## Supplementary material for "All-at-once RNA folding with 3D motif prediction framed by evolutionary information": RF02924_skipping-rope.surv (part 1 of 3)

```
2898.850000	0.0357143
2768.500000	0.0714286
2611.000000	0.107143
2507.850000	0.142857
2278.200000	0.178571
2263.400000	0.214286
2258.450000	0.25
1985.350000	0.285714
1822.800000	0.321429
1780.650000	0.357143
1745.850000	0.392857
1705.600000	0.428571
1623.300000	0.464286
1430.050000	0.5
1238.750000	0.535714
1148.900000	0.571429
1093.800000	0.607143
1049.900000	0.642857
1006.650000	0.678571
670.850000	0.714286
649.950000	0.75
577.400000	0.785714
551.800000	0.821429
548.100000	0.857143
439.950000	0.892857
437.300000	0.928571
201.300000	0.964286
-5.100000	1
&
668.350000	0.000245881
516.800000	0.000491763
502.600000	0.000737644
474.750000	0.000983526
456.650000	0.00122941
451.250000	0.00147529
448.050000	0.00172117
441.300000	0.00196705
430.850000	0.00221293
430.500000	0.00245881
411.000000	0.0027047
394.450000	0.00295058
383.150000	0.00344234
379.850000	0.00368822
365.500000	0.0039341
356.100000	0.00417999
354.250000	0.00442587
349.300000	0.00467175
347.550000	0.00491763
347.150000	0.00516351
344.600000	0.00540939
339.650000	0.00565527
330.400000	0.00590116
329.000000	0.00614704
327.850000	0.00639292
322.800000	0.0066388
318.500000	0.00688468
316.800000	0.00713056
315.050000	0.00737644
312.750000	0.00762233
312.050000	0.00786821
308.700000	0.00811409
306.550000	0.00835997
304.150000	0.00860585
302.200000	0.00885173
301.000000	0.00909761
299.650000	0.0093435
297.300000	0.00958938
293.950000	0.00983526
292.900000	0.0100811
292.650000	0.010327
290.900000	0.0105729
283.050000	0.0108188
278.350000	0.0110647
268.450000	0.0113105
262.650000	0.0115564
262.150000	0.0118023
260.950000	0.0120482
259.400000	0.0122941
259.300000	0.01254
258.600000	0.0127858
253.300000	0.0130317
252.700000	0.0132776
251.100000	0.0135235
249.500000	0.0137694
248.650000	0.0140152
247.300000	0.0142611
244.700000	0.014507
242.550000	0.0147529
241.950000	0.0149988
240.750000	0.0152447
239.800000	0.0154905
239.450000	0.0157364
237.850000	0.0159823
237.250000	0.0162282
237.200000	0.0164741
233.450000	0.0167199
228.400000	0.0169658
224.100000	0.0172117
223.000000	0.0174576
220.000000	0.0179493
218.350000	0.0181952
211.700000	0.0184411
210.600000	0.018687
208.100000	0.0189329
207.500000	0.0191788
206.650000	0.0194246
205.900000	0.0196705
205.250000	0.0199164
201.550000	0.0201623
201.200000	0.0204082
200.600000	0.020654
198.300000	0.0208999
193.900000	0.0211458
193.450000	0.0213917
192.300000	0.0216376
190.800000	0.0218835
189.950000	0.0221293
189.650000	0.0223752
187.600000	0.0226211
187.400000	0.022867
187.050000	0.0231129
186.800000	0.0233587
185.600000	0.0236046
185.350000	0.0238505
184.200000	0.0240964
183.300000	0.0243423
182.800000	0.0245881
182.350000	0.024834
182.200000	0.0250799
182.100000	0.0253258
179.000000	0.0255717
178.750000	0.0258176
178.450000	0.0260634
178.050000	0.0263093
177.500000	0.0265552
177.150000	0.0268011
176.850000	0.027047
176.450000	0.0272928
176.350000	0.0275387
175.550000	0.0277846
174.350000	0.0282764
174.050000	0.0285223
173.000000	0.0287681
172.750000	0.029014
168.600000	0.0292599
167.000000	0.0295058
166.850000	0.0297517
164.850000	0.0299975
161.100000	0.0302434
159.450000	0.0304893
159.100000	0.0307352
159.000000	0.0309811
158.850000	0.0312269
158.600000	0.0314728
157.700000	0.0317187
153.950000	0.0319646
152.650000	0.0322105
152.550000	0.0324564
152.350000	0.0327022
152.300000	0.0329481
152.100000	0.033194
149.950000	0.0334399
148.650000	0.0336858
148.250000	0.0339316
148.150000	0.0341775
147.650000	0.0344234
146.450000	0.0346693
145.400000	0.0349152
143.300000	0.0351611
143.200000	0.0354069
143.050000	0.0356528
142.400000	0.0358987
141.850000	0.0361446
141.700000	0.0363905
140.150000	0.0366363
139.050000	0.0368822
138.950000	0.0371281
138.700000	0.037374
138.350000	0.0376199
138.150000	0.0378657
137.650000	0.0381116
137.400000	0.0383575
136.650000	0.0386034
136.200000	0.0388493
135.800000	0.0390952
135.750000	0.039341
132.800000	0.0395869
132.400000	0.0398328
131.950000	0.0400787
131.500000	0.0403246
131.050000	0.0405704
130.700000	0.0408163
130.600000	0.0410622
130.450000	0.0413081
130.300000	0.041554
130.250000	0.0417999
129.600000	0.0420457
128.950000	0.0422916
127.100000	0.0425375
126.750000	0.0427834
125.600000	0.0430293
125.100000	0.0432751
124.700000	0.043521
124.400000	0.0437669
123.750000	0.0440128
123.050000	0.0442587
123.000000	0.0445045
121.150000	0.0447504
120.000000	0.0449963
119.350000	0.0452422
119.150000	0.0454881
118.200000	0.045734
117.950000	0.0459798
117.500000	0.0464716
117.100000	0.0467175
116.850000	0.0469634
116.750000	0.0472092
115.750000	0.0474551
115.450000	0.047701
115.200000	0.0479469
114.600000	0.0481928
113.850000	0.0484387
113.050000	0.0486845
112.250000	0.0489304
110.300000	0.0491763
110.100000	0.0494222
110.050000	0.0496681
109.850000	0.0499139
109.050000	0.0501598
108.850000	0.0504057
108.700000	0.0506516
108.650000	0.0508975
108.350000	0.0511433
108.000000	0.0513892
107.700000	0.0516351
107.400000	0.051881
107.300000	0.0521269
107.100000	0.0526186
106.600000	0.0528645
106.200000	0.0531104
106.000000	0.0533563
105.600000	0.0536022
105.300000	0.053848
104.150000	0.0543398
103.950000	0.0545857
102.700000	0.0548316
102.300000	0.0550775
101.950000	0.0553233
101.850000	0.0555692
101.600000	0.0558151
101.300000	0.056061
101.200000	0.0563069
100.350000	0.0565527
99.900000	0.0567986
99.650000	0.0570445
99.300000	0.0572904
99.100000	0.0575363
99.050000	0.0577821
98.850000	0.058028
98.800000	0.0585198
98.500000	0.0587657
98.400000	0.0590116
97.950000	0.0592574
97.400000	0.0595033
97.050000	0.0597492
96.650000	0.0599951
96.400000	0.060241
95.950000	0.0604868
95.150000	0.0607327
94.900000	0.0609786
94.700000	0.0612245
94.400000	0.0614704
94.350000	0.0617163
93.350000	0.0619621
93.300000	0.062208
91.500000	0.0624539
91.250000	0.0626998
90.850000	0.0629457
90.250000	0.0631915
90.000000	0.0634374
89.850000	0.0636833
89.800000	0.0639292
89.550000	0.0641751
89.000000	0.0644209
88.800000	0.0646668
88.350000	0.0649127
88.250000	0.0651586
88.000000	0.0654045
87.950000	0.0656504
87.900000	0.0658962
87.850000	0.0661421
87.250000	0.066388
87.050000	0.0666339
86.800000	0.0671256
86.250000	0.0673715
86.100000	0.0676174
85.850000	0.0678633
85.800000	0.0681092
85.450000	0.0683551
85.400000	0.0686009
84.550000	0.0688468
84.450000	0.0690927
84.050000	0.0693386
84.000000	0.0695845
83.950000	0.0698303
83.450000	0.0700762
83.200000	0.0703221
82.350000	0.070568
82.300000	0.0708139
82.150000	0.0710597
81.950000	0.0713056
81.900000	0.0715515
81.600000	0.0717974
81.450000	0.0720433
80.900000	0.0722892
80.800000	0.072535
80.500000	0.0730268
80.400000	0.0735186
80.050000	0.0740103
79.900000	0.0742562
79.650000	0.074748
79.450000	0.0749939
79.400000	0.0752397
79.150000	0.0754856
78.950000	0.0757315
78.900000	0.0759774
77.400000	0.0762233
76.950000	0.0764691
76.500000	0.076715
75.900000	0.0769609
75.650000	0.0772068
75.100000	0.0774527
75.050000	0.0776985
75.000000	0.0779444
74.800000	0.0784362
74.400000	0.078928
74.300000	0.0791738
74.250000	0.0794197
74.100000	0.0796656
73.400000	0.0799115
73.150000	0.0804032
73.050000	0.0806491
73.000000	0.080895
72.800000	0.0811409
72.700000	0.0813868
72.100000	0.0816327
71.800000	0.0818785
71.700000	0.0823703
71.600000	0.0826162
71.350000	0.0828621
71.200000	0.0831079
71.150000	0.0833538
71.050000	0.0838456
70.900000	0.0840915
70.800000	0.0843373
70.700000	0.0845832
70.650000	0.085075
70.200000	0.0853209
70.100000	0.0858126
69.750000	0.0863044
69.700000	0.0865503
69.600000	0.0867962
68.800000	0.087042
68.600000	0.0872879
68.200000	0.0875338
68.150000	0.0877797
68.100000	0.0880256
68.000000	0.0882715
67.850000	0.0885173
67.350000	0.0887632
67.100000	0.0890091
66.750000	0.089255
66.700000	0.0895009
66.650000	0.0902385
66.250000	0.0904844
66.000000	0.0909761
65.900000	0.091222
65.850000	0.0914679
65.550000	0.0917138
65.500000	0.0919597
65.300000	0.0922056
65.200000	0.0924514
65.150000	0.0926973
65.050000	0.0929432
64.600000	0.0931891
64.250000	0.093435
64.150000	0.0939267
63.550000	0.0941726
63.450000	0.0944185
63.250000	0.0946644
63.000000	0.0949103
62.750000	0.0951561
62.700000	0.095402
62.600000	0.0956479
62.550000	0.0958938
62.250000	0.0961397
62.100000	0.0963855
62.000000	0.0966314
61.950000	0.0971232
61.800000	0.0973691
61.650000	0.0976149
61.400000	0.0978608
61.350000	0.0981067
61.050000	0.0983526
60.900000	0.0985985
60.600000	0.0988444
60.550000	0.0990902
60.400000	0.0993361
60.200000	0.099582
59.900000	0.0998279
59.700000	0.100074
59.450000	0.10032
59.400000	0.100811
59.300000	0.101057
58.800000	0.101303
58.500000	0.101549
58.450000	0.101795
58.400000	0.102041
58.350000	0.102287
58.050000	0.102533
58.000000	0.102778
57.950000	0.103024
57.800000	0.10327
57.750000	0.103762
57.700000	0.104008
57.650000	0.104254
57.600000	0.1045
57.500000	0.104746
57.450000	0.104991
57.300000	0.105237
57.000000	0.105483
56.750000	0.105729
56.650000	0.105975
56.350000	0.106221
56.050000	0.106713
55.900000	0.106958
55.700000	0.107204
55.600000	0.10745
55.300000	0.107696
55.250000	0.107942
54.750000	0.108434
54.500000	0.10868
54.450000	0.108925
54.250000	0.109171
54.100000	0.109663
54.000000	0.109909
53.850000	0.110155
53.700000	0.110401
53.650000	0.110647
53.500000	0.110893
53.150000	0.111138
53.100000	0.11163
53.000000	0.111876
52.750000	0.112122
52.600000	0.112368
52.400000	0.112614
52.300000	0.11286
52.200000	0.113105
52.100000	0.113351
51.900000	0.113597
51.850000	0.113843
51.500000	0.114089
51.300000	0.114335
50.900000	0.114581
50.800000	0.114827
50.700000	0.115318
50.600000	0.115564
50.550000	0.116056
50.500000	0.116302
50.050000	0.116794
49.700000	0.117285
49.500000	0.117777
49.200000	0.118023
48.950000	0.118515
48.850000	0.118761
48.750000	0.119007
48.500000	0.119253
48.300000	0.119744
48.250000	0.11999
47.500000	0.120482
47.450000	0.120728
47.150000	0.120974
47.050000	0.12122
46.950000	0.121711
46.800000	0.121957
46.700000	0.122449
46.650000	0.122695
46.550000	0.123433
46.500000	0.12417
46.350000	0.124416
46.300000	0.124662
46.250000	0.124908
46.200000	0.125154
46.100000	0.1254
46.000000	0.125645
45.700000	0.125891
45.650000	0.126137
45.600000	0.126383
45.500000	0.126875
45.350000	0.127121
45.250000	0.127612
44.850000	0.128104
44.800000	0.12835
44.700000	0.128596
44.600000	0.128842
44.450000	0.129088
44.300000	0.12958
44.000000	0.129825
43.950000	0.130071
43.900000	0.130563
43.450000	0.130809
43.350000	0.131055
43.300000	0.131301
43.250000	0.131547
43.150000	0.131792
43.050000	0.132038
42.950000	0.132284
42.900000	0.13253
42.700000	0.132776
42.550000	0.133022
42.450000	0.133514
42.300000	0.13376
42.250000	0.134005
42.150000	0.134251
42.100000	0.134497
42.050000	0.134989
41.950000	0.135235
41.400000	0.135727
41.200000	0.135972
41.100000	0.136218
41.000000	0.136464
40.950000	0.13671
40.900000	0.137202
40.800000	0.137694
40.700000	0.138185
40.500000	0.138431
40.450000	0.138923
40.400000	0.139169
40.250000	0.139661
40.150000	0.139907
39.850000	0.140152
39.700000	0.140398
39.600000	0.14089
39.500000	0.141136
39.450000	0.141382
39.400000	0.141628
39.350000	0.141874
39.250000	0.142119
39.150000	0.142365
39.100000	0.142857
39.050000	0.143103
39.000000	0.143595
38.850000	0.143841
38.500000	0.144332
38.350000	0.144578
38.300000	0.144824
38.250000	0.14507
38.100000	0.145316
38.000000	0.145562
37.950000	0.146054
37.850000	0.146299
37.800000	0.146545
37.750000	0.146791
37.650000	0.147037
37.600000	0.147283
37.500000	0.147529
37.450000	0.147775
37.400000	0.148267
37.300000	0.148512
37.250000	0.148758
37.200000	0.149004
37.150000	0.149496
36.900000	0.149742
36.850000	0.149988
36.800000	0.150234
36.750000	0.150479
36.650000	0.150971
36.550000	0.151217
36.500000	0.151463
36.450000	0.151955
36.300000	0.152201
36.200000	0.152447
36.150000	0.152692
36.100000	0.153184
36.050000	0.15343
36.000000	0.153676
35.950000	0.153922
35.900000	0.154168
35.850000	0.154414
35.600000	0.154659
35.550000	0.155151
35.450000	0.155397
35.400000	0.155643
35.250000	0.156135
35.200000	0.156381
35.150000	0.156627
35.100000	0.156872
35.050000	0.157118
35.000000	0.157364
34.800000	0.15761
34.750000	0.158102
34.600000	0.158839
34.500000	0.159085
34.450000	0.159331
34.200000	0.159577
34.150000	0.159823
34.100000	0.160315
34.000000	0.160561
33.900000	0.161052
33.850000	0.161298
33.700000	0.161544
33.650000	0.16179
33.500000	0.162282
33.450000	0.162528
33.350000	0.162774
33.300000	0.163019
33.250000	0.163511
33.050000	0.163757
33.000000	0.164003
32.850000	0.164495
32.750000	0.164741
32.700000	0.164986
32.650000	0.165478
32.600000	0.165724
32.500000	0.166216
32.450000	0.166462
32.350000	0.166708
32.300000	0.167199
32.200000	0.167445
32.150000	0.167937
32.100000	0.168183
31.900000	0.168429
31.800000	0.168675
31.600000	0.168921
31.450000	0.169166
31.400000	0.169412
31.300000	0.169658
31.150000	0.169904
31.100000	0.170396
31.000000	0.170642
30.800000	0.171134
30.750000	0.171625
30.350000	0.172117
30.300000	0.172609
30.250000	0.172855
30.150000	0.173346
30.050000	0.173592
30.000000	0.173838
29.950000	0.17433
29.900000	0.174576
29.850000	0.174822
29.800000	0.175313
29.750000	0.175559
29.700000	0.175805
29.600000	0.176297
29.400000	0.177035
29.350000	0.177281
29.200000	0.177526
29.150000	0.177772
29.100000	0.178264
28.950000	0.178756
28.800000	0.179002
28.700000	0.179248
28.650000	0.179493
28.600000	0.179739
28.450000	0.180231
28.400000	0.180477
28.350000	0.180723
28.300000	0.181215
28.200000	0.181706
28.100000	0.181952
28.000000	0.182444
27.900000	0.182936
27.750000	0.183182
27.700000	0.183428
27.600000	0.184165
27.500000	0.184657
27.450000	0.184903
27.350000	0.185641
27.200000	0.185886
27.100000	0.186132
27.050000	0.186378
27.000000	0.18687
26.900000	0.187116
26.850000	0.187362
26.700000	0.187608
26.650000	0.188345
26.500000	0.188591
26.400000	0.188837
26.350000	0.189329
26.300000	0.189575
26.250000	0.189821
26.100000	0.190312
26.050000	0.190558
26.000000	0.190804
25.950000	0.19105
25.900000	0.191296
25.850000	0.191542
25.800000	0.191788
25.750000	0.192033
25.700000	0.192279
25.650000	0.192525
25.600000	0.192771
25.450000	0.193263
25.350000	0.193509
25.300000	0.193755
25.250000	0.194
25.200000	0.194492
25.150000	0.194738
25.050000	0.194984
25.000000	0.195722
24.950000	0.195968
24.900000	0.196213
24.850000	0.196705
24.800000	0.197197
24.750000	0.197443
24.700000	0.19818
24.650000	0.198672
24.600000	0.198918
24.500000	0.199164
24.350000	0.19941
24.150000	0.199656
24.100000	0.200148
24.050000	0.200393
24.000000	0.200639
23.950000	0.201131
23.900000	0.201377
23.850000	0.201869
23.800000	0.20236
23.750000	0.203098
23.700000	0.203344
23.600000	0.20359
23.500000	0.203836
23.450000	0.204082
23.300000	0.204328
23.250000	0.204573
23.200000	0.204819
23.150000	0.205065
23.100000	0.205557
23.050000	0.205803
22.950000	0.206049
22.900000	0.206295
22.850000	0.206786
22.800000	0.207032
22.750000	0.207524
22.600000	0.20777
22.500000	0.208016
22.450000	0.208507
22.350000	0.208753
22.300000	0.208999
22.250000	0.209245
22.200000	0.209491
22.150000	0.210229
22.100000	0.210475
22.050000	0.210966
22.000000	0.211212
21.900000	0.211458
21.800000	0.211704
21.700000	0.21195
21.500000	0.212196
21.450000	0.212442
21.400000	0.212687
21.350000	0.212933
21.300000	0.213179
21.250000	0.213425
21.200000	0.213671
21.150000	0.213917
21.100000	0.214409
21.050000	0.2149
21.000000	0.215392
20.950000	0.215638
20.800000	0.21613
20.750000	0.216376
20.700000	0.216622
20.650000	0.217113
20.600000	0.217359
20.550000	0.217851
20.450000	0.218343
20.350000	0.218835
20.250000	0.219818
20.200000	0.220064
20.150000	0.22031
20.100000	0.220556
20.050000	0.220802
20.000000	0.221293
19.800000	0.221539
19.750000	0.221785
19.700000	0.222031
19.650000	0.222277
19.600000	0.222523
19.550000	0.223015
19.400000	0.223752
19.350000	0.223998
19.300000	0.224244
19.250000	0.224982
19.100000	0.225227
19.000000	0.225473
18.950000	0.225719
18.850000	0.225965
18.800000	0.226211
18.750000	0.226457
18.700000	0.226949
18.600000	0.227194
18.450000	0.227686
18.400000	0.227932
18.350000	0.228178
18.250000	0.228916
18.200000	0.229407
18.150000	0.229653
18.100000	0.229899
18.050000	0.230145
18.000000	0.230391
17.900000	0.230637
17.850000	0.231374
17.800000	0.23162
17.750000	0.231866
17.700000	0.23285
17.650000	0.233342
17.550000	0.233833
17.500000	0.234079
17.450000	0.234325
17.400000	0.234571
17.300000	0.234817
17.200000	0.235309
17.150000	0.235554
17.100000	0.236292
17.050000	0.236538
17.000000	0.236784
16.950000	0.23703
16.900000	0.237276
16.850000	0.237522
16.800000	0.237767
16.700000	0.238013
16.650000	0.238259
16.500000	0.238505
16.450000	0.238997
16.300000	0.239243
16.150000	0.239734
16.100000	0.240226
16.000000	0.240472
15.950000	0.24121
15.900000	0.241456
15.850000	0.241701
15.800000	0.241947
15.750000	0.242193
15.700000	0.242685
15.650000	0.243177
15.600000	0.243914
15.550000	0.244406
15.500000	0.245144
15.400000	0.24539
15.350000	0.245636
15.300000	0.245881
15.200000	0.246619
15.150000	0.246865
15.100000	0.247111
15.050000	0.247357
15.000000	0.247603
14.950000	0.247849
14.800000	0.248832
14.750000	0.249324
14.700000	0.249816
14.600000	0.250061
14.550000	0.250307
14.500000	0.250553
14.400000	0.250799
14.350000	0.251045
14.300000	0.251291
14.250000	0.251783
14.150000	0.252274
14.100000	0.252766
14.050000	0.253012
14.000000	0.253996
13.950000	0.254241
13.900000	0.254487
13.800000	0.254733
13.750000	0.255225
13.700000	0.255717
13.650000	0.255963
13.600000	0.256209
13.550000	0.2567
13.500000	0.256946
13.450000	0.257192
13.400000	0.257438
13.300000	0.25793
13.250000	0.258176
13.200000	0.258421
13.150000	0.258667
13.100000	0.259159
13.000000	0.259405
12.950000	0.260143
12.900000	0.26088
12.850000	0.261126
12.800000	0.261372
12.750000	0.26211
12.650000	0.262356
12.550000	0.263093
12.500000	0.263585
12.450000	0.263831
12.400000	0.264568
12.350000	0.26506
12.300000	0.265306
12.100000	0.26629
12.000000	0.266536
11.950000	0.266781
11.900000	0.267273
11.850000	0.267519
11.750000	0.268011
11.700000	0.268257
11.650000	0.268503
11.600000	0.268994
11.550000	0.269732
11.500000	0.27047
11.450000	0.271207
11.400000	0.271453
11.350000	0.272191
11.300000	0.272683
11.250000	0.273174
11.200000	0.27342
11.150000	0.273666
11.100000	0.273912
11.050000	0.274404
11.000000	0.274896
10.950000	0.275387
10.900000	0.275633
10.850000	0.276371
10.800000	0.276617
10.750000	0.276863
10.650000	0.277354
10.600000	0.2776
10.550000	0.278338
10.500000	0.279321
10.450000	0.279567
10.400000	0.280059
10.350000	0.280305
10.300000	0.280797
10.150000	0.281288
10.100000	0.28178
10.050000	0.282272
10.000000	0.28301
9.950000	0.283255
9.900000	0.283501
9.850000	0.283747
9.800000	0.284485
9.750000	0.285223
9.700000	0.285714
9.650000	0.286206
9.600000	0.28719
9.550000	0.287681
9.500000	0.287927
9.450000	0.288665
9.400000	0.289157
9.300000	0.289403
9.250000	0.290386
9.200000	0.291124
9.100000	0.291615
9.050000	0.291861
8.950000	0.292107
8.900000	0.292353
8.850000	0.292599
8.800000	0.292845
8.750000	0.293337
8.650000	0.293828
8.600000	0.294566
8.550000	0.294812
8.500000	0.295304
8.450000	0.296041
8.400000	0.296533
8.350000	0.297025
8.300000	0.297271
8.250000	0.297762
8.200000	0.298254
8.150000	0.2985
8.050000	0.298746
8.000000	0.299238
7.950000	0.29973
7.900000	0.300221
7.850000	0.300713
7.800000	0.301697
7.750000	0.301942
7.700000	0.303418
7.650000	0.30391
7.600000	0.304647
7.550000	0.304893
7.500000	0.305877
7.450000	0.306122
7.400000	0.306614
7.350000	0.307352
7.300000	0.30809
7.250000	0.308581
7.200000	0.308827
7.150000	0.309319
7.100000	0.310057
7.000000	0.310302
6.900000	0.310548
6.850000	0.311778
6.800000	0.312024
6.750000	0.312269
6.700000	0.312515
6.600000	0.313007
6.550000	0.313253
6.450000	0.313745
6.400000	0.314237
6.350000	0.314728
6.300000	0.31522
6.250000	0.315712
6.200000	0.315958
6.150000	0.316204
6.100000	0.316449
6.050000	0.316941
5.950000	0.317187
5.900000	0.317925
5.850000	0.318171
5.800000	0.318417
5.750000	0.318908
5.700000	0.319892
5.650000	0.320629
5.600000	0.320875
5.550000	0.321613
5.500000	0.322351
5.450000	0.322597
5.400000	0.323088
5.350000	0.323334
5.300000	0.323826
5.250000	0.324072
5.150000	0.324318
5.100000	0.325055
5.050000	0.325301
5.000000	0.325793
4.900000	0.326285
4.850000	0.327022
4.800000	0.328006
4.750000	0.328498
4.700000	0.329235
4.650000	0.329727
4.600000	0.330711
4.550000	0.330956
4.500000	0.331694
4.400000	0.332432
4.350000	0.332678
4.300000	0.333169
4.250000	0.333661
4.200000	0.333907
4.150000	0.334399
4.100000	0.334891
4.050000	0.335136
3.950000	0.335874
3.900000	0.336366
3.750000	0.336612
3.700000	0.337349
3.650000	0.337595
3.600000	0.337841
3.550000	0.338333
3.450000	0.339071
3.400000	0.3403
3.350000	0.340546
3.300000	0.340792
3.250000	0.341284
3.200000	0.342021
3.150000	0.342513
3.100000	0.342759
3.050000	0.343005
3.000000	0.343742
2.900000	0.344234
2.850000	0.344972
2.800000	0.345463
2.750000	0.345955
2.700000	0.346201
2.650000	0.346939
2.600000	0.347185
2.550000	0.347922
2.500000	0.348168
2.450000	0.349398
2.350000	0.350135
2.300000	0.350627
2.250000	0.351365
2.150000	0.352102
2.100000	0.35284
2.050000	0.353332
2.000000	0.354069
1.950000	0.355053
1.850000	0.355791
1.800000	0.356282
1.750000	0.356774
1.700000	0.357266
1.650000	0.357512
1.550000	0.358249
1.500000	0.358987
1.450000	0.359233
1.400000	0.359725
1.350000	0.360708
1.300000	0.361446
1.250000	0.361692
1.200000	0.362675
1.150000	0.363413
1.100000	0.363905
1.050000	0.364642
1.000000	0.365134
0.950000	0.36538
0.900000	0.366363
0.850000	0.366609
0.800000	0.367101
0.750000	0.367593
0.650000	0.367839
0.500000	0.36833
0.450000	0.368822
0.400000	0.369068
0.350000	0.369806
0.250000	0.370298
0.200000	0.371035
0.150000	0.371527
0.100000	0.372019
0.050000	0.373002
0.000000	0.373494
-0.100000	0.373986
-0.150000	0.374232
-0.200000	0.374478
-0.250000	0.374723
-0.300000	0.375461
-0.350000	0.376445
-0.400000	0.376936
-0.450000	0.377428
-0.550000	0.377674
-0.600000	0.378657
-0.650000	0.379395
-0.750000	0.380379
-0.800000	0.381116
-0.850000	0.381362
-0.900000	0.381854
-0.950000	0.383083
-1.000000	0.383575
-1.050000	0.384313
-1.100000	0.384559
-1.150000	0.38505
-1.200000	0.385542
-1.250000	0.385788
-1.300000	0.38628
-1.350000	0.386772
-1.400000	0.387263
-1.450000	0.387755
-1.550000	0.388985
-1.600000	0.389476
-1.650000	0.389968
-1.700000	0.391935
-1.750000	0.392919
-1.800000	0.39341
-1.850000	0.394148
-1.900000	0.394886
-1.950000	0.395623
-2.000000	0.396115
-2.050000	0.396607
-2.100000	0.398082
-2.150000	0.398328
-2.200000	0.39882
-2.250000	0.399312
-2.350000	0.399803
-2.400000	0.400541
-2.450000	0.401033
-2.500000	0.402508
-2.550000	0.403737
-2.600000	0.403983
-2.650000	0.404229
-2.700000	0.404967
-2.750000	0.405459
-2.800000	0.406688
-2.850000	0.407917
-2.900000	0.408901
-2.950000	0.409393
-3.000000	0.409639
-3.050000	0.410868
-3.100000	0.41136
-3.150000	0.412097
-3.200000	0.412343
-3.250000	0.412835
-3.300000	0.413573
-3.350000	0.414556
-3.400000	0.414802
-3.500000	0.415786
-3.550000	0.416031
-3.600000	0.416277
-3.650000	0.417015
-3.700000	0.417261
-3.750000	0.417753
-3.800000	0.418244
-3.850000	0.418736
-3.900000	0.41972
-3.950000	0.421195
-4.000000	0.422179
-4.050000	0.422424
-4.150000	0.423162
-4.200000	0.423408
-4.250000	0.424146
-4.300000	0.424391
-4.350000	0.424637
-4.450000	0.425129
-4.500000	0.425621
-4.550000	0.426604
-4.600000	0.427096
-4.650000	0.427834
-4.700000	0.42808
-4.750000	0.429309
-4.800000	0.429801
-4.850000	0.430047
-4.900000	0.430293
-4.950000	0.430784
-5.000000	0.431276
-5.050000	0.431522
-5.150000	0.431768
-5.200000	0.432014
-5.250000	0.432506
-5.350000	0.432997
-5.400000	0.433981
-5.450000	0.434227
-5.500000	0.434718
-5.550000	0.43521
-5.600000	0.43644
-5.650000	0.437669
-5.700000	0.438161
-5.750000	0.438898
-5.800000	0.439144
-5.850000	0.439882
-5.900000	0.44062
-5.950000	0.441603
-6.050000	0.441849
-6.100000	0.442095
-6.200000	0.442587
-6.250000	0.442833
-6.300000	0.44357
-6.350000	0.443816
-6.400000	0.444062
-6.450000	0.444554
-6.500000	0.445537
-6.550000	0.446275
-6.600000	0.447504
-6.650000	0.44775
-6.700000	0.448242
-6.750000	0.44898
-6.800000	0.449225
-6.850000	0.449717
-6.900000	0.449963
-6.950000	0.450701
-7.000000	0.451193
-7.050000	0.45193
-7.150000	0.452668
-7.200000	0.453405
-7.300000	0.453897
-7.350000	0.454143
-7.400000	0.454881
-7.450000	0.455618
-7.500000	0.455864
-7.550000	0.456356
-7.600000	0.457094
-7.650000	0.45734
-7.750000	0.457585
-7.800000	0.458077
-7.850000	0.458569
-7.900000	0.459552
-7.950000	0.461028
-8.000000	0.461765
-8.050000	0.462011
-8.100000	0.462995
-8.150000	0.463241
-8.200000	0.463978
-8.250000	0.464224
-8.350000	0.46447
-8.400000	0.464962
-8.450000	0.465208
-8.500000	0.466437
-8.600000	0.466929
-8.650000	0.467667
-8.700000	0.468404
-8.750000	0.469142
-8.800000	0.470125
-8.850000	0.470617
-8.900000	0.471355
-8.950000	0.471847
-9.000000	0.472092
-9.050000	0.472584
-9.150000	0.473814
-9.200000	0.47406
-9.300000	0.475043
-9.350000	0.475289
-9.450000	0.476272
-9.500000	0.47701
-9.550000	0.477994
-9.600000	0.478239
-9.650000	0.480207
-9.700000	0.480698
-9.750000	0.481436
-9.800000	0.481682
-9.850000	0.482174
-9.900000	0.482419
-9.950000	1
&
658.150000	1.221e-05
554.050000	2.442e-05
534.550000	3.663e-05
533.800000	4.884e-05
530.700000	6.10501e-05
494.600000	7.32601e-05
479.450000	8.54701e-05
445.500000	9.76801e-05
435.700000	0.00010989
434.100000	0.0001221
433.300000	0.00013431
433.200000	0.00014652
432.500000	0.00015873
417.500000	0.00017094
415.250000	0.00018315
407.000000	0.00019536
406.750000	0.00020757
404.950000	0.00021978
403.800000	0.00023199
403.600000	0.0002442
402.300000	0.00025641
397.500000	0.00026862
396.500000	0.00028083
394.650000	0.00029304
393.800000	0.00030525
391.800000	0.00031746
391.300000	0.00032967
390.200000	0.00034188
387.800000	0.00035409
382.750000	0.0003663
381.500000	0.00037851
376.050000	0.00039072
375.950000	0.00041514
375.750000	0.00042735
375.600000	0.00043956
375.300000	0.00045177
372.900000	0.00046398
369.400000	0.00047619
369.350000	0.0004884
368.150000	0.000500611
367.900000	0.000512821
367.850000	0.000525031
358.350000	0.000537241
358.100000	0.000549451
357.100000	0.000561661
356.850000	0.000573871
356.700000	0.000586081
356.100000	0.000598291
354.250000	0.000610501
353.850000	0.000622711
352.900000	0.000634921
352.550000	0.000647131
351.650000	0.000659341
351.300000	0.000671551
349.750000	0.000683761
347.850000	0.000695971
345.000000	0.000708181
344.200000	0.000720391
342.850000	0.000732601
341.900000	0.000744811
341.200000	0.000757021
340.250000	0.000769231
340.050000	0.000781441
340.000000	0.000793651
339.500000	0.000805861
339.050000	0.000818071
337.500000	0.000830281
336.350000	0.000842491
335.300000	0.000854701
334.950000	0.000866911
334.750000	0.000879121
334.500000	0.000891331
333.750000	0.000903541
333.350000	0.000915751
331.550000	0.000927961
331.400000	0.000940171
328.800000	0.000952381
328.500000	0.000964591
328.100000	0.000976801
327.750000	0.000989011
327.200000	0.00100122
327.100000	0.00101343
327.000000	0.00102564
326.250000	0.00103785
326.050000	0.00105006
325.900000	0.00106227
325.850000	0.00107448
323.550000	0.00108669
323.450000	0.0010989
323.200000	0.00111111
321.650000	0.00113553
321.500000	0.00114774
321.400000	0.00115995
320.450000	0.00117216
319.850000	0.00118437
319.400000	0.00119658
318.900000	0.00120879
318.700000	0.001221
318.650000	0.00123321
317.100000	0.00124542
316.350000	0.00125763
315.600000	0.00126984
315.400000	0.00128205
315.200000	0.00130647
315.150000	0.00131868
314.950000	0.00133089
314.600000	0.0013431
314.250000	0.00135531
314.150000	0.00136752
314.000000	0.00137973
313.950000	0.00139194
313.500000	0.00141636
313.200000	0.00142857
312.850000	0.00144078
312.650000	0.00145299
312.050000	0.0014652
311.800000	0.00147741
311.700000	0.00148962
311.350000	0.00150183
310.700000	0.00151404
310.550000	0.00152625
310.500000	0.00153846
310.150000	0.00155067
309.550000	0.00157509
309.400000	0.0015873
309.100000	0.00159951
308.900000	0.00162393
308.650000	0.00163614
308.600000	0.00164835
307.700000	0.00166056
307.550000	0.00167277
307.350000	0.00168498
307.250000	0.00169719
307.150000	0.0017094
306.350000	0.00172161
306.050000	0.00173382
305.900000	0.00174603
305.850000	0.00175824
305.750000	0.00177045
305.400000	0.00178266
304.950000	0.00179487
304.850000	0.00180708
304.500000	0.00181929
304.400000	0.0018315
304.150000	0.00184371
303.250000	0.00185592
302.750000	0.00186813
302.600000	0.00189255
302.500000	0.00190476
302.200000	0.00191697
302.050000	0.00192918
301.800000	0.00194139
301.200000	0.0019536
300.950000	0.00196581
300.900000	0.00197802
300.100000	0.00199023
299.100000	0.00200244
298.200000	0.00202686
298.050000	0.00205128
297.950000	0.00206349
297.900000	0.0020757
297.700000	0.00208791
297.600000	0.00210012
297.200000	0.00211233
297.000000	0.00212454
296.950000	0.00213675
296.550000	0.00214896
296.350000	0.00216117
294.850000	0.00217338
294.800000	0.00218559
294.700000	0.0021978
294.650000	0.00221001
293.900000	0.00222222
293.600000	0.00223443
293.450000	0.00224664
293.250000	0.00225885
293.100000	0.00228327
292.750000	0.00229548
292.300000	0.00230769
292.250000	0.0023199
291.650000	0.00233211
291.000000	0.00234432
290.950000	0.00235653
290.750000	0.00236874
290.300000	0.00238095
290.150000	0.00241758
289.800000	0.00242979
289.650000	0.002442
289.200000	0.00245421
289.000000	0.00246642
288.450000	0.00247863
288.350000	0.00249084
287.400000	0.00250305
287.200000	0.00252747
287.150000	0.00255189
286.350000	0.0025641
285.700000	0.00257631
285.550000	0.00258852
285.350000	0.00260073
285.300000	0.00261294
285.000000	0.00262515
284.700000	0.00263736
284.500000	0.00264957
284.200000	0.00266178
284.100000	0.00267399
283.950000	0.00269841
283.000000	0.00271062
282.800000	0.00272283
282.200000	0.00273504
282.000000	0.00274725
281.850000	0.00275946
281.600000	0.00277167
281.450000	0.00278388
281.350000	0.00279609
279.950000	0.0028083
279.700000	0.00282051
279.650000	0.00283272
279.450000	0.00284493
279.050000	0.00285714
278.950000	0.00288156
278.900000	0.00289377
278.850000	0.00290598
278.750000	0.00291819
278.400000	0.0029304
278.150000	0.00294261
278.000000	0.00295482
277.850000	0.00296703
277.650000	0.00297924
277.600000	0.00299145
277.250000	0.00300366
277.050000	0.00301587
276.850000	0.00302808
276.700000	0.00304029
276.500000	0.0030525
276.400000	0.00306471
276.350000	0.00307692
276.250000	0.00308913
275.950000	0.00310134
275.900000	0.00312576
275.550000	0.00313797
275.500000	0.00315018
275.400000	0.0031746
275.250000	0.00318681
274.600000	0.00321123
274.250000	0.00323565
273.850000	0.00324786
273.800000	0.00326007
273.600000	0.00327228
273.550000	0.00328449
273.000000	0.0032967
272.850000	0.00330891
272.550000	0.00332112
272.350000	0.00333333
272.150000	0.00334554
271.700000	0.00335775
271.350000	0.00336996
271.250000	0.00338217
271.100000	0.00339438
270.850000	0.00340659
270.750000	0.0034188
270.150000	0.00343101
270.050000	0.00345543
270.000000	0.00346764
269.600000	0.00347985
269.150000	0.00349206
269.100000	0.00350427
269.000000	0.00351648
268.850000	0.00352869
268.750000	0.00355311
268.650000	0.00356532
268.300000	0.00358974
267.950000	0.00360195
267.900000	0.00361416
267.450000	0.00363858
267.400000	0.00365079
267.250000	0.003663
267.150000	0.00367521
267.100000	0.00368742
266.800000	0.00369963
266.550000	0.00371184
266.300000	0.00372405
266.050000	0.00373626
265.900000	0.00374847
265.450000	0.00376068
265.250000	0.0037851
265.100000	0.00379731
264.850000	0.00380952
264.800000	0.00382173
264.350000	0.00383394
264.300000	0.00384615
264.150000	0.00385836
263.950000	0.00387057
263.850000	0.00388278
263.600000	0.00389499
263.400000	0.0039072
263.300000	0.00391941
263.000000	0.00393162
262.300000	0.00394383
262.000000	0.00395604
261.600000	0.00396825
261.550000	0.00399267
261.150000	0.00400488
261.050000	0.00401709
261.000000	0.0040293
260.850000	0.00404151
260.700000	0.00405372
260.550000	0.00406593
260.500000	0.00407814
260.300000	0.00409035
260.100000	0.00410256
259.850000	0.00411477
259.650000	0.00413919
259.450000	0.0041514
259.400000	0.00416361
259.250000	0.00417582
258.700000	0.00418803
258.400000	0.00420024
258.150000	0.00421245
258.100000	0.00422466
258.050000	0.00423687
257.950000	0.00424908
257.900000	0.00426129
257.850000	0.0042735
257.800000	0.00428571
257.700000	0.00429792
257.600000	0.00431013
257.500000	0.00432234
257.050000	0.00433455
256.850000	0.00434676
256.650000	0.00437118
256.600000	0.00438339
256.400000	0.0043956
256.350000	0.00440781
256.300000	0.00443223
256.050000	0.00444444
255.900000	0.00445665
255.850000	0.00446886
255.800000	0.00448107
255.750000	0.00449328
255.700000	0.00450549
255.650000	0.0045177
255.600000	0.00452991
255.200000	0.00454212
255.050000	0.00459096
254.850000	0.00460317
254.700000	0.00461538
254.450000	0.00462759
254.300000	0.0046398
253.900000	0.00465201
253.700000	0.00467643
253.650000	0.00471306
253.400000	0.00473748
253.000000	0.00474969
252.950000	0.0047619
252.900000	0.00477411
252.850000	0.00478632
252.800000	0.00479853
252.550000	0.00481074
252.500000	0.00482295
252.350000	0.00483516
252.300000	0.00484737
251.950000	0.00485958
251.800000	0.00487179
251.700000	0.004884
251.650000	0.00489621
251.200000	0.00490842
250.850000	0.00492063
250.750000	0.00494505
250.600000	0.00495726
250.500000	0.00496947
249.950000	0.00498168
249.750000	0.00499389
249.700000	0.00501832
249.650000	0.00503053
249.600000	0.00504274
249.550000	0.00505495
249.500000	0.00507937
249.300000	0.00509158
249.250000	0.00510379
249.150000	0.005116
249.100000	0.00512821
249.000000	0.00514042
248.950000	0.00515263
248.850000	0.00516484
248.800000	0.00517705
248.750000	0.00518926
248.550000	0.00520147
248.450000	0.00521368
248.400000	0.00522589
248.350000	0.0052381
248.150000	0.00525031
247.950000	0.00526252
247.800000	0.00527473
247.550000	0.00528694
247.500000	0.00531136
247.150000	0.00532357
247.100000	0.00533578
247.050000	0.00534799
246.700000	0.0053602
246.550000	0.00537241
246.500000	0.00540904
246.250000	0.00542125
246.150000	0.00543346
246.100000	0.00544567
245.700000	0.00545788
245.550000	0.00547009
245.250000	0.0054823
245.200000	0.00549451
245.150000	0.00550672
245.100000	0.00551893
244.950000	0.00553114
244.800000	0.00555556
244.750000	0.00556777
244.650000	0.00557998
244.600000	0.00559219
244.400000	0.0056044
244.350000	0.00561661
244.300000	0.00564103
244.200000	0.00565324
243.900000	0.00566545
243.550000	0.00567766
243.500000	0.00568987
243.400000	0.00570208
243.350000	0.0057265
243.250000	0.00573871
243.200000	0.00575092
243.100000	0.00577534
243.050000	0.00578755
243.000000	0.00579976
242.900000	0.00581197
242.400000	0.00582418
242.150000	0.0058486
242.100000	0.00588523
242.050000	0.00589744
241.950000	0.00592186
241.900000	0.00594628
241.750000	0.00595849
241.700000	0.0059707
241.650000	0.00598291
241.600000	0.00601954
241.450000	0.00604396
241.150000	0.00605617
241.000000	0.00606838
240.700000	0.00608059
240.650000	0.00610501
240.500000	0.00612943
240.250000	0.00614164
240.200000	0.00615385
239.950000	0.00619048
239.900000	0.0062149
239.750000	0.00622711
239.700000	0.00623932
239.500000	0.00625153
239.350000	0.00627595
239.300000	0.00628816
239.250000	0.00630037
239.000000	0.00632479
238.950000	0.006337
238.900000	0.00636142
238.850000	0.00637363
238.750000	0.00638584
238.550000	0.00639805
238.500000	0.00641026
238.400000	0.00643468
238.250000	0.00644689
238.200000	0.00647131
238.150000	0.00648352
238.000000	0.00649573
237.800000	0.00650794
237.700000	0.00653236
237.650000	0.00654457
237.450000	0.00655678
237.250000	0.0065812
237.200000	0.00659341
237.050000	0.00660562
237.000000	0.00661783
236.900000	0.00663004
236.850000	0.00664225
236.700000	0.00665446
236.650000	0.00666667
236.500000	0.00669109
236.400000	0.0067033
236.300000	0.00671551
236.100000	0.00673993
236.050000	0.00676435
236.000000	0.00677656
235.950000	0.00678877
235.850000	0.00680098
235.700000	0.00683761
235.650000	0.00684982
235.600000	0.00686203
235.500000	0.00687424
235.400000	0.00688645
235.250000	0.00689866
235.200000	0.00693529
235.100000	0.0069475
234.850000	0.00695971
234.750000	0.00697192
234.400000	0.00698413
234.250000	0.00699634
234.200000	0.00700855
234.050000	0.00702076
233.950000	0.00704518
233.900000	0.0070696
233.750000	0.00708181
233.550000	0.00709402
233.500000	0.00713065
233.350000	0.00714286
233.050000	0.00715507
232.950000	0.00716728
232.750000	0.00717949
232.700000	0.00720391
232.450000	0.00721612
232.250000	0.00722833
232.200000	0.00724054
232.100000	0.00726496
232.050000	0.00727717
231.950000	0.00728938
231.800000	0.00730159
231.600000	0.00732601
231.500000	0.00733822
231.450000	0.00735043
231.300000	0.00736264
231.150000	0.00737485
231.050000	0.00738706
231.000000	0.00741148
230.950000	0.0074359
230.600000	0.00744811
230.550000	0.00746032
230.500000	0.00748474
230.450000	0.00749695
230.250000	0.00750916
230.200000	0.00752137
230.100000	0.00753358
229.950000	0.007558
229.850000	0.00758242
229.800000	0.00759463
229.450000	0.00760684
229.200000	0.00763126
229.150000	0.00764347
229.050000	0.0076801
229.000000	0.00769231
228.950000	0.00770452
228.900000	0.00774115
228.850000	0.00777778
228.800000	0.00778999
228.750000	0.0078022
228.650000	0.00782662
228.600000	0.00785104
228.450000	0.00787546
228.300000	0.00788767
228.250000	0.00789988
228.200000	0.0079243
228.150000	0.00793651
228.050000	0.00794872
227.700000	0.00796093
227.550000	0.00798535
227.450000	0.00799756
227.400000	0.00800977
227.350000	0.00802198
227.150000	0.00803419
227.100000	0.0080464
226.700000	0.00805861
226.400000	0.00807082
226.350000	0.00808303
226.250000	0.00811966
226.200000	0.00813187
226.150000	0.00815629
225.850000	0.0081685
225.750000	0.00818071
225.700000	0.00819292
225.650000	0.00822955
225.600000	0.00826618
225.500000	0.00827839
225.400000	0.0082906
225.300000	0.00830281
225.150000	0.00833944
225.050000	0.00835165
224.950000	0.00836386
224.750000	0.00837607
224.700000	0.00838828
224.650000	0.00840049
224.450000	0.00844933
224.300000	0.00846154
224.200000	0.00847375
223.750000	0.00852259
223.700000	0.0085348
223.650000	0.00854701
223.600000	0.00855922
223.550000	0.00857143
223.350000	0.00858364
223.300000	0.00859585
223.250000	0.00860806
223.200000	0.00862027
223.150000	0.00863248
223.100000	0.00864469
223.050000	0.00868132
222.900000	0.00870574
222.650000	0.00873016
222.600000	0.00874237
222.550000	0.00875458
222.350000	0.00876679
222.300000	0.00879121
222.250000	0.00881563
222.200000	0.00885226
222.000000	0.00887668
221.950000	0.0089011
221.900000	0.00891331
221.750000	0.00892552
221.700000	0.00896215
221.650000	0.00897436
221.600000	0.00898657
221.500000	0.00899878
221.400000	0.00901099
221.350000	0.0090232
221.300000	0.00904762
221.250000	0.00908425
221.200000	0.0091453
221.150000	0.00915751
220.950000	0.00919414
220.850000	0.00920635
220.700000	0.00921856
220.650000	0.00924298
220.550000	0.00927961
220.450000	0.00929182
220.400000	0.00930403
220.350000	0.00931624
220.250000	0.00932845
220.150000	0.00936508
220.050000	0.00937729
220.000000	0.00940171
219.850000	0.00941392
219.700000	0.00942613
219.550000	0.00943834
219.450000	0.00945055
219.400000	0.00947497
219.100000	0.00948718
219.050000	0.00949939
218.850000	0.0095116
218.600000	0.00952381
218.550000	0.00953602
218.500000	0.00956044
218.450000	0.00957265
218.350000	0.00958486
218.300000	0.00960928
218.250000	0.00962149
218.200000	0.00964591
218.150000	0.00965812
218.100000	0.00968254
218.000000	0.00969475
217.950000	0.00971917
217.850000	0.00973138
217.750000	0.00974359
217.600000	0.00976801
217.550000	0.00978022
217.500000	0.00979243
217.450000	0.00980464
217.350000	0.00981685
217.250000	0.00982906
217.200000	0.00984127
217.000000	0.00985348
216.900000	0.0098779
216.850000	0.00989011
216.700000	0.00990232
216.600000	0.00991453
216.500000	0.00992674
216.450000	0.00993895
216.100000	0.00996337
216.050000	0.00997558
216.000000	0.00998779
215.800000	0.01
215.750000	0.0100244
215.700000	0.0100366
215.650000	0.0100488
215.600000	0.0100611
215.550000	0.0100855
215.500000	0.0100977
215.400000	0.0101099
215.350000	0.0101221
215.300000	0.0101465
215.250000	0.0101587
215.100000	0.0101709
215.050000	0.0101832
214.950000	0.0101954
214.900000	0.0102076
214.850000	0.0102198
214.650000	0.010232
214.600000	0.0102442
214.500000	0.0102564
214.450000	0.0102686
214.350000	0.0102808
214.250000	0.0103053
214.200000	0.0103175
214.150000	0.0103419
214.100000	0.0103541
214.000000	0.0103907
213.950000	0.0104029
213.900000	0.0104274
213.800000	0.0104396
213.750000	0.0104518
213.600000	0.010464
213.550000	0.0104884
213.500000	0.0105006
213.450000	0.0105128
213.350000	0.0105372
213.300000	0.0105861
213.200000	0.0105983
213.100000	0.0106227
213.000000	0.0106471
212.950000	0.0106593
212.600000	0.0106838
212.550000	0.010696
212.500000	0.0107204
212.350000	0.0107326
212.300000	0.0107692
212.200000	0.0107937
212.150000	0.0108059
212.050000	0.0108181
211.950000	0.0108425
211.850000	0.0108547
211.750000	0.0108669
211.600000	0.0108913
211.550000	0.0109035
211.500000	0.0109158
211.450000	0.010928
211.350000	0.0109768
211.300000	0.0110012
211.250000	0.0110134
211.200000	0.0110256
211.050000	0.0110379
210.950000	0.0110745
210.900000	0.0110867
210.850000	0.0110989
210.800000	0.0111111
210.750000	0.0111233
210.650000	0.0111477
210.600000	0.01116
210.450000	0.0111722
210.400000	0.0111844
210.150000	0.0112088
210.050000	0.011221
210.000000	0.0112332
209.950000	0.0112576
209.850000	0.0112698
209.750000	0.0112821
209.700000	0.0112943
209.650000	0.0113187
209.600000	0.0113431
209.500000	0.0113675
209.450000	0.0113797
209.150000	0.0114042
209.100000	0.0114164
208.950000	0.0114286
208.900000	0.0114408
208.800000	0.011453
208.500000	0.0114652
208.450000	0.0114774
208.350000	0.0115018
208.300000	0.0115263
208.250000	0.0115385
208.150000	0.0115507
207.950000	0.0115873
207.850000	0.0115995
207.600000	0.0116239
207.550000	0.0116361
207.500000	0.0116484
207.450000	0.0116606
207.400000	0.011685
207.250000	0.0117094
207.200000	0.0117338
207.150000	0.011746
207.050000	0.0117582
207.000000	0.0117705
206.950000	0.0118071
206.900000	0.0118193
206.750000	0.0118315
206.650000	0.0118437
206.600000	0.0118559
206.500000	0.0119048
206.400000	0.011917
206.350000	0.0119292
206.300000	0.0119414
206.250000	0.0119536
206.200000	0.011978
206.050000	0.0120147
205.900000	0.0120391
205.850000	0.0120635
205.800000	0.0120757
205.750000	0.0121001
205.700000	0.0121123
205.650000	0.0121245
205.600000	0.012149
205.550000	0.0121734
205.500000	0.0121856
205.450000	0.0122344
205.300000	0.0122466
205.250000	0.0122589
205.200000	0.0123077
205.150000	0.0123199
205.050000	0.0123321
205.000000	0.0123443
204.950000	0.0123687
204.850000	0.0123932
204.800000	0.0124176
204.700000	0.0124298
204.650000	0.012442
204.600000	0.0124542
204.450000	0.0124664
204.350000	0.0124786
204.250000	0.0124908
204.150000	0.0125153
204.100000	0.0125275
204.000000	0.0125519
203.750000	0.0125641
203.500000	0.0125885
203.450000	0.0126007
203.400000	0.0126252
203.300000	0.0126374
203.250000	0.0126496
203.200000	0.0126618
203.150000	0.012674
203.100000	0.0126862
202.950000	0.0126984
202.900000	0.012735
202.800000	0.0127473
202.750000	0.0127595
202.600000	0.0127839
202.500000	0.0127961
202.450000	0.0128083
202.400000	0.0128205
202.350000	0.0128327
202.300000	0.0128571
202.100000	0.0128816
201.950000	0.012906
201.900000	0.0129182
201.800000	0.0129304
201.700000	0.0129548
201.550000	0.0129792
201.300000	0.0130037
201.200000	0.0130281
201.150000	0.0130403
201.100000	0.0130525
201.000000	0.0131013
200.950000	0.0131136
200.900000	0.0131258
200.850000	0.0131624
200.800000	0.0131746
200.750000	0.0131868
200.700000	0.0132234
200.550000	0.0132357
200.500000	0.0132601
200.450000	0.0132723
200.200000	0.0132845
200.150000	0.0133089
200.100000	0.0133333
200.050000	0.01337
200.000000	0.0133944
199.900000	0.0134188
199.850000	0.013431
199.800000	0.0134554
199.750000	0.0134676
199.700000	0.0134799
199.650000	0.0134921
199.600000	0.0135165
199.450000	0.0135287
199.300000	0.0135775
199.200000	0.0135897
199.150000	0.0136142
199.000000	0.0136264
198.950000	0.0136386
198.850000	0.0136508
198.800000	0.013663
198.700000	0.0136874
198.650000	0.0137118
198.600000	0.0137241
198.500000	0.0137485
198.450000	0.0137607
198.400000	0.0137851
198.350000	0.0137973
198.300000	0.0138095
198.250000	0.0138217
198.200000	0.0138462
198.100000	0.0138584
198.050000	0.0138706
197.950000	0.013895
197.650000	0.0139194
197.500000	0.0139316
197.450000	0.013956
197.350000	0.0139683
197.300000	0.0139805
197.250000	0.0139927
197.200000	0.0140049
197.150000	0.0140293
197.100000	0.0140415
197.050000	0.0140659
196.900000	0.0140781
196.850000	0.0140904
196.750000	0.0141026
196.700000	0.0141392
196.650000	0.0142002
196.600000	0.0142369
196.550000	0.0142613
196.500000	0.0142735
196.400000	0.0142857
196.350000	0.0142979
196.300000	0.0143101
196.250000	0.0143223
196.200000	0.0143468
196.150000	0.0143712
196.100000	0.0143834
196.000000	0.0143956
195.950000	0.01442
195.800000	0.0144322
195.700000	0.0144444
195.600000	0.0144689
195.450000	0.0144811
195.400000	0.0144933
195.300000	0.0145055
195.250000	0.0145177
195.200000	0.0145421
195.100000	0.0145543
195.050000	0.0145665
195.000000	0.014591
194.950000	0.0146032
194.900000	0.0146154
194.850000	0.0146276
194.750000	0.0146398
194.650000	0.0146764
194.600000	0.0146886
194.400000	0.0147009
194.300000	0.0147253
194.250000	0.0147619
194.200000	0.0147985
194.150000	0.0148352
194.100000	0.0148718
194.050000	0.014884
193.950000	0.0148962
193.900000	0.0149206
193.850000	0.0149328
193.800000	0.0149573
193.750000	0.0149695
193.700000	0.0150061
193.650000	0.0150183
193.550000	0.0150427
193.500000	0.0150916
193.400000	0.0151282
193.300000	0.0151893
193.200000	0.0152015
193.150000	0.0152137
193.100000	0.0152381
193.050000	0.0152503
193.000000	0.0152625
192.950000	0.0152869
192.900000	0.0152991
192.750000	0.0153114
192.700000	0.0153236
192.650000	0.0153602
192.600000	0.0153724
192.550000	0.0153846
192.500000	0.0154335
192.450000	0.0154701
192.400000	0.0154823
192.350000	0.0155067
192.300000	0.0155189
192.250000	0.0155311
192.150000	0.0155433
192.100000	0.0155556
192.000000	0.0155678
191.950000	0.0156044
191.850000	0.0156288
191.800000	0.015641
191.750000	0.0156532
191.700000	0.0156899
191.650000	0.0157143
191.550000	0.0157387
191.500000	0.0157509
191.450000	0.0157875
191.400000	0.0157998
191.300000	0.0158242
191.250000	0.0158364
191.150000	0.0158486
191.100000	0.015873
191.050000	0.0159096
191.000000	0.0159219
190.900000	0.0159341
190.800000	0.0159707
190.750000	0.0159951
190.700000	0.0160073
190.600000	0.0160317
190.550000	0.0160562
190.400000	0.0160806
190.350000	0.016105
190.300000	0.0161294
190.250000	0.0161416
190.200000	0.0161661
190.150000	0.0161783
190.100000	0.0161905
190.000000	0.0162149
189.950000	0.0162271
189.900000	0.0162393
189.850000	0.0162637
189.800000	0.0162759
189.750000	0.0162882
189.700000	0.0163492
189.650000	0.0163614
189.600000	0.0163858
189.550000	0.016398
189.500000	0.0164103
189.400000	0.0164225
189.350000	0.0164347
189.250000	0.0164591
189.200000	0.0164713
189.150000	0.0164957
189.100000	0.0165079
189.050000	0.0165201
189.000000	0.0165446
188.950000	0.016569
188.850000	0.0165934
188.800000	0.0166056
188.750000	0.0166178
188.700000	0.01663
188.650000	0.0166545
188.400000	0.0166667
188.350000	0.0167033
188.300000	0.0167155
188.250000	0.0167277
188.200000	0.0167521
188.100000	0.0167643
188.050000	0.0167766
188.000000	0.0167888
187.900000	0.016801
187.800000	0.0168132
187.750000	0.0168254
187.650000	0.0168376
187.600000	0.0168498
187.550000	0.016862
187.500000	0.0168742
187.450000	0.0168987
187.400000	0.0169109
187.350000	0.0169231
187.150000	0.0169353
187.100000	0.0169597
187.050000	0.0169719
187.000000	0.0169841
186.950000	0.0169963
186.900000	0.0170085
186.850000	0.0170208
186.650000	0.0170452
186.600000	0.0170696
186.500000	0.0171062
186.450000	0.0171306
186.400000	0.0171429
186.350000	0.0171551
186.250000	0.0171673
186.100000	0.0171917
186.050000	0.0172161
186.000000	0.0172283
185.950000	0.0172527
185.900000	0.0172772
185.750000	0.0173138
185.700000	0.0173504
185.650000	0.0173626
185.550000	0.0173871
185.500000	0.0174237
185.450000	0.0174603
185.400000	0.0174725
185.350000	0.0174847
185.300000	0.0174969
185.250000	0.0175214
185.200000	0.0175336
185.150000	0.017558
185.100000	0.0175702
185.050000	0.0175946
185.000000	0.0176068
184.950000	0.017619
184.900000	0.0176313
184.850000	0.0176435
184.600000	0.0176557
184.550000	0.0176679
184.450000	0.0176801
184.400000	0.0177045
184.350000	0.0177167
184.300000	0.0177289
184.250000	0.0177656
184.200000	0.0177778
184.150000	0.01779
184.050000	0.0178144
183.950000	0.0178266
183.900000	0.0178388
183.850000	0.017851
183.700000	0.0178632
183.600000	0.0178755
183.550000	0.0179121
183.500000	0.0179243
183.450000	0.0179609
183.400000	0.0180342
183.300000	0.0180464
183.250000	0.018083
183.100000	0.0180952
183.050000	0.0181074
182.950000	0.0181197
182.900000	0.0181319
182.850000	0.0181563
182.800000	0.0181685
182.750000	0.0181929
182.650000	0.0182051
182.600000	0.0182295
182.550000	0.0182418
182.500000	0.0182662
182.400000	0.0183028
182.350000	0.018315
182.300000	0.0183394
182.250000	0.0183516
182.200000	0.0183883
182.150000	0.0184005
182.100000	0.0184249
182.050000	0.0184371
182.000000	0.0184737
181.950000	0.0184982
181.900000	0.0185104
181.850000	0.0185348
181.750000	0.018547
181.700000	0.0185714
181.650000	0.0186081
181.600000	0.0186325
181.500000	0.0186447
181.400000	0.0186691
181.350000	0.0187302
181.250000	0.0187546
181.150000	0.018779
181.100000	0.0188034
181.050000	0.0188156
181.000000	0.0188278
180.900000	0.0188523
180.850000	0.0188889
180.800000	0.0189133
180.750000	0.0189377
180.700000	0.0189499
180.650000	0.0189621
180.600000	0.0189744
180.500000	0.0189988
180.450000	0.0190232
180.400000	0.0190354
180.350000	0.0190598
180.300000	0.019072
180.250000	0.0190965
180.200000	0.0191331
180.100000	0.0191697
180.050000	0.0192308
180.000000	0.019243
179.950000	0.0192552
179.900000	0.0192674
179.850000	0.019304
179.800000	0.0193284
179.750000	0.0193651
179.700000	0.0194017
179.650000	0.0194383
179.600000	0.0194505
179.550000	0.019475
179.500000	0.0194994
179.400000	0.019536
179.300000	0.0195482
179.250000	0.0195726
179.200000	0.0195849
179.150000	0.0196093
179.100000	0.0196581
179.050000	0.0196947
179.000000	0.0197192
178.950000	0.0197436
178.900000	0.0197558
178.850000	0.019768
178.750000	0.0198291
178.700000	0.0198535
178.650000	0.0198901
178.600000	0.0199023
178.550000	0.0199145
178.450000	0.0199512
178.400000	0.0199634
178.350000	0.02
178.300000	0.0200733
178.250000	0.0201221
178.150000	0.0201465
178.100000	0.0201587
178.000000	0.0201832
177.950000	0.0202076
177.800000	0.0202564
177.750000	0.0203053
177.700000	0.0203297
177.650000	0.0203419
177.600000	0.0203663
177.500000	0.0203907
177.450000	0.0204029
177.350000	0.0204151
177.300000	0.0204396
177.250000	0.020464
177.200000	0.0204762
177.150000	0.0204884
177.100000	0.0205006
177.000000	0.020525
176.950000	0.0205739
176.900000	0.0205983
176.850000	0.0206227
176.800000	0.0206593
176.750000	0.0206838
176.700000	0.020696
176.650000	0.0207448
176.600000	0.0207692
176.550000	0.0207937
176.500000	0.0208425
176.450000	0.0208547
176.400000	0.0208669
176.350000	0.0208791
176.300000	0.020928
176.200000	0.0209402
176.100000	0.0209524
176.000000	0.0209768
175.950000	0.0210256
175.900000	0.0210745
175.850000	0.0211111
175.800000	0.0211355
175.750000	0.02116
175.700000	0.0211844
175.650000	0.0211966
175.600000	0.0212088
175.500000	0.0212332
175.450000	0.0212576
175.400000	0.0213065
175.350000	0.0213187
175.300000	0.0213675
175.250000	0.0213919
175.200000	0.0214286
175.150000	0.0214408
175.100000	0.0214896
175.050000	0.0215385
175.000000	0.0215629
174.900000	0.0215995
174.850000	0.0216117
174.800000	0.0216239
174.750000	0.0216484
174.700000	0.0216606
174.650000	0.021685
174.600000	0.0217094
174.550000	0.0217338
174.500000	0.0217827
174.450000	0.0217949
174.400000	0.0218071
174.350000	0.0218193
174.300000	0.0218437
174.250000	0.0218926
174.150000	0.0219048
174.100000	0.0219292
174.050000	0.0219414
174.000000	0.0219658
173.900000	0.021978
173.850000	0.0220147
173.800000	0.0220513
173.750000	0.0221001
173.700000	0.0221245
173.650000	0.0221368
173.600000	0.0221612
173.550000	0.0221856
173.500000	0.02221
173.450000	0.0222222
173.400000	0.0222466
173.300000	0.0222589
173.250000	0.0222833
173.200000	0.0222955
173.150000	0.0223199
173.100000	0.0223321
173.050000	0.0223443
173.000000	0.0224176
172.800000	0.0224298
172.750000	0.0224908
172.700000	0.0225153
172.650000	0.0225519
172.600000	0.0225885
172.550000	0.0226007
172.500000	0.0226374
172.450000	0.0226618
172.350000	0.022674
172.300000	0.022735
172.250000	0.0227717
172.200000	0.0227961
172.150000	0.0228083
172.100000	0.0228205
172.050000	0.0228327
172.000000	0.0228571
171.950000	0.0228694
171.900000	0.0228938
171.850000	0.0229182
171.750000	0.0229426
171.700000	0.022967
171.600000	0.0230037
171.550000	0.0230281
171.500000	0.0230403
171.300000	0.0230647
171.200000	0.0231013
171.150000	0.0231136
171.100000	0.0231624
171.050000	0.023199
171.000000	0.0232112
170.950000	0.0232479
170.900000	0.0232601
170.850000	0.0232723
170.800000	0.0233333
170.750000	0.0233944
170.700000	0.023431
170.550000	0.0234432
170.450000	0.0234799
170.400000	0.0235165
170.350000	0.0235531
170.300000	0.0235897
170.250000	0.023602
170.200000	0.0236264
170.150000	0.023663
170.100000	0.0236752
170.050000	0.0236996
170.000000	0.0237241
169.950000	0.0237485
169.850000	0.0237607
169.800000	0.0237729
169.700000	0.0238095
169.650000	0.0238339
169.550000	0.0238828
169.500000	0.0239072
169.450000	0.0239316
169.400000	0.0239438
169.350000	0.0239805
169.300000	0.0240049
169.250000	0.0240537
169.100000	0.0240659
169.000000	0.0240781
168.950000	0.0240904
168.900000	0.024127
168.850000	0.0241514
168.800000	0.0241758
168.750000	0.024188
168.700000	0.0242247
168.650000	0.0242491
168.600000	0.0242857
168.550000	0.0243101
168.500000	0.0243346
168.450000	0.0243712
168.300000	0.0243956
168.250000	0.0244078
168.200000	0.0244567
168.150000	0.0244811
168.100000	0.0245055
168.050000	0.0245299
168.000000	0.0245543
167.950000	0.0245788
167.850000	0.0246032
167.800000	0.0246398
167.750000	0.0246642
167.700000	0.0247009
167.650000	0.0247253
167.600000	0.0247497
167.500000	0.0247741
167.450000	0.0248107
167.400000	0.024823
167.350000	0.0248352
167.300000	0.0248718
167.250000	0.024884
167.200000	0.0248962
167.100000	0.0249206
167.050000	0.0249328
167.000000	0.0249573
166.950000	0.0249939
166.900000	0.0250183
166.850000	0.0250427
166.800000	0.0250549
166.750000	0.0251038
166.700000	0.0251648
166.650000	0.025177
166.600000	0.0252015
166.550000	0.0252259
166.500000	0.0252503
166.450000	0.0252991
166.400000	0.0253114
166.350000	0.025348
166.300000	0.0253724
166.250000	0.0253968
166.200000	0.025409
166.150000	0.0254212
166.100000	0.0254457
166.050000	0.0254701
166.000000	0.0254823
165.950000	0.0255067
165.900000	0.0255556
165.850000	0.02558
165.800000	0.0255922
165.750000	0.0256166
165.700000	0.0256777
165.650000	0.0257143
165.600000	0.0257265
165.550000	0.0257875
165.500000	0.0257998
165.450000	0.0258242
165.350000	0.0258364
165.300000	0.0258608
165.250000	0.0258974
165.200000	0.0259096
165.150000	0.0259463
165.100000	0.0259707
165.050000	0.0259951
164.950000	0.0260195
164.900000	0.0260684
164.850000	0.0260928
164.800000	0.0261538
164.750000	0.0261661
164.700000	0.0262027
164.650000	0.0262271
164.550000	0.0262393
164.500000	0.0262515
164.450000	0.0262637
164.400000	0.0262882
164.350000	0.0263492
164.300000	0.0263858
164.250000	0.0264103
164.200000	0.0264347
164.150000	0.0264835
164.100000	0.0265324
164.050000	0.0265568
164.000000	0.026569
163.950000	0.0266056
163.900000	0.02663
163.800000	0.0266545
163.750000	0.0266667
163.700000	0.0266911
163.650000	0.0267033
163.600000	0.0267521
163.550000	0.0267643
163.500000	0.0267888
163.450000	0.0268254
163.400000	0.0268864
163.300000	0.0269231
163.250000	0.0269353
163.200000	0.0269475
163.150000	0.0269841
163.100000	0.0270208
163.000000	0.0270574
162.900000	0.0270818
162.850000	0.027094
162.800000	0.0271184
162.750000	0.0271429
162.700000	0.0271673
162.650000	0.0272039
162.600000	0.0272283
162.550000	0.0272527
162.500000	0.0272894
162.450000	0.0273504
162.400000	0.0273993
162.350000	0.0274115
162.300000	0.0274237
162.250000	0.0274603
162.200000	0.0274847
162.150000	0.027558
162.100000	0.0275702
162.050000	0.0276068
162.000000	0.0276557
161.900000	0.0276679
161.850000	0.0276923
161.800000	0.0277534
161.750000	0.02779
161.700000	0.0278266
161.650000	0.0278632
161.600000	0.0278755
161.550000	0.0278877
161.500000	0.0278999
161.450000	0.0279365
161.400000	0.0279487
161.350000	0.0279731
161.300000	0.0279853
161.250000	0.028022
161.150000	0.0280464
161.100000	0.028083
161.050000	0.0281197
161.000000	0.0281441
160.950000	0.0281563
160.900000	0.0281807
160.850000	0.0282173
160.800000	0.0282418
160.750000	0.028254
160.650000	0.0282906
160.600000	0.028315
160.550000	0.0283516
160.500000	0.0283883
160.450000	0.0284249
160.400000	0.0284493
160.350000	0.028486
160.300000	0.0284982
160.250000	0.028547
160.200000	0.0285592
160.150000	0.0285714
160.100000	0.0286081
160.050000	0.0286325
160.000000	0.0286569
159.900000	0.0286691
159.850000	0.0287057
159.800000	0.0287424
159.750000	0.0287668
159.700000	0.0288156
159.650000	0.02884
159.600000	0.0288767
159.550000	0.0289011
159.500000	0.0289377
159.450000	0.0289988
159.400000	0.0290232
159.350000	0.0290476
159.200000	0.0290842
159.150000	0.0291087
159.100000	0.0291575
159.050000	0.0291819
159.000000	0.0292308
158.950000	0.0292674
158.900000	0.0293162
158.850000	0.0293284
158.800000	0.0293407
158.750000	0.0293529
158.700000	0.0293773
158.650000	0.0294139
158.600000	0.0294383
158.550000	0.029475
158.500000	0.0295116
158.450000	0.0295238
158.400000	0.0296093
158.350000	0.0296703
158.300000	0.029707
158.250000	0.0297436
158.200000	0.0297558
158.100000	0.0297924
158.050000	0.0298535
158.000000	0.0298657
157.950000	0.0298779
157.900000	0.0298901
157.800000	0.0299267
157.750000	0.0299512
157.700000	0.0299756
157.650000	0.0300366
157.600000	0.0300611
157.550000	0.0300733
157.500000	0.0300855
157.350000	0.0300977
157.300000	0.0301221
157.250000	0.0301465
157.200000	0.0301709
157.150000	0.0302076
157.100000	0.030232
157.000000	0.0302686
156.950000	0.0302808
156.850000	0.030293
156.750000	0.0303175
156.700000	0.0303297
156.650000	0.0303419
156.600000	0.0304151
156.550000	0.0304396
156.500000	0.030464
156.450000	0.0304762
156.350000	0.030525
156.300000	0.0305495
156.250000	0.0305617
156.200000	0.0305861
156.150000	0.0306105
156.100000	0.0306471
156.050000	0.0307326
156.000000	0.030757
155.950000	0.0307814
155.900000	0.0307937
155.800000	0.0308303
155.750000	0.0308669
155.700000	0.030928
155.650000	0.0309768
155.600000	0.0310134
155.550000	0.0310501
155.500000	0.0310623
155.450000	0.0310745
155.350000	0.0310867
155.300000	0.0311111
155.250000	0.0311233
155.200000	0.0311966
155.150000	0.0312454
155.100000	0.0312576
155.050000	0.0312943
155.000000	0.0313065
154.900000	0.0313309
154.850000	0.0313797
154.800000	0.0314164
154.750000	0.0314286
154.700000	0.0314408
154.650000	0.031453
154.600000	0.0315263
154.550000	0.0315995
154.500000	0.0316361
154.450000	0.0316728
154.400000	0.031685
154.350000	0.0317338
154.300000	0.0317582
154.250000	0.0317705
154.200000	0.0317949
154.150000	0.0318071
154.100000	0.0318315
154.000000	0.0318437
153.950000	0.0318681
153.900000	0.0318803
153.850000	0.0319048
153.800000	0.0319414
153.750000	0.031978
153.700000	0.0320269
153.650000	0.0320635
153.600000	0.0321368
153.550000	0.0321612
153.500000	0.0321978
153.400000	0.0322222
153.350000	0.0322466
153.300000	0.0322955
153.250000	0.0323321
153.200000	0.0323443
153.150000	0.0323565
153.100000	0.0323687
153.050000	0.032381
153.000000	0.0324176
152.900000	0.0324298
152.850000	0.0324542
152.800000	0.0324908
152.750000	0.0325031
152.700000	0.0325275
152.650000	0.0325519
152.600000	0.0325885
152.550000	0.0326007
152.500000	0.0326252
152.450000	0.0326496
152.400000	0.0326984
152.350000	0.0327106
152.300000	0.0327717
152.250000	0.0328083
152.200000	0.0328449
152.150000	0.0328816
152.100000	0.0329182
152.050000	0.0329304
152.000000	0.0329426
151.950000	0.032967
151.900000	0.0330037
151.850000	0.0330525
151.800000	0.0330891
151.700000	0.0331136
151.650000	0.0331258
151.600000	0.0331502
151.550000	0.0331746
151.500000	0.033199
151.450000	0.0332112
151.400000	0.0332845
151.350000	0.03337
151.300000	0.0333944
151.250000	0.0334554
151.200000	0.0335165
151.150000	0.0335653
151.100000	0.033602
151.050000	0.0336752
151.000000	0.0336996
150.950000	0.0337363
150.900000	0.0337485
150.850000	0.0337851
150.800000	0.0338584
150.750000	0.033895
150.700000	0.0339072
150.650000	0.0339316
150.550000	0.0340171
150.500000	0.0340415
150.450000	0.0340781
150.400000	0.0341148
150.350000	0.0341636
150.300000	0.0342002
150.250000	0.0342613
150.200000	0.0342735
150.150000	0.0343101
150.100000	0.0343468
150.050000	0.0343712
150.000000	0.0344078
149.950000	0.0344567
149.900000	0.0344689
149.850000	0.0345177
149.800000	0.0345299
149.750000	0.0345421
149.700000	0.0345788
149.650000	0.0346154
149.600000	0.0346398
149.550000	0.0346886
149.500000	0.0347253
149.400000	0.0347497
149.350000	0.0347619
149.300000	0.0347985
149.250000	0.0348352
149.200000	0.0348962
149.150000	0.0349328
149.050000	0.0349695
149.000000	0.0349939
148.950000	0.0350549
148.900000	0.0350916
148.850000	0.0351038
148.800000	0.0351526
148.750000	0.0352015
148.700000	0.0352381
148.650000	0.0352747
148.600000	0.0353114
148.550000	0.0353236
148.500000	0.0353846
148.450000	0.035409
148.400000	0.0354212
148.350000	0.0354457
148.300000	0.0354823
148.250000	0.0355067
148.150000	0.0355311
148.100000	0.0355922
148.050000	0.0356044
148.000000	0.035641
147.950000	0.0356532
147.900000	0.0357021
147.850000	0.0357631
147.800000	0.0357875
147.750000	0.035873
147.700000	0.0359096
147.650000	0.0359463
147.600000	0.0359707
147.550000	0.0359951
147.500000	0.0360317
147.450000	0.0360684
147.400000	0.0361294
147.350000	0.0361661
147.300000	0.0362027
147.250000	0.0362393
147.200000	0.0362637
147.150000	0.0362882
147.100000	0.0363492
147.000000	0.0363614
146.950000	0.036398
146.900000	0.0364103
146.850000	0.0364347
146.800000	0.0364713
146.750000	0.0365079
146.700000	0.0365568
146.650000	0.0365812
146.600000	0.0365934
146.550000	0.03663
146.500000	0.0366422
146.450000	0.0366789
146.400000	0.0367033
146.350000	0.0367399
146.250000	0.0367766
146.200000	0.0368254
146.150000	0.036862
146.100000	0.0368987
146.050000	0.0369109
146.000000	0.0369719
145.950000	0.0369963
145.900000	0.0370208
145.850000	0.0370452
145.800000	0.0370696
145.750000	0.0371062
145.700000	0.0371917
145.650000	0.0372039
145.600000	0.0372283
145.550000	0.0373016
145.500000	0.0373504
145.400000	0.0373626
145.350000	0.0374359
145.300000	0.0375092
145.250000	0.0375336
145.200000	0.0375458
145.150000	0.0375702
145.100000	0.0375946
145.000000	0.0376313
144.950000	0.0377045
144.900000	0.0377411
144.850000	0.0378022
144.800000	0.0378388
144.750000	0.0378877
144.700000	0.0379365
144.650000	0.0379731
144.600000	0.0380342
144.550000	0.0381074
144.500000	0.0381929
144.450000	0.0382051
144.400000	0.0382295
144.350000	0.0382906
144.300000	0.0383272
144.250000	0.0383639
144.200000	0.0383761
144.150000	0.0384005
144.100000	0.0384371
144.050000	0.0384737
144.000000	0.038547
143.950000	0.0385714
143.900000	0.0386203
143.800000	0.0386569
143.750000	0.0387179
143.700000	0.0387912
143.650000	0.0388523
143.600000	0.0388645
143.550000	0.0389255
143.500000	0.0389499
143.450000	0.0389988
143.400000	0.0390476
143.350000	0.0391087
143.300000	0.0391453
143.250000	0.0391819
143.200000	0.0392063
143.150000	0.0392186
143.100000	0.0392552
143.050000	0.0392918
143.000000	0.0393284
142.950000	0.0393529
142.900000	0.0393773
142.850000	0.0394139
142.800000	0.0394628
142.750000	0.039475
142.700000	0.039536
142.650000	0.0396215
142.600000	0.0396703
142.550000	0.0397192
142.500000	0.0397436
142.450000	0.0397924
142.400000	0.0398291
142.350000	0.0398657
142.300000	0.0399023
142.250000	0.0399512
142.150000	0.0399756
142.100000	0.04
142.050000	0.0400122
142.000000	0.0400855
141.950000	0.0401465
141.900000	0.0401587
141.850000	0.0401832
141.800000	0.0402564
141.750000	0.0403053
141.700000	0.0403419
141.650000	0.0403541
141.600000	0.0403907
141.550000	0.0404274
141.500000	0.0405006
141.450000	0.0405128
141.400000	0.0405739
141.350000	0.0405861
141.300000	0.0406349
141.250000	0.0406471
141.200000	0.0406716
141.150000	0.0407082
141.100000	0.0407204
141.050000	0.040757
141.000000	0.0407937
140.950000	0.0408181
140.900000	0.0408547
140.850000	0.0408791
140.800000	0.0409158
140.750000	0.0410012
140.700000	0.0410379
140.650000	0.0410623
140.600000	0.0410745
140.550000	0.0411111
140.500000	0.0411355
140.450000	0.0411477
140.400000	0.04116
140.350000	0.0411966
140.300000	0.041221
140.250000	0.0412821
140.200000	0.0413187
140.150000	0.0413553
140.100000	0.0414042
140.050000	0.041453
140.000000	0.0414774
139.950000	0.0414896
139.900000	0.0415385
139.850000	0.0415751
139.800000	0.0416239
139.750000	0.0416484
139.700000	0.0416728
139.650000	0.0416972
139.600000	0.0417216
139.550000	0.0417582
139.500000	0.0417949
139.450000	0.0418071
139.400000	0.0418437
139.350000	0.0418926
139.300000	0.041917
139.250000	0.0419536
139.200000	0.0420757
139.150000	0.0421245
139.100000	0.0421612
139.050000	0.04221
139.000000	0.0422955
138.950000	0.0423565
138.900000	0.042381
138.850000	0.042442
138.800000	0.0425031
138.750000	0.0425153
138.700000	0.0425519
138.650000	0.0425763
138.600000	0.0426007
138.550000	0.0426252
138.500000	0.0426862
138.450000	0.0428083
138.400000	0.0428571
138.350000	0.0428816
138.300000	0.0428938
138.250000	0.0429182
138.200000	0.042967
138.150000	0.0429915
138.050000	0.0430281
137.950000	0.0430403
137.900000	0.0431136
137.850000	0.043199
137.800000	0.0432112
137.750000	0.0432357
137.700000	0.0432845
137.650000	0.0433211
137.600000	0.0433333
137.550000	0.04337
137.500000	0.0434066
137.450000	0.043431
137.400000	0.0434799
137.350000	0.0435287
137.300000	0.0436142
137.250000	0.0436752
137.200000	0.0436874
137.150000	0.0437607
137.100000	0.0437851
137.050000	0.0438217
137.000000	0.0438462
136.950000	0.0438828
136.900000	0.0439194
136.850000	0.043956
136.800000	0.0440171
136.750000	0.0440659
136.700000	0.0441026
136.650000	0.0441392
136.600000	0.0441758
136.550000	0.0442125
136.500000	0.0442491
136.450000	0.0442857
136.400000	0.044359
136.350000	0.0443834
136.300000	0.0444078
136.250000	0.0444444
136.200000	0.0444811
136.150000	0.0445543
136.100000	0.0446032
136.050000	0.0446764
136.000000	0.0447619
135.950000	0.0448107
135.900000	0.0448474
135.850000	0.044884
135.800000	0.0448962
135.750000	0.0449084
135.700000	0.0449939
135.650000	0.0450183
135.600000	0.0450427
135.550000	0.0450794
135.500000	0.045116
135.450000	0.0451648
135.400000	0.0452259
135.350000	0.0452503
135.300000	0.0452747
135.250000	0.0453114
135.200000	0.045348
135.150000	0.0453602
135.100000	0.045409
135.050000	0.0454212
135.000000	0.0454579
134.950000	0.0455067
134.900000	0.0455189
134.850000	0.0455433
134.800000	0.0456044
134.750000	0.0456777
134.700000	0.0457021
134.650000	0.0457631
134.600000	0.0457875
134.550000	0.0458364
134.500000	0.0458486
134.450000	0.0458608
134.400000	0.0460073
134.350000	0.046105
134.300000	0.0461416
134.250000	0.0461661
134.200000	0.0462027
134.150000	0.0462149
134.100000	0.0462393
134.050000	0.0463126
134.000000	0.0463248
133.950000	0.046398
133.900000	0.0464103
133.850000	0.0465201
133.800000	0.0465934
133.750000	0.04663
133.700000	0.0466789
133.650000	0.0467155
133.600000	0.0467399
133.550000	0.0468376
133.500000	0.0468742
133.450000	0.0469109
133.400000	0.0469475
133.350000	0.0470208
133.250000	0.0470452
133.200000	0.0470818
133.150000	0.0471062
133.050000	0.0471551
133.000000	0.0471795
132.950000	0.047265
132.900000	0.0473016
132.850000	0.0473748
132.800000	0.0474725
132.750000	0.0475092
132.700000	0.0475214
132.650000	0.0475702
132.600000	0.0476068
132.550000	0.0476679
132.500000	0.0477167
132.450000	0.0477778
132.400000	0.0478999
132.350000	0.0479121
132.300000	0.0479243
132.250000	0.0479731
132.200000	0.048022
132.150000	0.0480342
132.100000	0.0481074
132.050000	0.0481441
132.000000	0.0482295
131.950000	0.048254
131.900000	0.0482906
131.850000	0.0483516
131.800000	0.0483883
131.750000	0.0484737
131.700000	0.0485226
131.650000	0.0485348
131.600000	0.048547
131.550000	0.0485958
131.500000	0.0486569
131.450000	0.0486935
131.400000	0.0487668
131.350000	0.0488278
131.250000	0.0488767
131.200000	0.0489377
131.150000	0.0489499
131.100000	0.0489988
131.050000	0.0490232
131.000000	0.049072
130.950000	0.0491453
130.900000	0.0491697
130.850000	0.0492308
130.800000	0.0492552
130.750000	0.0493162
130.700000	0.0493407
130.650000	0.0493773
130.600000	0.0494994
130.550000	0.0495971
130.500000	0.0497192
130.450000	0.0497558
130.400000	0.0497924
130.350000	0.0498168
130.300000	0.0498901
130.250000	0.0499512
130.200000	0.0499634
130.150000	0.0499878
130.100000	0.0500855
130.050000	0.0500977
130.000000	0.0501221
129.950000	0.0501465
129.900000	0.0501954
129.850000	0.050232
129.800000	0.0502686
129.750000	0.0503053
129.700000	0.0503663
129.650000	0.0503907
129.600000	0.0504518
129.550000	0.0505006
129.500000	0.0505495
129.450000	0.0506471
129.400000	0.0506838
129.350000	0.0507082
129.250000	0.0507204
129.200000	0.0507448
129.150000	0.0507692
129.050000	0.0508059
129.000000	0.0508547
128.950000	0.0508791
128.900000	0.0509402
128.850000	0.0509646
128.800000	0.0510379
128.750000	0.0510867
128.700000	0.0511233
128.650000	0.0511722
128.600000	0.0512332
128.550000	0.0512943
128.500000	0.0513797
128.450000	0.0514286
128.400000	0.0514896
128.350000	0.0515263
128.300000	0.0515385
128.250000	0.0515629
128.200000	0.0516239
128.150000	0.0516361
128.100000	0.051685
128.050000	0.0517705
128.000000	0.0518193
127.950000	0.0518559
127.900000	0.0518926
127.850000	0.0519658
127.800000	0.0520269
127.750000	0.0521001
127.700000	0.0521612
127.650000	0.0521856
127.600000	0.0522711
127.550000	0.0523077
127.500000	0.0523443
127.450000	0.052381
127.400000	0.0524176
127.350000	0.0524542
127.300000	0.0525153
127.250000	0.0525641
127.200000	0.0526252
127.150000	0.0526618
127.100000	0.0526984
127.050000	0.0527595
127.000000	0.0527839
126.950000	0.0528327
126.900000	0.0528816
126.850000	0.0528938
126.800000	0.052967
126.750000	0.0530037
126.700000	0.0530525
126.650000	0.053138
126.600000	0.0531746
126.550000	0.0532234
126.500000	0.0532601
126.450000	0.0533089
126.400000	0.0533578
126.300000	0.0534066
126.250000	0.0534188
126.200000	0.0534554
126.150000	0.0535043
126.100000	0.0535531
126.050000	0.0535897
126.000000	0.0536386
125.950000	0.0536874
125.900000	0.0537241
125.850000	0.0537363
125.800000	0.0538339
125.750000	0.0538584
125.700000	0.0539072
125.650000	0.0539316
125.600000	0.0539805
125.550000	0.0540659
125.500000	0.0541026
125.450000	0.0541148
125.400000	0.0541392
125.350000	0.0541758
125.300000	0.0542613
125.250000	0.0543346
125.200000	0.0543834
125.150000	0.0544078
125.100000	0.0544322
125.050000	0.0544689
125.000000	0.0545177
124.950000	0.0545788
124.900000	0.0546398
124.850000	0.0546642
124.800000	0.0547009
124.750000	0.0547375
124.700000	0.0548352
124.650000	0.0549084
124.600000	0.0549695
124.550000	0.0549939
124.500000	0.0550305
124.450000	0.0550672
124.400000	0.0551038
124.350000	0.0551404
124.300000	0.0552381
124.250000	0.0552869
124.200000	0.0552991
124.150000	0.055348
124.100000	0.0554212
124.050000	0.0555067
124.000000	0.0555678
123.950000	0.0557021
123.900000	0.0557998
123.850000	0.055873
123.800000	0.0559219
123.750000	0.0559707
123.700000	0.0560562
123.650000	0.056105
123.600000	0.0561416
123.550000	0.0561905
123.500000	0.0562393
123.450000	0.0562882
123.400000	0.0563858
123.350000	0.0564591
123.300000	0.0564957
123.250000	0.056569
123.200000	0.0566178
123.150000	0.0566667
123.100000	0.0567399
123.050000	0.0567888
122.950000	0.056862
122.900000	0.0569597
122.850000	0.0569841
122.800000	0.057033
122.750000	0.0570696
122.700000	0.057094
122.650000	0.0571673
122.600000	0.0571917
122.550000	0.0572283
122.500000	0.0572894
122.450000	0.057326
122.400000	0.0573626
122.350000	0.0574359
122.300000	0.0574725
122.250000	0.0575458
122.200000	0.057619
122.150000	0.0576801
122.100000	0.0577534
122.050000	0.0577656
122.000000	0.0578266
121.950000	0.0578999
121.900000	0.0579487
121.850000	0.0579853
121.800000	0.0580342
121.750000	0.058083
121.700000	0.0581319
121.650000	0.0582051
121.600000	0.0582784
121.550000	0.0583516
121.500000	0.0583883
121.450000	0.0584249
121.400000	0.0585348
121.350000	0.0585836
121.300000	0.0586447
121.250000	0.0586935
121.200000	0.0587302
121.150000	0.05884
121.100000	0.0589133
121.050000	0.0589499
121.000000	0.0590232
120.950000	0.0590476
120.900000	0.0591331
120.850000	0.0591575
120.800000	0.0591941
120.750000	0.0592186
120.700000	0.0593284
120.650000	0.0594139
120.600000	0.0595849
120.550000	0.0596215
120.500000	0.0596581
120.450000	0.0596947
120.400000	0.0597314
120.350000	0.059768
120.300000	0.0598046
120.250000	0.0598535
120.200000	0.0599389
120.150000	0.0600122
120.100000	0.0600855
120.050000	0.0601832
120.000000	0.0602442
119.950000	0.060293
119.900000	0.0603175
119.850000	0.0603663
119.800000	0.0604151
119.750000	0.0604396
119.700000	0.0605372
119.650000	0.0605495
119.600000	0.0606105
119.550000	0.0606349
119.500000	0.0607082
119.450000	0.060757
119.400000	0.0607814
119.350000	0.0609035
119.300000	0.0609646
119.250000	0.0610256
119.200000	0.0610501
119.150000	0.0610745
119.100000	0.0611355
119.050000	0.0611966
119.000000	0.061221
118.950000	0.0612821
118.900000	0.0613187
118.850000	0.0613431
118.800000	0.0613797
118.750000	0.061453
118.700000	0.061514
118.650000	0.0615507
118.600000	0.0616361
118.550000	0.0616728
118.500000	0.0617216
118.450000	0.0617582
118.400000	0.0618315
118.350000	0.0619292
118.300000	0.0619536
118.250000	0.0620024
118.200000	0.0620757
118.150000	0.0621245
118.100000	0.0621612
118.050000	0.0622222
118.000000	0.0623077
117.950000	0.0623565
117.900000	0.0624054
117.850000	0.0624908
117.800000	0.0625519
117.750000	0.0625763
117.700000	0.0626252
117.650000	0.0626618
117.600000	0.0626984
117.550000	0.062735
117.500000	0.0628327
117.450000	0.0628938
117.400000	0.0629304
117.350000	0.0630037
117.300000	0.0630647
117.250000	0.0631502
117.200000	0.063199
117.150000	0.0632723
117.100000	0.0633089
117.050000	0.0633944
117.000000	0.0634554
116.950000	0.0634921
116.900000	0.0635165
116.850000	0.0635409
116.800000	0.063602
116.750000	0.0636508
116.700000	0.0636874
116.650000	0.0637485
116.600000	0.0638584
116.550000	0.0639194
116.500000	0.063956
116.450000	0.0640049
116.400000	0.0640537
116.350000	0.0641026
116.300000	0.0641636
116.250000	0.0642491
116.200000	0.0642979
116.150000	0.0643468
116.100000	0.0644078
116.050000	0.0644811
116.000000	0.064591
115.950000	0.0646154
115.850000	0.064652
115.800000	0.0646764
115.750000	0.0647009
115.700000	0.0647497
115.650000	0.0648352
115.600000	0.0648962
115.550000	0.0649206
115.500000	0.0650305
115.450000	0.0650794
115.400000	0.0651038
115.350000	0.0651404
115.300000	0.0652381
115.250000	0.0653236
115.200000	0.065348
115.150000	0.0654457
115.100000	0.0655067
115.050000	0.0655922
115.000000	0.0656288
114.950000	0.0657143
114.900000	0.0657998
114.850000	0.065873
114.800000	0.0659219
114.750000	0.0660073
114.700000	0.0660684
114.650000	0.066105
114.600000	0.0661538
114.550000	0.0662027
114.500000	0.0662637
114.450000	0.0663492
114.400000	0.0664469
114.350000	0.0664835
114.300000	0.0665812
114.250000	0.06663
114.200000	0.0667033
114.150000	0.0668132
114.100000	0.066862
114.050000	0.0668987
114.000000	0.0669475
113.950000	0.0669963
113.900000	0.0670696
113.850000	0.0671184
113.800000	0.0671551
113.750000	0.0672283
113.700000	0.0673016
113.650000	0.0673382
113.600000	0.0673626
113.550000	0.0674237
113.500000	0.0674847
113.450000	0.0675458
113.400000	0.0676313
113.350000	0.0677534
113.300000	0.0677778
113.250000	0.0678632
113.200000	0.0679121
113.150000	0.0679853
113.100000	0.0680586
113.050000	0.0681563
113.000000	0.0683028
112.950000	0.0683883
112.900000	0.0684371
112.850000	0.0684615
112.800000	0.0685104
112.750000	0.0685592
112.700000	0.0685714
112.650000	0.0686203
112.600000	0.0686813
112.550000	0.0687179
112.500000	0.0687546
112.450000	0.0688523
112.400000	0.0689133
112.350000	0.0690232
112.300000	0.0691087
112.250000	0.0691575
112.200000	0.0692063
112.150000	0.0692552
112.100000	0.0693162
112.050000	0.0693773
112.000000	0.0694383
111.950000	0.0694628
111.900000	0.069536
111.850000	0.0695849
111.800000	0.0696581
111.750000	0.0696947
111.700000	0.0697192
111.650000	0.069768
111.600000	0.0698291
111.550000	0.0698779
111.500000	0.0699512
111.450000	0.07
111.400000	0.0700733
111.350000	0.0701221
111.300000	0.0701832
111.250000	0.0701954
111.200000	0.0702564
111.150000	0.0703297
111.100000	0.0704151
111.050000	0.0704518
111.000000	0.0705128
110.950000	0.0705617
110.900000	0.0706227
110.850000	0.0706838
110.800000	0.0707692
110.750000	0.0708059
110.700000	0.0708547
110.650000	0.0708913
110.600000	0.0709524
110.550000	0.070989
110.500000	0.0710867
110.450000	0.0711722
110.400000	0.0712454
110.350000	0.0712821
110.300000	0.0713431
110.250000	0.0713919
110.200000	0.0714042
110.150000	0.0714896
110.100000	0.0715507
110.050000	0.0716239
110.000000	0.071685
109.950000	0.0717338
109.900000	0.0717705
109.850000	0.0718315
109.800000	0.0718926
109.750000	0.0719658
109.700000	0.0720635
109.650000	0.072149
109.600000	0.0721978
109.550000	0.0723077
109.500000	0.0723687
109.450000	0.0724542
109.400000	0.0725519
109.350000	0.0726129
109.300000	0.0727106
109.250000	0.0728205
109.200000	0.0728449
109.150000	0.072967
109.100000	0.0730281
109.050000	0.0731136
109.000000	0.0731868
108.950000	0.0732234
108.900000	0.0732723
108.850000	0.0733578
108.800000	0.073431
108.750000	0.0735287
108.700000	0.0735653
108.650000	0.0736508
108.600000	0.0736874
108.550000	0.0737607
108.500000	0.0738217
108.450000	0.0739438
108.400000	0.0740293
108.350000	0.0741392
108.300000	0.0742247
108.250000	0.0742857
108.200000	0.0743468
108.150000	0.07442
108.100000	0.0744567
108.050000	0.0745055
108.000000	0.0745421
107.950000	0.0746154
107.900000	0.0746642
107.850000	0.0747985
107.800000	0.0748718
107.750000	0.0749451
107.700000	0.0749695
107.650000	0.0750549
107.600000	0.0751282
107.550000	0.0752015
107.500000	0.0752991
107.450000	0.075348
107.400000	0.075409
107.350000	0.0754701
107.300000	0.0755189
107.250000	0.0755433
107.200000	0.0756166
107.150000	0.0756899
107.100000	0.0757021
107.050000	0.0757631
107.000000	0.0757753
106.950000	0.0758974
106.900000	0.0759829
106.850000	0.0760317
106.800000	0.0761172
106.750000	0.0761416
106.700000	0.0762271
106.650000	0.0762759
106.600000	0.0763126
106.550000	0.0763492
106.500000	0.0764103
106.450000	0.0764225
106.400000	0.0764713
106.350000	0.0765568
106.300000	0.0766545
106.250000	0.0767521
106.200000	0.0768254
106.150000	0.0769231
106.100000	0.0769841
106.050000	0.0770574
106.000000	0.0771551
105.950000	0.0772527
105.900000	0.0772894
105.850000	0.0773748
105.800000	0.0774359
105.750000	0.0774603
105.700000	0.0775458
105.650000	0.0776068
105.600000	0.0776923
105.550000	0.0777656
105.500000	0.0778266
105.450000	0.0778877
105.400000	0.0779487
105.350000	0.0780464
105.300000	0.0781563
105.250000	0.0781685
105.200000	0.0782051
105.150000	0.0783394
105.100000	0.0784005
105.050000	0.0785226
105.000000	0.0785714
104.950000	0.0786203
104.900000	0.0786813
104.850000	0.0787546
104.800000	0.0788156
104.750000	0.0789255
104.700000	0.0790354
104.650000	0.079072
104.600000	0.0790842
104.550000	0.0791087
104.500000	0.0791819
104.450000	0.0792674
104.400000	0.0793529
104.350000	0.0794017
104.300000	0.079475
104.250000	0.0795726
104.200000	0.0796459
104.150000	0.0796947
104.100000	0.0797802
104.050000	0.0798168
104.000000	0.0798779
103.950000	0.0799267
103.900000	0.0800366
103.850000	0.0801343
103.800000	0.0802198
103.750000	0.0803053
103.700000	0.0803419
103.650000	0.0804029
103.600000	0.0804396
103.550000	0.0805372
103.500000	0.0805983
103.450000	0.0806593
103.400000	0.0807326
103.350000	0.0808425
103.300000	0.080928
103.250000	0.0810256
103.200000	0.0811111
103.150000	0.0811722
103.100000	0.0812454
103.050000	0.0813065
103.000000	0.0813675
102.950000	0.0814408
102.900000	0.0815263
102.850000	0.0815751
102.800000	0.0816728
102.750000	0.081746
102.700000	0.0818437
102.650000	0.0819658
102.600000	0.0820269
102.550000	0.0821368
102.500000	0.08221
102.450000	0.0822589
102.400000	0.0823199
102.350000	0.0824176
102.300000	0.0824908
102.250000	0.0825275
102.200000	0.0825763
102.150000	0.0826374
102.100000	0.082735
102.050000	0.0827595
102.000000	0.0828083
101.950000	0.0828449
101.900000	0.0829548
101.850000	0.0830037
101.800000	0.0831624
101.750000	0.0832601
101.700000	0.0833333
101.650000	0.08337
101.600000	0.0834432
101.550000	0.0835409
101.500000	0.0835897
101.450000	0.083663
101.400000	0.0837241
101.350000	0.0838095
101.300000	0.0839194
101.250000	0.083956
101.200000	0.0840537
101.150000	0.0841514
101.100000	0.0842857
101.050000	0.084359
101.000000	0.0844567
100.950000	0.0845177
100.900000	0.0846276
100.850000	0.0846642
100.800000	0.0847009
100.750000	0.0848107
100.700000	0.084884
100.650000	0.0849695
100.600000	0.0850672
100.550000	0.0851893
100.500000	0.0852869
100.450000	0.0853846
100.400000	0.0854335
100.350000	0.0854945
100.300000	0.0856166
100.250000	0.0857021
100.200000	0.0857875
100.150000	0.0858608
100.100000	0.0859096
100.050000	0.0859463
100.000000	0.0859829
99.950000	0.086044
99.900000	0.086105
99.850000	0.0861905
99.800000	0.0862637
99.750000	0.0863614
99.700000	0.086398
99.650000	0.0864957
99.600000	0.0865812
99.550000	0.0866789
99.500000	0.0867888
99.450000	0.0868987
99.400000	0.0869597
99.350000	0.0870085
99.300000	0.0870696
99.250000	0.0871551
99.200000	0.0872405
99.150000	0.0873016
99.100000	0.0873626
99.050000	0.0874237
99.000000	0.0874725
98.950000	0.0875458
98.900000	0.0876313
98.850000	0.0877534
98.800000	0.0879121
98.750000	0.0880586
98.700000	0.0881319
98.650000	0.0882418
98.600000	0.0882662
98.550000	0.0883272
98.500000	0.0883883
98.450000	0.0884371
98.400000	0.0885348
98.350000	0.0886813
98.300000	0.0886935
98.250000	0.0887668
98.200000	0.0888156
98.150000	0.0889377
98.100000	0.0889499
98.050000	0.0889988
98.000000	0.089072
97.950000	0.0891697
97.900000	0.0892552
97.850000	0.0892918
97.800000	0.0893773
97.750000	0.0894383
97.700000	0.0894872
97.650000	0.0895604
97.600000	0.0896459
97.550000	0.089707
97.500000	0.0897802
97.450000	0.0899145
97.400000	0.0899634
97.350000	0.0900611
97.300000	0.0901709
97.250000	0.0902198
97.200000	0.0902564
97.150000	0.0903541
97.100000	0.0904029
97.050000	0.0904762
97.000000	0.0905739
96.950000	0.090696
96.900000	0.0907814
96.850000	0.0908303
96.800000	0.0909402
96.750000	0.0910134
96.700000	0.0910501
96.650000	0.0911355
96.600000	0.091221
96.550000	0.0913431
96.500000	0.0914652
96.450000	0.0915263
96.400000	0.0916484
96.350000	0.0917338
96.300000	0.0918315
96.250000	0.0919536
96.200000	0.0920024
96.150000	0.0920513
96.100000	0.0921123
96.050000	0.0922222
96.000000	0.0923199
95.950000	0.0923932
95.900000	0.0924786
95.850000	0.0926007
95.800000	0.092674
95.750000	0.0927717
95.700000	0.0928449
95.650000	0.0929426
95.600000	0.0930037
95.550000	0.0930647
95.500000	0.0931502
95.450000	0.0931868
95.400000	0.0932601
95.350000	0.0933455
95.300000	0.0933944
95.250000	0.093431
95.200000	0.0934921
95.150000	0.0935531
95.100000	0.093663
95.050000	0.0937363
95.000000	0.0938217
94.950000	0.0939072
94.900000	0.093956
94.850000	0.0940293
94.800000	0.0941392
94.750000	0.0942369
94.700000	0.0943346
94.650000	0.0944078
94.600000	0.0944444
94.550000	0.0944933
94.500000	0.0945665
94.450000	0.0946276
94.400000	0.0947009
94.350000	0.0947741
94.300000	0.0948962
94.250000	0.0949939
94.200000	0.0950916
94.150000	0.0952015
94.100000	0.0952869
94.050000	0.0953968
94.000000	0.0954823
93.950000	0.0956044
93.900000	0.0957143
93.850000	0.0957875
93.800000	0.0958608
93.750000	0.0959463
93.700000	0.0960073
93.650000	0.0961172
93.600000	0.0961905
93.550000	0.0962393
93.500000	0.0963248
93.450000	0.0963858
93.400000	0.0964957
93.350000	0.0966422
93.300000	0.0967643
93.250000	0.0968376
93.200000	0.0969109
93.150000	0.0969475
93.100000	0.0970574
93.050000	0.0971306
93.000000	0.0972405
92.950000	0.0973138
92.900000	0.0973871
92.850000	0.0975214
92.800000	0.0976435
92.750000	0.0977411
92.700000	0.097851
92.650000	0.0979121
92.600000	0.0980098
92.550000	0.0980464
92.500000	0.098083
92.450000	0.0982051
92.400000	0.0983028
92.350000	0.0983883
92.300000	0.0984127
92.250000	0.0985348
92.200000	0.0986569
92.150000	0.0987424
92.100000	0.09884
92.050000	0.0988889
92.000000	0.0989621
91.950000	0.0990354
91.900000	0.0991575
91.850000	0.0992552
91.800000	0.0993651
91.750000	0.099475
91.700000	0.0995482
91.650000	0.0996825
91.600000	0.0998657
91.550000	0.0999389
91.500000	0.100012
91.450000	0.100085
91.400000	0.100122
91.350000	0.100244
91.300000	0.100269
91.250000	0.100379
91.200000	0.100452
91.150000	0.100513
91.100000	0.100586
91.050000	0.100647
91.000000	0.100733
90.950000	0.100794
90.900000	0.100842
90.850000	0.100904
90.800000	0.101074
90.750000	0.101123
90.700000	0.101258
90.650000	0.101392
90.600000	0.1016
90.550000	0.101709
90.500000	0.101795
90.450000	0.101856
90.400000	0.101954
90.350000	0.102051
90.300000	0.102161
90.250000	0.102271
90.200000	0.102369
90.150000	0.102405
90.100000	0.102515
90.050000	0.102601
90.000000	0.102711
89.950000	0.102821
89.900000	0.102918
89.850000	0.103053
89.800000	0.103175
89.750000	0.103236
89.700000	0.10337
89.650000	0.103492
89.600000	0.103529
89.550000	0.103602
89.500000	0.1037
89.450000	0.103785
89.400000	0.103932
89.350000	0.104005
89.300000	0.10409
89.250000	0.104212
89.200000	0.104322
89.150000	0.104396
89.100000	0.104481
89.050000	0.104542
89.000000	0.104664
88.950000	0.104713
88.900000	0.104774
88.850000	0.104823
88.800000	0.104908
88.750000	0.105006
88.700000	0.105079
88.650000	0.105153
88.600000	0.105287
88.550000	0.105385
88.500000	0.105519
88.450000	0.105617
88.400000	0.10569
88.350000	0.105739
88.300000	0.105873
88.250000	0.105971
88.200000	0.106068
88.150000	0.10619
88.100000	0.106276
88.050000	0.106398
88.000000	0.106471
87.950000	0.106569
87.900000	0.106679
87.850000	0.10674
87.800000	0.106801
87.750000	0.106947
87.700000	0.107009
87.650000	0.107082
87.600000	0.107167
87.550000	0.107302
87.500000	0.107387
87.450000	0.107485
87.400000	0.10757
87.350000	0.107692
87.300000	0.107851
87.250000	0.107912
87.200000	0.108071
87.150000	0.108132
87.100000	0.108315
87.050000	0.108339
87.000000	0.108388
86.950000	0.10851
86.900000	0.108608
86.850000	0.108694
86.800000	0.10873
86.750000	0.108791
86.700000	0.108852
86.650000	0.108901
86.600000	0.10895
86.550000	0.109048
86.500000	0.109121
86.450000	0.109219
86.400000	0.109243
86.350000	0.109328
86.300000	0.109475
86.250000	0.109573
86.200000	0.109695
86.150000	0.10978
86.100000	0.109927
86.050000	0.11
86.000000	0.110049
85.950000	0.110134
85.900000	0.110244
85.850000	0.110269
85.800000	0.110317
85.750000	0.110464
85.700000	0.110598
85.650000	0.110757
85.600000	0.11083
85.550000	0.111013
85.500000	0.111136
85.450000	0.111197
85.400000	0.111343
85.350000	0.111453
85.300000	0.111538
85.250000	0.111673
85.200000	0.111734
85.150000	0.111893
85.100000	0.111917
85.050000	0.112051
85.000000	0.112112
84.950000	0.112247
84.900000	0.112418
84.850000	0.112479
84.800000	0.11254
84.750000	0.112613
84.700000	0.112686
84.650000	0.112808
84.600000	0.112882
84.550000	0.112979
84.500000	0.113077
84.450000	0.113175
84.400000	0.113309
84.350000	0.113431
84.300000	0.113541
84.250000	0.1137
84.200000	0.113748
84.150000	0.113846
84.100000	0.113944
84.050000	0.114029
84.000000	0.114151
83.950000	0.1142
83.900000	0.114286
83.850000	0.114396
83.800000	0.11453
83.750000	0.114701
83.700000	0.114811
83.650000	0.114994
83.600000	0.115104
83.550000	0.115165
83.500000	0.115275
83.450000	0.115421
83.400000	0.115495
83.350000	0.115641
83.300000	0.115702
83.250000	0.115812
83.200000	0.115971
83.150000	0.116081
83.100000	0.116166
83.050000	0.116288
83.000000	0.116349
82.950000	0.116484
82.900000	0.116618
82.850000	0.116642
82.800000	0.11674
82.750000	0.116813
82.700000	0.11696
82.650000	0.117082
82.600000	0.117155
82.550000	0.117228
82.500000	0.117302
82.450000	0.117363
82.400000	0.117509
82.350000	0.11757
82.300000	0.117656
82.250000	0.117717
82.200000	0.11779
82.150000	0.117863
82.100000	0.117949
82.050000	0.118059
82.000000	0.118132
81.950000	0.11823
81.900000	0.118327
81.850000	0.118474
81.800000	0.118596
81.750000	0.118694
81.700000	0.118742
81.650000	0.118877
81.600000	0.118987
81.550000	0.119035
81.500000	0.119145
81.450000	0.119206
81.400000	0.119304
81.350000	0.119389
81.300000	0.119536
81.250000	0.119683
81.200000	0.11978
81.150000	0.119866
81.100000	0.119939
81.050000	0.12011
81.000000	0.120147
80.950000	0.120269
80.900000	0.120391
80.850000	0.120513
80.800000	0.120635
80.750000	0.120733
80.700000	0.120891
80.650000	0.120989
80.600000	0.121074
80.550000	0.12116
80.500000	0.121221
80.450000	0.12127
80.400000	0.121392
80.350000	0.121477
80.300000	0.121624
80.250000	0.121734
80.200000	0.121856
80.150000	0.12199
80.100000	0.1221
80.050000	0.12221
80.000000	0.122283
79.950000	0.122381
79.900000	0.122503
79.850000	0.122589
79.800000	0.122686
79.750000	0.122735
79.700000	0.122821
79.650000	0.12293
79.600000	0.123065
79.550000	0.123114
79.500000	0.123199
79.450000	0.123284
79.400000	0.123419
79.350000	0.123504
79.300000	0.123626
79.250000	0.1237
79.200000	0.12381
79.150000	0.123932
79.100000	0.124103
79.050000	0.124286
79.000000	0.124469
78.950000	0.124615
78.900000	0.12475
78.850000	0.124872
78.800000	0.124994
78.750000	0.125079
78.700000	0.125201
78.650000	0.125263
78.600000	0.125336
78.550000	0.125495
78.500000	0.125604
78.450000	0.125665
78.400000	0.125812
78.350000	0.125922
78.300000	0.126068
78.250000	0.126252
78.200000	0.126325
78.150000	0.126435
78.100000	0.126496
78.050000	0.126606
78.000000	0.126691
77.950000	0.126825
77.900000	0.126972
77.850000	0.127094
77.800000	0.127167
77.750000	0.127228
77.700000	0.12735
77.650000	0.127473
77.600000	0.12757
77.550000	0.127607
77.500000	0.127705
77.450000	0.127778
77.400000	0.127875
77.350000	0.127961
77.300000	0.128046
77.250000	0.128205
77.200000	0.128327
77.150000	0.128449
77.100000	0.128547
77.050000	0.128608
77.000000	0.128694
76.950000	0.128779
76.900000	0.128901
76.850000	0.129048
76.800000	0.129231
76.750000	0.129304
76.700000	0.129402
76.650000	0.129536
76.600000	0.129609
76.550000	0.129658
76.500000	0.129768
76.450000	0.129915
76.400000	0.130024
76.350000	0.13011
76.300000	0.13022
76.250000	0.130317
76.200000	0.130427
76.150000	0.130574
76.100000	0.130672
76.050000	0.13072
76.000000	0.13083
75.950000	0.130904
75.900000	0.130989
75.850000	0.131038
75.800000	0.131087
75.750000	0.131258
75.700000	0.131343
75.650000	0.131453
75.600000	0.131526
75.550000	0.131636
75.500000	0.131722
75.450000	0.131868
75.400000	0.131966
75.350000	0.132015
75.300000	0.13221
75.250000	0.13232
75.200000	0.132466
75.150000	0.13265
75.100000	0.132747
75.050000	0.132894
75.000000	0.133053
74.950000	0.133162
74.900000	0.133333
74.850000	0.133419
74.800000	0.13359
74.750000	0.133663
74.700000	0.133785
74.650000	0.133895
74.600000	0.134066
74.550000	0.1342
74.500000	0.134298
74.450000	0.134408
74.400000	0.134567
74.350000	0.134689
74.300000	0.134823
74.250000	0.134994
74.200000	0.135079
74.150000	0.13514
74.100000	0.13525
74.050000	0.135507
74.000000	0.135604
73.950000	0.13569
73.900000	0.135812
73.850000	0.135885
73.800000	0.135983
73.750000	0.136081
73.700000	0.136252
73.650000	0.136422
73.600000	0.136532
73.550000	0.13674
73.500000	0.136813
73.450000	0.137009
73.400000	0.137216
73.350000	0.137399
73.300000	0.137497
73.250000	0.13768
73.200000	0.137839
73.150000	0.137924
73.100000	0.138034
73.050000	0.138181
73.000000	0.138315
72.950000	0.138364
72.900000	0.138498
72.850000	0.138645
72.800000	0.138779
72.750000	0.138852
72.700000	0.13895
72.650000	0.139023
72.600000	0.139145
72.550000	0.139231
72.500000	0.139389
72.450000	0.139512
72.400000	0.139646
72.350000	0.139744
72.300000	0.13989
72.250000	0.140049
72.200000	0.140171
72.150000	0.140293
72.100000	0.140476
72.050000	0.140623
72.000000	0.140757
71.950000	0.140818
71.900000	0.140965
71.850000	0.141074
71.800000	0.141197
71.750000	0.141294
71.700000	0.141392
71.650000	0.14149
71.600000	0.141685
71.550000	0.141807
71.500000	0.141929
71.450000	0.142063
71.400000	0.142222
71.350000	0.142381
71.300000	0.142491
71.250000	0.14265
71.200000	0.142735
71.150000	0.142894
71.100000	0.143028
71.050000	0.143211
71.000000	0.143272
70.950000	0.143333
70.900000	0.143443
70.850000	0.14359
70.800000	0.143736
70.750000	0.143858
70.700000	0.143944
70.650000	0.144042
70.600000	0.144212
70.550000	0.144347
70.500000	0.144469
70.450000	0.144505
70.400000	0.144579
70.350000	0.144676
70.300000	0.144835
70.250000	0.144957
70.200000	0.145018
70.150000	0.145104
70.100000	0.145226
70.050000	0.145336
70.000000	0.145458
69.950000	0.145556
69.900000	0.145641
69.850000	0.145751
69.800000	0.14591
69.750000	0.146032
69.700000	0.146142
69.650000	0.146252
69.600000	0.146374
69.550000	0.146496
69.500000	0.146532
69.450000	0.146679
69.400000	0.146777
69.350000	0.146862
69.300000	0.146972
69.250000	0.147045
69.200000	0.147204
69.150000	0.147399
69.100000	0.147534
69.050000	0.147595
69.000000	0.147643
68.950000	0.147802
68.900000	0.147949
68.850000	0.148083
68.800000	0.148168
68.750000	0.148303
68.700000	0.148449
68.650000	0.14851
68.600000	0.148669
68.550000	0.148828
68.500000	0.148974
68.450000	0.149072
68.400000	0.149206
68.350000	0.149353
68.300000	0.149463
68.250000	0.149585
68.200000	0.149695
68.150000	0.149841
68.100000	0.149963
68.050000	0.150195
68.000000	0.150293
67.950000	0.15044
67.900000	0.150525
67.850000	0.150672
67.800000	0.150794
67.750000	0.150916
67.700000	0.151062
67.650000	0.151197
67.600000	0.15127
67.550000	0.151404
67.500000	0.151661
67.450000	0.151868
67.400000	0.152015
67.350000	0.152063
67.300000	0.152161
67.250000	0.15232
67.200000	0.152503
67.150000	0.152613
67.100000	0.152735
67.050000	0.152784
67.000000	0.152894
66.950000	0.153004
66.900000	0.153199
66.850000	0.153284
66.800000	0.153346
66.750000	0.153516
66.700000	0.153602
66.650000	0.153797
66.600000	0.153919
66.550000	0.154054
66.500000	0.154164
66.450000	0.154237
66.400000	0.154359
66.350000	0.154457
66.300000	0.154567
66.250000	0.154652
66.200000	0.154701
66.150000	0.154872
66.100000	0.154969
66.050000	0.155116
66.000000	0.155263
65.950000	0.155421
65.900000	0.155568
65.850000	0.155665
65.800000	0.155775
65.750000	0.155873
65.700000	0.156068
65.650000	0.15619
65.600000	0.1563
65.550000	0.156422
65.500000	0.156581
65.450000	0.15674
65.400000	0.156874
65.350000	0.156984
65.300000	0.157131
65.250000	0.157253
65.200000	0.15735
65.150000	0.157546
65.100000	0.157656
65.050000	0.157778
65.000000	0.157961
64.950000	0.158083
64.900000	0.158156
64.850000	0.158278
64.800000	0.158413
64.750000	0.158571
64.700000	0.158742
64.650000	0.15895
64.600000	0.159145
64.550000	0.159267
64.500000	0.159475
64.450000	0.15967
64.400000	0.159853
64.350000	0.16
64.300000	0.160147
64.250000	0.160244
64.200000	0.160452
64.150000	0.160598
64.100000	0.16072
64.050000	0.160867
64.000000	0.161013
63.950000	0.161111
63.900000	0.161319
63.850000	0.161502
63.800000	0.1616
63.750000	0.161722
63.700000	0.16188
63.650000	0.162039
63.600000	0.162186
63.550000	0.162442
63.500000	0.162637
63.450000	0.162747
63.400000	0.162943
63.350000	0.163053
63.300000	0.16315
63.250000	0.163321
63.200000	0.163431
63.150000	0.163626
63.100000	0.163773
63.050000	0.163895
63.000000	0.164005
62.950000	0.164127
62.900000	0.164298
62.850000	0.164469
62.800000	0.164615
62.750000	0.16486
62.700000	0.164969
62.650000	0.165116
62.600000	0.165238
62.550000	0.165446
62.500000	0.165665
62.450000	0.165861
62.400000	0.165995
62.350000	0.166081
62.300000	0.166178
62.250000	0.166374
62.200000	0.166471
62.150000	0.166569
62.100000	0.166703
62.050000	0.166862
62.000000	0.166972
61.950000	0.167094
61.900000	0.167241
61.850000	0.167338
61.800000	0.167448
61.750000	0.167607
61.700000	0.167766
61.650000	0.168034
61.600000	0.168193
61.550000	0.168339
61.500000	0.168449
61.450000	0.16862
61.400000	0.16884
61.350000	0.168974
61.300000	0.169035
61.250000	0.169182
61.200000	0.169414
61.150000	0.169609
61.100000	0.169683
61.050000	0.169805
61.000000	0.169902
60.950000	0.170012
60.900000	0.17011
60.850000	0.170159
60.800000	0.17033
60.750000	0.170464
60.700000	0.170611
60.650000	0.170733
60.600000	0.170928
60.550000	0.171099
60.500000	0.171209
60.450000	0.171319
60.400000	0.171538
60.350000	0.171648
60.300000	0.171734
60.250000	0.17188
60.200000	0.172002
60.150000	0.172149
60.100000	0.172259
60.050000	0.17243
60.000000	0.172662
59.950000	0.172723
59.900000	0.17293
59.850000	0.173016
59.800000	0.173187
59.750000	0.173346
59.700000	0.173578
59.650000	0.1737
59.600000	0.173785
59.550000	0.174017
59.500000	0.174115
59.450000	0.174212
59.400000	0.174408
59.350000	0.174615
59.300000	0.174774
59.250000	0.174921
59.200000	0.174994
59.150000	0.175153
59.100000	0.175275
59.050000	0.175433
59.000000	0.175568
58.950000	0.175775
58.900000	0.175946
58.850000	0.176117
58.800000	0.176239
58.750000	0.176361
58.700000	0.176484
58.650000	0.176716
58.600000	0.176825
58.550000	0.176947
58.500000	0.177045
58.450000	0.177192
58.400000	0.177289
58.350000	0.177424
58.300000	0.177607
58.250000	0.177766
58.200000	0.177827
58.150000	0.177973
58.100000	0.17812
58.050000	0.178303
58.000000	0.178376
57.950000	0.178535
57.900000	0.178706
57.850000	0.178791
57.800000	0.178962
57.750000	0.179255
57.700000	0.179451
57.650000	0.179683
57.600000	0.179756
57.550000	0.179939
57.500000	0.180147
57.450000	0.180269
57.400000	0.180403
57.350000	0.180513
57.300000	0.180598
57.250000	0.180781
57.200000	0.180879
57.150000	0.181038
57.100000	0.181184
57.050000	0.181343
57.000000	0.181502
56.950000	0.181783
56.900000	0.181929
56.850000	0.182027
56.800000	0.182149
56.750000	0.182442
56.700000	0.182613
56.650000	0.182784
56.600000	0.182894
56.550000	0.183126
56.500000	0.183223
56.450000	0.183309
56.400000	0.183468
56.350000	0.183675
56.300000	0.183846
56.250000	0.184005
56.200000	0.184225
56.150000	0.184371
56.100000	0.184444
56.050000	0.184542
56.000000	0.184762
55.950000	0.184945
55.900000	0.185067
55.850000	0.185214
55.800000	0.18536
55.750000	0.185568
55.700000	0.185751
55.650000	0.18591
55.600000	0.186007
55.550000	0.186227
55.500000	0.186361
55.450000	0.186459
55.400000	0.186642
55.350000	0.186764
55.300000	0.186923
55.250000	0.187021
55.200000	0.187192
55.150000	0.187326
55.100000	0.187558
55.050000	0.187717
55.000000	0.187875
54.950000	0.188059
54.900000	0.188205
54.850000	0.188315
54.800000	0.18851
54.750000	0.188584
54.700000	0.188694
54.650000	0.188852
54.600000	0.189096
54.550000	0.189341
54.500000	0.189512
54.450000	0.189695
54.400000	0.189853
54.350000	0.19
54.300000	0.190183
54.250000	0.190317
54.200000	0.190488
54.150000	0.190696
54.100000	0.19094
54.050000	0.191099
54.000000	0.19127
53.950000	0.191441
53.900000	0.191587
53.850000	0.191758
53.800000	0.191966
53.750000	0.192088
53.700000	0.192344
53.650000	0.192405
53.600000	0.192589
53.550000	0.192747
53.500000	0.192918
53.450000	0.193077
53.400000	0.193175
53.350000	0.193272
53.300000	0.193346
53.250000	0.19348
53.200000	0.193602
53.150000	0.193761
53.100000	0.19398
53.050000	0.194164
53.000000	0.194347
52.950000	0.194469
52.900000	0.194652
52.850000	0.194811
52.800000	0.194994
52.750000	0.195153
52.700000	0.195348
52.650000	0.195421
52.600000	0.19569
52.550000	0.195836
52.500000	0.195934
52.450000	0.196056
52.400000	0.196264
52.350000	0.196447
52.300000	0.196581
52.250000	0.196716
52.200000	0.19696
52.150000	0.197131
52.100000	0.197314
52.050000	0.197485
52.000000	0.197668
51.950000	0.19779
51.900000	0.197949
51.850000	0.198168
51.800000	0.198303
51.750000	0.198498
51.700000	0.198657
51.650000	0.198767
51.600000	0.198913
51.550000	0.199084
51.500000	0.199353
51.450000	0.199585
51.400000	0.199731
51.350000	0.199817
51.300000	0.199902
51.250000	0.200147
51.200000	0.200305
51.150000	0.20044
51.100000	0.200635
51.050000	0.200781
51.000000	0.20094
50.950000	0.201038
50.900000	0.201209
50.850000	0.201429
50.800000	0.201563
50.750000	0.201734
50.700000	0.201868
50.650000	0.202015
50.600000	0.202357
50.550000	0.202564
50.500000	0.202674
50.450000	0.202857
50.400000	0.203053
50.350000	0.203272
50.300000	0.203455
50.250000	0.203602
50.200000	0.20381
50.150000	0.203932
50.100000	0.204115
50.050000	0.20431
50.000000	0.204542
49.950000	0.204762
49.900000	0.204847
49.850000	0.205079
49.800000	0.205189
49.750000	0.20536
49.700000	0.205531
49.650000	0.205678
49.600000	0.2058
49.550000	0.205971
49.500000	0.206239
49.450000	0.206435
49.400000	0.206557
49.350000	0.206752
49.300000	0.206996
49.250000	0.207082
49.200000	0.207204
49.150000	0.207375
49.100000	0.20757
49.050000	0.207802
49.000000	0.20801
48.950000	0.208156
48.900000	0.208291
48.850000	0.208486
48.800000	0.208706
48.750000	0.20895
48.700000	0.209109
48.650000	0.209365
48.600000	0.209585
48.550000	0.209768
48.500000	0.210037
48.450000	0.210171
48.400000	0.210305
48.350000	0.210562
48.300000	0.210757
48.250000	0.210952
48.200000	0.21116
48.150000	0.211368
48.100000	0.211575
48.050000	0.211795
48.000000	0.21199
47.950000	0.212186
47.900000	0.212381
47.850000	0.212527
47.800000	0.212698
47.750000	0.212857
47.700000	0.213089
47.650000	0.21326
47.600000	0.21337
47.550000	0.21359
47.500000	0.213724
47.450000	0.213932
47.400000	0.21409
47.350000	0.214261
47.300000	0.214444
47.250000	0.214603
47.200000	0.214823
47.150000	0.214957
47.100000	0.215165
47.050000	0.215348
47.000000	0.215556
46.950000	0.215714
46.900000	0.215897
46.850000	0.216105
46.800000	0.216252
46.750000	0.216422
46.700000	0.216679
46.650000	0.216813
46.600000	0.217021
46.550000	0.217179
46.500000	0.217375
46.450000	0.217668
46.400000	0.217875
46.350000	0.218071
46.300000	0.218339
46.250000	0.218498
46.200000	0.218657
46.150000	0.218803
46.100000	0.218962
46.050000	0.219121
46.000000	0.219353
45.950000	0.219475
45.900000	0.219621
45.850000	0.219866
45.800000	0.220024
45.750000	0.220281
45.700000	0.220464
45.650000	0.220623
45.600000	0.220806
45.550000	0.221001
45.500000	0.221245
45.450000	0.221453
45.400000	0.221624
45.350000	0.221917
45.300000	0.222088
45.250000	0.222259
45.200000	0.222381
45.150000	0.222625
45.100000	0.222821
45.050000	0.223028
45.000000	0.22326
44.950000	0.223382
44.900000	0.223602
44.850000	0.223761
44.800000	0.22398
44.750000	0.224139
44.700000	0.224261
44.650000	0.224505
44.600000	0.224689
44.550000	0.22486
44.500000	0.225153
44.450000	0.225348
44.400000	0.225507
44.350000	0.225678
44.300000	0.225849
44.250000	0.226056
44.200000	0.226252
44.150000	0.226386
44.100000	0.226557
44.050000	0.226691
44.000000	0.226947
43.950000	0.227033
43.900000	0.227228
43.850000	0.227424
43.800000	0.227656
43.750000	0.227924
43.700000	0.228107
43.650000	0.228352
43.600000	0.228474
43.550000	0.228608
43.500000	0.228816
43.450000	0.228974
43.400000	0.229231
43.350000	0.229463
43.300000	0.229646
43.250000	0.229792
43.200000	0.229988
43.150000	0.230134
43.100000	0.230403
43.050000	0.230598
43.000000	0.230806
42.950000	0.230989
42.900000	0.23116
42.850000	0.231441
42.800000	0.231673
42.750000	0.231844
42.700000	0.232076
42.650000	0.232295
42.600000	0.232454
42.550000	0.232698
42.500000	0.232796
42.450000	0.232918
42.400000	0.233089
42.350000	0.233272
42.300000	0.233407
42.250000	0.233529
42.200000	0.2337
42.150000	0.233871
42.100000	0.234103
42.050000	0.234347
42.000000	0.234505
41.950000	0.234615
41.900000	0.234908
41.850000	0.235128
41.800000	0.235299
41.750000	0.235592
41.700000	0.2358
41.650000	0.23602
41.600000	0.236252
41.550000	0.236447
41.500000	0.236642
41.450000	0.236874
41.400000	0.237094
41.350000	0.237424
41.300000	0.237607
41.250000	0.237851
41.200000	0.238083
41.150000	0.238254
41.100000	0.238413
41.050000	0.238632
41.000000	0.238767
40.950000	0.238926
40.900000	0.239158
40.850000	0.23928
40.800000	0.239512
40.750000	0.239695
40.700000	0.239853
40.650000	0.240061
40.600000	0.240134
40.550000	0.240354
40.500000	0.240562
40.450000	0.240745
40.400000	0.24094
40.350000	0.241172
40.300000	0.241331
40.250000	0.241502
40.200000	0.241697
40.150000	0.241868
40.100000	0.242027
40.050000	0.242186
40.000000	0.242503
39.950000	0.242723
39.900000	0.242979
39.850000	0.243138
39.800000	0.243309
39.750000	0.243455
39.700000	0.243651
39.650000	0.243858
39.600000	0.244042
39.550000	0.244188
39.500000	0.244347
39.450000	0.24453
39.400000	0.244774
39.350000	0.244945
39.300000	0.245116
39.250000	0.245348
39.200000	0.245604
39.150000	0.245861
39.100000	0.245995
39.050000	0.246166
39.000000	0.246325
38.950000	0.246532
38.900000	0.246642
38.850000	0.246972
38.800000	0.247167
38.750000	0.247448
38.700000	0.247619
38.650000	0.247912
38.600000	0.248071
38.550000	0.248278
38.500000	0.248388
38.450000	0.248571
38.400000	0.24873
38.350000	0.249011
38.300000	0.249194
38.250000	0.249389
38.200000	0.249536
38.150000	0.249695
38.100000	0.249939
38.050000	0.250147
38.000000	0.250281
37.950000	0.250427
37.900000	0.250708
37.850000	0.250977
37.800000	0.25116
37.750000	0.251368
37.700000	0.2516
37.650000	0.251746
37.600000	0.252002
37.550000	0.252149
37.500000	0.252271
37.450000	0.252381
37.400000	0.252637
37.350000	0.252906
37.300000	0.253138
37.250000	0.253358
37.200000	0.253602
37.150000	0.253785
37.100000	0.253944
37.050000	0.254151
37.000000	0.254493
36.950000	0.254737
36.900000	0.254896
36.850000	0.255165
36.800000	0.255421
36.750000	0.255604
36.700000	0.255873
36.650000	0.256032
36.600000	0.256374
36.550000	0.256557
36.500000	0.256764
36.450000	0.256984
36.400000	0.257094
36.350000	0.257326
36.300000	0.257497
36.250000	0.257766
36.200000	0.257912
36.150000	0.25823
36.100000	0.258425
36.050000	0.258596
36.000000	0.258877
35.950000	0.259133
35.900000	0.259353
35.850000	0.259536
35.800000	0.25989
35.750000	0.260147
35.700000	0.260366
35.650000	0.260586
35.600000	0.260757
35.550000	0.261001
35.500000	0.261245
35.450000	0.261538
35.400000	0.261746
35.350000	0.26188
35.300000	0.2621
35.250000	0.262344
35.200000	0.262527
35.150000	0.262784
35.100000	0.262894
35.050000	0.263028
35.000000	0.263236
34.950000	0.263407
34.900000	0.263565
34.850000	0.263846
34.800000	0.26398
34.750000	0.264261
34.700000	0.264481
34.650000	0.264713
34.600000	0.264969
34.550000	0.265153
34.500000	0.265385
34.450000	0.265592
34.400000	0.265812
34.350000	0.265983
34.300000	0.266129
34.250000	0.266264
34.200000	0.26652
34.150000	0.266789
34.100000	0.267021
34.050000	0.267216
34.000000	0.267473
33.950000	0.267668
33.900000	0.267851
33.850000	0.268144
33.800000	0.268315
33.750000	0.268547
33.700000	0.268742
33.650000	0.268938
33.600000	0.269182
33.550000	0.269414
33.500000	0.269573
33.450000	0.269805
33.400000	0.27
33.350000	0.270183
33.300000	0.27033
33.250000	0.270525
33.200000	0.270769
33.150000	0.270989
33.100000	0.271209
33.050000	0.27149
33.000000	0.271673
32.950000	0.271844
32.900000	0.2721
32.850000	0.272332
32.800000	0.272552
32.750000	0.272686
32.700000	0.272857
32.650000	0.273053
32.600000	0.27326
32.550000	0.27348
32.500000	0.273614
32.450000	0.273871
32.400000	0.274115
32.350000	0.27442
32.300000	0.274628
32.250000	0.274762
32.200000	0.274969
32.150000	0.27514
32.100000	0.275409
32.050000	0.275604
32.000000	0.27591
31.950000	0.276166
31.900000	0.276374
31.850000	0.276557
31.800000	0.276752
31.750000	0.277009
31.700000	0.277253
31.650000	0.277473
31.600000	0.277705
31.550000	0.277875
31.500000	0.278071
31.450000	0.278254
31.400000	0.278486
31.350000	0.278681
31.300000	0.278877
31.250000	0.279072
31.200000	0.279353
31.150000	0.279524
31.100000	0.279731
31.050000	0.28
31.000000	0.280317
30.950000	0.280549
30.900000	0.280684
30.850000	0.280928
30.800000	0.281099
30.750000	0.281343
30.700000	0.281624
30.650000	0.281905
30.600000	0.282088
30.550000	0.282222
30.500000	0.282418
30.450000	0.282723
30.400000	0.28304
30.350000	0.283211
30.300000	0.283419
30.250000	0.283614
30.200000	0.283858
30.150000	0.284127
30.100000	0.284457
30.050000	0.284689
30.000000	0.284969
29.950000	0.285201
29.900000	0.285409
29.850000	0.285556
29.800000	0.285739
29.750000	0.285958
29.700000	0.286129
29.650000	0.286386
29.600000	0.286667
29.550000	0.286886
29.500000	0.287082
29.450000	0.287326
29.400000	0.28757
29.350000	0.287766
29.300000	0.287949
29.250000	0.288107
29.200000	0.288291
29.150000	0.288498
29.100000	0.288657
29.050000	0.288816
29.000000	0.28906
28.950000	0.28928
28.900000	0.289548
28.850000	0.289768
28.800000	0.290037
28.750000	0.290256
28.700000	0.29044
28.650000	0.290708
28.600000	0.290952
28.550000	0.291172
28.500000	0.291429
28.450000	0.291734
28.400000	0.292015
28.350000	0.292295
28.300000	0.29243
28.250000	0.292589
28.200000	0.292894
28.150000	0.293028
28.100000	0.293321
28.050000	0.293578
28.000000	0.293761
27.950000	0.294054
27.900000	0.294274
27.850000	0.294518
27.800000	0.294774
27.750000	0.294957
27.700000	0.295238
27.650000	0.295568
27.600000	0.295751
27.550000	0.296056
27.500000	0.296374
27.450000	0.296508
27.400000	0.296679
27.350000	0.296874
27.300000	0.297192
27.250000	0.297436
27.200000	0.297643
27.150000	0.297888
27.100000	0.298071
27.050000	0.298352
27.000000	0.298547
26.950000	0.298657
26.900000	0.299011
26.850000	0.299133
26.800000	0.299377
26.750000	0.299597
26.700000	0.299792
26.650000	0.299951
26.600000	0.300269
26.550000	0.300562
26.500000	0.300794
26.450000	0.301038
26.400000	0.301319
26.350000	0.30149
26.300000	0.301636
26.250000	0.301941
26.200000	0.30221
26.150000	0.302405
26.100000	0.302747
26.050000	0.302882
26.000000	0.303211
25.950000	0.303419
25.900000	0.303687
25.850000	0.303956
25.800000	0.304249
25.750000	0.304493
25.700000	0.304823
25.650000	0.304982
25.600000	0.305104
25.550000	0.30536
25.500000	0.305641
25.450000	0.305934
25.400000	0.306117
25.350000	0.306422
25.300000	0.306642
25.250000	0.306777
25.200000	0.307106
25.150000	0.30735
25.100000	0.307631
25.050000	0.30779
25.000000	0.307961
24.950000	0.308144
24.900000	0.308376
24.850000	0.308559
24.800000	0.308803
24.750000	0.308962
24.700000	0.309219
24.650000	0.309512
24.600000	0.309683
24.550000	0.309951
24.500000	0.310183
24.450000	0.310464
24.400000	0.310708
24.350000	0.310928
24.300000	0.311148
24.250000	0.31127
24.200000	0.311514
24.150000	0.311697
24.100000	0.311893
24.050000	0.312137
24.000000	0.312381
23.950000	0.31265
23.900000	0.312906
23.850000	0.313162
23.800000	0.313419
23.750000	0.313663
23.700000	0.313907
23.650000	0.314066
23.600000	0.314274
23.550000	0.314481
23.500000	0.31464
23.450000	0.314908
23.400000	0.315104
23.350000	0.315324
23.300000	0.31547
23.250000	0.315739
23.200000	0.315934
23.150000	0.31619
23.100000	0.316398
23.050000	0.316667
23.000000	0.317033
22.950000	0.31735
22.900000	0.317509
22.850000	0.317766
22.800000	0.318022
22.750000	0.318156
22.700000	0.318315
22.650000	0.318547
22.600000	0.318718
22.550000	0.318852
22.500000	0.319133
22.450000	0.319316
22.400000	0.319621
22.350000	0.31989
22.300000	0.320244
22.250000	0.320501
22.200000	0.320733
22.150000	0.32105
22.100000	0.321306
22.050000	0.321477
22.000000	0.32177
21.950000	0.322076
21.900000	0.322405
21.850000	0.322796
21.800000	0.322967
21.750000	0.323126
21.700000	0.323419
21.650000	0.323675
21.600000	0.323846
21.550000	0.324176
21.500000	0.324335
21.450000	0.324567
21.400000	0.324847
21.350000	0.325177
21.300000	0.325433
21.250000	0.325665
21.200000	0.325971
21.150000	0.326105
21.100000	0.326459
21.050000	0.326654
21.000000	0.32685
20.950000	0.327155
20.900000	0.327387
20.850000	0.327717
20.800000	0.327888
20.750000	0.328144
20.700000	0.328559
20.650000	0.328816
20.600000	0.329084
20.550000	0.329292
20.500000	0.329597
20.450000	0.329792
20.400000	0.330037
20.350000	0.330342
20.300000	0.330574
20.250000	0.330818
20.200000	0.331099
20.150000	0.331368
20.100000	0.331575
20.050000	0.331758
20.000000	0.331954
19.950000	0.332161
19.900000	0.332369
19.850000	0.332625
19.800000	0.332894
19.750000	0.333138
19.700000	0.333358
19.650000	0.333626
19.600000	0.333895
19.550000	0.334212
19.500000	0.334444
19.450000	0.33475
19.400000	0.335018
19.350000	0.335104
19.300000	0.335299
19.250000	0.335568
19.200000	0.335861
19.150000	0.336129
19.100000	0.336374
19.050000	0.336691
19.000000	0.336862
18.950000	0.337131
18.900000	0.337509
18.850000	0.337753
18.800000	0.338095
18.750000	0.338339
18.700000	0.338584
18.650000	0.338816
18.600000	0.339096
18.550000	0.339487
18.500000	0.339768
18.450000	0.34
18.400000	0.340305
18.350000	0.340476
18.300000	0.340733
18.250000	0.340989
18.200000	0.341319
18.150000	0.341624
18.100000	0.341856
18.050000	0.342076
18.000000	0.342442
17.950000	0.342711
17.900000	0.343089
17.850000	0.343504
17.800000	0.343761
17.750000	0.34398
17.700000	0.344212
17.650000	0.344542
17.600000	0.344786
17.550000	0.345067
17.500000	0.345324
17.450000	0.34547
17.400000	0.345751
17.350000	0.346081
17.300000	0.346374
17.250000	0.34663
17.200000	0.346862
17.150000	0.347094
17.100000	0.347399
17.050000	0.347631
17.000000	0.347888
16.950000	0.348205
16.900000	0.348486
16.850000	0.348755
16.800000	0.348999
16.750000	0.349194
16.700000	0.349463
16.650000	0.349707
16.600000	0.349927
16.550000	0.350305
16.500000	0.350623
16.450000	0.350879
16.400000	0.351197
16.350000	0.351477
16.300000	0.351685
16.250000	0.351929
16.200000	0.352198
16.150000	0.352442
16.100000	0.352723
16.050000	0.353101
16.000000	0.353346
15.950000	0.353639
15.900000	0.35381
15.850000	0.354066
15.800000	0.354396
15.750000	0.354676
15.700000	0.354933
15.650000	0.355177
15.600000	0.355519
15.550000	0.355788
15.500000	0.356044
15.450000	0.356252
15.400000	0.356532
15.350000	0.356911
15.300000	0.357253
15.250000	0.357534
15.200000	0.357875
15.150000	0.358156
15.100000	0.358413
15.050000	0.358755
15.000000	0.359035
14.950000	0.359231
14.900000	0.359499
14.850000	0.359817
14.800000	0.360159
14.750000	0.360427
14.700000	0.36072
14.650000	0.361013
14.600000	0.361221
14.550000	0.361563
14.500000	0.361734
14.450000	0.362027
14.400000	0.362222
14.350000	0.362576
14.300000	0.362894
14.250000	0.363162
14.200000	0.36348
14.150000	0.363797
14.100000	0.36398
14.050000	0.364335
14.000000	0.36464
13.950000	0.365018
13.900000	0.365263
13.850000	0.365495
13.800000	0.36569
13.750000	0.365983
13.700000	0.366117
13.650000	0.36641
13.600000	0.36674
13.550000	0.366996
13.500000	0.367241
13.450000	0.367424
13.400000	0.367607
13.350000	0.367814
13.300000	0.368034
13.250000	0.368291
13.200000	0.368462
13.150000	0.368694
13.100000	0.36895
13.050000	0.369292
13.000000	0.369621
12.950000	0.369853
12.900000	0.370147
12.850000	0.370574
12.800000	0.370842
12.750000	0.371136
12.700000	0.371514
12.650000	0.371734
12.600000	0.371893
12.550000	0.372149
12.500000	0.372442
12.450000	0.372711
12.400000	0.372918
12.350000	0.373162
12.300000	0.373455
12.250000	0.373748
12.200000	0.374115
12.150000	0.374408
12.100000	0.374591
12.050000	0.374872
12.000000	0.375128
11.950000	0.375421
11.900000	0.375678
11.850000	0.376105
11.800000	0.376349
11.750000	0.376752
11.700000	0.377009
11.650000	0.377375
11.600000	0.377705
11.550000	0.378071
11.500000	0.378352
11.450000	0.378632
11.400000	0.378852
11.350000	0.379158
11.300000	0.379463
11.250000	0.379683
11.200000	0.379927
11.150000	0.380183
11.100000	0.380513
11.050000	0.380818
11.000000	0.381062
10.950000	0.381245
10.900000	0.381648
10.850000	0.381905
10.800000	0.38221
10.750000	0.38243
10.700000	0.382747
10.650000	0.382918
10.600000	0.383223
10.550000	0.383516
10.500000	0.383797
10.450000	0.38398
10.400000	0.384225
10.350000	0.384518
10.300000	0.38475
10.250000	0.384921
10.200000	0.385238
10.150000	0.385519
10.100000	0.385714
10.050000	0.38602
10.000000	0.386288
9.950000	0.386545
9.900000	0.386777
9.850000	0.387033
9.800000	0.387399
9.750000	0.387692
9.700000	0.388083
9.650000	0.388291
9.600000	0.388547
9.550000	0.388791
9.500000	0.389023
9.450000	0.389451
9.400000	0.389817
9.350000	0.390159
9.300000	0.390537
9.250000	0.390818
9.200000	0.391123
9.150000	0.391355
9.100000	0.391673
9.050000	0.391978
9.000000	0.392112
8.950000	0.392344
8.900000	0.392503
8.850000	0.392796
8.800000	0.393223
8.750000	0.393419
8.700000	0.393651
8.650000	0.393993
8.600000	0.3942
8.550000	0.394457
8.500000	0.394713
8.450000	0.394969
8.400000	0.395238
8.350000	0.395604
8.300000	0.395934
8.250000	0.396252
8.200000	0.396581
8.150000	0.396899
8.100000	0.397253
8.050000	0.397558
8.000000	0.397985
7.950000	0.398205
7.900000	0.398462
7.850000	0.398742
7.800000	0.399048
7.750000	0.399365
7.700000	0.399731
7.650000	0.400024
7.600000	0.400464
7.550000	0.400757
7.500000	0.401087
7.450000	0.401355
7.400000	0.401538
7.350000	0.401819
7.300000	0.402112
7.250000	0.402393
7.200000	0.402674
7.150000	0.402918
7.100000	0.403236
7.050000	0.403565
7.000000	0.403871
6.950000	0.404237
6.900000	0.404554
6.850000	0.404774
6.800000	0.404945
6.750000	0.405275
6.700000	0.405543
6.650000	0.405739
6.600000	0.406093
6.550000	0.40652
6.500000	0.40674
6.450000	0.407143
6.400000	0.407424
6.350000	0.407839
6.300000	0.408193
6.250000	0.408449
6.200000	0.408718
6.150000	0.409084
6.100000	0.409328
6.050000	0.409683
6.000000	0.409939
5.950000	0.410244
5.900000	0.410549
5.850000	0.410794
5.800000	0.411038
5.750000	0.411355
5.700000	0.411734
5.650000	0.411941
5.600000	0.412271
5.550000	0.412625
5.500000	0.412894
5.450000	0.413114
5.400000	0.413346
5.350000	0.413602
5.300000	0.413919
5.250000	0.414261
5.200000	0.414518
5.150000	0.414725
5.100000	0.415043
5.050000	0.415372
5.000000	0.415629
4.950000	0.415934
4.900000	0.416203
4.850000	0.416508
4.800000	0.416825
4.750000	0.417228
4.700000	0.417436
4.650000	0.417802
4.600000	0.418059
4.550000	0.418376
4.500000	0.418657
4.450000	0.418901
4.400000	0.419182
4.350000	0.419451
4.300000	0.419683
4.250000	0.420061
4.200000	0.42033
4.150000	0.420672
4.100000	0.420952
4.050000	0.421331
4.000000	0.421636
3.950000	0.421905
3.900000	0.422259
3.850000	0.42243
3.800000	0.422711
3.750000	0.422967
3.700000	0.423187
3.650000	0.423443
3.600000	0.423871
3.550000	0.424151
3.500000	0.424457
3.450000	0.424701
3.400000	0.425055
3.350000	0.425336
3.300000	0.425482
3.250000	0.425714
3.200000	0.426056
3.150000	0.426349
3.100000	0.42674
3.050000	0.427057
3.000000	0.427399
2.950000	0.427643
2.900000	0.427912
2.850000	0.428278
2.800000	0.428523
2.750000	0.428889
2.700000	0.429145
2.650000	0.429414
2.600000	0.429634
2.550000	0.429915
2.500000	0.430195
2.450000	0.430488
2.400000	0.430672
2.350000	0.430916
2.300000	0.43116
2.250000	0.431453
2.200000	0.431758
2.150000	0.432063
2.100000	0.432479
2.050000	0.432784
2.000000	0.433053
1.950000	0.433382
1.900000	0.433712
1.850000	0.433968
1.800000	0.43431
1.750000	0.434603
1.700000	0.434908
1.650000	0.435275
1.600000	0.435678
1.550000	0.435958
1.500000	0.436166
1.450000	0.436496
1.400000	0.436789
1.350000	0.43707
1.300000	0.437363
1.250000	0.437717
1.200000	0.437912
1.150000	0.438168
1.100000	0.43851
1.050000	0.438694
1.000000	0.438913
0.950000	0.439206
0.900000	0.439475
0.850000	0.439719
0.800000	0.439988
0.750000	0.440208
0.700000	0.440525
0.650000	0.440806
0.600000	0.441245
0.550000	0.441563
0.500000	0.441929
0.450000	0.442308
0.400000	0.442674
0.350000	0.44304
0.300000	0.443272
0.250000	0.443504
0.200000	0.443785
0.150000	0.444103
0.100000	0.444396
0.050000	0.444701
0.000000	0.444921
-0.050000	0.445153
-0.100000	0.445421
-0.150000	0.445714
-0.200000	0.445958
-0.250000	0.446288
-0.300000	0.446642
-0.350000	0.446899
-0.400000	0.447143
-0.450000	0.447521
-0.500000	0.4479
-0.550000	0.448254
-0.600000	0.448547
-0.650000	0.448828
-0.700000	0.449145
-0.750000	0.44956
-0.800000	0.449951
-0.850000	0.45022
-0.900000	0.450623
-0.950000	0.450867
-1.000000	0.451209
-1.050000	0.451502
-1.100000	0.451844
-1.150000	0.452308
-1.200000	0.452662
-1.250000	0.45304
-1.300000	0.453358
-1.350000	0.453639
-1.400000	0.454005
-1.450000	0.454261
-1.500000	0.454505
-1.550000	0.454762
-1.600000	0.455055
-1.650000	0.455324
-1.700000	0.455568
-1.750000	0.4558
-1.800000	0.456129
-1.850000	0.456386
-1.900000	0.456703
-1.950000	0.457045
-2.000000	0.45746
-2.050000	0.457705
-2.100000	0.458095
-2.150000	0.458449
-2.200000	0.45873
-2.250000	0.459023
-2.300000	0.459328
-2.350000	0.459683
-2.400000	0.460012
-2.450000	0.460415
-2.500000	0.460696
-2.550000	0.460891
-2.600000	0.461282
-2.650000	0.461661
-2.700000	0.462112
-2.750000	0.462295
-2.800000	0.462576
-2.850000	0.463028
-2.900000	0.46337
-2.950000	0.4637
-3.000000	0.464029
-3.050000	0.464335
-3.100000	0.464628
-3.150000	0.464896
-3.200000	0.465201
-3.250000	0.465592
-3.300000	0.465983
-3.350000	0.466276
-3.400000	0.466654
-3.450000	0.467057
-3.500000	0.467399
-3.550000	0.467705
-3.600000	0.468071
-3.650000	0.468303
-3.700000	0.468535
-3.750000	0.468803
-3.800000	0.469072
-3.850000	0.469353
-3.900000	0.469646
-3.950000	0.470122
-4.000000	0.470415
-4.050000	0.470647
-4.100000	0.470879
-4.150000	0.471221
-4.200000	0.471551
-4.250000	0.471807
-4.300000	0.472088
-4.350000	0.472369
-4.400000	0.472711
-4.450000	0.472943
-4.500000	0.473223
-4.550000	0.473553
-4.600000	0.473797
-4.650000	0.47409
-4.700000	0.474359
-4.750000	0.474689
-4.800000	0.475043
-4.850000	0.47536
-4.900000	0.475653
-4.950000	0.475995
-5.000000	0.476239
-5.050000	0.476545
-5.100000	0.476935
-5.150000	0.477277
-5.200000	0.477448
-5.250000	0.477753
-5.300000	0.477985
-5.350000	0.478266
-5.400000	0.478596
-5.450000	0.478913
-5.500000	0.479194
-5.550000	0.479499
-5.600000	0.479768
-5.650000	0.480024
-5.700000	0.48033
-5.750000	0.480647
-5.800000	0.480928
-5.850000	0.481209
-5.900000	0.481502
-5.950000	0.481905
-6.000000	0.482332
-6.050000	0.482625
-6.100000	0.483016
-6.150000	0.483431
-6.200000	0.483687
-6.250000	0.484066
-6.300000	0.48431
-6.350000	0.484603
-6.400000	0.484969
-6.450000	0.485299
-6.500000	0.485617
-6.550000	0.485861
-6.600000	0.486142
-6.650000	0.486435
-6.700000	0.48674
-6.750000	0.487143
-6.800000	0.487497
-6.850000	0.487924
-6.900000	0.488193
-6.950000	0.488559
-7.000000	0.488926
-7.050000	0.48928
-7.100000	0.489609
-7.150000	0.490073
-7.200000	0.490354
-7.250000	0.490733
-7.300000	0.490965
-7.350000	0.491306
-7.400000	0.491661
-7.450000	0.491929
-7.500000	0.492283
-7.550000	0.492515
-7.600000	0.492796
-7.650000	0.493101
-7.700000	0.493419
-7.750000	0.493834
-7.800000	0.494078
-7.850000	0.494359
-7.900000	0.494628
-7.950000	0.494921
-8.000000	0.495153
-8.050000	0.495495
-8.100000	0.49569
-8.150000	0.495946
-8.200000	0.496154
-8.250000	0.49663
-8.300000	0.496899
-8.350000	0.497179
-8.400000	0.497485
-8.450000	0.497912
-8.500000	0.498168
-8.550000	0.498462
-8.600000	0.498803
-8.650000	0.499096
-8.700000	0.499341
-8.750000	0.499683
-8.800000	0.500012
-8.850000	0.500452
-8.900000	0.500806
-8.950000	0.501099
-9.000000	0.501331
-9.050000	0.501575
-9.100000	0.501978
-9.150000	0.502283
-9.200000	0.502503
-9.250000	0.502784
-9.300000	0.503028
-9.350000	0.503358
-9.400000	0.503883
-9.450000	0.504237
-9.500000	0.504652
-9.550000	0.505018
-9.600000	0.505446
-9.650000	0.5058
-9.700000	0.506007
-9.750000	0.506325
-9.800000	0.506691
-9.850000	0.507082
-9.900000	0.507473
-9.950000	1
&
5808.150000	4.80965e-44
5808.100000	4.81372e-44
5808.050000	4.81778e-44
5808.000000	4.82185e-44
5807.950000	4.82593e-44
5807.900000	4.83e-44
5807.850000	4.83408e-44
5807.800000	4.83816e-44
5807.750000	4.84225e-44
5807.700000	4.84634e-44
5807.650000	4.85043e-44
5807.600000	4.85453e-44
5807.550000	4.85863e-44
5807.500000	4.86274e-44
5807.450000	4.86684e-44
5807.400000	4.87095e-44
5807.350000	4.87507e-44
5807.300000	4.87919e-44
5807.250000	4.88331e-44
5807.200000	4.88743e-44
5807.150000	4.89156e-44
5807.100000	4.89569e-44
5807.050000	4.89983e-44
5807.000000	4.90397e-44
5806.950000	4.90811e-44
5806.900000	4.91225e-44
5806.850000	4.9164e-44
5806.800000	4.92056e-44
5806.750000	4.92471e-44
5806.700000	4.92887e-44
5806.650000	4.93303e-44
5806.600000	4.9372e-44
5806.550000	4.94137e-44
5806.500000	4.94554e-44
5806.450000	4.94972e-44
5806.400000	4.9539e-44
5806.350000	4.95809e-44
5806.300000	4.96227e-44
5806.250000	4.96647e-44
5806.200000	4.97066e-44
5806.150000	4.97486e-44
5806.100000	4.97906e-44
5806.050000	4.98327e-44
5806.000000	4.98748e-44
5805.950000	4.99169e-44
5805.900000	4.99591e-44
5805.850000	5.00013e-44
5805.800000	5.00435e-44
5805.750000	5.00858e-44
5805.700000	5.01281e-44
5805.650000	5.01704e-44
5805.600000	5.02128e-44
5805.550000	5.02552e-44
5805.500000	5.02976e-44
5805.450000	5.03401e-44
5805.400000	5.03826e-44
5805.350000	5.04252e-44
5805.300000	5.04678e-44
5805.250000	5.05104e-44
5805.200000	5.05531e-44
5805.150000	5.05958e-44
5805.100000	5.06385e-44
5805.050000	5.06813e-44
5805.000000	5.07241e-44
5804.950000	5.07669e-44
5804.900000	5.08098e-44
5804.850000	5.08527e-44
5804.800000	5.08957e-44
5804.750000	5.09387e-44
5804.700000	5.09817e-44
5804.650000	5.10248e-44
5804.600000	5.10679e-44
5804.550000	5.1111e-44
5804.500000	5.11542e-44
5804.450000	5.11974e-44
5804.400000	5.12406e-44
5804.350000	5.12839e-44
5804.300000	5.13272e-44
5804.250000	5.13706e-44
5804.200000	5.1414e-44
5804.150000	5.14574e-44
5804.100000	5.15009e-44
5804.050000	5.15444e-44
5804.000000	5.15879e-44
5803.950000	5.16315e-44
5803.900000	5.16751e-44
5803.850000	5.17187e-44
5803.800000	5.17624e-44
5803.750000	5.18061e-44
5803.700000	5.18499e-44
5803.650000	5.18937e-44
5803.600000	5.19375e-44
5803.550000	5.19814e-44
5803.500000	5.20253e-44
5803.450000	5.20692e-44
5803.400000	5.21132e-44
5803.350000	5.21572e-44
5803.300000	5.22013e-44
5803.250000	5.22454e-44
5803.200000	5.22895e-44
5803.150000	5.23337e-44
5803.100000	5.23779e-44
5803.050000	5.24221e-44
5803.000000	5.24664e-44
5802.950000	5.25107e-44
5802.900000	5.25551e-44
5802.850000	5.25995e-44
5802.800000	5.26439e-44
5802.750000	5.26884e-44
5802.700000	5.27329e-44
5802.650000	5.27774e-44
5802.600000	5.2822e-44
5802.550000	5.28666e-44
5802.500000	5.29112e-44
5802.450000	5.29559e-44
5802.400000	5.30007e-44
5802.350000	5.30454e-44
5802.300000	5.30902e-44
5802.250000	5.31351e-44
5802.200000	5.318e-44
5802.150000	5.32249e-44
5802.100000	5.32698e-44
5802.050000	5.33148e-44
5802.000000	5.33599e-44
5801.950000	5.34049e-44
5801.900000	5.345e-44
5801.850000	5.34952e-44
5801.800000	5.35404e-44
5801.750000	5.35856e-44
5801.700000	5.36309e-44
5801.650000	5.36762e-44
5801.600000	5.37215e-44
5801.550000	5.37669e-44
5801.500000	5.38123e-44
5801.450000	5.38577e-44
5801.400000	5.39032e-44
5801.350000	5.39488e-44
5801.300000	5.39943e-44
5801.250000	5.40399e-44
5801.200000	5.40856e-44
5801.150000	5.41313e-44
5801.100000	5.4177e-44
5801.050000	5.42227e-44
5801.000000	5.42685e-44
5800.950000	5.43144e-44
5800.900000	5.43603e-44
5800.850000	5.44062e-44
5800.800000	5.44521e-44
5800.750000	5.44981e-44
5800.700000	5.45442e-44
5800.650000	5.45902e-44
5800.600000	5.46363e-44
5800.550000	5.46825e-44
5800.500000	5.47287e-44
5800.450000	5.47749e-44
5800.400000	5.48212e-44
5800.350000	5.48675e-44
5800.300000	5.49138e-44
5800.250000	5.49602e-44
5800.200000	5.50066e-44
5800.150000	5.50531e-44
5800.100000	5.50996e-44
5800.050000	5.51461e-44
5800.000000	5.51927e-44
5799.950000	5.52393e-44
5799.900000	5.5286e-44
5799.850000	5.53327e-44
5799.800000	5.53794e-44
5799.750000	5.54262e-44
5799.700000	5.5473e-44
5799.650000	5.55199e-44
5799.600000	5.55668e-44
5799.550000	5.56137e-44
5799.500000	5.56607e-44
5799.450000	5.57077e-44
5799.400000	5.57547e-44
5799.350000	5.58018e-44
5799.300000	5.5849e-44
5799.250000	5.58961e-44
5799.200000	5.59433e-44
5799.150000	5.59906e-44
5799.100000	5.60379e-44
5799.050000	5.60852e-44
5799.000000	5.61326e-44
5798.950000	5.618e-44
5798.900000	5.62275e-44
5798.850000	5.6275e-44
5798.800000	5.63225e-44
5798.750000	5.63701e-44
5798.700000	5.64177e-44
5798.650000	5.64653e-44
5798.600000	5.6513e-44
5798.550000	5.65608e-44
5798.500000	5.66085e-44
5798.450000	5.66563e-44
5798.400000	5.67042e-44
5798.350000	5.67521e-44
5798.300000	5.68e-44
5798.250000	5.6848e-44
5798.200000	5.6896e-44
5798.150000	5.69441e-44
5798.100000	5.69922e-44
5798.050000	5.70403e-44
5798.000000	5.70885e-44
5797.950000	5.71367e-44
5797.900000	5.7185e-44
5797.850000	5.72333e-44
5797.800000	5.72816e-44
5797.750000	5.733e-44
5797.700000	5.73784e-44
5797.650000	5.74269e-44
5797.600000	5.74754e-44
5797.550000	5.75239e-44
5797.500000	5.75725e-44
5797.450000	5.76212e-44
5797.400000	5.76698e-44
5797.350000	5.77185e-44
5797.300000	5.77673e-44
5797.250000	5.78161e-44
5797.200000	5.78649e-44
5797.150000	5.79138e-44
5797.100000	5.79627e-44
5797.050000	5.80117e-44
5797.000000	5.80607e-44
5796.950000	5.81097e-44
5796.900000	5.81588e-44
5796.850000	5.82079e-44
5796.800000	5.82571e-44
5796.750000	5.83063e-44
5796.700000	5.83555e-44
5796.650000	5.84048e-44
5796.600000	5.84542e-44
5796.550000	5.85035e-44
5796.500000	5.8553e-44
5796.450000	5.86024e-44
5796.400000	5.86519e-44
5796.350000	5.87014e-44
5796.300000	5.8751e-44
5796.250000	5.88007e-44
5796.200000	5.88503e-44
5796.150000	5.89e-44
5796.100000	5.89498e-44
5796.050000	5.89996e-44
5796.000000	5.90494e-44
5795.950000	5.90993e-44
5795.900000	5.91492e-44
5795.850000	5.91992e-44
5795.800000	5.92492e-44
5795.750000	5.92992e-44
5795.700000	5.93493e-44
5795.650000	5.93994e-44
5795.600000	5.94496e-44
5795.550000	5.94998e-44
5795.500000	5.95501e-44
5795.450000	5.96004e-44
5795.400000	5.96507e-44
5795.350000	5.97011e-44
5795.300000	5.97515e-44
5795.250000	5.9802e-44
5795.200000	5.98525e-44
5795.150000	5.99031e-44
5795.100000	5.99537e-44
5795.050000	6.00043e-44
5795.000000	6.0055e-44
5794.950000	6.01057e-44
5794.900000	6.01565e-44
5794.850000	6.02073e-44
5794.800000	6.02581e-44
5794.750000	6.0309e-44
5794.700000	6.036e-44
5794.650000	6.0411e-44
5794.600000	6.0462e-44
5794.550000	6.05131e-44
5794.500000	6.05642e-44
5794.450000	6.06153e-44
5794.400000	6.06665e-44
5794.350000	6.07178e-44
5794.300000	6.0769e-44
5794.250000	6.08204e-44
5794.200000	6.08718e-44
5794.150000	6.09232e-44
5794.100000	6.09746e-44
5794.050000	6.10261e-44
5794.000000	6.10777e-44
5793.950000	6.11293e-44
5793.900000	6.11809e-44
5793.850000	6.12326e-44
5793.800000	6.12843e-44
5793.750000	6.13361e-44
5793.700000	6.13879e-44
5793.650000	6.14397e-44
5793.600000	6.14916e-44
5793.550000	6.15436e-44
5793.500000	6.15955e-44
5793.450000	6.16476e-44
5793.400000	6.16996e-44
5793.350000	6.17517e-44
5793.300000	6.18039e-44
5793.250000	6.18561e-44
5793.200000	6.19084e-44
5793.150000	6.19606e-44
5793.100000	6.2013e-44
5793.050000	6.20654e-44
5793.000000	6.21178e-44
5792.950000	6.21703e-44
5792.900000	6.22228e-44
5792.850000	6.22753e-44
5792.800000	6.23279e-44
5792.750000	6.23806e-44
5792.700000	6.24333e-44
5792.650000	6.2486e-44
5792.600000	6.25388e-44
5792.550000	6.25916e-44
5792.500000	6.26445e-44
5792.450000	6.26974e-44
5792.400000	6.27503e-44
5792.350000	6.28033e-44
5792.300000	6.28564e-44
5792.250000	6.29095e-44
5792.200000	6.29626e-44
5792.150000	6.30158e-44
5792.100000	6.3069e-44
5792.050000	6.31223e-44
5792.000000	6.31756e-44
5791.950000	6.3229e-44
5791.900000	6.32824e-44
5791.850000	6.33358e-44
5791.800000	6.33893e-44
5791.750000	6.34429e-44
5791.700000	6.34965e-44
5791.650000	6.35501e-44
5791.600000	6.36038e-44
5791.550000	6.36575e-44
5791.500000	6.37113e-44
5791.450000	6.37651e-44
5791.400000	6.38189e-44
5791.350000	6.38728e-44
5791.300000	6.39268e-44
5791.250000	6.39808e-44
5791.200000	6.40348e-44
5791.150000	6.40889e-44
5791.100000	6.4143e-44
5791.050000	6.41972e-44
5791.000000	6.42514e-44
5790.950000	6.43057e-44
5790.900000	6.436e-44
5790.850000	6.44144e-44
5790.800000	6.44688e-44
5790.750000	6.45233e-44
5790.700000	6.45778e-44
5790.650000	6.46323e-44
5790.600000	6.46869e-44
5790.550000	6.47415e-44
5790.500000	6.47962e-44
5790.450000	6.48509e-44
5790.400000	6.49057e-44
5790.350000	6.49605e-44
5790.300000	6.50154e-44
5790.250000	6.50703e-44
5790.200000	6.51253e-44
5790.150000	6.51803e-44
5790.100000	6.52354e-44
5790.050000	6.52905e-44
5790.000000	6.53456e-44
5789.950000	6.54008e-44
5789.900000	6.5456e-44
5789.850000	6.55113e-44
5789.800000	6.55667e-44
5789.750000	6.5622e-44
5789.700000	6.56775e-44
5789.650000	6.57329e-44
5789.600000	6.57885e-44
5789.550000	6.5844e-44
5789.500000	6.58997e-44
5789.450000	6.59553e-44
5789.400000	6.6011e-44
5789.350000	6.60668e-44
5789.300000	6.61226e-44
5789.250000	6.61784e-44
5789.200000	6.62343e-44
5789.150000	6.62903e-44
5789.100000	6.63463e-44
5789.050000	6.64023e-44
5789.000000	6.64584e-44
5788.950000	6.65145e-44
5788.900000	6.65707e-44
5788.850000	6.66269e-44
5788.800000	6.66832e-44
5788.750000	6.67395e-44
5788.700000	6.67959e-44
5788.650000	6.68523e-44
5788.600000	6.69088e-44
5788.550000	6.69653e-44
5788.500000	6.70219e-44
5788.450000	6.70785e-44
5788.400000	6.71351e-44
5788.350000	6.71919e-44
5788.300000	6.72486e-44
5788.250000	6.73054e-44
5788.200000	6.73623e-44
5788.150000	6.74192e-44
5788.100000	6.74761e-44
5788.050000	6.75331e-44
5788.000000	6.75901e-44
5787.950000	6.76472e-44
5787.900000	6.77044e-44
5787.850000	6.77616e-44
5787.800000	6.78188e-44
5787.750000	6.78761e-44
5787.700000	6.79334e-44
5787.650000	6.79908e-44
5787.600000	6.80482e-44
5787.550000	6.81057e-44
5787.500000	6.81632e-44
5787.450000	6.82208e-44
5787.400000	6.82784e-44
5787.350000	6.83361e-44
5787.300000	6.83938e-44
5787.250000	6.84516e-44
5787.200000	6.85094e-44
5787.150000	6.85673e-44
5787.100000	6.86252e-44
5787.050000	6.86831e-44
5787.000000	6.87412e-44
5786.950000	6.87992e-44
5786.900000	6.88573e-44
5786.850000	6.89155e-44
5786.800000	6.89737e-44
5786.750000	6.9032e-44
5786.700000	6.90903e-44
5786.650000	6.91486e-44
5786.600000	6.9207e-44
5786.550000	6.92655e-44
5786.500000	6.9324e-44
5786.450000	6.93825e-44
5786.400000	6.94412e-44
5786.350000	6.94998e-44
5786.300000	6.95585e-44
5786.250000	6.96173e-44
5786.200000	6.96761e-44
5786.150000	6.97349e-44
5786.100000	6.97938e-44
5786.050000	6.98528e-44
5786.000000	6.99118e-44
5785.950000	6.99708e-44
5785.900000	7.00299e-44
5785.850000	7.00891e-44
5785.800000	7.01483e-44
5785.750000	7.02075e-44
5785.700000	7.02668e-44
5785.650000	7.03262e-44
5785.600000	7.03856e-44
5785.550000	7.0445e-44
5785.500000	7.05045e-44
5785.450000	7.05641e-44
5785.400000	7.06237e-44
5785.350000	7.06833e-44
5785.300000	7.0743e-44
5785.250000	7.08028e-44
5785.200000	7.08626e-44
5785.150000	7.09225e-44
5785.100000	7.09824e-44
5785.050000	7.10423e-44
5785.000000	7.11023e-44
5784.950000	7.11624e-44
5784.900000	7.12225e-44
5784.850000	7.12826e-44
5784.800000	7.13429e-44
5784.750000	7.14031e-44
5784.700000	7.14634e-44
5784.650000	7.15238e-44
5784.600000	7.15842e-44
5784.550000	7.16447e-44
5784.500000	7.17052e-44
5784.450000	7.17657e-44
5784.400000	7.18264e-44
5784.350000	7.1887e-44
5784.300000	7.19478e-44
5784.250000	7.20085e-44
5784.200000	7.20693e-44
5784.150000	7.21302e-44
5784.100000	7.21911e-44
5784.050000	7.22521e-44
5784.000000	7.23131e-44
5783.950000	7.23742e-44
5783.900000	7.24354e-44
5783.850000	7.24965e-44
5783.800000	7.25578e-44
5783.750000	7.26191e-44
5783.700000	7.26804e-44
5783.650000	7.27418e-44
5783.600000	7.28032e-44
5783.550000	7.28647e-44
5783.500000	7.29263e-44
5783.450000	7.29879e-44
5783.400000	7.30495e-44
5783.350000	7.31112e-44
5783.300000	7.3173e-44
5783.250000	7.32348e-44
5783.200000	7.32966e-44
5783.150000	7.33585e-44
5783.100000	7.34205e-44
5783.050000	7.34825e-44
5783.000000	7.35446e-44
5782.950000	7.36067e-44
5782.900000	7.36689e-44
5782.850000	7.37311e-44
5782.800000	7.37934e-44
5782.750000	7.38557e-44
5782.700000	7.39181e-44
5782.650000	7.39805e-44
5782.600000	7.4043e-44
5782.550000	7.41056e-44
5782.500000	7.41682e-44
5782.450000	7.42308e-44
5782.400000	7.42935e-44
5782.350000	7.43563e-44
5782.300000	7.44191e-44
5782.250000	7.44819e-44
5782.200000	7.45448e-44
5782.150000	7.46078e-44
5782.100000	7.46708e-44
5782.050000	7.47339e-44
5782.000000	7.4797e-44
5781.950000	7.48602e-44
5781.900000	7.49234e-44
5781.850000	7.49867e-44
5781.800000	7.505e-44
5781.750000	7.51134e-44
5781.700000	7.51769e-44
5781.650000	7.52404e-44
5781.600000	7.53039e-44
5781.550000	7.53675e-44
5781.500000	7.54312e-44
5781.450000	7.54949e-44
5781.400000	7.55587e-44
5781.350000	7.56225e-44
5781.300000	7.56864e-44
5781.250000	7.57503e-44
5781.200000	7.58143e-44
5781.150000	7.58783e-44
5781.100000	7.59424e-44
5781.050000	7.60066e-44
5781.000000	7.60708e-44
5780.950000	7.6135e-44
5780.900000	7.61993e-44
5780.850000	7.62637e-44
5780.800000	7.63281e-44
5780.750000	7.63926e-44
5780.700000	7.64571e-44
5780.650000	7.65217e-44
5780.600000	7.65863e-44
5780.550000	7.6651e-44
5780.500000	7.67157e-44
5780.450000	7.67805e-44
5780.400000	7.68454e-44
5780.350000	7.69103e-44
5780.300000	7.69753e-44
5780.250000	7.70403e-44
5780.200000	7.71054e-44
5780.150000	7.71705e-44
5780.100000	7.72357e-44
5780.050000	7.73009e-44
5780.000000	7.73662e-44
5779.950000	7.74315e-44
5779.900000	7.74969e-44
5779.850000	7.75624e-44
5779.800000	7.76279e-44
5779.750000	7.76935e-44
5779.700000	7.77591e-44
5779.650000	7.78248e-44
5779.600000	7.78905e-44
5779.550000	7.79563e-44
5779.500000	7.80222e-44
5779.450000	7.80881e-44
5779.400000	7.8154e-44
5779.350000	7.822e-44
5779.300000	7.82861e-44
5779.250000	7.83522e-44
5779.200000	7.84184e-44
5779.150000	7.84846e-44
5779.100000	7.85509e-44
5779.050000	7.86173e-44
5779.000000	7.86837e-44
5778.950000	7.87501e-44
5778.900000	7.88167e-44
5778.850000	7.88832e-44
5778.800000	7.89499e-44
5778.750000	7.90166e-44
5778.700000	7.90833e-44
5778.650000	7.91501e-44
5778.600000	7.92169e-44
5778.550000	7.92839e-44
5778.500000	7.93508e-44
5778.450000	7.94179e-44
5778.400000	7.94849e-44
5778.350000	7.95521e-44
5778.300000	7.96193e-44
5778.250000	7.96865e-44
5778.200000	7.97538e-44
5778.150000	7.98212e-44
5778.100000	7.98886e-44
5778.050000	7.99561e-44
5778.000000	8.00236e-44
5777.950000	8.00912e-44
5777.900000	8.01589e-44
5777.850000	8.02266e-44
5777.800000	8.02943e-44
5777.750000	8.03622e-44
5777.700000	8.043e-44
5777.650000	8.0498e-44
5777.600000	8.0566e-44
5777.550000	8.0634e-44
5777.500000	8.07021e-44
5777.450000	8.07703e-44
5777.400000	8.08385e-44
5777.350000	8.09068e-44
5777.300000	8.09751e-44
5777.250000	8.10435e-44
5777.200000	8.1112e-44
5777.150000	8.11805e-44
5777.100000	8.12491e-44
5777.050000	8.13177e-44
5777.000000	8.13864e-44
5776.950000	8.14551e-44
5776.900000	8.15239e-44
5776.850000	8.15928e-44
5776.800000	8.16617e-44
5776.750000	8.17307e-44
5776.700000	8.17997e-44
5776.650000	8.18688e-44
5776.600000	8.19379e-44
5776.550000	8.20072e-44
5776.500000	8.20764e-44
5776.450000	8.21458e-44
5776.400000	8.22151e-44
5776.350000	8.22846e-44
5776.300000	8.23541e-44
5776.250000	8.24236e-44
5776.200000	8.24933e-44
5776.150000	8.25629e-44
5776.100000	8.26327e-44
5776.050000	8.27025e-44
5776.000000	8.27723e-44
5775.950000	8.28422e-44
5775.900000	8.29122e-44
5775.850000	8.29822e-44
5775.800000	8.30523e-44
5775.750000	8.31225e-44
5775.700000	8.31927e-44
5775.650000	8.3263e-44
5775.600000	8.33333e-44
5775.550000	8.34037e-44
5775.500000	8.34741e-44
5775.450000	8.35446e-44
5775.400000	8.36152e-44
5775.350000	8.36858e-44
5775.300000	8.37565e-44
5775.250000	8.38273e-44
5775.200000	8.38981e-44
5775.150000	8.39689e-44
5775.100000	8.40399e-44
5775.050000	8.41108e-44
5775.000000	8.41819e-44
5774.950000	8.4253e-44
5774.900000	8.43242e-44
5774.850000	8.43954e-44
5774.800000	8.44667e-44
5774.750000	8.4538e-44
5774.700000	8.46094e-44
5774.650000	8.46809e-44
5774.600000	8.47524e-44
5774.550000	8.4824e-44
5774.500000	8.48956e-44
5774.450000	8.49674e-44
5774.400000	8.50391e-44
5774.350000	8.5111e-44
5774.300000	8.51828e-44
5774.250000	8.52548e-44
5774.200000	8.53268e-44
5774.150000	8.53989e-44
5774.100000	8.5471e-44
5774.050000	8.55432e-44
5774.000000	8.56155e-44
5773.950000	8.56878e-44
5773.900000	8.57601e-44
5773.850000	8.58326e-44
5773.800000	8.59051e-44
5773.750000	8.59776e-44
5773.700000	8.60503e-44
5773.650000	8.61229e-44
5773.600000	8.61957e-44
5773.550000	8.62685e-44
5773.500000	8.63414e-44
5773.450000	8.64143e-44
5773.400000	8.64873e-44
5773.350000	8.65603e-44
5773.300000	8.66335e-44
5773.250000	8.67066e-44
5773.200000	8.67799e-44
5773.150000	8.68532e-44
5773.100000	8.69265e-44
5773.050000	8.69999e-44
5773.000000	8.70734e-44
5772.950000	8.7147e-44
5772.900000	8.72206e-44
5772.850000	8.72943e-44
5772.800000	8.7368e-44
5772.750000	8.74418e-44
5772.700000	8.75156e-44
5772.650000	8.75896e-44
5772.600000	8.76636e-44
5772.550000	8.77376e-44
5772.500000	8.78117e-44
5772.450000	8.78859e-44
5772.400000	8.79601e-44
5772.350000	8.80344e-44
5772.300000	8.81088e-44
5772.250000	8.81832e-44
5772.200000	8.82577e-44
5772.150000	8.83322e-44
5772.100000	8.84068e-44
5772.050000	8.84815e-44
5772.000000	8.85562e-44
5771.950000	8.8631e-44
5771.900000	8.87059e-44
5771.850000	8.87808e-44
5771.800000	8.88558e-44
5771.750000	8.89309e-44
5771.700000	8.9006e-44
5771.650000	8.90812e-44
5771.600000	8.91564e-44
5771.550000	8.92317e-44
5771.500000	8.93071e-44
5771.450000	8.93825e-44
5771.400000	8.9458e-44
5771.350000	8.95336e-44
5771.300000	8.96092e-44
5771.250000	8.96849e-44
5771.200000	8.97606e-44
5771.150000	8.98365e-44
5771.100000	8.99123e-44
5771.050000	8.99883e-44
5771.000000	9.00643e-44
5770.950000	9.01404e-44
5770.900000	9.02165e-44
5770.850000	9.02927e-44
5770.800000	9.0369e-44
5770.750000	9.04453e-44
5770.700000	9.05217e-44
5770.650000	9.05982e-44
5770.600000	9.06747e-44
5770.550000	9.07513e-44
5770.500000	9.08279e-44
5770.450000	9.09046e-44
5770.400000	9.09814e-44
5770.350000	9.10583e-44
5770.300000	9.11352e-44
5770.250000	9.12122e-44
5770.200000	9.12892e-44
5770.150000	9.13663e-44
5770.100000	9.14435e-44
5770.050000	9.15207e-44
5770.000000	9.1598e-44
5769.950000	9.16754e-44
5769.900000	9.17528e-44
5769.850000	9.18303e-44
5769.800000	9.19079e-44
5769.750000	9.19855e-44
5769.700000	9.20632e-44
5769.650000	9.2141e-44
5769.600000	9.22188e-44
5769.550000	9.22967e-44
5769.500000	9.23747e-44
5769.450000	9.24527e-44
5769.400000	9.25308e-44
5769.350000	9.26089e-44
5769.300000	9.26872e-44
5769.250000	9.27655e-44
5769.200000	9.28438e-44
5769.150000	9.29222e-44
5769.100000	9.30007e-44
5769.050000	9.30793e-44
5769.000000	9.31579e-44
5768.950000	9.32366e-44
5768.900000	9.33153e-44
5768.850000	9.33941e-44
5768.800000	9.3473e-44
5768.750000	9.3552e-44
5768.700000	9.3631e-44
5768.650000	9.37101e-44
5768.600000	9.37892e-44
5768.550000	9.38685e-44
5768.500000	9.39478e-44
5768.450000	9.40271e-44
5768.400000	9.41065e-44
5768.350000	9.4186e-44
5768.300000	9.42656e-44
5768.250000	9.43452e-44
5768.200000	9.44249e-44
5768.150000	9.45046e-44
5768.100000	9.45845e-44
5768.050000	9.46644e-44
5768.000000	9.47443e-44
5767.950000	9.48243e-44
5767.900000	9.49044e-44
5767.850000	9.49846e-44
5767.800000	9.50648e-44
5767.750000	9.51451e-44
5767.700000	9.52255e-44
5767.650000	9.53059e-44
5767.600000	9.53864e-44
5767.550000	9.5467e-44
5767.500000	9.55476e-44
5767.450000	9.56283e-44
5767.400000	9.57091e-44
5767.350000	9.57899e-44
5767.300000	9.58709e-44
5767.250000	9.59518e-44
5767.200000	9.60329e-44
5767.150000	9.6114e-44
5767.100000	9.61952e-44
5767.050000	9.62764e-44
5767.000000	9.63577e-44
5766.950000	9.64391e-44
5766.900000	9.65206e-44
5766.850000	9.66021e-44
5766.800000	9.66837e-44
5766.750000	9.67654e-44
5766.700000	9.68471e-44
5766.650000	9.69289e-44
5766.600000	9.70108e-44
5766.550000	9.70927e-44
5766.500000	9.71747e-44
5766.450000	9.72568e-44
5766.400000	9.7339e-44
5766.350000	9.74212e-44
5766.300000	9.75035e-44
5766.250000	9.75858e-44
5766.200000	9.76683e-44
5766.150000	9.77508e-44
5766.100000	9.78333e-44
5766.050000	9.7916e-44
5766.000000	9.79987e-44
5765.950000	9.80814e-44
5765.900000	9.81643e-44
5765.850000	9.82472e-44
5765.800000	9.83302e-44
5765.750000	9.84132e-44
5765.700000	9.84964e-44
5765.650000	9.85796e-44
5765.600000	9.86628e-44
5765.550000	9.87462e-44
5765.500000	9.88296e-44
5765.450000	9.8913e-44
5765.400000	9.89966e-44
5765.350000	9.90802e-44
5765.300000	9.91639e-44
5765.250000	9.92477e-44
5765.200000	9.93315e-44
5765.150000	9.94154e-44
5765.100000	9.94994e-44
5765.050000	9.95834e-44
5765.000000	9.96675e-44
5764.950000	9.97517e-44
5764.900000	9.9836e-44
5764.850000	9.99203e-44
5764.800000	1.00005e-43
5764.750000	1.00089e-43
5764.700000	1.00174e-43
5764.650000	1.00258e-43
5764.600000	1.00343e-43
5764.550000	1.00428e-43
5764.500000	1.00513e-43
5764.450000	1.00597e-43
5764.400000	1.00682e-43
5764.350000	1.00767e-43
5764.300000	1.00853e-43
5764.250000	1.00938e-43
5764.200000	1.01023e-43
5764.150000	1.01108e-43
5764.100000	1.01194e-43
5764.050000	1.01279e-43
5764.000000	1.01365e-43
5763.950000	1.0145e-43
5763.900000	1.01536e-43
5763.850000	1.01622e-43
5763.800000	1.01708e-43
5763.750000	1.01794e-43
5763.700000	1.0188e-43
5763.650000	1.01966e-43
5763.600000	1.02052e-43
5763.550000	1.02138e-43
5763.500000	1.02224e-43
5763.450000	1.02311e-43
5763.400000	1.02397e-43
5763.350000	1.02483e-43
5763.300000	1.0257e-43
5763.250000	1.02657e-43
5763.200000	1.02743e-43
5763.150000	1.0283e-43
5763.100000	1.02917e-43
5763.050000	1.03004e-43
5763.000000	1.03091e-43
5762.950000	1.03178e-43
5762.900000	1.03265e-43
5762.850000	1.03352e-43
5762.800000	1.0344e-43
5762.750000	1.03527e-43
5762.700000	1.03615e-43
5762.650000	1.03702e-43
5762.600000	1.0379e-43
5762.550000	1.03877e-43
5762.500000	1.03965e-43
5762.450000	1.04053e-43
5762.400000	1.04141e-43
5762.350000	1.04229e-43
5762.300000	1.04317e-43
5762.250000	1.04405e-43
5762.200000	1.04493e-43
5762.150000	1.04581e-43
5762.100000	1.0467e-43
5762.050000	1.04758e-43
5762.000000	1.04847e-43
5761.950000	1.04935e-43
5761.900000	1.05024e-43
5761.850000	1.05112e-43
5761.800000	1.05201e-43
5761.750000	1.0529e-43
5761.700000	1.05379e-43
5761.650000	1.05468e-43
5761.600000	1.05557e-43
5761.550000	1.05646e-43
5761.500000	1.05736e-43
5761.450000	1.05825e-43
5761.400000	1.05914e-43
5761.350000	1.06004e-43
5761.300000	1.06093e-43
5761.250000	1.06183e-43
5761.200000	1.06273e-43
5761.150000	1.06362e-43
5761.100000	1.06452e-43
5761.050000	1.06542e-43
5761.000000	1.06632e-43
5760.950000	1.06722e-43
5760.900000	1.06812e-43
5760.850000	1.06902e-43
5760.800000	1.06993e-43
5760.750000	1.07083e-43
5760.700000	1.07174e-43
5760.650000	1.07264e-43
5760.600000	1.07355e-43
5760.550000	1.07445e-43
5760.500000	1.07536e-43
5760.450000	1.07627e-43
5760.400000	1.07718e-43
5760.350000	1.07809e-43
5760.300000	1.079e-43
5760.250000	1.07991e-43
5760.200000	1.08082e-43
5760.150000	1.08174e-43
5760.100000	1.08265e-43
5760.050000	1.08356e-43
5760.000000	1.08448e-43
5759.950000	1.0854e-43
5759.900000	1.08631e-43
5759.850000	1.08723e-43
5759.800000	1.08815e-43
5759.750000	1.08907e-43
5759.700000	1.08999e-43
5759.650000	1.09091e-43
5759.600000	1.09183e-43
5759.550000	1.09275e-43
5759.500000	1.09367e-43
5759.450000	1.0946e-43
5759.400000	1.09552e-43
5759.350000	1.09645e-43
5759.300000	1.09737e-43
5759.250000	1.0983e-43
5759.200000	1.09923e-43
5759.150000	1.10016e-43
5759.100000	1.10109e-43
5759.050000	1.10202e-43
5759.000000	1.10295e-43
5758.950000	1.10388e-43
5758.900000	1.10481e-43
5758.850000	1.10574e-43
5758.800000	1.10668e-43
5758.750000	1.10761e-43
5758.700000	1.10855e-43
5758.650000	1.10948e-43
5758.600000	1.11042e-43
5758.550000	1.11136e-43
5758.500000	1.1123e-43
5758.450000	1.11324e-43
5758.400000	1.11418e-43
5758.350000	1.11512e-43
5758.300000	1.11606e-43
5758.250000	1.117e-43
5758.200000	1.11795e-43
5758.150000	1.11889e-43
5758.100000	1.11984e-43
5758.050000	1.12078e-43
5758.000000	1.12173e-43
5757.950000	1.12268e-43
5757.900000	1.12363e-43
5757.850000	1.12457e-43
5757.800000	1.12552e-43
5757.750000	1.12648e-43
5757.700000	1.12743e-43
5757.650000	1.12838e-43
5757.600000	1.12933e-43
5757.550000	1.13029e-43
5757.500000	1.13124e-43
5757.450000	1.1322e-43
5757.400000	1.13315e-43
5757.350000	1.13411e-43
5757.300000	1.13507e-43
5757.250000	1.13603e-43
5757.200000	1.13699e-43
5757.150000	1.13795e-43
5757.100000	1.13891e-43
5757.050000	1.13987e-43
5757.000000	1.14083e-43
5756.950000	1.1418e-43
5756.900000	1.14276e-43
5756.850000	1.14373e-43
5756.800000	1.14469e-43
5756.750000	1.14566e-43
5756.700000	1.14663e-43
5756.650000	1.14759e-43
5756.600000	1.14856e-43
5756.550000	1.14953e-43
5756.500000	1.1505e-43
5756.450000	1.15148e-43
5756.400000	1.15245e-43
5756.350000	1.15342e-43
5756.300000	1.1544e-43
5756.250000	1.15537e-43
5756.200000	1.15635e-43
5756.150000	1.15732e-43
5756.100000	1.1583e-43
5756.050000	1.15928e-43
5756.000000	1.16026e-43
5755.950000	1.16124e-43
5755.900000	1.16222e-43
5755.850000	1.1632e-43
5755.800000	1.16418e-43
5755.750000	1.16517e-43
5755.700000	1.16615e-43
5755.650000	1.16714e-43
5755.600000	1.16812e-43
5755.550000	1.16911e-43
5755.500000	1.1701e-43
5755.450000	1.17109e-43
5755.400000	1.17207e-43
5755.350000	1.17306e-43
5755.300000	1.17406e-43
5755.250000	1.17505e-43
5755.200000	1.17604e-43
5755.150000	1.17703e-43
5755.100000	1.17803e-43
5755.050000	1.17902e-43
5755.000000	1.18002e-43
5754.950000	1.18101e-43
5754.900000	1.18201e-43
5754.850000	1.18301e-43
5754.800000	1.18401e-43
5754.750000	1.18501e-43
5754.700000	1.18601e-43
5754.650000	1.18701e-43
5754.600000	1.18802e-43
5754.550000	1.18902e-43
5754.500000	1.19002e-43
5754.450000	1.19103e-43
5754.400000	1.19203e-43
5754.350000	1.19304e-43
5754.300000	1.19405e-43
5754.250000	1.19506e-43
5754.200000	1.19607e-43
5754.150000	1.19708e-43
5754.100000	1.19809e-43
5754.050000	1.1991e-43
5754.000000	1.20011e-43
5753.950000	1.20113e-43
5753.900000	1.20214e-43
5753.850000	1.20316e-43
5753.800000	1.20417e-43
5753.750000	1.20519e-43
5753.700000	1.20621e-43
5753.650000	1.20723e-43
5753.600000	1.20825e-43
5753.550000	1.20927e-43
5753.500000	1.21029e-43
5753.450000	1.21131e-43
5753.400000	1.21233e-43
5753.350000	1.21336e-43
5753.300000	1.21438e-43
5753.250000	1.21541e-43
5753.200000	1.21644e-43
5753.150000	1.21746e-43
5753.100000	1.21849e-43
5753.050000	1.21952e-43
5753.000000	1.22055e-43
5752.950000	1.22158e-43
5752.900000	1.22261e-43
5752.850000	1.22365e-43
5752.800000	1.22468e-43
5752.750000	1.22571e-43
5752.700000	1.22675e-43
5752.650000	1.22779e-43
5752.600000	1.22882e-43
5752.550000	1.22986e-43
5752.500000	1.2309e-43
5752.450000	1.23194e-43
5752.400000	1.23298e-43
5752.350000	1.23402e-43
5752.300000	1.23506e-43
5752.250000	1.23611e-43
5752.200000	1.23715e-43
5752.150000	1.2382e-43
5752.100000	1.23924e-43
5752.050000	1.24029e-43
5752.000000	1.24134e-43
5751.950000	1.24238e-43
5751.900000	1.24343e-43
5751.850000	1.24448e-43
5751.800000	1.24554e-43
5751.750000	1.24659e-43
5751.700000	1.24764e-43
5751.650000	1.24869e-43
5751.600000	1.24975e-43
5751.550000	1.2508e-43
5751.500000	1.25186e-43
5751.450000	1.25292e-43
5751.400000	1.25398e-43
5751.350000	1.25504e-43
5751.300000	1.2561e-43
5751.250000	1.25716e-43
5751.200000	1.25822e-43
5751.150000	1.25928e-43
5751.100000	1.26034e-43
5751.050000	1.26141e-43
5751.000000	1.26248e-43
5750.950000	1.26354e-43
5750.900000	1.26461e-43
5750.850000	1.26568e-43
5750.800000	1.26675e-43
5750.750000	1.26782e-43
5750.700000	1.26889e-43
5750.650000	1.26996e-43
5750.600000	1.27103e-43
5750.550000	1.2721e-43
5750.500000	1.27318e-43
5750.450000	1.27425e-43
5750.400000	1.27533e-43
5750.350000	1.27641e-43
5750.300000	1.27749e-43
5750.250000	1.27857e-43
5750.200000	1.27965e-43
5750.150000	1.28073e-43
5750.100000	1.28181e-43
5750.050000	1.28289e-43
5750.000000	1.28397e-43
5749.950000	1.28506e-43
5749.900000	1.28614e-43
5749.850000	1.28723e-43
5749.800000	1.28832e-43
5749.750000	1.28941e-43
5749.700000	1.2905e-43
5749.650000	1.29159e-43
5749.600000	1.29268e-43
5749.550000	1.29377e-43
5749.500000	1.29486e-43
5749.450000	1.29595e-43
5749.400000	1.29705e-43
5749.350000	1.29814e-43
5749.300000	1.29924e-43
5749.250000	1.30034e-43
5749.200000	1.30144e-43
5749.150000	1.30254e-43
5749.100000	1.30364e-43
5749.050000	1.30474e-43
5749.000000	1.30584e-43
5748.950000	1.30694e-43
5748.900000	1.30805e-43
5748.850000	1.30915e-43
5748.800000	1.31026e-43
5748.750000	1.31136e-43
5748.700000	1.31247e-43
5748.650000	1.31358e-43
5748.600000	1.31469e-43
5748.550000	1.3158e-43
5748.500000	1.31691e-43
5748.450000	1.31802e-43
5748.400000	1.31914e-43
5748.350000	1.32025e-43
5748.300000	1.32137e-43
5748.250000	1.32248e-43
5748.200000	1.3236e-43
5748.150000	1.32472e-43
5748.100000	1.32584e-43
5748.050000	1.32696e-43
5748.000000	1.32808e-43
5747.950000	1.3292e-43
5747.900000	1.33032e-43
5747.850000	1.33145e-43
5747.800000	1.33257e-43
5747.750000	1.3337e-43
5747.700000	1.33482e-43
5747.650000	1.33595e-43
5747.600000	1.33708e-43
5747.550000	1.33821e-43
5747.500000	1.33934e-43
5747.450000	1.34047e-43
5747.400000	1.3416e-43
5747.350000	1.34273e-43
5747.300000	1.34387e-43
5747.250000	1.345e-43
5747.200000	1.34614e-43
5747.150000	1.34728e-43
5747.100000	1.34841e-43
5747.050000	1.34955e-43
5747.000000	1.35069e-43
5746.950000	1.35183e-43
5746.900000	1.35298e-43
5746.850000	1.35412e-43
5746.800000	1.35526e-43
5746.750000	1.35641e-43
5746.700000	1.35755e-43
5746.650000	1.3587e-43
5746.600000	1.35985e-43
5746.550000	1.361e-43
5746.500000	1.36215e-43
5746.450000	1.3633e-43
5746.400000	1.36445e-43
5746.350000	1.3656e-43
5746.300000	1.36675e-43
5746.250000	1.36791e-43
5746.200000	1.36906e-43
5746.150000	1.37022e-43
5746.100000	1.37138e-43
5746.050000	1.37254e-43
5746.000000	1.3737e-43
5745.950000	1.37486e-43
5745.900000	1.37602e-43
5745.850000	1.37718e-43
5745.800000	1.37834e-43
5745.750000	1.37951e-43
5745.700000	1.38067e-43
5745.650000	1.38184e-43
5745.600000	1.38301e-43
5745.550000	1.38417e-43
5745.500000	1.38534e-43
5745.450000	1.38651e-43
5745.400000	1.38768e-43
5745.350000	1.38886e-43
5745.300000	1.39003e-43
5745.250000	1.3912e-43
5745.200000	1.39238e-43
5745.150000	1.39355e-43
5745.100000	1.39473e-43
5745.050000	1.39591e-43
5745.000000	1.39709e-43
5744.950000	1.39827e-43
5744.900000	1.39945e-43
5744.850000	1.40063e-43
5744.800000	1.40181e-43
5744.750000	1.403e-43
5744.700000	1.40418e-43
5744.650000	1.40537e-43
5744.600000	1.40656e-43
5744.550000	1.40774e-43
5744.500000	1.40893e-43
5744.450000	1.41012e-43
5744.400000	1.41132e-43
5744.350000	1.41251e-43
5744.300000	1.4137e-43
5744.250000	1.41489e-43
5744.200000	1.41609e-43
5744.150000	1.41729e-43
5744.100000	1.41848e-43
5744.050000	1.41968e-43
5744.000000	1.42088e-43
5743.950000	1.42208e-43
5743.900000	1.42328e-43
5743.850000	1.42448e-43
5743.800000	1.42569e-43
5743.750000	1.42689e-43
5743.700000	1.4281e-43
5743.650000	1.4293e-43
5743.600000	1.43051e-43
5743.550000	1.43172e-43
5743.500000	1.43293e-43
5743.450000	1.43414e-43
5743.400000	1.43535e-43
5743.350000	1.43656e-43
5743.300000	1.43777e-43
5743.250000	1.43899e-43
5743.200000	1.4402e-43
5743.150000	1.44142e-43
5743.100000	1.44264e-43
5743.050000	1.44386e-43
5743.000000	1.44508e-43
5742.950000	1.4463e-43
5742.900000	1.44752e-43
5742.850000	1.44874e-43
5742.800000	1.44997e-43
5742.750000	1.45119e-43
5742.700000	1.45242e-43
5742.650000	1.45364e-43
5742.600000	1.45487e-43
5742.550000	1.4561e-43
5742.500000	1.45733e-43
5742.450000	1.45856e-43
5742.400000	1.45979e-43
5742.350000	1.46103e-43
5742.300000	1.46226e-43
5742.250000	1.46349e-43
5742.200000	1.46473e-43
5742.150000	1.46597e-43
5742.100000	1.46721e-43
5742.050000	1.46845e-43
5742.000000	1.46969e-43
5741.950000	1.47093e-43
5741.900000	1.47217e-43
5741.850000	1.47341e-43
5741.800000	1.47466e-43
5741.750000	1.4759e-43
5741.700000	1.47715e-43
5741.650000	1.4784e-43
5741.600000	1.47965e-43
5741.550000	1.4809e-43
5741.500000	1.48215e-43
5741.450000	1.4834e-43
5741.400000	1.48465e-43
5741.350000	1.48591e-43
5741.300000	1.48716e-43
5741.250000	1.48842e-43
5741.200000	1.48967e-43
5741.150000	1.49093e-43
5741.100000	1.49219e-43
5741.050000	1.49345e-43
5741.000000	1.49471e-43
5740.950000	1.49598e-43
5740.900000	1.49724e-43
5740.850000	1.4985e-43
5740.800000	1.49977e-43
5740.750000	1.50104e-43
5740.700000	1.5023e-43
5740.650000	1.50357e-43
5740.600000	1.50484e-43
5740.550000	1.50611e-43
5740.500000	1.50739e-43
5740.450000	1.50866e-43
5740.400000	1.50993e-43
5740.350000	1.51121e-43
5740.300000	1.51249e-43
5740.250000	1.51376e-43
5740.200000	1.51504e-43
5740.150000	1.51632e-43
5740.100000	1.5176e-43
5740.050000	1.51888e-43
5740.000000	1.52017e-43
5739.950000	1.52145e-43
5739.900000	1.52274e-43
5739.850000	1.52402e-43
5739.800000	1.52531e-43
5739.750000	1.5266e-43
5739.700000	1.52789e-43
5739.650000	1.52918e-43
5739.600000	1.53047e-43
5739.550000	1.53176e-43
5739.500000	1.53306e-43
5739.450000	1.53435e-43
5739.400000	1.53565e-43
5739.350000	1.53695e-43
5739.300000	1.53824e-43
5739.250000	1.53954e-43
5739.200000	1.54084e-43
5739.150000	1.54214e-43
5739.100000	1.54345e-43
5739.050000	1.54475e-43
5739.000000	1.54606e-43
5738.950000	1.54736e-43
5738.900000	1.54867e-43
5738.850000	1.54998e-43
5738.800000	1.55129e-43
5738.750000	1.5526e-43
5738.700000	1.55391e-43
5738.650000	1.55522e-43
5738.600000	1.55653e-43
5738.550000	1.55785e-43
5738.500000	1.55916e-43
5738.450000	1.56048e-43
5738.400000	1.5618e-43
5738.350000	1.56312e-43
5738.300000	1.56444e-43
5738.250000	1.56576e-43
5738.200000	1.56708e-43
5738.150000	1.56841e-43
5738.100000	1.56973e-43
5738.050000	1.57106e-43
5738.000000	1.57238e-43
5737.950000	1.57371e-43
5737.900000	1.57504e-43
5737.850000	1.57637e-43
5737.800000	1.5777e-43
5737.750000	1.57904e-43
5737.700000	1.58037e-43
5737.650000	1.5817e-43
5737.600000	1.58304e-43
5737.550000	1.58438e-43
5737.500000	1.58572e-43
5737.450000	1.58706e-43
5737.400000	1.5884e-43
5737.350000	1.58974e-43
5737.300000	1.59108e-43
5737.250000	1.59242e-43
5737.200000	1.59377e-43
5737.150000	1.59512e-43
5737.100000	1.59646e-43
5737.050000	1.59781e-43
5737.000000	1.59916e-43
5736.950000	1.60051e-43
5736.900000	1.60186e-43
5736.850000	1.60322e-43
5736.800000	1.60457e-43
5736.750000	1.60593e-43
5736.700000	1.60728e-43
5736.650000	1.60864e-43
5736.600000	1.61e-43
5736.550000	1.61136e-43
5736.500000	1.61272e-43
5736.450000	1.61408e-43
5736.400000	1.61545e-43
5736.350000	1.61681e-43
5736.300000	1.61818e-43
5736.250000	1.61954e-43
5736.200000	1.62091e-43
5736.150000	1.62228e-43
5736.100000	1.62365e-43
5736.050000	1.62502e-43
5736.000000	1.62639e-43
5735.950000	1.62777e-43
5735.900000	1.62914e-43
5735.850000	1.63052e-43
5735.800000	1.6319e-43
5735.750000	1.63327e-43
5735.700000	1.63465e-43
5735.650000	1.63603e-43
5735.600000	1.63742e-43
5735.550000	1.6388e-43
5735.500000	1.64018e-43
5735.450000	1.64157e-43
5735.400000	1.64296e-43
5735.350000	1.64434e-43
5735.300000	1.64573e-43
5735.250000	1.64712e-43
5735.200000	1.64851e-43
5735.150000	1.64991e-43
5735.100000	1.6513e-43
5735.050000	1.65269e-43
5735.000000	1.65409e-43
5734.950000	1.65549e-43
5734.900000	1.65689e-43
5734.850000	1.65829e-43
5734.800000	1.65969e-43
5734.750000	1.66109e-43
5734.700000	1.66249e-43
5734.650000	1.6639e-43
5734.600000	1.6653e-43
5734.550000	1.66671e-43
5734.500000	1.66811e-43
5734.450000	1.66952e-43
5734.400000	1.67093e-43
5734.350000	1.67235e-43
5734.300000	1.67376e-43
5734.250000	1.67517e-43
5734.200000	1.67659e-43
5734.150000	1.678e-43
5734.100000	1.67942e-43
5734.050000	1.68084e-43
5734.000000	1.68226e-43
5733.950000	1.68368e-43
5733.900000	1.6851e-43
5733.850000	1.68652e-43
5733.800000	1.68795e-43
5733.750000	1.68938e-43
5733.700000	1.6908e-43
5733.650000	1.69223e-43
5733.600000	1.69366e-43
5733.550000	1.69509e-43
5733.500000	1.69652e-43
5733.450000	1.69795e-43
5733.400000	1.69939e-43
5733.350000	1.70082e-43
5733.300000	1.70226e-43
5733.250000	1.7037e-43
5733.200000	1.70514e-43
5733.150000	1.70658e-43
5733.100000	1.70802e-43
5733.050000	1.70946e-43
5733.000000	1.71091e-43
5732.950000	1.71235e-43
5732.900000	1.7138e-43
5732.850000	1.71525e-43
5732.800000	1.71669e-43
5732.750000	1.71814e-43
5732.700000	1.7196e-43
5732.650000	1.72105e-43
5732.600000	1.7225e-43
5732.550000	1.72396e-43
5732.500000	1.72541e-43
5732.450000	1.72687e-43
5732.400000	1.72833e-43
5732.350000	1.72979e-43
5732.300000	1.73125e-43
5732.250000	1.73271e-43
5732.200000	1.73418e-43
5732.150000	1.73564e-43
5732.100000	1.73711e-43
5732.050000	1.73857e-43
5732.000000	1.74004e-43
5731.950000	1.74151e-43
5731.900000	1.74298e-43
5731.850000	1.74446e-43
5731.800000	1.74593e-43
5731.750000	1.7474e-43
5731.700000	1.74888e-43
5731.650000	1.75036e-43
5731.600000	1.75184e-43
5731.550000	1.75331e-43
5731.500000	1.7548e-43
5731.450000	1.75628e-43
5731.400000	1.75776e-43
5731.350000	1.75925e-43
5731.300000	1.76073e-43
5731.250000	1.76222e-43
5731.200000	1.76371e-43
5731.150000	1.7652e-43
5731.100000	1.76669e-43
5731.050000	1.76818e-43
5731.000000	1.76967e-43
5730.950000	1.77117e-43
5730.900000	1.77267e-43
5730.850000	1.77416e-43
5730.800000	1.77566e-43
5730.750000	1.77716e-43
5730.700000	1.77866e-43
5730.650000	1.78016e-43
5730.600000	1.78167e-43
5730.550000	1.78317e-43
5730.500000	1.78468e-43
5730.450000	1.78619e-43
5730.400000	1.7877e-43
5730.350000	1.78921e-43
5730.300000	1.79072e-43
5730.250000	1.79223e-43
5730.200000	1.79374e-43
5730.150000	1.79526e-43
5730.100000	1.79677e-43
5730.050000	1.79829e-43
5730.000000	1.79981e-43
5729.950000	1.80133e-43
5729.900000	1.80285e-43
5729.850000	1.80438e-43
5729.800000	1.8059e-43
5729.750000	1.80742e-43
5729.700000	1.80895e-43
5729.650000	1.81048e-43
5729.600000	1.81201e-43
5729.550000	1.81354e-43
5729.500000	1.81507e-43
5729.450000	1.8166e-43
5729.400000	1.81814e-43
5729.350000	1.81967e-43
5729.300000	1.82121e-43
5729.250000	1.82275e-43
5729.200000	1.82429e-43
5729.150000	1.82583e-43
5729.100000	1.82737e-43
5729.050000	1.82892e-43
5729.000000	1.83046e-43
5728.950000	1.83201e-43
5728.900000	1.83355e-43
5728.850000	1.8351e-43
5728.800000	1.83665e-43
5728.750000	1.8382e-43
5728.700000	1.83976e-43
5728.650000	1.84131e-43
5728.600000	1.84287e-43
5728.550000	1.84442e-43
5728.500000	1.84598e-43
5728.450000	1.84754e-43
5728.400000	1.8491e-43
5728.350000	1.85066e-43
5728.300000	1.85223e-43
5728.250000	1.85379e-43
5728.200000	1.85536e-43
5728.150000	1.85692e-43
5728.100000	1.85849e-43
5728.050000	1.86006e-43
5728.000000	1.86163e-43
5727.950000	1.8632e-43
5727.900000	1.86478e-43
5727.850000	1.86635e-43
5727.800000	1.86793e-43
5727.750000	1.86951e-43
5727.700000	1.87109e-43
5727.650000	1.87267e-43
5727.600000	1.87425e-43
5727.550000	1.87583e-43
5727.500000	1.87742e-43
5727.450000	1.879e-43
5727.400000	1.88059e-43
5727.350000	1.88218e-43
5727.300000	1.88377e-43
5727.250000	1.88536e-43
5727.200000	1.88695e-43
5727.150000	1.88855e-43
5727.100000	1.89014e-43
5727.050000	1.89174e-43
5727.000000	1.89334e-43
5726.950000	1.89493e-43
5726.900000	1.89653e-43
5726.850000	1.89814e-43
5726.800000	1.89974e-43
5726.750000	1.90134e-43
5726.700000	1.90295e-43
5726.650000	1.90456e-43
5726.600000	1.90617e-43
5726.550000	1.90778e-43
5726.500000	1.90939e-43
5726.450000	1.911e-43
5726.400000	1.91262e-43
5726.350000	1.91423e-43
5726.300000	1.91585e-43
5726.250000	1.91747e-43
5726.200000	1.91909e-43
5726.150000	1.92071e-43
5726.100000	1.92233e-43
5726.050000	1.92395e-43
5726.000000	1.92558e-43
5725.950000	1.9272e-43
5725.900000	1.92883e-43
5725.850000	1.93046e-43
5725.800000	1.93209e-43
5725.750000	1.93372e-43
5725.700000	1.93536e-43
5725.650000	1.93699e-43
5725.600000	1.93863e-43
5725.550000	1.94027e-43
5725.500000	1.9419e-43
5725.450000	1.94354e-43
5725.400000	1.94519e-43
5725.350000	1.94683e-43
5725.300000	1.94847e-43
5725.250000	1.95012e-43
5725.200000	1.95177e-43
5725.150000	1.95342e-43
5725.100000	1.95507e-43
5725.050000	1.95672e-43
5725.000000	1.95837e-43
5724.950000	1.96002e-43
5724.900000	1.96168e-43
5724.850000	1.96334e-43
5724.800000	1.96499e-43
5724.750000	1.96665e-43
5724.700000	1.96832e-43
5724.650000	1.96998e-43
5724.600000	1.97164e-43
5724.550000	1.97331e-43
5724.500000	1.97497e-43
5724.450000	1.97664e-43
5724.400000	1.97831e-43
5724.350000	1.97998e-43
5724.300000	1.98165e-43
5724.250000	1.98333e-43
5724.200000	1.985e-43
5724.150000	1.98668e-43
5724.100000	1.98836e-43
5724.050000	1.99004e-43
5724.000000	1.99172e-43
5723.950000	1.9934e-43
5723.900000	1.99509e-43
5723.850000	1.99677e-43
5723.800000	1.99846e-43
5723.750000	2.00015e-43
5723.700000	2.00183e-43
5723.650000	2.00353e-43
5723.600000	2.00522e-43
5723.550000	2.00691e-43
5723.500000	2.00861e-43
5723.450000	2.0103e-43
5723.400000	2.012e-43
5723.350000	2.0137e-43
5723.300000	2.0154e-43
5723.250000	2.0171e-43
5723.200000	2.01881e-43
5723.150000	2.02051e-43
5723.100000	2.02222e-43
5723.050000	2.02393e-43
5723.000000	2.02564e-43
5722.950000	2.02735e-43
5722.900000	2.02906e-43
5722.850000	2.03077e-43
5722.800000	2.03249e-43
5722.750000	2.03421e-43
5722.700000	2.03592e-43
5722.650000	2.03764e-43
5722.600000	2.03937e-43
5722.550000	2.04109e-43
5722.500000	2.04281e-43
5722.450000	2.04454e-43
5722.400000	2.04626e-43
5722.350000	2.04799e-43
5722.300000	2.04972e-43
5722.250000	2.05145e-43
5722.200000	2.05319e-43
5722.150000	2.05492e-43
5722.100000	2.05666e-43
5722.050000	2.05839e-43
5722.000000	2.06013e-43
5721.950000	2.06187e-43
5721.900000	2.06361e-43
5721.850000	2.06536e-43
5721.800000	2.0671e-43
5721.750000	2.06885e-43
5721.700000	2.0706e-43
5721.650000	2.07234e-43
5721.600000	2.07409e-43
5721.550000	2.07585e-43
5721.500000	2.0776e-43
5721.450000	2.07936e-43
5721.400000	2.08111e-43
5721.350000	2.08287e-43
5721.300000	2.08463e-43
5721.250000	2.08639e-43
5721.200000	2.08815e-43
5721.150000	2.08992e-43
5721.100000	2.09168e-43
5721.050000	2.09345e-43
5721.000000	2.09522e-43
5720.950000	2.09699e-43
5720.900000	2.09876e-43
5720.850000	2.10053e-43
5720.800000	2.1023e-43
5720.750000	2.10408e-43
5720.700000	2.10586e-43
5720.650000	2.10764e-43
5720.600000	2.10942e-43
5720.550000	2.1112e-43
5720.500000	2.11298e-43
5720.450000	2.11477e-43
5720.400000	2.11655e-43
5720.350000	2.11834e-43
5720.300000	2.12013e-43
5720.250000	2.12192e-43
5720.200000	2.12371e-43
5720.150000	2.12551e-43
5720.100000	2.1273e-43
5720.050000	2.1291e-43
5720.000000	2.1309e-43
5719.950000	2.1327e-43
5719.900000	2.1345e-43
5719.850000	2.1363e-43
5719.800000	2.1381e-43
5719.750000	2.13991e-43
5719.700000	2.14172e-43
5719.650000	2.14353e-43
5719.600000	2.14534e-43
5719.550000	2.14715e-43
5719.500000	2.14896e-43
5719.450000	2.15078e-43
5719.400000	2.1526e-43
5719.350000	2.15441e-43
5719.300000	2.15623e-43
5719.250000	2.15805e-43
5719.200000	2.15988e-43
5719.150000	2.1617e-43
5719.100000	2.16353e-43
5719.050000	2.16536e-43
5719.000000	2.16718e-43
5718.950000	2.16901e-43
5718.900000	2.17085e-43
5718.850000	2.17268e-43
5718.800000	2.17452e-43
5718.750000	2.17635e-43
5718.700000	2.17819e-43
5718.650000	2.18003e-43
5718.600000	2.18187e-43
5718.550000	2.18371e-43
5718.500000	2.18556e-43
5718.450000	2.18741e-43
5718.400000	2.18925e-43
5718.350000	2.1911e-43
5718.300000	2.19295e-43
5718.250000	2.19481e-43
5718.200000	2.19666e-43
5718.150000	2.19851e-43
5718.100000	2.20037e-43
5718.050000	2.20223e-43
5718.000000	2.20409e-43
5717.950000	2.20595e-43
5717.900000	2.20782e-43
5717.850000	2.20968e-43
5717.800000	2.21155e-43
5717.750000	2.21341e-43
5717.700000	2.21528e-43
5717.650000	2.21716e-43
5717.600000	2.21903e-43
5717.550000	2.2209e-43
5717.500000	2.22278e-43
5717.450000	2.22466e-43
5717.400000	2.22653e-43
5717.350000	2.22842e-43
5717.300000	2.2303e-43
5717.250000	2.23218e-43
5717.200000	2.23407e-43
5717.150000	2.23595e-43
5717.100000	2.23784e-43
5717.050000	2.23973e-43
5717.000000	2.24162e-43
5716.950000	2.24352e-43
5716.900000	2.24541e-43
5716.850000	2.24731e-43
5716.800000	2.24921e-43
5716.750000	2.25111e-43
5716.700000	2.25301e-43
5716.650000	2.25491e-43
5716.600000	2.25682e-43
5716.550000	2.25872e-43
5716.500000	2.26063e-43
5716.450000	2.26254e-43
5716.400000	2.26445e-43
5716.350000	2.26636e-43
5716.300000	2.26828e-43
5716.250000	2.27019e-43
5716.200000	2.27211e-43
5716.150000	2.27403e-43
5716.100000	2.27595e-43
5716.050000	2.27787e-43
5716.000000	2.2798e-43
5715.950000	2.28172e-43
5715.900000	2.28365e-43
5715.850000	2.28558e-43
5715.800000	2.28751e-43
5715.750000	2.28944e-43
5715.700000	2.29138e-43
5715.650000	2.29331e-43
5715.600000	2.29525e-43
5715.550000	2.29719e-43
5715.500000	2.29913e-43
5715.450000	2.30107e-43
5715.400000	2.30301e-43
5715.350000	2.30496e-43
5715.300000	2.30691e-43
5715.250000	2.30885e-43
5715.200000	2.31081e-43
5715.150000	2.31276e-43
5715.100000	2.31471e-43
5715.050000	2.31667e-43
5715.000000	2.31862e-43
5714.950000	2.32058e-43
5714.900000	2.32254e-43
5714.850000	2.3245e-43
5714.800000	2.32647e-43
5714.750000	2.32843e-43
5714.700000	2.3304e-43
5714.650000	2.33237e-43
5714.600000	2.33434e-43
5714.550000	2.33631e-43
5714.500000	2.33828e-43
5714.450000	2.34026e-43
5714.400000	2.34223e-43
5714.350000	2.34421e-43
5714.300000	2.34619e-43
5714.250000	2.34817e-43
5714.200000	2.35016e-43
5714.150000	2.35214e-43
5714.100000	2.35413e-43
5714.050000	2.35612e-43
5714.000000	2.35811e-43
5713.950000	2.3601e-43
5713.900000	2.36209e-43
5713.850000	2.36409e-43
5713.800000	2.36608e-43
5713.750000	2.36808e-43
5713.700000	2.37008e-43
5713.650000	2.37209e-43
5713.600000	2.37409e-43
5713.550000	2.37609e-43
5713.500000	2.3781e-43
5713.450000	2.38011e-43
5713.400000	2.38212e-43
5713.350000	2.38413e-43
5713.300000	2.38615e-43
5713.250000	2.38816e-43
5713.200000	2.39018e-43
5713.150000	2.3922e-43
5713.100000	2.39422e-43
5713.050000	2.39624e-43
5713.000000	2.39826e-43
5712.950000	2.40029e-43
5712.900000	2.40232e-43
5712.850000	2.40435e-43
5712.800000	2.40638e-43
5712.750000	2.40841e-43
5712.700000	2.41044e-43
5712.650000	2.41248e-43
5712.600000	2.41452e-43
5712.550000	2.41656e-43
5712.500000	2.4186e-43
5712.450000	2.42064e-43
5712.400000	2.42269e-43
5712.350000	2.42473e-43
5712.300000	2.42678e-43
5712.250000	2.42883e-43
5712.200000	2.43088e-43
5712.150000	2.43294e-43
5712.100000	2.43499e-43
5712.050000	2.43705e-43
5712.000000	2.43911e-43
5711.950000	2.44117e-43
5711.900000	2.44323e-43
5711.850000	2.44529e-43
5711.800000	2.44736e-43
5711.750000	2.44942e-43
5711.700000	2.45149e-43
5711.650000	2.45356e-43
5711.600000	2.45564e-43
5711.550000	2.45771e-43
5711.500000	2.45979e-43
5711.450000	2.46186e-43
5711.400000	2.46394e-43
5711.350000	2.46603e-43
5711.300000	2.46811e-43
5711.250000	2.47019e-43
5711.200000	2.47228e-43
5711.150000	2.47437e-43
5711.100000	2.47646e-43
5711.050000	2.47855e-43
5711.000000	2.48064e-43
5710.950000	2.48274e-43
5710.900000	2.48484e-43
5710.850000	2.48693e-43
5710.800000	2.48903e-43
5710.750000	2.49114e-43
5710.700000	2.49324e-43
5710.650000	2.49535e-43
5710.600000	2.49746e-43
5710.550000	2.49956e-43
5710.500000	2.50168e-43
5710.450000	2.50379e-43
5710.400000	2.5059e-43
5710.350000	2.50802e-43
5710.300000	2.51014e-43
5710.250000	2.51226e-43
5710.200000	2.51438e-43
5710.150000	2.5165e-43
5710.100000	2.51863e-43
5710.050000	2.52076e-43
5710.000000	2.52289e-43
5709.950000	2.52502e-43
5709.900000	2.52715e-43
5709.850000	2.52929e-43
5709.800000	2.53142e-43
5709.750000	2.53356e-43
5709.700000	2.5357e-43
5709.650000	2.53784e-43
5709.600000	2.53999e-43
5709.550000	2.54213e-43
5709.500000	2.54428e-43
5709.450000	2.54643e-43
5709.400000	2.54858e-43
5709.350000	2.55073e-43
5709.300000	2.55289e-43
5709.250000	2.55504e-43
5709.200000	2.5572e-43
5709.150000	2.55936e-43
5709.100000	2.56152e-43
5709.050000	2.56369e-43
5709.000000	2.56585e-43
5708.950000	2.56802e-43
5708.900000	2.57019e-43
5708.850000	2.57236e-43
5708.800000	2.57453e-43
5708.750000	2.57671e-43
5708.700000	2.57888e-43
5708.650000	2.58106e-43
5708.600000	2.58324e-43
5708.550000	2.58542e-43
5708.500000	2.58761e-43
5708.450000	2.58979e-43
5708.400000	2.59198e-43
5708.350000	2.59417e-43
5708.300000	2.59636e-43
5708.250000	2.59855e-43
5708.200000	2.60075e-43
5708.150000	2.60294e-43
5708.100000	2.60514e-43
5708.050000	2.60734e-43
5708.000000	2.60955e-43
5707.950000	2.61175e-43
5707.900000	2.61396e-43
5707.850000	2.61616e-43
5707.800000	2.61837e-43
5707.750000	2.62059e-43
5707.700000	2.6228e-43
5707.650000	2.62501e-43
5707.600000	2.62723e-43
5707.550000	2.62945e-43
5707.500000	2.63167e-43
5707.450000	2.63389e-43
5707.400000	2.63612e-43
5707.350000	2.63835e-43
5707.300000	2.64057e-43
5707.250000	2.6428e-43
5707.200000	2.64504e-43
5707.150000	2.64727e-43
5707.100000	2.64951e-43
5707.050000	2.65175e-43
5707.000000	2.65399e-43
5706.950000	2.65623e-43
5706.900000	2.65847e-43
5706.850000	2.66072e-43
5706.800000	2.66296e-43
5706.750000	2.66521e-43
5706.700000	2.66746e-43
5706.650000	2.66972e-43
5706.600000	2.67197e-43
5706.550000	2.67423e-43
5706.500000	2.67649e-43
5706.450000	2.67875e-43
5706.400000	2.68101e-43
5706.350000	2.68328e-43
5706.300000	2.68554e-43
5706.250000	2.68781e-43
5706.200000	2.69008e-43
5706.150000	2.69235e-43
5706.100000	2.69463e-43
5706.050000	2.6969e-43
5706.000000	2.69918e-43
5705.950000	2.70146e-43
5705.900000	2.70374e-43
5705.850000	2.70603e-43
5705.800000	2.70831e-43
5705.750000	2.7106e-43
5705.700000	2.71289e-43
5705.650000	2.71518e-43
5705.600000	2.71747e-43
5705.550000	2.71977e-43
5705.500000	2.72207e-43
5705.450000	2.72437e-43
5705.400000	2.72667e-43
5705.350000	2.72897e-43
5705.300000	2.73128e-43
5705.250000	2.73358e-43
5705.200000	2.73589e-43
5705.150000	2.7382e-43
5705.100000	2.74052e-43
5705.050000	2.74283e-43
5705.000000	2.74515e-43
5704.950000	2.74747e-43
5704.900000	2.74979e-43
5704.850000	2.75211e-43
5704.800000	2.75443e-43
5704.750000	2.75676e-43
5704.700000	2.75909e-43
5704.650000	2.76142e-43
5704.600000	2.76375e-43
5704.550000	2.76609e-43
5704.500000	2.76842e-43
5704.450000	2.77076e-43
5704.400000	2.7731e-43
5704.350000	2.77544e-43
5704.300000	2.77779e-43
5704.250000	2.78013e-43
5704.200000	2.78248e-43
5704.150000	2.78483e-43
5704.100000	2.78719e-43
5704.050000	2.78954e-43
5704.000000	2.7919e-43
5703.950000	2.79425e-43
5703.900000	2.79661e-43
5703.850000	2.79898e-43
5703.800000	2.80134e-43
5703.750000	2.80371e-43
5703.700000	2.80607e-43
5703.650000	2.80845e-43
5703.600000	2.81082e-43
5703.550000	2.81319e-43
5703.500000	2.81557e-43
5703.450000	2.81795e-43
5703.400000	2.82033e-43
5703.350000	2.82271e-43
5703.300000	2.82509e-43
5703.250000	2.82748e-43
5703.200000	2.82987e-43
5703.150000	2.83226e-43
5703.100000	2.83465e-43
5703.050000	2.83704e-43
5703.000000	2.83944e-43
5702.950000	2.84184e-43
5702.900000	2.84424e-43
5702.850000	2.84664e-43
5702.800000	2.84905e-43
5702.750000	2.85145e-43
5702.700000	2.85386e-43
5702.650000	2.85627e-43
5702.600000	2.85868e-43
5702.550000	2.8611e-43
5702.500000	2.86352e-43
5702.450000	2.86593e-43
5702.400000	2.86835e-43
5702.350000	2.87078e-43
5702.300000	2.8732e-43
5702.250000	2.87563e-43
5702.200000	2.87806e-43
5702.150000	2.88049e-43
5702.100000	2.88292e-43
5702.050000	2.88536e-43
5702.000000	2.88779e-43
5701.950000	2.89023e-43
5701.900000	2.89268e-43
5701.850000	2.89512e-43
5701.800000	2.89756e-43
5701.750000	2.90001e-43
5701.700000	2.90246e-43
5701.650000	2.90491e-43
5701.600000	2.90737e-43
5701.550000	2.90982e-43
5701.500000	2.91228e-43
5701.450000	2.91474e-43
5701.400000	2.9172e-43
5701.350000	2.91967e-43
5701.300000	2.92213e-43
5701.250000	2.9246e-43
5701.200000	2.92707e-43
5701.150000	2.92954e-43
5701.100000	2.93202e-43
5701.050000	2.93449e-43
5701.000000	2.93697e-43
5700.950000	2.93945e-43
5700.900000	2.94194e-43
5700.850000	2.94442e-43
5700.800000	2.94691e-43
5700.750000	2.9494e-43
5700.700000	2.95189e-43
5700.650000	2.95438e-43
5700.600000	2.95688e-43
5700.550000	2.95937e-43
5700.500000	2.96187e-43
5700.450000	2.96438e-43
5700.400000	2.96688e-43
5700.350000	2.96939e-43
5700.300000	2.97189e-43
5700.250000	2.9744e-43
5700.200000	2.97692e-43
5700.150000	2.97943e-43
5700.100000	2.98195e-43
5700.050000	2.98447e-43
5700.000000	2.98699e-43
5699.950000	2.98951e-43
5699.900000	2.99204e-43
5699.850000	2.99456e-43
5699.800000	2.99709e-43
5699.750000	2.99962e-43
5699.700000	3.00216e-43
5699.650000	3.00469e-43
5699.600000	3.00723e-43
5699.550000	3.00977e-43
5699.500000	3.01231e-43
5699.450000	3.01486e-43
5699.400000	3.0174e-43
5699.350000	3.01995e-43
5699.300000	3.0225e-43
5699.250000	3.02506e-43
5699.200000	3.02761e-43
5699.150000	3.03017e-43
5699.100000	3.03273e-43
5699.050000	3.03529e-43
5699.000000	3.03785e-43
5698.950000	3.04042e-43
5698.900000	3.04299e-43
5698.850000	3.04556e-43
5698.800000	3.04813e-43
5698.750000	3.05071e-43
5698.700000	3.05328e-43
5698.650000	3.05586e-43
5698.600000	3.05844e-43
5698.550000	3.06103e-43
5698.500000	3.06361e-43
5698.450000	3.0662e-43
5698.400000	3.06879e-43
5698.350000	3.07138e-43
5698.300000	3.07398e-43
5698.250000	3.07657e-43
5698.200000	3.07917e-43
5698.150000	3.08177e-43
5698.100000	3.08438e-43
5698.050000	3.08698e-43
5698.000000	3.08959e-43
5697.950000	3.0922e-43
5697.900000	3.09481e-43
5697.850000	3.09742e-43
5697.800000	3.10004e-43
5697.750000	3.10266e-43
5697.700000	3.10528e-43
5697.650000	3.1079e-43
5697.600000	3.11053e-43
5697.550000	3.11315e-43
5697.500000	3.11578e-43
5697.450000	3.11842e-43
5697.400000	3.12105e-43
5697.350000	3.12369e-43
5697.300000	3.12632e-43
5697.250000	3.12897e-43
5697.200000	3.13161e-43
5697.150000	3.13425e-43
5697.100000	3.1369e-43
5697.050000	3.13955e-43
5697.000000	3.1422e-43
5696.950000	3.14486e-43
5696.900000	3.14751e-43
5696.850000	3.15017e-43
5696.800000	3.15283e-43
5696.750000	3.1555e-43
5696.700000	3.15816e-43
5696.650000	3.16083e-43
5696.600000	3.1635e-43
5696.550000	3.16617e-43
5696.500000	3.16884e-43
5696.450000	3.17152e-43
5696.400000	3.1742e-43
5696.350000	3.17688e-43
5696.300000	3.17956e-43
5696.250000	3.18225e-43
5696.200000	3.18494e-43
5696.150000	3.18763e-43
5696.100000	3.19032e-43
5696.050000	3.19302e-43
5696.000000	3.19571e-43
5695.950000	3.19841e-43
5695.900000	3.20111e-43
5695.850000	3.20382e-43
5695.800000	3.20652e-43
5695.750000	3.20923e-43
5695.700000	3.21194e-43
5695.650000	3.21466e-43
5695.600000	3.21737e-43
5695.550000	3.22009e-43
5695.500000	3.22281e-43
5695.450000	3.22553e-43
5695.400000	3.22826e-43
5695.350000	3.23098e-43
5695.300000	3.23371e-43
5695.250000	3.23644e-43
5695.200000	3.23918e-43
5695.150000	3.24191e-43
5695.100000	3.24465e-43
5695.050000	3.24739e-43
5695.000000	3.25013e-43
5694.950000	3.25288e-43
5694.900000	3.25563e-43
5694.850000	3.25838e-43
5694.800000	3.26113e-43
5694.750000	3.26388e-43
5694.700000	3.26664e-43
5694.650000	3.2694e-43
5694.600000	3.27216e-43
5694.550000	3.27493e-43
5694.500000	3.27769e-43
5694.450000	3.28046e-43
5694.400000	3.28323e-43
5694.350000	3.286e-43
5694.300000	3.28878e-43
5694.250000	3.29156e-43
5694.200000	3.29434e-43
5694.150000	3.29712e-43
5694.100000	3.29991e-43
5694.050000	3.30269e-43
5694.000000	3.30548e-43
5693.950000	3.30827e-43
5693.900000	3.31107e-43
5693.850000	3.31387e-43
5693.800000	3.31666e-43
5693.750000	3.31947e-43
5693.700000	3.32227e-43
5693.650000	3.32508e-43
5693.600000	3.32788e-43
5693.550000	3.3307e-43
5693.500000	3.33351e-43
5693.450000	3.33632e-43
5693.400000	3.33914e-43
5693.350000	3.34196e-43
5693.300000	3.34479e-43
5693.250000	3.34761e-43
5693.200000	3.35044e-43
5693.150000	3.35327e-43
5693.100000	3.3561e-43
5693.050000	3.35894e-43
5693.000000	3.36177e-43
5692.950000	3.36461e-43
5692.900000	3.36746e-43
5692.850000	3.3703e-43
5692.800000	3.37315e-43
5692.750000	3.376e-43
5692.700000	3.37885e-43
5692.650000	3.3817e-43
5692.600000	3.38456e-43
5692.550000	3.38742e-43
5692.500000	3.39028e-43
5692.450000	3.39314e-43
5692.400000	3.39601e-43
5692.350000	3.39888e-43
5692.300000	3.40175e-43
5692.250000	3.40462e-43
5692.200000	3.4075e-43
5692.150000	3.41037e-43
5692.100000	3.41325e-43
5692.050000	3.41614e-43
5692.000000	3.41902e-43
5691.950000	3.42191e-43
5691.900000	3.4248e-43
5691.850000	3.42769e-43
5691.800000	3.43059e-43
5691.750000	3.43349e-43
5691.700000	3.43639e-43
5691.650000	3.43929e-43
5691.600000	3.44219e-43
5691.550000	3.4451e-43
5691.500000	3.44801e-43
5691.450000	3.45092e-43
5691.400000	3.45384e-43
5691.350000	3.45676e-43
5691.300000	3.45968e-43
5691.250000	3.4626e-43
5691.200000	3.46552e-43
5691.150000	3.46845e-43
5691.100000	3.47138e-43
5691.050000	3.47431e-43
5691.000000	3.47725e-43
5690.950000	3.48018e-43
5690.900000	3.48312e-43
5690.850000	3.48607e-43
5690.800000	3.48901e-43
5690.750000	3.49196e-43
5690.700000	3.49491e-43
5690.650000	3.49786e-43
5690.600000	3.50081e-43
5690.550000	3.50377e-43
5690.500000	3.50673e-43
5690.450000	3.50969e-43
5690.400000	3.51266e-43
5690.350000	3.51562e-43
5690.300000	3.51859e-43
5690.250000	3.52157e-43
5690.200000	3.52454e-43
5690.150000	3.52752e-43
5690.100000	3.5305e-43
5690.050000	3.53348e-43
5690.000000	3.53646e-43
5689.950000	3.53945e-43
5689.900000	3.54244e-43
5689.850000	3.54543e-43
5689.800000	3.54843e-43
5689.750000	3.55142e-43
5689.700000	3.55442e-43
5689.650000	3.55743e-43
5689.600000	3.56043e-43
5689.550000	3.56344e-43
5689.500000	3.56645e-43
5689.450000	3.56946e-43
5689.400000	3.57248e-43
5689.350000	3.57549e-43
5689.300000	3.57851e-43
5689.250000	3.58154e-43
5689.200000	3.58456e-43
5689.150000	3.58759e-43
5689.100000	3.59062e-43
5689.050000	3.59365e-43
5689.000000	3.59669e-43
5688.950000	3.59973e-43
5688.900000	3.60277e-43
5688.850000	3.60581e-43
5688.800000	3.60886e-43
5688.750000	3.6119e-43
5688.700000	3.61495e-43
5688.650000	3.61801e-43
5688.600000	3.62106e-43
5688.550000	3.62412e-43
5688.500000	3.62718e-43
5688.450000	3.63025e-43
5688.400000	3.63331e-43
5688.350000	3.63638e-43
5688.300000	3.63945e-43
5688.250000	3.64253e-43
5688.200000	3.64561e-43
5688.150000	3.64868e-43
5688.100000	3.65177e-43
5688.050000	3.65485e-43
5688.000000	3.65794e-43
5687.950000	3.66103e-43
5687.900000	3.66412e-43
5687.850000	3.66722e-43
5687.800000	3.67031e-43
5687.750000	3.67341e-43
5687.700000	3.67652e-43
5687.650000	3.67962e-43
5687.600000	3.68273e-43
5687.550000	3.68584e-43
5687.500000	3.68895e-43
5687.450000	3.69207e-43
5687.400000	3.69519e-43
5687.350000	3.69831e-43
5687.300000	3.70143e-43
5687.250000	3.70456e-43
5687.200000	3.70769e-43
5687.150000	3.71082e-43
5687.100000	3.71395e-43
5687.050000	3.71709e-43
5687.000000	3.72023e-43
5686.950000	3.72337e-43
5686.900000	3.72652e-43
5686.850000	3.72967e-43
5686.800000	3.73282e-43
5686.750000	3.73597e-43
5686.700000	3.73913e-43
5686.650000	3.74228e-43
5686.600000	3.74544e-43
5686.550000	3.74861e-43
5686.500000	3.75177e-43
5686.450000	3.75494e-43
5686.400000	3.75811e-43
5686.350000	3.76129e-43
5686.300000	3.76447e-43
5686.250000	3.76765e-43
5686.200000	3.77083e-43
5686.150000	3.77401e-43
5686.100000	3.7772e-43
5686.050000	3.78039e-43
5686.000000	3.78359e-43
5685.950000	3.78678e-43
5685.900000	3.78998e-43
5685.850000	3.79318e-43
5685.800000	3.79638e-43
5685.750000	3.79959e-43
5685.700000	3.8028e-43
5685.650000	3.80601e-43
5685.600000	3.80923e-43
5685.550000	3.81245e-43
5685.500000	3.81567e-43
5685.450000	3.81889e-43
5685.400000	3.82211e-43
5685.350000	3.82534e-43
5685.300000	3.82857e-43
5685.250000	3.83181e-43
5685.200000	3.83504e-43
5685.150000	3.83828e-43
5685.100000	3.84153e-43
5685.050000	3.84477e-43
5685.000000	3.84802e-43
5684.950000	3.85127e-43
5684.900000	3.85452e-43
5684.850000	3.85778e-43
5684.800000	3.86104e-43
5684.750000	3.8643e-43
5684.700000	3.86756e-43
5684.650000	3.87083e-43
5684.600000	3.8741e-43
5684.550000	3.87737e-43
5684.500000	3.88064e-43
5684.450000	3.88392e-43
5684.400000	3.8872e-43
5684.350000	3.89049e-43
5684.300000	3.89377e-43
5684.250000	3.89706e-43
5684.200000	3.90035e-43
5684.150000	3.90365e-43
5684.100000	3.90695e-43
5684.050000	3.91025e-43
5684.000000	3.91355e-43
5683.950000	3.91685e-43
5683.900000	3.92016e-43
5683.850000	3.92347e-43
5683.800000	3.92679e-43
5683.750000	3.9301e-43
5683.700000	3.93342e-43
5683.650000	3.93675e-43
5683.600000	3.94007e-43
5683.550000	3.9434e-43
5683.500000	3.94673e-43
5683.450000	3.95006e-43
5683.400000	3.9534e-43
5683.350000	3.95674e-43
5683.300000	3.96008e-43
5683.250000	3.96343e-43
5683.200000	3.96677e-43
5683.150000	3.97013e-43
5683.100000	3.97348e-43
5683.050000	3.97683e-43
5683.000000	3.98019e-43
5682.950000	3.98356e-43
5682.900000	3.98692e-43
5682.850000	3.99029e-43
5682.800000	3.99366e-43
5682.750000	3.99703e-43
5682.700000	4.00041e-43
5682.650000	4.00379e-43
5682.600000	4.00717e-43
5682.550000	4.01055e-43
5682.500000	4.01394e-43
5682.450000	4.01733e-43
5682.400000	4.02073e-43
5682.350000	4.02412e-43
5682.300000	4.02752e-43
5682.250000	4.03092e-43
5682.200000	4.03433e-43
5682.150000	4.03773e-43
5682.100000	4.04115e-43
5682.050000	4.04456e-43
5682.000000	4.04798e-43
5681.950000	4.05139e-43
5681.900000	4.05482e-43
5681.850000	4.05824e-43
5681.800000	4.06167e-43
5681.750000	4.0651e-43
5681.700000	4.06853e-43
5681.650000	4.07197e-43
5681.600000	4.07541e-43
5681.550000	4.07885e-43
5681.500000	4.0823e-43
5681.450000	4.08575e-43
5681.400000	4.0892e-43
5681.350000	4.09265e-43
5681.300000	4.09611e-43
5681.250000	4.09957e-43
5681.200000	4.10303e-43
5681.150000	4.1065e-43
5681.100000	4.10996e-43
5681.050000	4.11344e-43
5681.000000	4.11691e-43
5680.950000	4.12039e-43
5680.900000	4.12387e-43
5680.850000	4.12735e-43
5680.800000	4.13084e-43
5680.750000	4.13433e-43
5680.700000	4.13782e-43
5680.650000	4.14131e-43
5680.600000	4.14481e-43
5680.550000	4.14831e-43
5680.500000	4.15182e-43
5680.450000	4.15532e-43
5680.400000	4.15883e-43
5680.350000	4.16235e-43
5680.300000	4.16586e-43
5680.250000	4.16938e-43
5680.200000	4.1729e-43
5680.150000	4.17643e-43
5680.100000	4.17996e-43
5680.050000	4.18349e-43
5680.000000	4.18702e-43
5679.950000	4.19056e-43
5679.900000	4.1941e-43
5679.850000	4.19764e-43
5679.800000	4.20118e-43
5679.750000	4.20473e-43
5679.700000	4.20828e-43
5679.650000	4.21184e-43
5679.600000	4.2154e-43
5679.550000	4.21896e-43
5679.500000	4.22252e-43
5679.450000	4.22609e-43
5679.400000	4.22966e-43
5679.350000	4.23323e-43
5679.300000	4.23681e-43
5679.250000	4.24038e-43
5679.200000	4.24397e-43
5679.150000	4.24755e-43
5679.100000	4.25114e-43
5679.050000	4.25473e-43
5679.000000	4.25832e-43
5678.950000	4.26192e-43
5678.900000	4.26552e-43
5678.850000	4.26912e-43
5678.800000	4.27273e-43
5678.750000	4.27634e-43
5678.700000	4.27995e-43
5678.650000	4.28356e-43
5678.600000	4.28718e-43
5678.550000	4.2908e-43
5678.500000	4.29443e-43
5678.450000	4.29806e-43
5678.400000	4.30169e-43
5678.350000	4.30532e-43
5678.300000	4.30896e-43
5678.250000	4.3126e-43
5678.200000	4.31624e-43
5678.150000	4.31988e-43
5678.100000	4.32353e-43
5678.050000	4.32719e-43
5678.000000	4.33084e-43
5677.950000	4.3345e-43
5677.900000	4.33816e-43
5677.850000	4.34182e-43
5677.800000	4.34549e-43
5677.750000	4.34916e-43
5677.700000	4.35284e-43
5677.650000	4.35651e-43
5677.600000	4.36019e-43
5677.550000	4.36388e-43
5677.500000	4.36756e-43
5677.450000	4.37125e-43
5677.400000	4.37494e-43
5677.350000	4.37864e-43
5677.300000	4.38234e-43
5677.250000	4.38604e-43
5677.200000	4.38974e-43
5677.150000	4.39345e-43
5677.100000	4.39716e-43
5677.050000	4.40088e-43
5677.000000	4.40459e-43
5676.950000	4.40831e-43
5676.900000	4.41204e-43
5676.850000	4.41576e-43
5676.800000	4.41949e-43
5676.750000	4.42323e-43
5676.700000	4.42696e-43
5676.650000	4.4307e-43
5676.600000	4.43444e-43
5676.550000	4.43819e-43
5676.500000	4.44194e-43
5676.450000	4.44569e-43
5676.400000	4.44945e-43
5676.350000	4.4532e-43
5676.300000	4.45697e-43
5676.250000	4.46073e-43
5676.200000	4.4645e-43
5676.150000	4.46827e-43
5676.100000	4.47204e-43
5676.050000	4.47582e-43
5676.000000	4.4796e-43
5675.950000	4.48339e-43
5675.900000	4.48717e-43
5675.850000	4.49096e-43
5675.800000	4.49476e-43
5675.750000	4.49855e-43
5675.700000	4.50235e-43
5675.650000	4.50616e-43
5675.600000	4.50996e-43
5675.550000	4.51377e-43
5675.500000	4.51758e-43
5675.450000	4.5214e-43
5675.400000	4.52522e-43
5675.350000	4.52904e-43
5675.300000	4.53287e-43
5675.250000	4.53669e-43
5675.200000	4.54053e-43
5675.150000	4.54436e-43
5675.100000	4.5482e-43
5675.050000	4.55204e-43
5675.000000	4.55589e-43
5674.950000	4.55974e-43
5674.900000	4.56359e-43
5674.850000	4.56744e-43
5674.800000	4.5713e-43
5674.750000	4.57516e-43
5674.700000	4.57903e-43
5674.650000	4.58289e-43
5674.600000	4.58676e-43
5674.550000	4.59064e-43
5674.500000	4.59452e-43
5674.450000	4.5984e-43
5674.400000	4.60228e-43
5674.350000	4.60617e-43
5674.300000	4.61006e-43
5674.250000	4.61395e-43
5674.200000	4.61785e-43
5674.150000	4.62175e-43
5674.100000	4.62565e-43
5674.050000	4.62956e-43
5674.000000	4.63347e-43
5673.950000	4.63739e-43
5673.900000	4.6413e-43
5673.850000	4.64522e-43
5673.800000	4.64915e-43
5673.750000	4.65307e-43
5673.700000	4.657e-43
5673.650000	4.66094e-43
5673.600000	4.66487e-43
5673.550000	4.66882e-43
5673.500000	4.67276e-43
5673.450000	4.67671e-43
5673.400000	4.68066e-43
5673.350000	4.68461e-43
5673.300000	4.68857e-43
5673.250000	4.69253e-43
5673.200000	4.69649e-43
5673.150000	4.70046e-43
5673.100000	4.70443e-43
5673.050000	4.7084e-43
5673.000000	4.71238e-43
5672.950000	4.71636e-43
5672.900000	4.72034e-43
5672.850000	4.72433e-43
5672.800000	4.72832e-43
5672.750000	4.73231e-43
5672.700000	4.73631e-43
5672.650000	4.74031e-43
5672.600000	4.74432e-43
5672.550000	4.74832e-43
5672.500000	4.75233e-43
5672.450000	4.75635e-43
5672.400000	4.76037e-43
5672.350000	4.76439e-43
5672.300000	4.76841e-43
5672.250000	4.77244e-43
5672.200000	4.77647e-43
5672.150000	4.7805e-43
5672.100000	4.78454e-43
5672.050000	4.78858e-43
5672.000000	4.79263e-43
5671.950000	4.79668e-43
5671.900000	4.80073e-43
5671.850000	4.80478e-43
5671.800000	4.80884e-43
5671.750000	4.8129e-43
5671.700000	4.81697e-43
5671.650000	4.82104e-43
5671.600000	4.82511e-43
5671.550000	4.82919e-43
5671.500000	4.83326e-43
5671.450000	4.83735e-43
5671.400000	4.84143e-43
5671.350000	4.84552e-43
5671.300000	4.84962e-43
5671.250000	4.85371e-43
5671.200000	4.85781e-43
5671.150000	4.86191e-43
5671.100000	4.86602e-43
5671.050000	4.87013e-43
5671.000000	4.87424e-43
5670.950000	4.87836e-43
5670.900000	4.88248e-43
5670.850000	4.88661e-43
5670.800000	4.89073e-43
5670.750000	4.89487e-43
5670.700000	4.899e-43
5670.650000	4.90314e-43
5670.600000	4.90728e-43
5670.550000	4.91142e-43
5670.500000	4.91557e-43
5670.450000	4.91972e-43
5670.400000	4.92388e-43
5670.350000	4.92804e-43
5670.300000	4.9322e-43
5670.250000	4.93637e-43
5670.200000	4.94054e-43
5670.150000	4.94471e-43
5670.100000	4.94889e-43
5670.050000	4.95307e-43
5670.000000	4.95725e-43
5669.950000	4.96144e-43
5669.900000	4.96563e-43
5669.850000	4.96982e-43
5669.800000	4.97402e-43
5669.750000	4.97822e-43
5669.700000	4.98243e-43
5669.650000	4.98664e-43
5669.600000	4.99085e-43
5669.550000	4.99506e-43
5669.500000	4.99928e-43
5669.450000	5.00351e-43
5669.400000	5.00773e-43
5669.350000	5.01196e-43
5669.300000	5.0162e-43
5669.250000	5.02043e-43
5669.200000	5.02467e-43
5669.150000	5.02892e-43
5669.100000	5.03317e-43
5669.050000	5.03742e-43
5669.000000	5.04167e-43
5668.950000	5.04593e-43
5668.900000	5.05019e-43
5668.850000	5.05446e-43
5668.800000	5.05873e-43
5668.750000	5.063e-43
5668.700000	5.06728e-43
5668.650000	5.07156e-43
5668.600000	5.07584e-43
5668.550000	5.08013e-43
5668.500000	5.08442e-43
5668.450000	5.08871e-43
5668.400000	5.09301e-43
5668.350000	5.09731e-43
5668.300000	5.10162e-43
5668.250000	5.10593e-43
5668.200000	5.11024e-43
5668.150000	5.11456e-43
5668.100000	5.11888e-43
5668.050000	5.1232e-43
5668.000000	5.12753e-43
5667.950000	5.13186e-43
5667.900000	5.13619e-43
5667.850000	5.14053e-43
5667.800000	5.14488e-43
5667.750000	5.14922e-43
5667.700000	5.15357e-43
5667.650000	5.15792e-43
5667.600000	5.16228e-43
5667.550000	5.16664e-43
5667.500000	5.171e-43
5667.450000	5.17537e-43
5667.400000	5.17974e-43
5667.350000	5.18412e-43
5667.300000	5.1885e-43
5667.250000	5.19288e-43
5667.200000	5.19727e-43
5667.150000	5.20166e-43
5667.100000	5.20605e-43
5667.050000	5.21045e-43
5667.000000	5.21485e-43
5666.950000	5.21925e-43
5666.900000	5.22366e-43
5666.850000	5.22807e-43
5666.800000	5.23249e-43
5666.750000	5.23691e-43
5666.700000	5.24133e-43
5666.650000	5.24576e-43
5666.600000	5.25019e-43
5666.550000	5.25463e-43
5666.500000	5.25907e-43
5666.450000	5.26351e-43
5666.400000	5.26795e-43
5666.350000	5.2724e-43
5666.300000	5.27686e-43
5666.250000	5.28131e-43
5666.200000	5.28577e-43
5666.150000	5.29024e-43
5666.100000	5.29471e-43
5666.050000	5.29918e-43
5666.000000	5.30366e-43
5665.950000	5.30814e-43
5665.900000	5.31262e-43
5665.850000	5.31711e-43
5665.800000	5.3216e-43
5665.750000	5.32609e-43
5665.700000	5.33059e-43
5665.650000	5.33509e-43
5665.600000	5.3396e-43
5665.550000	5.34411e-43
5665.500000	5.34862e-43
5665.450000	5.35314e-43
5665.400000	5.35766e-43
5665.350000	5.36219e-43
5665.300000	5.36672e-43
5665.250000	5.37125e-43
5665.200000	5.37579e-43
5665.150000	5.38033e-43
5665.100000	5.38487e-43
5665.050000	5.38942e-43
5665.000000	5.39398e-43
5664.950000	5.39853e-43
5664.900000	5.40309e-43
5664.850000	5.40766e-43
5664.800000	5.41222e-43
5664.750000	5.41679e-43
5664.700000	5.42137e-43
5664.650000	5.42595e-43
5664.600000	5.43053e-43
5664.550000	5.43512e-43
5664.500000	5.43971e-43
5664.450000	5.4443e-43
5664.400000	5.4489e-43
5664.350000	5.45351e-43
5664.300000	5.45811e-43
5664.250000	5.46272e-43
5664.200000	5.46734e-43
5664.150000	5.47195e-43
5664.100000	5.47658e-43
5664.050000	5.4812e-43
5664.000000	5.48583e-43
5663.950000	5.49047e-43
5663.900000	5.4951e-43
5663.850000	5.49975e-43
5663.800000	5.50439e-43
5663.750000	5.50904e-43
5663.700000	5.51369e-43
5663.650000	5.51835e-43
5663.600000	5.52301e-43
5663.550000	5.52768e-43
5663.500000	5.53235e-43
5663.450000	5.53702e-43
5663.400000	5.5417e-43
5663.350000	5.54638e-43
5663.300000	5.55106e-43
5663.250000	5.55575e-43
5663.200000	5.56044e-43
5663.150000	5.56514e-43
5663.100000	5.56984e-43
5663.050000	5.57455e-43
5663.000000	5.57925e-43
5662.950000	5.58397e-43
5662.900000	5.58868e-43
5662.850000	5.5934e-43
5662.800000	5.59813e-43
5662.750000	5.60286e-43
5662.700000	5.60759e-43
5662.650000	5.61233e-43
5662.600000	5.61707e-43
5662.550000	5.62181e-43
5662.500000	5.62656e-43
5662.450000	5.63131e-43
5662.400000	5.63607e-43
5662.350000	5.64083e-43
5662.300000	5.64559e-43
5662.250000	5.65036e-43
5662.200000	5.65514e-43
5662.150000	5.65991e-43
5662.100000	5.66469e-43
5662.050000	5.66948e-43
5662.000000	5.67427e-43
5661.950000	5.67906e-43
5661.900000	5.68386e-43
5661.850000	5.68866e-43
5661.800000	5.69346e-43
5661.750000	5.69827e-43
5661.700000	5.70309e-43
5661.650000	5.7079e-43
5661.600000	5.71272e-43
5661.550000	5.71755e-43
5661.500000	5.72238e-43
5661.450000	5.72721e-43
5661.400000	5.73205e-43
5661.350000	5.73689e-43
5661.300000	5.74174e-43
5661.250000	5.74659e-43
5661.200000	5.75144e-43
5661.150000	5.7563e-43
5661.100000	5.76116e-43
5661.050000	5.76603e-43
5661.000000	5.7709e-43
5660.950000	5.77577e-43
5660.900000	5.78065e-43
5660.850000	5.78553e-43
5660.800000	5.79042e-43
5660.750000	5.79531e-43
5660.700000	5.80021e-43
5660.650000	5.80511e-43
5660.600000	5.81001e-43
5660.550000	5.81492e-43
5660.500000	5.81983e-43
5660.450000	5.82474e-43
5660.400000	5.82966e-43
5660.350000	5.83459e-43
5660.300000	5.83952e-43
5660.250000	5.84445e-43
5660.200000	5.84939e-43
5660.150000	5.85433e-43
5660.100000	5.85927e-43
5660.050000	5.86422e-43
5660.000000	5.86917e-43
5659.950000	5.87413e-43
5659.900000	5.87909e-43
5659.850000	5.88406e-43
5659.800000	5.88903e-43
5659.750000	5.894e-43
5659.700000	5.89898e-43
5659.650000	5.90396e-43
5659.600000	5.90895e-43
5659.550000	5.91394e-43
5659.500000	5.91894e-43
5659.450000	5.92394e-43
5659.400000	5.92894e-43
5659.350000	5.93395e-43
5659.300000	5.93896e-43
5659.250000	5.94398e-43
5659.200000	5.949e-43
5659.150000	5.95402e-43
5659.100000	5.95905e-43
5659.050000	5.96409e-43
5659.000000	5.96912e-43
5658.950000	5.97417e-43
5658.900000	5.97921e-43
5658.850000	5.98426e-43
5658.800000	5.98932e-43
5658.750000	5.99438e-43
5658.700000	5.99944e-43
5658.650000	6.00451e-43
5658.600000	6.00958e-43
5658.550000	6.01465e-43
5658.500000	6.01974e-43
5658.450000	6.02482e-43
5658.400000	6.02991e-43
5658.350000	6.035e-43
5658.300000	6.0401e-43
5658.250000	6.0452e-43
5658.200000	6.05031e-43
5658.150000	6.05542e-43
5658.100000	6.06053e-43
5658.050000	6.06565e-43
5658.000000	6.07078e-43
5657.950000	6.0759e-43
5657.900000	6.08104e-43
5657.850000	6.08617e-43
5657.800000	6.09131e-43
5657.750000	6.09646e-43
5657.700000	6.10161e-43
5657.650000	6.10676e-43
5657.600000	6.11192e-43
5657.550000	6.11708e-43
5657.500000	6.12225e-43
5657.450000	6.12742e-43
5657.400000	6.1326e-43
5657.350000	6.13778e-43
5657.300000	6.14296e-43
5657.250000	6.14815e-43
5657.200000	6.15334e-43
5657.150000	6.15854e-43
5657.100000	6.16374e-43
5657.050000	6.16895e-43
5657.000000	6.17416e-43
5656.950000	6.17937e-43
5656.900000	6.18459e-43
5656.850000	6.18982e-43
5656.800000	6.19505e-43
5656.750000	6.20028e-43
5656.700000	6.20552e-43
5656.650000	6.21076e-43
5656.600000	6.216e-43
5656.550000	6.22125e-43
5656.500000	6.22651e-43
5656.450000	6.23177e-43
5656.400000	6.23703e-43
5656.350000	6.2423e-43
5656.300000	6.24757e-43
5656.250000	6.25285e-43
5656.200000	6.25813e-43
5656.150000	6.26342e-43
5656.100000	6.26871e-43
5656.050000	6.274e-43
5656.000000	6.2793e-43
5655.950000	6.28461e-43
5655.900000	6.28992e-43
5655.850000	6.29523e-43
5655.800000	6.30055e-43
5655.750000	6.30587e-43
5655.700000	6.31119e-43
5655.650000	6.31652e-43
5655.600000	6.32186e-43
5655.550000	6.3272e-43
5655.500000	6.33254e-43
5655.450000	6.33789e-43
5655.400000	6.34325e-43
5655.350000	6.3486e-43
5655.300000	6.35397e-43
5655.250000	6.35933e-43
5655.200000	6.36471e-43
5655.150000	6.37008e-43
5655.100000	6.37546e-43
5655.050000	6.38085e-43
5655.000000	6.38624e-43
5654.950000	6.39163e-43
5654.900000	6.39703e-43
5654.850000	6.40243e-43
5654.800000	6.40784e-43
5654.750000	6.41325e-43
5654.700000	6.41867e-43
5654.650000	6.42409e-43
5654.600000	6.42952e-43
5654.550000	6.43495e-43
5654.500000	6.44039e-43
5654.450000	6.44583e-43
5654.400000	6.45127e-43
5654.350000	6.45672e-43
5654.300000	6.46217e-43
5654.250000	6.46763e-43
5654.200000	6.47309e-43
5654.150000	6.47856e-43
5654.100000	6.48403e-43
5654.050000	6.48951e-43
5654.000000	6.49499e-43
5653.950000	6.50048e-43
5653.900000	6.50597e-43
5653.850000	6.51146e-43
5653.800000	6.51696e-43
5653.750000	6.52247e-43
5653.700000	6.52798e-43
5653.650000	6.53349e-43
5653.600000	6.53901e-43
5653.550000	6.54453e-43
5653.500000	6.55006e-43
5653.450000	6.5556e-43
5653.400000	6.56113e-43
5653.350000	6.56667e-43
5653.300000	6.57222e-43
5653.250000	6.57777e-43
5653.200000	6.58333e-43
5653.150000	6.58889e-43
5653.100000	6.59445e-43
5653.050000	6.60003e-43
5653.000000	6.6056e-43
5652.950000	6.61118e-43
5652.900000	6.61676e-43
5652.850000	6.62235e-43
5652.800000	6.62795e-43
5652.750000	6.63354e-43
5652.700000	6.63915e-43
5652.650000	6.64476e-43
5652.600000	6.65037e-43
5652.550000	6.65599e-43
5652.500000	6.66161e-43
5652.450000	6.66723e-43
5652.400000	6.67287e-43
5652.350000	6.6785e-43
5652.300000	6.68414e-43
5652.250000	6.68979e-43
5652.200000	6.69544e-43
5652.150000	6.7011e-43
5652.100000	6.70676e-43
5652.050000	6.71242e-43
5652.000000	6.71809e-43
5651.950000	6.72377e-43
5651.900000	6.72944e-43
5651.850000	6.73513e-43
5651.800000	6.74082e-43
5651.750000	6.74651e-43
5651.700000	6.75221e-43
5651.650000	6.75791e-43
5651.600000	6.76362e-43
5651.550000	6.76934e-43
5651.500000	6.77505e-43
5651.450000	6.78078e-43
5651.400000	6.7865e-43
5651.350000	6.79224e-43
5651.300000	6.79797e-43
5651.250000	6.80371e-43
5651.200000	6.80946e-43
5651.150000	6.81521e-43
5651.100000	6.82097e-43
5651.050000	6.82673e-43
5651.000000	6.8325e-43
5650.950000	6.83827e-43
5650.900000	6.84405e-43
5650.850000	6.84983e-43
5650.800000	6.85561e-43
5650.750000	6.8614e-43
5650.700000	6.8672e-43
5650.650000	6.873e-43
5650.600000	6.8788e-43
5650.550000	6.88461e-43
5650.500000	6.89043e-43
5650.450000	6.89625e-43
5650.400000	6.90207e-43
5650.350000	6.9079e-43
5650.300000	6.91374e-43
5650.250000	6.91958e-43
5650.200000	6.92542e-43
5650.150000	6.93127e-43
5650.100000	6.93713e-43
5650.050000	6.94299e-43
5650.000000	6.94885e-43
5649.950000	6.95472e-43
5649.900000	6.9606e-43
5649.850000	6.96648e-43
5649.800000	6.97236e-43
5649.750000	6.97825e-43
5649.700000	6.98414e-43
5649.650000	6.99004e-43
5649.600000	6.99595e-43
5649.550000	7.00186e-43
5649.500000	7.00777e-43
5649.450000	7.01369e-43
5649.400000	7.01961e-43
5649.350000	7.02554e-43
5649.300000	7.03148e-43
5649.250000	7.03742e-43
5649.200000	7.04336e-43
5649.150000	7.04931e-43
5649.100000	7.05527e-43
5649.050000	7.06123e-43
5649.000000	7.06719e-43
5648.950000	7.07316e-43
5648.900000	7.07913e-43
5648.850000	7.08511e-43
5648.800000	7.0911e-43
5648.750000	7.09709e-43
5648.700000	7.10308e-43
5648.650000	7.10908e-43
5648.600000	7.11509e-43
5648.550000	7.1211e-43
5648.500000	7.12711e-43
5648.450000	7.13313e-43
5648.400000	7.13916e-43
5648.350000	7.14519e-43
5648.300000	7.15122e-43
5648.250000	7.15726e-43
5648.200000	7.16331e-43
5648.150000	7.16936e-43
5648.100000	7.17541e-43
5648.050000	7.18148e-43
5648.000000	7.18754e-43
5647.950000	7.19361e-43
5647.900000	7.19969e-43
5647.850000	7.20577e-43
5647.800000	7.21186e-43
5647.750000	7.21795e-43
5647.700000	7.22405e-43
5647.650000	7.23015e-43
5647.600000	7.23625e-43
5647.550000	7.24237e-43
5647.500000	7.24848e-43
5647.450000	7.25461e-43
5647.400000	7.26073e-43
5647.350000	7.26687e-43
5647.300000	7.27301e-43
5647.250000	7.27915e-43
5647.200000	7.2853e-43
5647.150000	7.29145e-43
5647.100000	7.29761e-43
5647.050000	7.30377e-43
5647.000000	7.30994e-43
5646.950000	7.31612e-43
5646.900000	7.3223e-43
5646.850000	7.32848e-43
5646.800000	7.33467e-43
5646.750000	7.34087e-43
5646.700000	7.34707e-43
5646.650000	7.35327e-43
5646.600000	7.35949e-43
5646.550000	7.3657e-43
5646.500000	7.37192e-43
5646.450000	7.37815e-43
5646.400000	7.38438e-43
5646.350000	7.39062e-43
5646.300000	7.39686e-43
5646.250000	7.40311e-43
5646.200000	7.40936e-43
5646.150000	7.41562e-43
5646.100000	7.42189e-43
5646.050000	7.42815e-43
5646.000000	7.43443e-43
5645.950000	7.44071e-43
5645.900000	7.44699e-43
5645.850000	7.45328e-43
5645.800000	7.45958e-43
5645.750000	7.46588e-43
5645.700000	7.47219e-43
5645.650000	7.4785e-43
5645.600000	7.48481e-43
5645.550000	7.49114e-43
5645.500000	7.49746e-43
5645.450000	7.5038e-43
5645.400000	7.51014e-43
5645.350000	7.51648e-43
5645.300000	7.52283e-43
5645.250000	7.52918e-43
5645.200000	7.53554e-43
5645.150000	7.54191e-43
5645.100000	7.54828e-43
5645.050000	7.55465e-43
5645.000000	7.56103e-43
5644.950000	7.56742e-43
5644.900000	7.57381e-43
5644.850000	7.58021e-43
5644.800000	7.58661e-43
5644.750000	7.59302e-43
5644.700000	7.59944e-43
5644.650000	7.60585e-43
5644.600000	7.61228e-43
5644.550000	7.61871e-43
5644.500000	7.62514e-43
5644.450000	7.63158e-43
5644.400000	7.63803e-43
5644.350000	7.64448e-43
5644.300000	7.65094e-43
5644.250000	7.6574e-43
5644.200000	7.66387e-43
5644.150000	7.67034e-43
5644.100000	7.67682e-43
5644.050000	7.68331e-43
5644.000000	7.6898e-43
5643.950000	7.69629e-43
5643.900000	7.70279e-43
5643.850000	7.7093e-43
5643.800000	7.71581e-43
5643.750000	7.72233e-43
5643.700000	7.72885e-43
5643.650000	7.73538e-43
5643.600000	7.74191e-43
5643.550000	7.74845e-43
5643.500000	7.755e-43
5643.450000	7.76155e-43
5643.400000	7.7681e-43
5643.350000	7.77467e-43
5643.300000	7.78123e-43
5643.250000	7.78781e-43
5643.200000	7.79438e-43
5643.150000	7.80097e-43
5643.100000	7.80756e-43
5643.050000	7.81415e-43
5643.000000	7.82075e-43
5642.950000	7.82736e-43
5642.900000	7.83397e-43
5642.850000	7.84059e-43
5642.800000	7.84721e-43
5642.750000	7.85384e-43
5642.700000	7.86047e-43
5642.650000	7.86711e-43
5642.600000	7.87376e-43
5642.550000	7.88041e-43
5642.500000	7.88706e-43
5642.450000	7.89372e-43
5642.400000	7.90039e-43
5642.350000	7.90707e-43
5642.300000	7.91374e-43
5642.250000	7.92043e-43
5642.200000	7.92712e-43
5642.150000	7.93381e-43
5642.100000	7.94052e-43
5642.050000	7.94722e-43
5642.000000	7.95394e-43
5641.950000	7.96065e-43
5641.900000	7.96738e-43
5641.850000	7.97411e-43
5641.800000	7.98084e-43
5641.750000	7.98759e-43
5641.700000	7.99433e-43
5641.650000	8.00108e-43
5641.600000	8.00784e-43
5641.550000	8.01461e-43
5641.500000	8.02138e-43
5641.450000	8.02815e-43
5641.400000	8.03493e-43
5641.350000	8.04172e-43
5641.300000	8.04851e-43
5641.250000	8.05531e-43
5641.200000	8.06212e-43
5641.150000	8.06893e-43
5641.100000	8.07574e-43
5641.050000	8.08256e-43
5641.000000	8.08939e-43
5640.950000	8.09622e-43
5640.900000	8.10306e-43
5640.850000	8.10991e-43
5640.800000	8.11676e-43
5640.750000	8.12361e-43
5640.700000	8.13047e-43
5640.650000	8.13734e-43
5640.600000	8.14421e-43
5640.550000	8.15109e-43
5640.500000	8.15798e-43
5640.450000	8.16487e-43
5640.400000	8.17177e-43
5640.350000	8.17867e-43
5640.300000	8.18558e-43
5640.250000	8.19249e-43
5640.200000	8.19941e-43
5640.150000	8.20634e-43
5640.100000	8.21327e-43
5640.050000	8.22021e-43
5640.000000	8.22715e-43
5639.950000	8.2341e-43
5639.900000	8.24105e-43
5639.850000	8.24801e-43
5639.800000	8.25498e-43
5639.750000	8.26195e-43
5639.700000	8.26893e-43
5639.650000	8.27592e-43
5639.600000	8.28291e-43
5639.550000	8.2899e-43
5639.500000	8.29691e-43
5639.450000	8.30391e-43
5639.400000	8.31093e-43
5639.350000	8.31795e-43
5639.300000	8.32497e-43
5639.250000	8.33201e-43
5639.200000	8.33904e-43
5639.150000	8.34609e-43
5639.100000	8.35314e-43
5639.050000	8.36019e-43
5639.000000	8.36725e-43
5638.950000	8.37432e-43
5638.900000	8.3814e-43
5638.850000	8.38848e-43
5638.800000	8.39556e-43
5638.750000	8.40265e-43
5638.700000	8.40975e-43
5638.650000	8.41685e-43
5638.600000	8.42396e-43
5638.550000	8.43108e-43
5638.500000	8.4382e-43
5638.450000	8.44533e-43
5638.400000	8.45246e-43
5638.350000	8.4596e-43
5638.300000	8.46675e-43
5638.250000	8.4739e-43
5638.200000	8.48106e-43
5638.150000	8.48822e-43
5638.100000	8.49539e-43
5638.050000	8.50256e-43
5638.000000	8.50975e-43
5637.950000	8.51693e-43
5637.900000	8.52413e-43
5637.850000	8.53133e-43
5637.800000	8.53853e-43
5637.750000	8.54575e-43
5637.700000	8.55297e-43
5637.650000	8.56019e-43
5637.600000	8.56742e-43
5637.550000	8.57466e-43
5637.500000	8.5819e-43
5637.450000	8.58915e-43
5637.400000	8.5964e-43
5637.350000	8.60366e-43
5637.300000	8.61093e-43
5637.250000	8.61821e-43
5637.200000	8.62549e-43
5637.150000	8.63277e-43
5637.100000	8.64006e-43
5637.050000	8.64736e-43
5637.000000	8.65466e-43
5636.950000	8.66198e-43
5636.900000	8.66929e-43
5636.850000	8.67661e-43
5636.800000	8.68394e-43
5636.750000	8.69128e-43
5636.700000	8.69862e-43
5636.650000	8.70597e-43
5636.600000	8.71332e-43
5636.550000	8.72068e-43
5636.500000	8.72805e-43
5636.450000	8.73542e-43
5636.400000	8.7428e-43
5636.350000	8.75018e-43
5636.300000	8.75757e-43
5636.250000	8.76497e-43
5636.200000	8.77237e-43
5636.150000	8.77978e-43
5636.100000	8.7872e-43
5636.050000	8.79462e-43
5636.000000	8.80205e-43
5635.950000	8.80949e-43
5635.900000	8.81693e-43
5635.850000	8.82437e-43
5635.800000	8.83183e-43
5635.750000	8.83929e-43
5635.700000	8.84675e-43
5635.650000	8.85423e-43
5635.600000	8.86171e-43
5635.550000	8.86919e-43
5635.500000	8.87668e-43
5635.450000	8.88418e-43
5635.400000	8.89169e-43
5635.350000	8.8992e-43
5635.300000	8.90671e-43
5635.250000	8.91424e-43
5635.200000	8.92177e-43
5635.150000	8.9293e-43
5635.100000	8.93684e-43
5635.050000	8.94439e-43
5635.000000	8.95195e-43
5634.950000	8.95951e-43
5634.900000	8.96708e-43
5634.850000	8.97465e-43
5634.800000	8.98223e-43
5634.750000	8.98982e-43
5634.700000	8.99741e-43
5634.650000	9.00501e-43
5634.600000	9.01262e-43
5634.550000	9.02023e-43
5634.500000	9.02785e-43
5634.450000	9.03548e-43
5634.400000	9.04311e-43
5634.350000	9.05075e-43
5634.300000	9.05839e-43
5634.250000	9.06604e-43
5634.200000	9.0737e-43
5634.150000	9.08136e-43
5634.100000	9.08904e-43
5634.050000	9.09671e-43
5634.000000	9.1044e-43
5633.950000	9.11209e-43
5633.900000	9.11978e-43
5633.850000	9.12749e-43
5633.800000	9.1352e-43
5633.750000	9.14291e-43
5633.700000	9.15064e-43
5633.650000	9.15836e-43
5633.600000	9.1661e-43
5633.550000	9.17384e-43
5633.500000	9.18159e-43
5633.450000	9.18935e-43
5633.400000	9.19711e-43
5633.350000	9.20488e-43
5633.300000	9.21265e-43
5633.250000	9.22043e-43
5633.200000	9.22822e-43
5633.150000	9.23602e-43
5633.100000	9.24382e-43
5633.050000	9.25163e-43
5633.000000	9.25944e-43
5632.950000	9.26726e-43
5632.900000	9.27509e-43
5632.850000	9.28293e-43
5632.800000	9.29077e-43
5632.750000	9.29861e-43
5632.700000	9.30647e-43
5632.650000	9.31433e-43
5632.600000	9.3222e-43
5632.550000	9.33007e-43
5632.500000	9.33795e-43
5632.450000	9.34584e-43
5632.400000	9.35373e-43
5632.350000	9.36163e-43
5632.300000	9.36954e-43
5632.250000	9.37746e-43
5632.200000	9.38538e-43
5632.150000	9.3933e-43
5632.100000	9.40124e-43
5632.050000	9.40918e-43
5632.000000	9.41713e-43
5631.950000	9.42508e-43
5631.900000	9.43304e-43
5631.850000	9.44101e-43
5631.800000	9.44899e-43
5631.750000	9.45697e-43
5631.700000	9.46495e-43
5631.650000	9.47295e-43
5631.600000	9.48095e-43
5631.550000	9.48896e-43
5631.500000	9.49697e-43
5631.450000	9.505e-43
5631.400000	9.51302e-43
5631.350000	9.52106e-43
5631.300000	9.5291e-43
5631.250000	9.53715e-43
5631.200000	9.54521e-43
5631.150000	9.55327e-43
5631.100000	9.56134e-43
5631.050000	9.56942e-43
5631.000000	9.5775e-43
5630.950000	9.58559e-43
5630.900000	9.59368e-43
5630.850000	9.60179e-43
5630.800000	9.6099e-43
5630.750000	9.61802e-43
5630.700000	9.62614e-43
5630.650000	9.63427e-43
5630.600000	9.64241e-43
5630.550000	9.65055e-43
5630.500000	9.6587e-43
5630.450000	9.66686e-43
5630.400000	9.67503e-43
5630.350000	9.6832e-43
5630.300000	9.69138e-43
5630.250000	9.69957e-43
5630.200000	9.70776e-43
5630.150000	9.71596e-43
5630.100000	9.72417e-43
5630.050000	9.73238e-43
5630.000000	9.7406e-43
5629.950000	9.74883e-43
5629.900000	9.75706e-43
5629.850000	9.7653e-43
5629.800000	9.77355e-43
5629.750000	9.78181e-43
5629.700000	9.79007e-43
5629.650000	9.79834e-43
5629.600000	9.80662e-43
5629.550000	9.8149e-43
5629.500000	9.82319e-43
5629.450000	9.83149e-43
5629.400000	9.83979e-43
5629.350000	9.8481e-43
5629.300000	9.85642e-43
5629.250000	9.86475e-43
5629.200000	9.87308e-43
5629.150000	9.88142e-43
5629.100000	9.88977e-43
5629.050000	9.89812e-43
5629.000000	9.90648e-43
5628.950000	9.91485e-43
5628.900000	9.92322e-43
5628.850000	9.9316e-43
5628.800000	9.93999e-43
5628.750000	9.94839e-43
5628.700000	9.95679e-43
5628.650000	9.9652e-43
5628.600000	9.97362e-43
5628.550000	9.98204e-43
5628.500000	9.99048e-43
5628.450000	9.99891e-43
5628.400000	1.00074e-42
5628.350000	1.00158e-42
5628.300000	1.00243e-42
5628.250000	1.00327e-42
5628.200000	1.00412e-42
5628.150000	1.00497e-42
5628.100000	1.00582e-42
5628.050000	1.00667e-42
5628.000000	1.00752e-42
5627.950000	1.00837e-42
5627.900000	1.00922e-42
5627.850000	1.01007e-42
5627.800000	1.01093e-42
5627.750000	1.01178e-42
5627.700000	1.01264e-42
5627.650000	1.01349e-42
5627.600000	1.01435e-42
5627.550000	1.0152e-42
5627.500000	1.01606e-42
5627.450000	1.01692e-42
5627.400000	1.01778e-42
5627.350000	1.01864e-42
5627.300000	1.0195e-42
5627.250000	1.02036e-42
5627.200000	1.02122e-42
5627.150000	1.02208e-42
5627.100000	1.02295e-42
5627.050000	1.02381e-42
5627.000000	1.02468e-42
5626.950000	1.02554e-42
5626.900000	1.02641e-42
5626.850000	1.02727e-42
5626.800000	1.02814e-42
5626.750000	1.02901e-42
5626.700000	1.02988e-42
5626.650000	1.03075e-42
5626.600000	1.03162e-42
5626.550000	1.03249e-42
5626.500000	1.03336e-42
5626.450000	1.03424e-42
5626.400000	1.03511e-42
5626.350000	1.03599e-42
5626.300000	1.03686e-42
5626.250000	1.03774e-42
5626.200000	1.03861e-42
5626.150000	1.03949e-42
5626.100000	1.04037e-42
5626.050000	1.04125e-42
5626.000000	1.04213e-42
5625.950000	1.04301e-42
5625.900000	1.04389e-42
5625.850000	1.04477e-42
5625.800000	1.04565e-42
5625.750000	1.04653e-42
5625.700000	1.04742e-42
5625.650000	1.0483e-42
5625.600000	1.04919e-42
5625.550000	1.05008e-42
5625.500000	1.05096e-42
5625.450000	1.05185e-42
5625.400000	1.05274e-42
5625.350000	1.05363e-42
5625.300000	1.05452e-42
5625.250000	1.05541e-42
5625.200000	1.0563e-42
5625.150000	1.05719e-42
5625.100000	1.05809e-42
5625.050000	1.05898e-42
5625.000000	1.05987e-42
5624.950000	1.06077e-42
5624.900000	1.06166e-42
5624.850000	1.06256e-42
5624.800000	1.06346e-42
5624.750000	1.06436e-42
5624.700000	1.06526e-42
5624.650000	1.06616e-42
5624.600000	1.06706e-42
5624.550000	1.06796e-42
5624.500000	1.06886e-42
5624.450000	1.06976e-42
5624.400000	1.07067e-42
5624.350000	1.07157e-42
5624.300000	1.07248e-42
5624.250000	1.07338e-42
5624.200000	1.07429e-42
5624.150000	1.0752e-42
5624.100000	1.0761e-42
5624.050000	1.07701e-42
5624.000000	1.07792e-42
5623.950000	1.07883e-42
5623.900000	1.07974e-42
5623.850000	1.08066e-42
5623.800000	1.08157e-42
5623.750000	1.08248e-42
5623.700000	1.0834e-42
5623.650000	1.08431e-42
5623.600000	1.08523e-42
5623.550000	1.08614e-42
5623.500000	1.08706e-42
5623.450000	1.08798e-42
5623.400000	1.0889e-42
5623.350000	1.08982e-42
5623.300000	1.09074e-42
5623.250000	1.09166e-42
5623.200000	1.09258e-42
5623.150000	1.09351e-42
5623.100000	1.09443e-42
5623.050000	1.09535e-42
5623.000000	1.09628e-42
5622.950000	1.09721e-42
5622.900000	1.09813e-42
5622.850000	1.09906e-42
5622.800000	1.09999e-42
5622.750000	1.10092e-42
5622.700000	1.10185e-42
5622.650000	1.10278e-42
5622.600000	1.10371e-42
5622.550000	1.10464e-42
5622.500000	1.10557e-42
5622.450000	1.10651e-42
5622.400000	1.10744e-42
5622.350000	1.10838e-42
5622.300000	1.10931e-42
5622.250000	1.11025e-42
5622.200000	1.11119e-42
5622.150000	1.11213e-42
5622.100000	1.11307e-42
5622.050000	1.11401e-42
5622.000000	1.11495e-42
5621.950000	1.11589e-42
5621.900000	1.11683e-42
5621.850000	1.11778e-42
5621.800000	1.11872e-42
5621.750000	1.11967e-42
5621.700000	1.12061e-42
5621.650000	1.12156e-42
5621.600000	1.12251e-42
5621.550000	1.12345e-42
5621.500000	1.1244e-42
5621.450000	1.12535e-42
5621.400000	1.1263e-42
5621.350000	1.12725e-42
5621.300000	1.12821e-42
5621.250000	1.12916e-42
5621.200000	1.13011e-42
5621.150000	1.13107e-42
5621.100000	1.13202e-42
5621.050000	1.13298e-42
5621.000000	1.13394e-42
5620.950000	1.13489e-42
5620.900000	1.13585e-42
5620.850000	1.13681e-42
5620.800000	1.13777e-42
5620.750000	1.13873e-42
5620.700000	1.13969e-42
5620.650000	1.14066e-42
5620.600000	1.14162e-42
5620.550000	1.14259e-42
5620.500000	1.14355e-42
5620.450000	1.14452e-42
5620.400000	1.14548e-42
5620.350000	1.14645e-42
5620.300000	1.14742e-42
5620.250000	1.14839e-42
5620.200000	1.14936e-42
5620.150000	1.15033e-42
5620.100000	1.1513e-42
5620.050000	1.15227e-42
5620.000000	1.15325e-42
5619.950000	1.15422e-42
5619.900000	1.1552e-42
5619.850000	1.15617e-42
5619.800000	1.15715e-42
5619.750000	1.15813e-42
5619.700000	1.1591e-42
5619.650000	1.16008e-42
5619.600000	1.16106e-42
5619.550000	1.16204e-42
5619.500000	1.16302e-42
5619.450000	1.16401e-42
5619.400000	1.16499e-42
5619.350000	1.16597e-42
5619.300000	1.16696e-42
5619.250000	1.16795e-42
5619.200000	1.16893e-42
5619.150000	1.16992e-42
5619.100000	1.17091e-42
5619.050000	1.1719e-42
5619.000000	1.17289e-42
5618.950000	1.17388e-42
5618.900000	1.17487e-42
5618.850000	1.17586e-42
5618.800000	1.17685e-42
5618.750000	1.17785e-42
5618.700000	1.17884e-42
5618.650000	1.17984e-42
5618.600000	1.18084e-42
5618.550000	1.18183e-42
5618.500000	1.18283e-42
5618.450000	1.18383e-42
5618.400000	1.18483e-42
5618.350000	1.18583e-42
5618.300000	1.18683e-42
5618.250000	1.18783e-42
5618.200000	1.18884e-42
5618.150000	1.18984e-42
5618.100000	1.19085e-42
5618.050000	1.19185e-42
5618.000000	1.19286e-42
5617.950000	1.19387e-42
5617.900000	1.19488e-42
5617.850000	1.19589e-42
5617.800000	1.1969e-42
5617.750000	1.19791e-42
5617.700000	1.19892e-42
5617.650000	1.19993e-42
5617.600000	1.20094e-42
5617.550000	1.20196e-42
5617.500000	1.20297e-42
5617.450000	1.20399e-42
5617.400000	1.20501e-42
5617.350000	1.20603e-42
5617.300000	1.20704e-42
5617.250000	1.20806e-42
5617.200000	1.20908e-42
5617.150000	1.21011e-42
5617.100000	1.21113e-42
5617.050000	1.21215e-42
5617.000000	1.21317e-42
5616.950000	1.2142e-42
5616.900000	1.21522e-42
5616.850000	1.21625e-42
5616.800000	1.21728e-42
5616.750000	1.21831e-42
5616.700000	1.21934e-42
5616.650000	1.22037e-42
5616.600000	1.2214e-42
5616.550000	1.22243e-42
5616.500000	1.22346e-42
5616.450000	1.22449e-42
5616.400000	1.22553e-42
5616.350000	1.22656e-42
5616.300000	1.2276e-42
5616.250000	1.22864e-42
5616.200000	1.22967e-42
5616.150000	1.23071e-42
5616.100000	1.23175e-42
5616.050000	1.23279e-42
5616.000000	1.23383e-42
5615.950000	1.23488e-42
5615.900000	1.23592e-42
5615.850000	1.23696e-42
5615.800000	1.23801e-42
5615.750000	1.23905e-42
5615.700000	1.2401e-42
5615.650000	1.24115e-42
5615.600000	1.2422e-42
5615.550000	1.24325e-42
5615.500000	1.2443e-42
5615.450000	1.24535e-42
5615.400000	1.2464e-42
5615.350000	1.24745e-42
5615.300000	1.24851e-42
5615.250000	1.24956e-42
5615.200000	1.25062e-42
5615.150000	1.25167e-42
5615.100000	1.25273e-42
5615.050000	1.25379e-42
5615.000000	1.25485e-42
5614.950000	1.25591e-42
5614.900000	1.25697e-42
5614.850000	1.25803e-42
5614.800000	1.25909e-42
5614.750000	1.26015e-42
5614.700000	1.26122e-42
5614.650000	1.26228e-42
5614.600000	1.26335e-42
5614.550000	1.26442e-42
5614.500000	1.26549e-42
5614.450000	1.26655e-42
5614.400000	1.26762e-42
5614.350000	1.2687e-42
5614.300000	1.26977e-42
5614.250000	1.27084e-42
5614.200000	1.27191e-42
5614.150000	1.27299e-42
5614.100000	1.27406e-42
5614.050000	1.27514e-42
5614.000000	1.27622e-42
5613.950000	1.27729e-42
5613.900000	1.27837e-42
5613.850000	1.27945e-42
5613.800000	1.28053e-42
5613.750000	1.28161e-42
5613.700000	1.2827e-42
5613.650000	1.28378e-42
5613.600000	1.28487e-42
5613.550000	1.28595e-42
5613.500000	1.28704e-42
5613.450000	1.28812e-42
5613.400000	1.28921e-42
5613.350000	1.2903e-42
5613.300000	1.29139e-42
5613.250000	1.29248e-42
5613.200000	1.29357e-42
5613.150000	1.29467e-42
5613.100000	1.29576e-42
5613.050000	1.29685e-42
5613.000000	1.29795e-42
5612.950000	1.29905e-42
5612.900000	1.30014e-42
5612.850000	1.30124e-42
5612.800000	1.30234e-42
5612.750000	1.30344e-42
5612.700000	1.30454e-42
5612.650000	1.30564e-42
5612.600000	1.30675e-42
5612.550000	1.30785e-42
5612.500000	1.30895e-42
5612.450000	1.31006e-42
5612.400000	1.31117e-42
5612.350000	1.31227e-42
5612.300000	1.31338e-42
5612.250000	1.31449e-42
5612.200000	1.3156e-42
5612.150000	1.31671e-42
5612.100000	1.31783e-42
5612.050000	1.31894e-42
5612.000000	1.32005e-42
5611.950000	1.32117e-42
5611.900000	1.32228e-42
5611.850000	1.3234e-42
5611.800000	1.32452e-42
5611.750000	1.32564e-42
5611.700000	1.32676e-42
5611.650000	1.32788e-42
5611.600000	1.329e-42
5611.550000	1.33012e-42
5611.500000	1.33125e-42
5611.450000	1.33237e-42
5611.400000	1.3335e-42
5611.350000	1.33462e-42
5611.300000	1.33575e-42
5611.250000	1.33688e-42
5611.200000	1.33801e-42
5611.150000	1.33914e-42
5611.100000	1.34027e-42
5611.050000	1.3414e-42
5611.000000	1.34253e-42
5610.950000	1.34367e-42
5610.900000	1.3448e-42
5610.850000	1.34594e-42
5610.800000	1.34708e-42
5610.750000	1.34821e-42
5610.700000	1.34935e-42
5610.650000	1.35049e-42
5610.600000	1.35163e-42
5610.550000	1.35277e-42
5610.500000	1.35392e-42
5610.450000	1.35506e-42
5610.400000	1.3562e-42
5610.350000	1.35735e-42
5610.300000	1.3585e-42
5610.250000	1.35964e-42
5610.200000	1.36079e-42
5610.150000	1.36194e-42
5610.100000	1.36309e-42
5610.050000	1.36424e-42
5610.000000	1.3654e-42
5609.950000	1.36655e-42
5609.900000	1.3677e-42
5609.850000	1.36886e-42
5609.800000	1.37002e-42
5609.750000	1.37117e-42
5609.700000	1.37233e-42
5609.650000	1.37349e-42
5609.600000	1.37465e-42
5609.550000	1.37581e-42
5609.500000	1.37697e-42
5609.450000	1.37814e-42
5609.400000	1.3793e-42
5609.350000	1.38047e-42
5609.300000	1.38163e-42
5609.250000	1.3828e-42
5609.200000	1.38397e-42
5609.150000	1.38514e-42
5609.100000	1.38631e-42
5609.050000	1.38748e-42
5609.000000	1.38865e-42
5608.950000	1.38982e-42
5608.900000	1.391e-42
5608.850000	1.39217e-42
5608.800000	1.39335e-42
5608.750000	1.39452e-42
5608.700000	1.3957e-42
5608.650000	1.39688e-42
5608.600000	1.39806e-42
5608.550000	1.39924e-42
5608.500000	1.40042e-42
5608.450000	1.40161e-42
5608.400000	1.40279e-42
5608.350000	1.40397e-42
5608.300000	1.40516e-42
5608.250000	1.40635e-42
5608.200000	1.40754e-42
5608.150000	1.40872e-42
5608.100000	1.40991e-42
5608.050000	1.41111e-42
5608.000000	1.4123e-42
5607.950000	1.41349e-42
5607.900000	1.41468e-42
5607.850000	1.41588e-42
5607.800000	1.41707e-42
5607.750000	1.41827e-42
5607.700000	1.41947e-42
5607.650000	1.42067e-42
5607.600000	1.42187e-42
5607.550000	1.42307e-42
5607.500000	1.42427e-42
5607.450000	1.42547e-42
5607.400000	1.42668e-42
5607.350000	1.42788e-42
5607.300000	1.42909e-42
5607.250000	1.4303e-42
5607.200000	1.43151e-42
5607.150000	1.43271e-42
5607.100000	1.43392e-42
5607.050000	1.43514e-42
5607.000000	1.43635e-42
5606.950000	1.43756e-42
5606.900000	1.43878e-42
5606.850000	1.43999e-42
5606.800000	1.44121e-42
5606.750000	1.44242e-42
5606.700000	1.44364e-42
5606.650000	1.44486e-42
5606.600000	1.44608e-42
5606.550000	1.4473e-42
5606.500000	1.44853e-42
5606.450000	1.44975e-42
5606.400000	1.45097e-42
5606.350000	1.4522e-42
5606.300000	1.45343e-42
5606.250000	1.45465e-42
5606.200000	1.45588e-42
5606.150000	1.45711e-42
5606.100000	1.45834e-42
5606.050000	1.45958e-42
5606.000000	1.46081e-42
5605.950000	1.46204e-42
5605.900000	1.46328e-42
5605.850000	1.46451e-42
5605.800000	1.46575e-42
5605.750000	1.46699e-42
5605.700000	1.46823e-42
5605.650000	1.46947e-42
5605.600000	1.47071e-42
5605.550000	1.47195e-42
5605.500000	1.47319e-42
5605.450000	1.47444e-42
5605.400000	1.47568e-42
5605.350000	1.47693e-42
5605.300000	1.47818e-42
5605.250000	1.47943e-42
5605.200000	1.48068e-42
5605.150000	1.48193e-42
5605.100000	1.48318e-42
5605.050000	1.48443e-42
5605.000000	1.48569e-42
5604.950000	1.48694e-42
5604.900000	1.4882e-42
5604.850000	1.48945e-42
5604.800000	1.49071e-42
5604.750000	1.49197e-42
5604.700000	1.49323e-42
5604.650000	1.49449e-42
5604.600000	1.49576e-42
5604.550000	1.49702e-42
5604.500000	1.49828e-42
5604.450000	1.49955e-42
5604.400000	1.50082e-42
5604.350000	1.50208e-42
5604.300000	1.50335e-42
5604.250000	1.50462e-42
5604.200000	1.50589e-42
5604.150000	1.50716e-42
5604.100000	1.50844e-42
5604.050000	1.50971e-42
5604.000000	1.51099e-42
5603.950000	1.51226e-42
5603.900000	1.51354e-42
5603.850000	1.51482e-42
5603.800000	1.5161e-42
5603.750000	1.51738e-42
5603.700000	1.51866e-42
5603.650000	1.51994e-42
5603.600000	1.52123e-42
5603.550000	1.52251e-42
5603.500000	1.5238e-42
5603.450000	1.52509e-42
5603.400000	1.52637e-42
5603.350000	1.52766e-42
5603.300000	1.52895e-42
5603.250000	1.53024e-42
5603.200000	1.53154e-42
5603.150000	1.53283e-42
5603.100000	1.53413e-42
5603.050000	1.53542e-42
5603.000000	1.53672e-42
5602.950000	1.53802e-42
5602.900000	1.53932e-42
5602.850000	1.54062e-42
5602.800000	1.54192e-42
5602.750000	1.54322e-42
5602.700000	1.54452e-42
5602.650000	1.54583e-42
5602.600000	1.54713e-42
5602.550000	1.54844e-42
5602.500000	1.54975e-42
5602.450000	1.55106e-42
5602.400000	1.55237e-42
5602.350000	1.55368e-42
5602.300000	1.55499e-42
5602.250000	1.5563e-42
5602.200000	1.55762e-42
5602.150000	1.55893e-42
5602.100000	1.56025e-42
5602.050000	1.56157e-42
5602.000000	1.56289e-42
5601.950000	1.56421e-42
5601.900000	1.56553e-42
5601.850000	1.56685e-42
5601.800000	1.56818e-42
5601.750000	1.5695e-42
5601.700000	1.57083e-42
5601.650000	1.57215e-42
5601.600000	1.57348e-42
5601.550000	1.57481e-42
5601.500000	1.57614e-42
5601.450000	1.57747e-42
5601.400000	1.5788e-42
5601.350000	1.58014e-42
5601.300000	1.58147e-42
5601.250000	1.58281e-42
5601.200000	1.58415e-42
5601.150000	1.58548e-42
5601.100000	1.58682e-42
5601.050000	1.58816e-42
5601.000000	1.5895e-42
5600.950000	1.59085e-42
5600.900000	1.59219e-42
5600.850000	1.59354e-42
5600.800000	1.59488e-42
5600.750000	1.59623e-42
5600.700000	1.59758e-42
5600.650000	1.59893e-42
5600.600000	1.60028e-42
5600.550000	1.60163e-42
5600.500000	1.60298e-42
5600.450000	1.60434e-42
5600.400000	1.60569e-42
5600.350000	1.60705e-42
5600.300000	1.6084e-42
5600.250000	1.60976e-42
5600.200000	1.61112e-42
5600.150000	1.61248e-42
5600.100000	1.61385e-42
5600.050000	1.61521e-42
5600.000000	1.61657e-42
5599.950000	1.61794e-42
5599.900000	1.61931e-42
5599.850000	1.62067e-42
5599.800000	1.62204e-42
5599.750000	1.62341e-42
5599.700000	1.62478e-42
5599.650000	1.62616e-42
5599.600000	1.62753e-42
5599.550000	1.6289e-42
5599.500000	1.63028e-42
5599.450000	1.63166e-42
5599.400000	1.63304e-42
5599.350000	1.63441e-42
5599.300000	1.6358e-42
5599.250000	1.63718e-42
5599.200000	1.63856e-42
5599.150000	1.63994e-42
5599.100000	1.64133e-42
5599.050000	1.64272e-42
5599.000000	1.6441e-42
5598.950000	1.64549e-42
5598.900000	1.64688e-42
5598.850000	1.64827e-42
5598.800000	1.64967e-42
5598.750000	1.65106e-42
5598.700000	1.65245e-42
5598.650000	1.65385e-42
5598.600000	1.65525e-42
5598.550000	1.65664e-42
5598.500000	1.65804e-42
5598.450000	1.65944e-42
5598.400000	1.66085e-42
5598.350000	1.66225e-42
5598.300000	1.66365e-42
5598.250000	1.66506e-42
5598.200000	1.66646e-42
5598.150000	1.66787e-42
5598.100000	1.66928e-42
5598.050000	1.67069e-42
5598.000000	1.6721e-42
5597.950000	1.67351e-42
5597.900000	1.67493e-42
5597.850000	1.67634e-42
5597.800000	1.67776e-42
5597.750000	1.67918e-42
5597.700000	1.68059e-42
5597.650000	1.68201e-42
5597.600000	1.68343e-42
5597.550000	1.68486e-42
5597.500000	1.68628e-42
5597.450000	1.6877e-42
5597.400000	1.68913e-42
5597.350000	1.69056e-42
5597.300000	1.69198e-42
5597.250000	1.69341e-42
5597.200000	1.69484e-42
5597.150000	1.69628e-42
5597.100000	1.69771e-42
5597.050000	1.69914e-42
5597.000000	1.70058e-42
5596.950000	1.70201e-42
5596.900000	1.70345e-42
5596.850000	1.70489e-42
5596.800000	1.70633e-42
5596.750000	1.70777e-42
5596.700000	1.70921e-42
5596.650000	1.71066e-42
5596.600000	1.7121e-42
5596.550000	1.71355e-42
5596.500000	1.715e-42
5596.450000	1.71645e-42
5596.400000	1.71789e-42
5596.350000	1.71935e-42
5596.300000	1.7208e-42
5596.250000	1.72225e-42
5596.200000	1.72371e-42
5596.150000	1.72516e-42
5596.100000	1.72662e-42
5596.050000	1.72808e-42
5596.000000	1.72954e-42
5595.950000	1.731e-42
5595.900000	1.73246e-42
5595.850000	1.73392e-42
5595.800000	1.73539e-42
5595.750000	1.73685e-42
5595.700000	1.73832e-42
5595.650000	1.73979e-42
5595.600000	1.74126e-42
5595.550000	1.74273e-42
5595.500000	1.7442e-42
5595.450000	1.74568e-42
5595.400000	1.74715e-42
5595.350000	1.74863e-42
5595.300000	1.7501e-42
5595.250000	1.75158e-42
5595.200000	1.75306e-42
5595.150000	1.75454e-42
5595.100000	1.75602e-42
5595.050000	1.75751e-42
5595.000000	1.75899e-42
5594.950000	1.76048e-42
5594.900000	1.76196e-42
5594.850000	1.76345e-42
5594.800000	1.76494e-42
5594.750000	1.76643e-42
5594.700000	1.76793e-42
5594.650000	1.76942e-42
5594.600000	1.77091e-42
5594.550000	1.77241e-42
5594.500000	1.77391e-42
5594.450000	1.7754e-42
5594.400000	1.7769e-42
5594.350000	1.7784e-42
5594.300000	1.77991e-42
5594.250000	1.78141e-42
5594.200000	1.78292e-42
5594.150000	1.78442e-42
5594.100000	1.78593e-42
5594.050000	1.78744e-42
5594.000000	1.78895e-42
5593.950000	1.79046e-42
5593.900000	1.79197e-42
5593.850000	1.79348e-42
5593.800000	1.795e-42
5593.750000	1.79651e-42
5593.700000	1.79803e-42
5593.650000	1.79955e-42
5593.600000	1.80107e-42
5593.550000	1.80259e-42
5593.500000	1.80412e-42
5593.450000	1.80564e-42
5593.400000	1.80716e-42
5593.350000	1.80869e-42
5593.300000	1.81022e-42
5593.250000	1.81175e-42
5593.200000	1.81328e-42
5593.150000	1.81481e-42
5593.100000	1.81634e-42
5593.050000	1.81788e-42
5593.000000	1.81941e-42
5592.950000	1.82095e-42
5592.900000	1.82249e-42
5592.850000	1.82403e-42
5592.800000	1.82557e-42
5592.750000	1.82711e-42
5592.700000	1.82865e-42
5592.650000	1.8302e-42
5592.600000	1.83174e-42
5592.550000	1.83329e-42
5592.500000	1.83484e-42
5592.450000	1.83639e-42
5592.400000	1.83794e-42
5592.350000	1.83949e-42
5592.300000	1.84105e-42
5592.250000	1.8426e-42
5592.200000	1.84416e-42
5592.150000	1.84572e-42
5592.100000	1.84727e-42
5592.050000	1.84883e-42
5592.000000	1.8504e-42
5591.950000	1.85196e-42
5591.900000	1.85352e-42
5591.850000	1.85509e-42
5591.800000	1.85666e-42
5591.750000	1.85822e-42
5591.700000	1.85979e-42
5591.650000	1.86137e-42
5591.600000	1.86294e-42
5591.550000	1.86451e-42
5591.500000	1.86609e-42
5591.450000	1.86766e-42
5591.400000	1.86924e-42
5591.350000	1.87082e-42
5591.300000	1.8724e-42
5591.250000	1.87398e-42
5591.200000	1.87556e-42
5591.150000	1.87715e-42
5591.100000	1.87873e-42
5591.050000	1.88032e-42
5591.000000	1.88191e-42
5590.950000	1.8835e-42
5590.900000	1.88509e-42
5590.850000	1.88668e-42
5590.800000	1.88827e-42
5590.750000	1.88987e-42
5590.700000	1.89147e-42
5590.650000	1.89306e-42
5590.600000	1.89466e-42
5590.550000	1.89626e-42
5590.500000	1.89786e-42
5590.450000	1.89947e-42
5590.400000	1.90107e-42
5590.350000	1.90268e-42
5590.300000	1.90429e-42
5590.250000	1.90589e-42
5590.200000	1.9075e-42
5590.150000	1.90912e-42
5590.100000	1.91073e-42
5590.050000	1.91234e-42
5590.000000	1.91396e-42
5589.950000	1.91557e-42
5589.900000	1.91719e-42
5589.850000	1.91881e-42
5589.800000	1.92043e-42
5589.750000	1.92205e-42
5589.700000	1.92368e-42
5589.650000	1.9253e-42
5589.600000	1.92693e-42
5589.550000	1.92856e-42
5589.500000	1.93019e-42
5589.450000	1.93182e-42
5589.400000	1.93345e-42
5589.350000	1.93508e-42
5589.300000	1.93672e-42
5589.250000	1.93835e-42
5589.200000	1.93999e-42
5589.150000	1.94163e-42
5589.100000	1.94327e-42
5589.050000	1.94491e-42
5589.000000	1.94655e-42
5588.950000	1.9482e-42
5588.900000	1.94984e-42
5588.850000	1.95149e-42
5588.800000	1.95314e-42
5588.750000	1.95479e-42
5588.700000	1.95644e-42
5588.650000	1.95809e-42
5588.600000	1.95974e-42
5588.550000	1.9614e-42
5588.500000	1.96306e-42
5588.450000	1.96471e-42
5588.400000	1.96637e-42
5588.350000	1.96803e-42
5588.300000	1.9697e-42
5588.250000	1.97136e-42
5588.200000	1.97303e-42
5588.150000	1.97469e-42
5588.100000	1.97636e-42
5588.050000	1.97803e-42
5588.000000	1.9797e-42
5587.950000	1.98137e-42
5587.900000	1.98305e-42
5587.850000	1.98472e-42
5587.800000	1.9864e-42
5587.750000	1.98808e-42
5587.700000	1.98976e-42
5587.650000	1.99144e-42
5587.600000	1.99312e-42
5587.550000	1.9948e-42
5587.500000	1.99649e-42
5587.450000	1.99817e-42
5587.400000	1.99986e-42
5587.350000	2.00155e-42
5587.300000	2.00324e-42
5587.250000	2.00493e-42
5587.200000	2.00663e-42
5587.150000	2.00832e-42
5587.100000	2.01002e-42
5587.050000	2.01172e-42
5587.000000	2.01341e-42
5586.950000	2.01512e-42
5586.900000	2.01682e-42
5586.850000	2.01852e-42
5586.800000	2.02023e-42
5586.750000	2.02193e-42
5586.700000	2.02364e-42
5586.650000	2.02535e-42
5586.600000	2.02706e-42
5586.550000	2.02877e-42
5586.500000	2.03049e-42
5586.450000	2.0322e-42
5586.400000	2.03392e-42
5586.350000	2.03564e-42
5586.300000	2.03736e-42
5586.250000	2.03908e-42
5586.200000	2.0408e-42
5586.150000	2.04252e-42
5586.100000	2.04425e-42
5586.050000	2.04597e-42
5586.000000	2.0477e-42
5585.950000	2.04943e-42
5585.900000	2.05116e-42
5585.850000	2.0529e-42
5585.800000	2.05463e-42
5585.750000	2.05637e-42
5585.700000	2.0581e-42
5585.650000	2.05984e-42
5585.600000	2.06158e-42
5585.550000	2.06332e-42
5585.500000	2.06506e-42
5585.450000	2.06681e-42
5585.400000	2.06856e-42
5585.350000	2.0703e-42
5585.300000	2.07205e-42
5585.250000	2.0738e-42
5585.200000	2.07555e-42
5585.150000	2.07731e-42
5585.100000	2.07906e-42
5585.050000	2.08082e-42
5585.000000	2.08257e-42
5584.950000	2.08433e-42
5584.900000	2.08609e-42
5584.850000	2.08786e-42
5584.800000	2.08962e-42
5584.750000	2.09138e-42
5584.700000	2.09315e-42
5584.650000	2.09492e-42
5584.600000	2.09669e-42
5584.550000	2.09846e-42
5584.500000	2.10023e-42
5584.450000	2.10201e-42
5584.400000	2.10378e-42
5584.350000	2.10556e-42
5584.300000	2.10734e-42
5584.250000	2.10912e-42
5584.200000	2.1109e-42
5584.150000	2.11268e-42
5584.100000	2.11447e-42
5584.050000	2.11625e-42
5584.000000	2.11804e-42
5583.950000	2.11983e-42
5583.900000	2.12162e-42
5583.850000	2.12341e-42
5583.800000	2.12521e-42
5583.750000	2.127e-42
5583.700000	2.1288e-42
5583.650000	2.1306e-42
5583.600000	2.1324e-42
5583.550000	2.1342e-42
5583.500000	2.136e-42
5583.450000	2.1378e-42
5583.400000	2.13961e-42
5583.350000	2.14142e-42
5583.300000	2.14323e-42
5583.250000	2.14504e-42
5583.200000	2.14685e-42
5583.150000	2.14866e-42
5583.100000	2.15048e-42
5583.050000	2.15229e-42
5583.000000	2.15411e-42
5582.950000	2.15593e-42
5582.900000	2.15775e-42
5582.850000	2.15957e-42
5582.800000	2.1614e-42
5582.750000	2.16322e-42
5582.700000	2.16505e-42
5582.650000	2.16688e-42
5582.600000	2.16871e-42
5582.550000	2.17054e-42
5582.500000	2.17237e-42
5582.450000	2.17421e-42
5582.400000	2.17605e-42
5582.350000	2.17788e-42
5582.300000	2.17972e-42
5582.250000	2.18157e-42
5582.200000	2.18341e-42
5582.150000	2.18525e-42
5582.100000	2.1871e-42
5582.050000	2.18895e-42
5582.000000	2.19079e-42
5581.950000	2.19264e-42
5581.900000	2.1945e-42
5581.850000	2.19635e-42
5581.800000	2.19821e-42
5581.750000	2.20006e-42
5581.700000	2.20192e-42
5581.650000	2.20378e-42
5581.600000	2.20564e-42
5581.550000	2.20751e-42
5581.500000	2.20937e-42
5581.450000	2.21124e-42
5581.400000	2.2131e-42
5581.350000	2.21497e-42
5581.300000	2.21684e-42
5581.250000	2.21872e-42
5581.200000	2.22059e-42
5581.150000	2.22247e-42
5581.100000	2.22434e-42
5581.050000	2.22622e-42
5581.000000	2.2281e-42
5580.950000	2.22999e-42
5580.900000	2.23187e-42
5580.850000	2.23375e-42
5580.800000	2.23564e-42
5580.750000	2.23753e-42
5580.700000	2.23942e-42
5580.650000	2.24131e-42
5580.600000	2.2432e-42
5580.550000	2.2451e-42
5580.500000	2.247e-42
5580.450000	2.24889e-42
5580.400000	2.25079e-42
5580.350000	2.25269e-42
5580.300000	2.2546e-42
5580.250000	2.2565e-42
5580.200000	2.25841e-42
5580.150000	2.26031e-42
5580.100000	2.26222e-42
5580.050000	2.26414e-42
5580.000000	2.26605e-42
5579.950000	2.26796e-42
5579.900000	2.26988e-42
5579.850000	2.27179e-42
5579.800000	2.27371e-42
5579.750000	2.27563e-42
5579.700000	2.27756e-42
5579.650000	2.27948e-42
5579.600000	2.28141e-42
5579.550000	2.28333e-42
5579.500000	2.28526e-42
5579.450000	2.28719e-42
5579.400000	2.28912e-42
5579.350000	2.29106e-42
5579.300000	2.29299e-42
5579.250000	2.29493e-42
5579.200000	2.29687e-42
5579.150000	2.29881e-42
5579.100000	2.30075e-42
5579.050000	2.30269e-42
5579.000000	2.30464e-42
5578.950000	2.30658e-42
5578.900000	2.30853e-42
5578.850000	2.31048e-42
5578.800000	2.31243e-42
5578.750000	2.31439e-42
5578.700000	2.31634e-42
5578.650000	2.3183e-42
5578.600000	2.32026e-42
5578.550000	2.32222e-42
5578.500000	2.32418e-42
5578.450000	2.32614e-42
5578.400000	2.32811e-42
5578.350000	2.33007e-42
5578.300000	2.33204e-42
5578.250000	2.33401e-42
5578.200000	2.33598e-42
5578.150000	2.33796e-42
5578.100000	2.33993e-42
5578.050000	2.34191e-42
5578.000000	2.34389e-42
5577.950000	2.34587e-42
5577.900000	2.34785e-42
5577.850000	2.34983e-42
5577.800000	2.35181e-42
5577.750000	2.3538e-42
5577.700000	2.35579e-42
5577.650000	2.35778e-42
5577.600000	2.35977e-42
5577.550000	2.36176e-42
5577.500000	2.36376e-42
5577.450000	2.36576e-42
5577.400000	2.36775e-42
5577.350000	2.36975e-42
5577.300000	2.37176e-42
5577.250000	2.37376e-42
5577.200000	2.37576e-42
5577.150000	2.37777e-42
5577.100000	2.37978e-42
5577.050000	2.38179e-42
5577.000000	2.3838e-42
5576.950000	2.38582e-42
5576.900000	2.38783e-42
5576.850000	2.38985e-42
5576.800000	2.39187e-42
5576.750000	2.39389e-42
5576.700000	2.39591e-42
5576.650000	2.39793e-42
5576.600000	2.39996e-42
5576.550000	2.40198e-42
5576.500000	2.40401e-42
5576.450000	2.40604e-42
5576.400000	2.40808e-42
5576.350000	2.41011e-42
5576.300000	2.41215e-42
5576.250000	2.41418e-42
5576.200000	2.41622e-42
5576.150000	2.41826e-42
5576.100000	2.42031e-42
5576.050000	2.42235e-42
5576.000000	2.4244e-42
5575.950000	2.42645e-42
5575.900000	2.42849e-42
5575.850000	2.43055e-42
5575.800000	2.4326e-42
5575.750000	2.43465e-42
5575.700000	2.43671e-42
5575.650000	2.43877e-42
5575.600000	2.44083e-42
5575.550000	2.44289e-42
5575.500000	2.44495e-42
5575.450000	2.44702e-42
5575.400000	2.44909e-42
5575.350000	2.45115e-42
5575.300000	2.45322e-42
5575.250000	2.4553e-42
5575.200000	2.45737e-42
5575.150000	2.45945e-42
5575.100000	2.46152e-42
5575.050000	2.4636e-42
5575.000000	2.46568e-42
5574.950000	2.46777e-42
5574.900000	2.46985e-42
5574.850000	2.47194e-42
5574.800000	2.47403e-42
5574.750000	2.47612e-42
5574.700000	2.47821e-42
5574.650000	2.4803e-42
5574.600000	2.4824e-42
5574.550000	2.48449e-42
5574.500000	2.48659e-42
5574.450000	2.48869e-42
5574.400000	2.49079e-42
5574.350000	2.4929e-42
5574.300000	2.495e-42
5574.250000	2.49711e-42
5574.200000	2.49922e-42
5574.150000	2.50133e-42
5574.100000	2.50344e-42
5574.050000	2.50556e-42
5574.000000	2.50767e-42
5573.950000	2.50979e-42
5573.900000	2.51191e-42
5573.850000	2.51403e-42
5573.800000	2.51616e-42
5573.750000	2.51828e-42
5573.700000	2.52041e-42
5573.650000	2.52254e-42
5573.600000	2.52467e-42
5573.550000	2.5268e-42
5573.500000	2.52894e-42
5573.450000	2.53107e-42
5573.400000	2.53321e-42
5573.350000	2.53535e-42
5573.300000	2.53749e-42
5573.250000	2.53964e-42
5573.200000	2.54178e-42
5573.150000	2.54393e-42
5573.100000	2.54608e-42
5573.050000	2.54823e-42
5573.000000	2.55038e-42
5572.950000	2.55253e-42
5572.900000	2.55469e-42
5572.850000	2.55685e-42
5572.800000	2.55901e-42
5572.750000	2.56117e-42
5572.700000	2.56333e-42
5572.650000	2.5655e-42
5572.600000	2.56767e-42
5572.550000	2.56983e-42
5572.500000	2.572e-42
5572.450000	2.57418e-42
5572.400000	2.57635e-42
5572.350000	2.57853e-42
5572.300000	2.58071e-42
5572.250000	2.58289e-42
5572.200000	2.58507e-42
5572.150000	2.58725e-42
5572.100000	2.58944e-42
5572.050000	2.59162e-42
5572.000000	2.59381e-42
5571.950000	2.596e-42
5571.900000	2.5982e-42
5571.850000	2.60039e-42
5571.800000	2.60259e-42
5571.750000	2.60479e-42
5571.700000	2.60699e-42
5571.650000	2.60919e-42
5571.600000	2.61139e-42
5571.550000	2.6136e-42
5571.500000	2.61581e-42
5571.450000	2.61801e-42
5571.400000	2.62023e-42
5571.350000	2.62244e-42
5571.300000	2.62465e-42
5571.250000	2.62687e-42
5571.200000	2.62909e-42
5571.150000	2.63131e-42
5571.100000	2.63353e-42
5571.050000	2.63576e-42
5571.000000	2.63798e-42
5570.950000	2.64021e-42
5570.900000	2.64244e-42
5570.850000	2.64468e-42
5570.800000	2.64691e-42
5570.750000	2.64914e-42
5570.700000	2.65138e-42
5570.650000	2.65362e-42
5570.600000	2.65586e-42
5570.550000	2.65811e-42
5570.500000	2.66035e-42
5570.450000	2.6626e-42
5570.400000	2.66485e-42
5570.350000	2.6671e-42
5570.300000	2.66935e-42
5570.250000	2.67161e-42
5570.200000	2.67386e-42
5570.150000	2.67612e-42
5570.100000	2.67838e-42
5570.050000	2.68065e-42
5570.000000	2.68291e-42
5569.950000	2.68518e-42
5569.900000	2.68744e-42
5569.850000	2.68971e-42
5569.800000	2.69199e-42
5569.750000	2.69426e-42
5569.700000	2.69654e-42
5569.650000	2.69881e-42
5569.600000	2.70109e-42
5569.550000	2.70337e-42
5569.500000	2.70566e-42
5569.450000	2.70794e-42
5569.400000	2.71023e-42
5569.350000	2.71252e-42
5569.300000	2.71481e-42
5569.250000	2.7171e-42
5569.200000	2.7194e-42
5569.150000	2.7217e-42
5569.100000	2.724e-42
5569.050000	2.7263e-42
5569.000000	2.7286e-42
5568.950000	2.7309e-42
5568.900000	2.73321e-42
5568.850000	2.73552e-42
5568.800000	2.73783e-42
5568.750000	2.74014e-42
5568.700000	2.74246e-42
5568.650000	2.74477e-42
5568.600000	2.74709e-42
5568.550000	2.74941e-42
5568.500000	2.75173e-42
5568.450000	2.75406e-42
5568.400000	2.75639e-42
5568.350000	2.75871e-42
5568.300000	2.76104e-42
5568.250000	2.76338e-42
5568.200000	2.76571e-42
5568.150000	2.76805e-42
5568.100000	2.77038e-42
5568.050000	2.77272e-42
5568.000000	2.77507e-42
5567.950000	2.77741e-42
5567.900000	2.77976e-42
5567.850000	2.7821e-42
5567.800000	2.78445e-42
5567.750000	2.78681e-42
5567.700000	2.78916e-42
5567.650000	2.79152e-42
5567.600000	2.79387e-42
5567.550000	2.79623e-42
5567.500000	2.7986e-42
5567.450000	2.80096e-42
5567.400000	2.80333e-42
5567.350000	2.80569e-42
5567.300000	2.80806e-42
5567.250000	2.81044e-42
5567.200000	2.81281e-42
5567.150000	2.81519e-42
5567.100000	2.81756e-42
5567.050000	2.81994e-42
5567.000000	2.82233e-42
5566.950000	2.82471e-42
5566.900000	2.8271e-42
5566.850000	2.82948e-42
5566.800000	2.83187e-42
5566.750000	2.83427e-42
5566.700000	2.83666e-42
5566.650000	2.83906e-42
5566.600000	2.84145e-42
5566.550000	2.84385e-42
5566.500000	2.84626e-42
5566.450000	2.84866e-42
5566.400000	2.85107e-42
5566.350000	2.85347e-42
5566.300000	2.85588e-42
5566.250000	2.8583e-42
5566.200000	2.86071e-42
5566.150000	2.86313e-42
5566.100000	2.86555e-42
5566.050000	2.86797e-42
5566.000000	2.87039e-42
5565.950000	2.87281e-42
5565.900000	2.87524e-42
5565.850000	2.87767e-42
5565.800000	2.8801e-42
5565.750000	2.88253e-42
5565.700000	2.88497e-42
5565.650000	2.8874e-42
5565.600000	2.88984e-42
5565.550000	2.89228e-42
5565.500000	2.89473e-42
5565.450000	2.89717e-42
5565.400000	2.89962e-42
5565.350000	2.90207e-42
5565.300000	2.90452e-42
5565.250000	2.90697e-42
5565.200000	2.90943e-42
5565.150000	2.91189e-42
5565.100000	2.91435e-42
5565.050000	2.91681e-42
5565.000000	2.91927e-42
5564.950000	2.92174e-42
5564.900000	2.92421e-42
5564.850000	2.92668e-42
5564.800000	2.92915e-42
5564.750000	2.93162e-42
5564.700000	2.9341e-42
5564.650000	2.93658e-42
5564.600000	2.93906e-42
5564.550000	2.94154e-42
5564.500000	2.94402e-42
5564.450000	2.94651e-42
5564.400000	2.949e-42
5564.350000	2.95149e-42
5564.300000	2.95398e-42
5564.250000	2.95648e-42
5564.200000	2.95898e-42
5564.150000	2.96148e-42
5564.100000	2.96398e-42
5564.050000	2.96648e-42
5564.000000	2.96899e-42
5563.950000	2.97149e-42
5563.900000	2.974e-42
5563.850000	2.97652e-42
5563.800000	2.97903e-42
5563.750000	2.98155e-42
5563.700000	2.98407e-42
5563.650000	2.98659e-42
5563.600000	2.98911e-42
5563.550000	2.99163e-42
5563.500000	2.99416e-42
5563.450000	2.99669e-42
5563.400000	2.99922e-42
5563.350000	3.00175e-42
5563.300000	3.00429e-42
5563.250000	3.00683e-42
5563.200000	3.00937e-42
5563.150000	3.01191e-42
5563.100000	3.01445e-42
5563.050000	3.017e-42
5563.000000	3.01955e-42
5562.950000	3.0221e-42
5562.900000	3.02465e-42
5562.850000	3.02721e-42
5562.800000	3.02976e-42
5562.750000	3.03232e-42
5562.700000	3.03488e-42
5562.650000	3.03745e-42
5562.600000	3.04001e-42
5562.550000	3.04258e-42
5562.500000	3.04515e-42
5562.450000	3.04772e-42
5562.400000	3.0503e-42
5562.350000	3.05287e-42
5562.300000	3.05545e-42
5562.250000	3.05803e-42
5562.200000	3.06062e-42
5562.150000	3.0632e-42
5562.100000	3.06579e-42
5562.050000	3.06838e-42
5562.000000	3.07097e-42
5561.950000	3.07356e-42
5561.900000	3.07616e-42
5561.850000	3.07876e-42
5561.800000	3.08136e-42
5561.750000	3.08396e-42
5561.700000	3.08657e-42
5561.650000	3.08917e-42
5561.600000	3.09178e-42
5561.550000	3.0944e-42
5561.500000	3.09701e-42
5561.450000	3.09963e-42
5561.400000	3.10224e-42
5561.350000	3.10486e-42
5561.300000	3.10749e-42
5561.250000	3.11011e-42
5561.200000	3.11274e-42
5561.150000	3.11537e-42
5561.100000	3.118e-42
5561.050000	3.12063e-42
5561.000000	3.12327e-42
5560.950000	3.12591e-42
5560.900000	3.12855e-42
5560.850000	3.13119e-42
5560.800000	3.13383e-42
5560.750000	3.13648e-42
5560.700000	3.13913e-42
5560.650000	3.14178e-42
5560.600000	3.14444e-42
5560.550000	3.14709e-42
5560.500000	3.14975e-42
5560.450000	3.15241e-42
5560.400000	3.15507e-42
5560.350000	3.15774e-42
5560.300000	3.16041e-42
5560.250000	3.16308e-42
5560.200000	3.16575e-42
5560.150000	3.16842e-42
5560.100000	3.1711e-42
5560.050000	3.17378e-42
5560.000000	3.17646e-42
5559.950000	3.17914e-42
5559.900000	3.18183e-42
5559.850000	3.18451e-42
5559.800000	3.1872e-42
5559.750000	3.1899e-42
5559.700000	3.19259e-42
5559.650000	3.19529e-42
5559.600000	3.19799e-42
5559.550000	3.20069e-42
5559.500000	3.20339e-42
5559.450000	3.2061e-42
5559.400000	3.2088e-42
5559.350000	3.21152e-42
5559.300000	3.21423e-42
5559.250000	3.21694e-42
5559.200000	3.21966e-42
5559.150000	3.22238e-42
5559.100000	3.2251e-42
5559.050000	3.22783e-42
5559.000000	3.23055e-42
5558.950000	3.23328e-42
5558.900000	3.23601e-42
5558.850000	3.23875e-42
5558.800000	3.24148e-42
5558.750000	3.24422e-42
5558.700000	3.24696e-42
5558.650000	3.2497e-42
5558.600000	3.25245e-42
5558.550000	3.25519e-42
5558.500000	3.25794e-42
5558.450000	3.2607e-42
5558.400000	3.26345e-42
5558.350000	3.26621e-42
5558.300000	3.26897e-42
5558.250000	3.27173e-42
5558.200000	3.27449e-42
5558.150000	3.27726e-42
5558.100000	3.28002e-42
5558.050000	3.2828e-42
5558.000000	3.28557e-42
5557.950000	3.28834e-42
5557.900000	3.29112e-42
5557.850000	3.2939e-42
5557.800000	3.29668e-42
5557.750000	3.29947e-42
5557.700000	3.30226e-42
5557.650000	3.30504e-42
5557.600000	3.30784e-42
5557.550000	3.31063e-42
5557.500000	3.31343e-42
5557.450000	3.31623e-42
5557.400000	3.31903e-42
5557.350000	3.32183e-42
5557.300000	3.32464e-42
5557.250000	3.32744e-42
5557.200000	3.33025e-42
5557.150000	3.33307e-42
5557.100000	3.33588e-42
5557.050000	3.3387e-42
5557.000000	3.34152e-42
5556.950000	3.34434e-42
5556.900000	3.34717e-42
5556.850000	3.35e-42
5556.800000	3.35283e-42
5556.750000	3.35566e-42
5556.700000	3.35849e-42
5556.650000	3.36133e-42
5556.600000	3.36417e-42
5556.550000	3.36701e-42
5556.500000	3.36985e-42
5556.450000	3.3727e-42
5556.400000	3.37555e-42
5556.350000	3.3784e-42
5556.300000	3.38125e-42
5556.250000	3.38411e-42
5556.200000	3.38697e-42
5556.150000	3.38983e-42
5556.100000	3.39269e-42
5556.050000	3.39556e-42
5556.000000	3.39843e-42
5555.950000	3.4013e-42
5555.900000	3.40417e-42
5555.850000	3.40705e-42
5555.800000	3.40992e-42
5555.750000	3.4128e-42
5555.700000	3.41569e-42
5555.650000	3.41857e-42
5555.600000	3.42146e-42
5555.550000	3.42435e-42
5555.500000	3.42724e-42
5555.450000	3.43014e-42
5555.400000	3.43303e-42
5555.350000	3.43593e-42
5555.300000	3.43884e-42
5555.250000	3.44174e-42
5555.200000	3.44465e-42
5555.150000	3.44756e-42
5555.100000	3.45047e-42
5555.050000	3.45338e-42
5555.000000	3.4563e-42
5554.950000	3.45922e-42
5554.900000	3.46214e-42
5554.850000	3.46507e-42
5554.800000	3.46799e-42
5554.750000	3.47092e-42
5554.700000	3.47386e-42
5554.650000	3.47679e-42
5554.600000	3.47973e-42
5554.550000	3.48267e-42
5554.500000	3.48561e-42
5554.450000	3.48855e-42
5554.400000	3.4915e-42
5554.350000	3.49445e-42
5554.300000	3.4974e-42
5554.250000	3.50035e-42
5554.200000	3.50331e-42
5554.150000	3.50627e-42
5554.100000	3.50923e-42
5554.050000	3.5122e-42
5554.000000	3.51516e-42
5553.950000	3.51813e-42
5553.900000	3.5211e-42
5553.850000	3.52408e-42
5553.800000	3.52705e-42
5553.750000	3.53003e-42
5553.700000	3.53302e-42
5553.650000	3.536e-42
5553.600000	3.53899e-42
5553.550000	3.54198e-42
5553.500000	3.54497e-42
5553.450000	3.54796e-42
5553.400000	3.55096e-42
5553.350000	3.55396e-42
5553.300000	3.55696e-42
5553.250000	3.55996e-42
5553.200000	3.56297e-42
5553.150000	3.56598e-42
5553.100000	3.56899e-42
5553.050000	3.57201e-42
5553.000000	3.57503e-42
5552.950000	3.57804e-42
5552.900000	3.58107e-42
5552.850000	3.58409e-42
5552.800000	3.58712e-42
5552.750000	3.59015e-42
5552.700000	3.59318e-42
5552.650000	3.59622e-42
5552.600000	3.59925e-42
5552.550000	3.60229e-42
5552.500000	3.60534e-42
5552.450000	3.60838e-42
5552.400000	3.61143e-42
5552.350000	3.61448e-42
5552.300000	3.61753e-42
5552.250000	3.62059e-42
5552.200000	3.62365e-42
5552.150000	3.62671e-42
5552.100000	3.62977e-42
5552.050000	3.63284e-42
5552.000000	3.63591e-42
5551.950000	3.63898e-42
5551.900000	3.64205e-42
5551.850000	3.64513e-42
5551.800000	3.64821e-42
5551.750000	3.65129e-42
5551.700000	3.65437e-42
5551.650000	3.65746e-42
5551.600000	3.66055e-42
5551.550000	3.66364e-42
5551.500000	3.66674e-42
5551.450000	3.66983e-42
5551.400000	3.67293e-42
5551.350000	3.67604e-42
5551.300000	3.67914e-42
5551.250000	3.68225e-42
5551.200000	3.68536e-42
5551.150000	3.68847e-42
5551.100000	3.69159e-42
5551.050000	3.69471e-42
5551.000000	3.69783e-42
5550.950000	3.70095e-42
5550.900000	3.70408e-42
5550.850000	3.7072e-42
5550.800000	3.71034e-42
5550.750000	3.71347e-42
5550.700000	3.71661e-42
5550.650000	3.71975e-42
5550.600000	3.72289e-42
5550.550000	3.72603e-42
5550.500000	3.72918e-42
5550.450000	3.73233e-42
5550.400000	3.73548e-42
5550.350000	3.73864e-42
5550.300000	3.7418e-42
5550.250000	3.74496e-42
5550.200000	3.74812e-42
5550.150000	3.75129e-42
5550.100000	3.75445e-42
5550.050000	3.75763e-42
5550.000000	3.7608e-42
5549.950000	3.76398e-42
5549.900000	3.76716e-42
5549.850000	3.77034e-42
5549.800000	3.77352e-42
5549.750000	3.77671e-42
5549.700000	3.7799e-42
5549.650000	3.78309e-42
5549.600000	3.78629e-42
5549.550000	3.78949e-42
5549.500000	3.79269e-42
5549.450000	3.79589e-42
5549.400000	3.7991e-42
5549.350000	3.80231e-42
5549.300000	3.80552e-42
5549.250000	3.80873e-42
5549.200000	3.81195e-42
5549.150000	3.81517e-42
5549.100000	3.81839e-42
5549.050000	3.82162e-42
5549.000000	3.82485e-42
5548.950000	3.82808e-42
5548.900000	3.83131e-42
5548.850000	3.83455e-42
5548.800000	3.83779e-42
5548.750000	3.84103e-42
5548.700000	3.84427e-42
5548.650000	3.84752e-42
5548.600000	3.85077e-42
5548.550000	3.85402e-42
5548.500000	3.85728e-42
5548.450000	3.86054e-42
5548.400000	3.8638e-42
5548.350000	3.86706e-42
5548.300000	3.87033e-42
5548.250000	3.8736e-42
5548.200000	3.87687e-42
5548.150000	3.88014e-42
5548.100000	3.88342e-42
5548.050000	3.8867e-42
5548.000000	3.88998e-42
5547.950000	3.89327e-42
5547.900000	3.89656e-42
5547.850000	3.89985e-42
5547.800000	3.90314e-42
5547.750000	3.90644e-42
5547.700000	3.90974e-42
5547.650000	3.91304e-42
5547.600000	3.91635e-42
5547.550000	3.91966e-42
5547.500000	3.92297e-42
5547.450000	3.92628e-42
5547.400000	3.9296e-42
5547.350000	3.93292e-42
5547.300000	3.93624e-42
5547.250000	3.93956e-42
5547.200000	3.94289e-42
5547.150000	3.94622e-42
5547.100000	3.94955e-42
5547.050000	3.95289e-42
5547.000000	3.95623e-42
5546.950000	3.95957e-42
5546.900000	3.96292e-42
5546.850000	3.96626e-42
5546.800000	3.96961e-42
5546.750000	3.97297e-42
5546.700000	3.97632e-42
5546.650000	3.97968e-42
5546.600000	3.98304e-42
5546.550000	3.98641e-42
5546.500000	3.98977e-42
5546.450000	3.99314e-42
5546.400000	3.99652e-42
5546.350000	3.99989e-42
5546.300000	4.00327e-42
5546.250000	4.00665e-42
5546.200000	4.01004e-42
5546.150000	4.01342e-42
5546.100000	4.01681e-42
5546.050000	4.02021e-42
5546.000000	4.0236e-42
5545.950000	4.027e-42
5545.900000	4.0304e-42
5545.850000	4.03381e-42
5545.800000	4.03722e-42
5545.750000	4.04063e-42
5545.700000	4.04404e-42
5545.650000	4.04745e-42
5545.600000	4.05087e-42
5545.550000	4.0543e-42
5545.500000	4.05772e-42
5545.450000	4.06115e-42
5545.400000	4.06458e-42
5545.350000	4.06801e-42
5545.300000	4.07145e-42
5545.250000	4.07489e-42
5545.200000	4.07833e-42
5545.150000	4.08177e-42
5545.100000	4.08522e-42
5545.050000	4.08867e-42
5545.000000	4.09213e-42
5544.950000	4.09558e-42
5544.900000	4.09904e-42
5544.850000	4.1025e-42
5544.800000	4.10597e-42
5544.750000	4.10944e-42
5544.700000	4.11291e-42
5544.650000	4.11638e-42
5544.600000	4.11986e-42
5544.550000	4.12334e-42
5544.500000	4.12682e-42
5544.450000	4.13031e-42
5544.400000	4.1338e-42
5544.350000	4.13729e-42
5544.300000	4.14078e-42
5544.250000	4.14428e-42
5544.200000	4.14778e-42
5544.150000	4.15129e-42
5544.100000	4.15479e-42
5544.050000	4.1583e-42
5544.000000	4.16181e-42
5543.950000	4.16533e-42
5543.900000	4.16885e-42
5543.850000	4.17237e-42
5543.800000	4.17589e-42
5543.750000	4.17942e-42
5543.700000	4.18295e-42
5543.650000	4.18648e-42
5543.600000	4.19002e-42
5543.550000	4.19356e-42
5543.500000	4.1971e-42
5543.450000	4.20065e-42
5543.400000	4.2042e-42
5543.350000	4.20775e-42
5543.300000	4.2113e-42
5543.250000	4.21486e-42
5543.200000	4.21842e-42
5543.150000	4.22198e-42
5543.100000	4.22555e-42
5543.050000	4.22912e-42
5543.000000	4.23269e-42
5542.950000	4.23626e-42
5542.900000	4.23984e-42
5542.850000	4.24342e-42
5542.800000	4.24701e-42
5542.750000	4.2506e-42
5542.700000	4.25419e-42
5542.650000	4.25778e-42
5542.600000	4.26138e-42
5542.550000	4.26498e-42
5542.500000	4.26858e-42
5542.450000	4.27218e-42
5542.400000	4.27579e-42
5542.350000	4.2794e-42
5542.300000	4.28302e-42
5542.250000	4.28664e-42
5542.200000	4.29026e-42
5542.150000	4.29388e-42
5542.100000	4.29751e-42
5542.050000	4.30114e-42
5542.000000	4.30477e-42
5541.950000	4.30841e-42
5541.900000	4.31205e-42
5541.850000	4.31569e-42
5541.800000	4.31933e-42
5541.750000	4.32298e-42
5541.700000	4.32663e-42
5541.650000	4.33029e-42
5541.600000	4.33395e-42
5541.550000	4.33761e-42
5541.500000	4.34127e-42
5541.450000	4.34494e-42
5541.400000	4.34861e-42
5541.350000	4.35228e-42
5541.300000	4.35596e-42
5541.250000	4.35964e-42
5541.200000	4.36332e-42
5541.150000	4.36701e-42
5541.100000	4.37069e-42
5541.050000	4.37439e-42
5541.000000	4.37808e-42
5540.950000	4.38178e-42
5540.900000	4.38548e-42
5540.850000	4.38919e-42
5540.800000	4.39289e-42
5540.750000	4.3966e-42
5540.700000	4.40032e-42
5540.650000	4.40403e-42
5540.600000	4.40775e-42
5540.550000	4.41148e-42
5540.500000	4.4152e-42
5540.450000	4.41893e-42
5540.400000	4.42267e-42
5540.350000	4.4264e-42
5540.300000	4.43014e-42
5540.250000	4.43388e-42
5540.200000	4.43763e-42
5540.150000	4.44138e-42
5540.100000	4.44513e-42
5540.050000	4.44888e-42
5540.000000	4.45264e-42
5539.950000	4.4564e-42
5539.900000	4.46017e-42
5539.850000	4.46393e-42
5539.800000	4.4677e-42
5539.750000	4.47148e-42
5539.700000	4.47525e-42
5539.650000	4.47903e-42
5539.600000	4.48282e-42
5539.550000	4.4866e-42
5539.500000	4.49039e-42
5539.450000	4.49419e-42
5539.400000	4.49798e-42
5539.350000	4.50178e-42
5539.300000	4.50558e-42
5539.250000	4.50939e-42
5539.200000	4.5132e-42
5539.150000	4.51701e-42
5539.100000	4.52083e-42
5539.050000	4.52465e-42
5539.000000	4.52847e-42
5538.950000	4.53229e-42
5538.900000	4.53612e-42
5538.850000	4.53995e-42
5538.800000	4.54379e-42
5538.750000	4.54763e-42
5538.700000	4.55147e-42
5538.650000	4.55531e-42
5538.600000	4.55916e-42
5538.550000	4.56301e-42
5538.500000	4.56686e-42
5538.450000	4.57072e-42
5538.400000	4.57458e-42
5538.350000	4.57845e-42
5538.300000	4.58231e-42
5538.250000	4.58619e-42
5538.200000	4.59006e-42
5538.150000	4.59394e-42
5538.100000	4.59782e-42
5538.050000	4.6017e-42
5538.000000	4.60559e-42
5537.950000	4.60948e-42
5537.900000	4.61337e-42
5537.850000	4.61727e-42
5537.800000	4.62117e-42
5537.750000	4.62507e-42
5537.700000	4.62898e-42
5537.650000	4.63289e-42
5537.600000	4.6368e-42
5537.550000	4.64072e-42
5537.500000	4.64464e-42
5537.450000	4.64856e-42
5537.400000	4.65249e-42
5537.350000	4.65642e-42
5537.300000	4.66035e-42
5537.250000	4.66429e-42
5537.200000	4.66823e-42
5537.150000	4.67217e-42
5537.100000	4.67612e-42
5537.050000	4.68007e-42
5537.000000	4.68402e-42
5536.950000	4.68798e-42
5536.900000	4.69194e-42
5536.850000	4.6959e-42
5536.800000	4.69987e-42
5536.750000	4.70384e-42
5536.700000	4.70781e-42
5536.650000	4.71179e-42
5536.600000	4.71577e-42
5536.550000	4.71975e-42
5536.500000	4.72374e-42
5536.450000	4.72773e-42
5536.400000	4.73172e-42
5536.350000	4.73572e-42
5536.300000	4.73972e-42
5536.250000	4.74372e-42
5536.200000	4.74773e-42
5536.150000	4.75174e-42
5536.100000	4.75575e-42
5536.050000	4.75977e-42
5536.000000	4.76379e-42
5535.950000	4.76781e-42
5535.900000	4.77184e-42
5535.850000	4.77587e-42
5535.800000	4.7799e-42
5535.750000	4.78394e-42
5535.700000	4.78798e-42
5535.650000	4.79203e-42
5535.600000	4.79608e-42
5535.550000	4.80013e-42
5535.500000	4.80418e-42
5535.450000	4.80824e-42
5535.400000	4.8123e-42
5535.350000	4.81637e-42
5535.300000	4.82043e-42
5535.250000	4.82451e-42
5535.200000	4.82858e-42
5535.150000	4.83266e-42
5535.100000	4.83674e-42
5535.050000	4.84083e-42
5535.000000	4.84492e-42
5534.950000	4.84901e-42
5534.900000	4.8531e-42
5534.850000	4.8572e-42
5534.800000	4.86131e-42
5534.750000	4.86541e-42
5534.700000	4.86952e-42
5534.650000	4.87364e-42
5534.600000	4.87775e-42
5534.550000	4.88187e-42
5534.500000	4.886e-42
5534.450000	4.89012e-42
5534.400000	4.89425e-42
5534.350000	4.89839e-42
5534.300000	4.90253e-42
5534.250000	4.90667e-42
5534.200000	4.91081e-42
5534.150000	4.91496e-42
5534.100000	4.91911e-42
5534.050000	4.92327e-42
5534.000000	4.92742e-42
5533.950000	4.93159e-42
5533.900000	4.93575e-42
5533.850000	4.93992e-42
5533.800000	4.94409e-42
5533.750000	4.94827e-42
5533.700000	4.95245e-42
5533.650000	4.95663e-42
5533.600000	4.96082e-42
5533.550000	4.96501e-42
5533.500000	4.9692e-42
5533.450000	4.9734e-42
5533.400000	4.9776e-42
5533.350000	4.98181e-42
5533.300000	4.98602e-42
5533.250000	4.99023e-42
5533.200000	4.99444e-42
5533.150000	4.99866e-42
5533.100000	5.00288e-42
5533.050000	5.00711e-42
5533.000000	5.01134e-42
5532.950000	5.01557e-42
5532.900000	5.01981e-42
5532.850000	5.02405e-42
5532.800000	5.02829e-42
5532.750000	5.03254e-42
5532.700000	5.03679e-42
5532.650000	5.04104e-42
5532.600000	5.0453e-42
5532.550000	5.04956e-42
5532.500000	5.05383e-42
5532.450000	5.0581e-42
5532.400000	5.06237e-42
5532.350000	5.06665e-42
5532.300000	5.07093e-42
5532.250000	5.07521e-42
5532.200000	5.0795e-42
5532.150000	5.08379e-42
5532.100000	5.08808e-42
5532.050000	5.09238e-42
5532.000000	5.09668e-42
5531.950000	5.10099e-42
5531.900000	5.1053e-42
5531.850000	5.10961e-42
5531.800000	5.11392e-42
5531.750000	5.11824e-42
5531.700000	5.12257e-42
5531.650000	5.12689e-42
5531.600000	5.13122e-42
5531.550000	5.13556e-42
5531.500000	5.1399e-42
5531.450000	5.14424e-42
5531.400000	5.14858e-42
5531.350000	5.15293e-42
5531.300000	5.15728e-42
5531.250000	5.16164e-42
5531.200000	5.166e-42
5531.150000	5.17036e-42
5531.100000	5.17473e-42
5531.050000	5.1791e-42
5531.000000	5.18348e-42
5530.950000	5.18786e-42
5530.900000	5.19224e-42
5530.850000	5.19662e-42
5530.800000	5.20101e-42
5530.750000	5.20541e-42
5530.700000	5.2098e-42
5530.650000	5.2142e-42
5530.600000	5.21861e-42
5530.550000	5.22302e-42
5530.500000	5.22743e-42
5530.450000	5.23184e-42
5530.400000	5.23626e-42
5530.350000	5.24069e-42
5530.300000	5.24511e-42
5530.250000	5.24954e-42
5530.200000	5.25398e-42
5530.150000	5.25842e-42
5530.100000	5.26286e-42
5530.050000	5.2673e-42
5530.000000	5.27175e-42
5529.950000	5.2762e-42
5529.900000	5.28066e-42
5529.850000	5.28512e-42
5529.800000	5.28959e-42
5529.750000	5.29405e-42
5529.700000	5.29853e-42
5529.650000	5.303e-42
5529.600000	5.30748e-42
5529.550000	5.31196e-42
5529.500000	5.31645e-42
5529.450000	5.32094e-42
5529.400000	5.32544e-42
5529.350000	5.32993e-42
5529.300000	5.33444e-42
5529.250000	5.33894e-42
5529.200000	5.34345e-42
5529.150000	5.34797e-42
5529.100000	5.35248e-42
5529.050000	5.357e-42
5529.000000	5.36153e-42
5528.950000	5.36606e-42
5528.900000	5.37059e-42
5528.850000	5.37513e-42
5528.800000	5.37967e-42
5528.750000	5.38421e-42
5528.700000	5.38876e-42
5528.650000	5.39331e-42
5528.600000	5.39787e-42
5528.550000	5.40243e-42
5528.500000	5.40699e-42
5528.450000	5.41156e-42
5528.400000	5.41613e-42
5528.350000	5.4207e-42
5528.300000	5.42528e-42
5528.250000	5.42986e-42
5528.200000	5.43445e-42
5528.150000	5.43904e-42
5528.100000	5.44364e-42
5528.050000	5.44823e-42
5528.000000	5.45284e-42
5527.950000	5.45744e-42
5527.900000	5.46205e-42
5527.850000	5.46667e-42
5527.800000	5.47128e-42
5527.750000	5.4759e-42
5527.700000	5.48053e-42
5527.650000	5.48516e-42
5527.600000	5.48979e-42
5527.550000	5.49443e-42
5527.500000	5.49907e-42
5527.450000	5.50372e-42
5527.400000	5.50837e-42
5527.350000	5.51302e-42
5527.300000	5.51767e-42
5527.250000	5.52234e-42
5527.200000	5.527e-42
5527.150000	5.53167e-42
5527.100000	5.53634e-42
5527.050000	5.54102e-42
5527.000000	5.5457e-42
5526.950000	5.55038e-42
5526.900000	5.55507e-42
5526.850000	5.55976e-42
5526.800000	5.56446e-42
5526.750000	5.56916e-42
5526.700000	5.57386e-42
5526.650000	5.57857e-42
5526.600000	5.58328e-42
5526.550000	5.588e-42
5526.500000	5.59272e-42
5526.450000	5.59744e-42
5526.400000	5.60217e-42
5526.350000	5.6069e-42
5526.300000	5.61164e-42
5526.250000	5.61638e-42
5526.200000	5.62112e-42
5526.150000	5.62587e-42
5526.100000	5.63062e-42
5526.050000	5.63538e-42
5526.000000	5.64014e-42
5525.950000	5.64491e-42
5525.900000	5.64967e-42
5525.850000	5.65445e-42
5525.800000	5.65922e-42
5525.750000	5.664e-42
5525.700000	5.66879e-42
5525.650000	5.67357e-42
5525.600000	5.67837e-42
5525.550000	5.68316e-42
5525.500000	5.68796e-42
5525.450000	5.69277e-42
5525.400000	5.69758e-42
5525.350000	5.70239e-42
5525.300000	5.70721e-42
5525.250000	5.71203e-42
5525.200000	5.71685e-42
5525.150000	5.72168e-42
5525.100000	5.72651e-42
5525.050000	5.73135e-42
5525.000000	5.73619e-42
5524.950000	5.74104e-42
5524.900000	5.74589e-42
5524.850000	5.75074e-42
5524.800000	5.7556e-42
5524.750000	5.76046e-42
5524.700000	5.76533e-42
5524.650000	5.7702e-42
5524.600000	5.77507e-42
5524.550000	5.77995e-42
5524.500000	5.78483e-42
5524.450000	5.78972e-42
5524.400000	5.79461e-42
5524.350000	5.7995e-42
5524.300000	5.8044e-42
5524.250000	5.8093e-42
5524.200000	5.81421e-42
5524.150000	5.81912e-42
5524.100000	5.82404e-42
5524.050000	5.82896e-42
5524.000000	5.83388e-42
5523.950000	5.83881e-42
5523.900000	5.84374e-42
5523.850000	5.84868e-42
5523.800000	5.85362e-42
5523.750000	5.85856e-42
5523.700000	5.86351e-42
5523.650000	5.86846e-42
5523.600000	5.87342e-42
5523.550000	5.87838e-42
5523.500000	5.88335e-42
5523.450000	5.88831e-42
5523.400000	5.89329e-42
5523.350000	5.89827e-42
5523.300000	5.90325e-42
5523.250000	5.90824e-42
5523.200000	5.91323e-42
5523.150000	5.91822e-42
5523.100000	5.92322e-42
5523.050000	5.92822e-42
5523.000000	5.93323e-42
5522.950000	5.93824e-42
5522.900000	5.94326e-42
5522.850000	5.94828e-42
5522.800000	5.9533e-42
5522.750000	5.95833e-42
5522.700000	5.96336e-42
5522.650000	5.9684e-42
5522.600000	5.97344e-42
5522.550000	5.97849e-42
5522.500000	5.98354e-42
5522.450000	5.98859e-42
5522.400000	5.99365e-42
5522.350000	5.99871e-42
5522.300000	6.00378e-42
5522.250000	6.00885e-42
5522.200000	6.01393e-42
5522.150000	6.01901e-42
5522.100000	6.02409e-42
5522.050000	6.02918e-42
5522.000000	6.03427e-42
5521.950000	6.03937e-42
5521.900000	6.04447e-42
5521.850000	6.04958e-42
5521.800000	6.05469e-42
5521.750000	6.0598e-42
5521.700000	6.06492e-42
5521.650000	6.07004e-42
5521.600000	6.07517e-42
5521.550000	6.0803e-42
5521.500000	6.08544e-42
5521.450000	6.09058e-42
5521.400000	6.09572e-42
5521.350000	6.10087e-42
5521.300000	6.10603e-42
5521.250000	6.11118e-42
5521.200000	6.11635e-42
5521.150000	6.12151e-42
5521.100000	6.12668e-42
5521.050000	6.13186e-42
5521.000000	6.13704e-42
5520.950000	6.14222e-42
5520.900000	6.14741e-42
5520.850000	6.1526e-42
5520.800000	6.1578e-42
5520.750000	6.163e-42
5520.700000	6.16821e-42
5520.650000	6.17342e-42
5520.600000	6.17863e-42
5520.550000	6.18385e-42
5520.500000	6.18907e-42
5520.450000	6.1943e-42
5520.400000	6.19953e-42
5520.350000	6.20477e-42
5520.300000	6.21001e-42
5520.250000	6.21526e-42
5520.200000	6.22051e-42
5520.150000	6.22576e-42
5520.100000	6.23102e-42
5520.050000	6.23628e-42
5520.000000	6.24155e-42
5519.950000	6.24682e-42
5519.900000	6.2521e-42
5519.850000	6.25738e-42
5519.800000	6.26267e-42
5519.750000	6.26796e-42
5519.700000	6.27325e-42
5519.650000	6.27855e-42
5519.600000	6.28385e-42
5519.550000	6.28916e-42
5519.500000	6.29447e-42
5519.450000	6.29979e-42
5519.400000	6.30511e-42
5519.350000	6.31044e-42
5519.300000	6.31577e-42
5519.250000	6.3211e-42
5519.200000	6.32644e-42
5519.150000	6.33179e-42
5519.100000	6.33713e-42
5519.050000	6.34249e-42
5519.000000	6.34784e-42
5518.950000	6.35321e-42
5518.900000	6.35857e-42
5518.850000	6.36394e-42
5518.800000	6.36932e-42
5518.750000	6.3747e-42
5518.700000	6.38008e-42
5518.650000	6.38547e-42
5518.600000	6.39087e-42
5518.550000	6.39626e-42
5518.500000	6.40167e-42
5518.450000	6.40707e-42
5518.400000	6.41249e-42
5518.350000	6.4179e-42
5518.300000	6.42332e-42
5518.250000	6.42875e-42
5518.200000	6.43418e-42
5518.150000	6.43962e-42
5518.100000	6.44505e-42
5518.050000	6.4505e-42
5518.000000	6.45595e-42
5517.950000	6.4614e-42
5517.900000	6.46686e-42
5517.850000	6.47232e-42
5517.800000	6.47779e-42
5517.750000	6.48326e-42
5517.700000	6.48874e-42
5517.650000	6.49422e-42
5517.600000	6.4997e-42
5517.550000	6.50519e-42
5517.500000	6.51069e-42
5517.450000	6.51619e-42
5517.400000	6.52169e-42
5517.350000	6.5272e-42
5517.300000	6.53271e-42
5517.250000	6.53823e-42
5517.200000	6.54375e-42
5517.150000	6.54928e-42
5517.100000	6.55481e-42
5517.050000	6.56035e-42
5517.000000	6.56589e-42
5516.950000	6.57144e-42
5516.900000	6.57699e-42
5516.850000	6.58254e-42
5516.800000	6.5881e-42
5516.750000	6.59367e-42
5516.700000	6.59924e-42
5516.650000	6.60481e-42
5516.600000	6.61039e-42
5516.550000	6.61598e-42
5516.500000	6.62156e-42
5516.450000	6.62716e-42
5516.400000	6.63276e-42
5516.350000	6.63836e-42
5516.300000	6.64397e-42
5516.250000	6.64958e-42
5516.200000	6.65519e-42
5516.150000	6.66082e-42
5516.100000	6.66644e-42
5516.050000	6.67207e-42
5516.000000	6.67771e-42
5515.950000	6.68335e-42
5515.900000	6.689e-42
5515.850000	6.69465e-42
5515.800000	6.7003e-42
5515.750000	6.70596e-42
5515.700000	6.71162e-42
5515.650000	6.71729e-42
5515.600000	6.72297e-42
5515.550000	6.72865e-42
5515.500000	6.73433e-42
5515.450000	6.74002e-42
5515.400000	6.74571e-42
5515.350000	6.75141e-42
5515.300000	6.75711e-42
5515.250000	6.76282e-42
5515.200000	6.76853e-42
5515.150000	6.77425e-42
5515.100000	6.77997e-42
5515.050000	6.7857e-42
5515.000000	6.79143e-42
5514.950000	6.79717e-42
5514.900000	6.80291e-42
5514.850000	6.80866e-42
5514.800000	6.81441e-42
5514.750000	6.82016e-42
5514.700000	6.82592e-42
5514.650000	6.83169e-42
5514.600000	6.83746e-42
5514.550000	6.84324e-42
5514.500000	6.84902e-42
5514.450000	6.8548e-42
5514.400000	6.86059e-42
5514.350000	6.86639e-42
5514.300000	6.87219e-42
5514.250000	6.87799e-42
5514.200000	6.8838e-42
5514.150000	6.88962e-42
5514.100000	6.89543e-42
5514.050000	6.90126e-42
5514.000000	6.90709e-42
5513.950000	6.91292e-42
5513.900000	6.91876e-42
5513.850000	6.92461e-42
5513.800000	6.93046e-42
5513.750000	6.93631e-42
5513.700000	6.94217e-42
5513.650000	6.94803e-42
5513.600000	6.9539e-42
5513.550000	6.95978e-42
5513.500000	6.96565e-42
5513.450000	6.97154e-42
5513.400000	6.97743e-42
5513.350000	6.98332e-42
5513.300000	6.98922e-42
5513.250000	6.99512e-42
5513.200000	7.00103e-42
5513.150000	7.00695e-42
5513.100000	7.01286e-42
5513.050000	7.01879e-42
5513.000000	7.02472e-42
5512.950000	7.03065e-42
5512.900000	7.03659e-42
5512.850000	7.04253e-42
5512.800000	7.04848e-42
5512.750000	7.05444e-42
5512.700000	7.06039e-42
5512.650000	7.06636e-42
5512.600000	7.07233e-42
5512.550000	7.0783e-42
5512.500000	7.08428e-42
5512.450000	7.09026e-42
5512.400000	7.09625e-42
5512.350000	7.10225e-42
5512.300000	7.10825e-42
5512.250000	7.11425e-42
5512.200000	7.12026e-42
5512.150000	7.12627e-42
5512.100000	7.13229e-42
5512.050000	7.13832e-42
5512.000000	7.14435e-42
5511.950000	7.15038e-42
5511.900000	7.15642e-42
5511.850000	7.16247e-42
5511.800000	7.16852e-42
5511.750000	7.17457e-42
5511.700000	7.18063e-42
5511.650000	7.1867e-42
5511.600000	7.19277e-42
5511.550000	7.19884e-42
5511.500000	7.20492e-42
5511.450000	7.21101e-42
5511.400000	7.2171e-42
5511.350000	7.2232e-42
5511.300000	7.2293e-42
5511.250000	7.23541e-42
5511.200000	7.24152e-42
5511.150000	7.24763e-42
5511.100000	7.25376e-42
5511.050000	7.25988e-42
5511.000000	7.26602e-42
5510.950000	7.27215e-42
5510.900000	7.2783e-42
5510.850000	7.28444e-42
5510.800000	7.2906e-42
5510.750000	7.29676e-42
5510.700000	7.30292e-42
5510.650000	7.30909e-42
5510.600000	7.31526e-42
5510.550000	7.32144e-42
5510.500000	7.32762e-42
5510.450000	7.33381e-42
5510.400000	7.34001e-42
5510.350000	7.34621e-42
5510.300000	7.35241e-42
5510.250000	7.35862e-42
5510.200000	7.36484e-42
5510.150000	7.37106e-42
5510.100000	7.37729e-42
5510.050000	7.38352e-42
5510.000000	7.38976e-42
5509.950000	7.396e-42
5509.900000	7.40225e-42
5509.850000	7.4085e-42
5509.800000	7.41476e-42
5509.750000	7.42102e-42
5509.700000	7.42729e-42
5509.650000	7.43356e-42
5509.600000	7.43984e-42
5509.550000	7.44612e-42
5509.500000	7.45241e-42
5509.450000	7.45871e-42
5509.400000	7.46501e-42
5509.350000	7.47132e-42
5509.300000	7.47763e-42
5509.250000	7.48394e-42
5509.200000	7.49026e-42
5509.150000	7.49659e-42
5509.100000	7.50292e-42
5509.050000	7.50926e-42
5509.000000	7.5156e-42
5508.950000	7.52195e-42
5508.900000	7.52831e-42
5508.850000	7.53466e-42
5508.800000	7.54103e-42
5508.750000	7.5474e-42
5508.700000	7.55377e-42
5508.650000	7.56015e-42
5508.600000	7.56654e-42
5508.550000	7.57293e-42
5508.500000	7.57933e-42
5508.450000	7.58573e-42
5508.400000	7.59214e-42
5508.350000	7.59855e-42
5508.300000	7.60497e-42
5508.250000	7.61139e-42
5508.200000	7.61782e-42
5508.150000	7.62426e-42
5508.100000	7.6307e-42
5508.050000	7.63714e-42
5508.000000	7.64359e-42
5507.950000	7.65005e-42
5507.900000	7.65651e-42
5507.850000	7.66298e-42
5507.800000	7.66945e-42
5507.750000	7.67593e-42
5507.700000	7.68242e-42
5507.650000	7.6889e-42
5507.600000	7.6954e-42
5507.550000	7.7019e-42
5507.500000	7.70841e-42
5507.450000	7.71492e-42
5507.400000	7.72143e-42
5507.350000	7.72796e-42
5507.300000	7.73448e-42
5507.250000	7.74102e-42
5507.200000	7.74755e-42
5507.150000	7.7541e-42
5507.100000	7.76065e-42
5507.050000	7.7672e-42
5507.000000	7.77377e-42
5506.950000	7.78033e-42
5506.900000	7.7869e-42
5506.850000	7.79348e-42
5506.800000	7.80006e-42
5506.750000	7.80665e-42
5506.700000	7.81325e-42
5506.650000	7.81985e-42
5506.600000	7.82645e-42
5506.550000	7.83306e-42
5506.500000	7.83968e-42
5506.450000	7.8463e-42
5506.400000	7.85293e-42
5506.350000	7.85956e-42
5506.300000	7.8662e-42
5506.250000	7.87285e-42
5506.200000	7.8795e-42
5506.150000	7.88615e-42
5506.100000	7.89281e-42
5506.050000	7.89948e-42
5506.000000	7.90615e-42
5505.950000	7.91283e-42
5505.900000	7.91951e-42
5505.850000	7.9262e-42
5505.800000	7.9329e-42
5505.750000	7.9396e-42
5505.700000	7.94631e-42
5505.650000	7.95302e-42
5505.600000	7.95974e-42
5505.550000	7.96646e-42
5505.500000	7.97319e-42
5505.450000	7.97992e-42
5505.400000	7.98666e-42
5505.350000	7.99341e-42
5505.300000	8.00016e-42
5505.250000	8.00692e-42
5505.200000	8.01368e-42
5505.150000	8.02045e-42
5505.100000	8.02723e-42
5505.050000	8.03401e-42
5505.000000	8.04079e-42
5504.950000	8.04759e-42
5504.900000	8.05438e-42
5504.850000	8.06119e-42
5504.800000	8.068e-42
5504.750000	8.07481e-42
5504.700000	8.08163e-42
5504.650000	8.08846e-42
5504.600000	8.09529e-42
5504.550000	8.10213e-42
5504.500000	8.10897e-42
5504.450000	8.11582e-42
5504.400000	8.12268e-42
5504.350000	8.12954e-42
5504.300000	8.13641e-42
5504.250000	8.14328e-42
5504.200000	8.15016e-42
5504.150000	8.15704e-42
5504.100000	8.16393e-42
5504.050000	8.17083e-42
5504.000000	8.17773e-42
5503.950000	8.18464e-42
5503.900000	8.19155e-42
5503.850000	8.19847e-42
5503.800000	8.20539e-42
5503.750000	8.21233e-42
5503.700000	8.21926e-42
5503.650000	8.22621e-42
5503.600000	8.23315e-42
5503.550000	8.24011e-42
5503.500000	8.24707e-42
5503.450000	8.25404e-42
5503.400000	8.26101e-42
5503.350000	8.26799e-42
5503.300000	8.27497e-42
5503.250000	8.28196e-42
5503.200000	8.28895e-42
5503.150000	8.29596e-42
5503.100000	8.30296e-42
5503.050000	8.30998e-42
5503.000000	8.317e-42
5502.950000	8.32402e-42
5502.900000	8.33105e-42
5502.850000	8.33809e-42
5502.800000	8.34513e-42
5502.750000	8.35218e-42
5502.700000	8.35924e-42
5502.650000	8.3663e-42
5502.600000	8.37336e-42
5502.550000	8.38044e-42
5502.500000	8.38752e-42
5502.450000	8.3946e-42
5502.400000	8.40169e-42
5502.350000	8.40879e-42
5502.300000	8.41589e-42
5502.250000	8.423e-42
5502.200000	8.43012e-42
5502.150000	8.43724e-42
5502.100000	8.44436e-42
5502.050000	8.4515e-42
5502.000000	8.45863e-42
5501.950000	8.46578e-42
5501.900000	8.47293e-42
5501.850000	8.48009e-42
5501.800000	8.48725e-42
5501.750000	8.49442e-42
5501.700000	8.5016e-42
5501.650000	8.50878e-42
5501.600000	8.51596e-42
5501.550000	8.52316e-42
5501.500000	8.53036e-42
5501.450000	8.53756e-42
5501.400000	8.54477e-42
5501.350000	8.55199e-42
5501.300000	8.55921e-42
5501.250000	8.56644e-42
5501.200000	8.57368e-42
5501.150000	8.58092e-42
5501.100000	8.58817e-42
5501.050000	8.59543e-42
5501.000000	8.60269e-42
5500.950000	8.60995e-42
5500.900000	8.61723e-42
5500.850000	8.6245e-42
5500.800000	8.63179e-42
5500.750000	8.63908e-42
5500.700000	8.64638e-42
5500.650000	8.65368e-42
5500.600000	8.66099e-42
5500.550000	8.66831e-42
5500.500000	8.67563e-42
5500.450000	8.68296e-42
5500.400000	8.69029e-42
5500.350000	8.69763e-42
5500.300000	8.70498e-42
5500.250000	8.71233e-42
5500.200000	8.71969e-42
5500.150000	8.72706e-42
5500.100000	8.73443e-42
5500.050000	8.74181e-42
5500.000000	8.74919e-42
5499.950000	8.75658e-42
5499.900000	8.76398e-42
5499.850000	8.77138e-42
5499.800000	8.77879e-42
5499.750000	8.7862e-42
5499.700000	8.79363e-42
5499.650000	8.80105e-42
5499.600000	8.80849e-42
5499.550000	8.81593e-42
5499.500000	8.82337e-42
5499.450000	8.83083e-42
5499.400000	8.83829e-42
5499.350000	8.84575e-42
5499.300000	8.85322e-42
5499.250000	8.8607e-42
5499.200000	8.86819e-42
5499.150000	8.87568e-42
5499.100000	8.88318e-42
5499.050000	8.89068e-42
5499.000000	8.89819e-42
5498.950000	8.9057e-42
5498.900000	8.91323e-42
5498.850000	8.92076e-42
5498.800000	8.92829e-42
5498.750000	8.93583e-42
5498.700000	8.94338e-42
5498.650000	8.95094e-42
5498.600000	8.9585e-42
5498.550000	8.96606e-42
5498.500000	8.97364e-42
5498.450000	8.98122e-42
5498.400000	8.9888e-42
5498.350000	8.9964e-42
5498.300000	9.004e-42
5498.250000	9.0116e-42
5498.200000	9.01921e-42
5498.150000	9.02683e-42
5498.100000	9.03446e-42
5498.050000	9.04209e-42
5498.000000	9.04973e-42
5497.950000	9.05737e-42
5497.900000	9.06502e-42
5497.850000	9.07268e-42
5497.800000	9.08034e-42
5497.750000	9.08801e-42
5497.700000	9.09569e-42
5497.650000	9.10337e-42
5497.600000	9.11106e-42
5497.550000	9.11876e-42
5497.500000	9.12646e-42
5497.450000	9.13417e-42
5497.400000	9.14188e-42
5497.350000	9.14961e-42
5497.300000	9.15733e-42
5497.250000	9.16507e-42
5497.200000	9.17281e-42
5497.150000	9.18056e-42
5497.100000	9.18831e-42
5497.050000	9.19607e-42
5497.000000	9.20384e-42
5496.950000	9.21162e-42
5496.900000	9.2194e-42
5496.850000	9.22719e-42
5496.800000	9.23498e-42
5496.750000	9.24278e-42
5496.700000	9.25059e-42
5496.650000	9.2584e-42
5496.600000	9.26622e-42
5496.550000	9.27405e-42
5496.500000	9.28188e-42
5496.450000	9.28972e-42
5496.400000	9.29757e-42
5496.350000	9.30542e-42
5496.300000	9.31328e-42
5496.250000	9.32115e-42
5496.200000	9.32902e-42
5496.150000	9.3369e-42
5496.100000	9.34479e-42
5496.050000	9.35268e-42
5496.000000	9.36058e-42
5495.950000	9.36849e-42
5495.900000	9.3764e-42
5495.850000	9.38432e-42
5495.800000	9.39225e-42
5495.750000	9.40019e-42
5495.700000	9.40813e-42
5495.650000	9.41607e-42
5495.600000	9.42403e-42
5495.550000	9.43199e-42
5495.500000	9.43995e-42
5495.450000	9.44793e-42
5495.400000	9.45591e-42
5495.350000	9.4639e-42
5495.300000	9.47189e-42
5495.250000	9.47989e-42
5495.200000	9.4879e-42
5495.150000	9.49591e-42
5495.100000	9.50393e-42
5495.050000	9.51196e-42
5495.000000	9.52e-42
5494.950000	9.52804e-42
5494.900000	9.53609e-42
5494.850000	9.54414e-42
5494.800000	9.5522e-42
5494.750000	9.56027e-42
5494.700000	9.56835e-42
5494.650000	9.57643e-42
5494.600000	9.58452e-42
5494.550000	9.59261e-42
5494.500000	9.60072e-42
5494.450000	9.60883e-42
5494.400000	9.61694e-42
5494.350000	9.62507e-42
5494.300000	9.6332e-42
5494.250000	9.64133e-42
5494.200000	9.64948e-42
5494.150000	9.65763e-42
5494.100000	9.66579e-42
5494.050000	9.67395e-42
5494.000000	9.68212e-42
5493.950000	9.6903e-42
5493.900000	9.69849e-42
5493.850000	9.70668e-42
5493.800000	9.71488e-42
5493.750000	9.72308e-42
5493.700000	9.7313e-42
5493.650000	9.73952e-42
5493.600000	9.74774e-42
5493.550000	9.75598e-42
5493.500000	9.76422e-42
5493.450000	9.77246e-42
5493.400000	9.78072e-42
5493.350000	9.78898e-42
5493.300000	9.79725e-42
5493.250000	9.80553e-42
5493.200000	9.81381e-42
5493.150000	9.8221e-42
5493.100000	9.83039e-42
5493.050000	9.8387e-42
5493.000000	9.84701e-42
5492.950000	9.85533e-42
5492.900000	9.86365e-42
5492.850000	9.87198e-42
5492.800000	9.88032e-42
5492.750000	9.88867e-42
5492.700000	9.89702e-42
5492.650000	9.90538e-42
5492.600000	9.91375e-42
5492.550000	9.92212e-42
5492.500000	9.9305e-42
5492.450000	9.93889e-42
5492.400000	9.94729e-42
5492.350000	9.95569e-42
5492.300000	9.9641e-42
5492.250000	9.97251e-42
5492.200000	9.98094e-42
5492.150000	9.98937e-42
5492.100000	9.99781e-42
5492.050000	1.00063e-41
5492.000000	1.00147e-41
5491.950000	1.00232e-41
5491.900000	1.00316e-41
5491.850000	1.00401e-41
5491.800000	1.00486e-41
5491.750000	1.00571e-41
5491.700000	1.00656e-41
5491.650000	1.00741e-41
5491.600000	1.00826e-41
5491.550000	1.00911e-41
5491.500000	1.00996e-41
5491.450000	1.01082e-41
5491.400000	1.01167e-41
5491.350000	1.01252e-41
5491.300000	1.01338e-41
5491.250000	1.01423e-41
5491.200000	1.01509e-41
5491.150000	1.01595e-41
5491.100000	1.01681e-41
5491.050000	1.01767e-41
5491.000000	1.01853e-41
5490.950000	1.01939e-41
5490.900000	1.02025e-41
5490.850000	1.02111e-41
5490.800000	1.02197e-41
5490.750000	1.02283e-41
5490.700000	1.0237e-41
5490.650000	1.02456e-41
5490.600000	1.02543e-41
5490.550000	1.02629e-41
5490.500000	1.02716e-41
5490.450000	1.02803e-41
5490.400000	1.0289e-41
5490.350000	1.02977e-41
5490.300000	1.03064e-41
5490.250000	1.03151e-41
5490.200000	1.03238e-41
5490.150000	1.03325e-41
5490.100000	1.03412e-41
5490.050000	1.035e-41
5490.000000	1.03587e-41
5489.950000	1.03675e-41
5489.900000	1.03762e-41
5489.850000	1.0385e-41
5489.800000	1.03938e-41
5489.750000	1.04025e-41
5489.700000	1.04113e-41
5489.650000	1.04201e-41
5489.600000	1.04289e-41
5489.550000	1.04377e-41
5489.500000	1.04465e-41
5489.450000	1.04554e-41
5489.400000	1.04642e-41
5489.350000	1.0473e-41
5489.300000	1.04819e-41
5489.250000	1.04907e-41
5489.200000	1.04996e-41
5489.150000	1.05085e-41
5489.100000	1.05173e-41
5489.050000	1.05262e-41
5489.000000	1.05351e-41
5488.950000	1.0544e-41
5488.900000	1.05529e-41
5488.850000	1.05618e-41
5488.800000	1.05708e-41
5488.750000	1.05797e-41
5488.700000	1.05886e-41
5488.650000	1.05976e-41
5488.600000	1.06065e-41
5488.550000	1.06155e-41
5488.500000	1.06244e-41
5488.450000	1.06334e-41
5488.400000	1.06424e-41
5488.350000	1.06514e-41
5488.300000	1.06604e-41
5488.250000	1.06694e-41
5488.200000	1.06784e-41
5488.150000	1.06874e-41
5488.100000	1.06965e-41
5488.050000	1.07055e-41
5488.000000	1.07145e-41
5487.950000	1.07236e-41
5487.900000	1.07326e-41
5487.850000	1.07417e-41
5487.800000	1.07508e-41
5487.750000	1.07599e-41
5487.700000	1.0769e-41
5487.650000	1.0778e-41
5487.600000	1.07872e-41
5487.550000	1.07963e-41
5487.500000	1.08054e-41
5487.450000	1.08145e-41
5487.400000	1.08236e-41
5487.350000	1.08328e-41
5487.300000	1.08419e-41
5487.250000	1.08511e-41
5487.200000	1.08603e-41
5487.150000	1.08694e-41
5487.100000	1.08786e-41
5487.050000	1.08878e-41
5487.000000	1.0897e-41
5486.950000	1.09062e-41
5486.900000	1.09154e-41
5486.850000	1.09246e-41
5486.800000	1.09339e-41
5486.750000	1.09431e-41
5486.700000	1.09523e-41
5486.650000	1.09616e-41
5486.600000	1.09709e-41
5486.550000	1.09801e-41
5486.500000	1.09894e-41
5486.450000	1.09987e-41
5486.400000	1.1008e-41
5486.350000	1.10173e-41
5486.300000	1.10266e-41
5486.250000	1.10359e-41
5486.200000	1.10452e-41
5486.150000	1.10545e-41
5486.100000	1.10639e-41
5486.050000	1.10732e-41
5486.000000	1.10826e-41
5485.950000	1.10919e-41
5485.900000	1.11013e-41
5485.850000	1.11107e-41
5485.800000	1.11201e-41
5485.750000	1.11295e-41
5485.700000	1.11389e-41
5485.650000	1.11483e-41
5485.600000	1.11577e-41
5485.550000	1.11671e-41
5485.500000	1.11765e-41
5485.450000	1.1186e-41
5485.400000	1.11954e-41
5485.350000	1.12049e-41
5485.300000	1.12144e-41
5485.250000	1.12238e-41
5485.200000	1.12333e-41
5485.150000	1.12428e-41
5485.100000	1.12523e-41
5485.050000	1.12618e-41
5485.000000	1.12713e-41
5484.950000	1.12808e-41
5484.900000	1.12904e-41
5484.850000	1.12999e-41
5484.800000	1.13094e-41
5484.750000	1.1319e-41
5484.700000	1.13286e-41
5484.650000	1.13381e-41
5484.600000	1.13477e-41
5484.550000	1.13573e-41
5484.500000	1.13669e-41
5484.450000	1.13765e-41
5484.400000	1.13861e-41
5484.350000	1.13957e-41
5484.300000	1.14053e-41
5484.250000	1.1415e-41
5484.200000	1.14246e-41
5484.150000	1.14343e-41
5484.100000	1.14439e-41
5484.050000	1.14536e-41
5484.000000	1.14633e-41
5483.950000	1.1473e-41
5483.900000	1.14826e-41
5483.850000	1.14923e-41
5483.800000	1.1502e-41
5483.750000	1.15118e-41
5483.700000	1.15215e-41
5483.650000	1.15312e-41
5483.600000	1.1541e-41
5483.550000	1.15507e-41
5483.500000	1.15605e-41
5483.450000	1.15702e-41
5483.400000	1.158e-41
5483.350000	1.15898e-41
5483.300000	1.15996e-41
5483.250000	1.16094e-41
5483.200000	1.16192e-41
5483.150000	1.1629e-41
5483.100000	1.16388e-41
5483.050000	1.16486e-41
5483.000000	1.16585e-41
5482.950000	1.16683e-41
5482.900000	1.16782e-41
5482.850000	1.16881e-41
5482.800000	1.16979e-41
5482.750000	1.17078e-41
5482.700000	1.17177e-41
5482.650000	1.17276e-41
5482.600000	1.17375e-41
5482.550000	1.17474e-41
5482.500000	1.17573e-41
5482.450000	1.17673e-41
5482.400000	1.17772e-41
5482.350000	1.17872e-41
5482.300000	1.17971e-41
5482.250000	1.18071e-41
5482.200000	1.18171e-41
5482.150000	1.1827e-41
5482.100000	1.1837e-41
5482.050000	1.1847e-41
5482.000000	1.1857e-41
5481.950000	1.1867e-41
5481.900000	1.18771e-41
5481.850000	1.18871e-41
5481.800000	1.18971e-41
5481.750000	1.19072e-41
5481.700000	1.19173e-41
5481.650000	1.19273e-41
5481.600000	1.19374e-41
5481.550000	1.19475e-41
5481.500000	1.19576e-41
5481.450000	1.19677e-41
5481.400000	1.19778e-41
5481.350000	1.19879e-41
5481.300000	1.1998e-41
5481.250000	1.20082e-41
5481.200000	1.20183e-41
5481.150000	1.20285e-41
5481.100000	1.20386e-41
5481.050000	1.20488e-41
5481.000000	1.2059e-41
5480.950000	1.20691e-41
5480.900000	1.20793e-41
5480.850000	1.20895e-41
5480.800000	1.20998e-41
5480.750000	1.211e-41
5480.700000	1.21202e-41
5480.650000	1.21304e-41
5480.600000	1.21407e-41
5480.550000	1.21509e-41
5480.500000	1.21612e-41
5480.450000	1.21715e-41
5480.400000	1.21818e-41
5480.350000	1.21921e-41
5480.300000	1.22024e-41
5480.250000	1.22127e-41
5480.200000	1.2223e-41
5480.150000	1.22333e-41
5480.100000	1.22436e-41
5480.050000	1.2254e-41
5480.000000	1.22643e-41
5479.950000	1.22747e-41
5479.900000	1.22851e-41
5479.850000	1.22954e-41
5479.800000	1.23058e-41
5479.750000	1.23162e-41
5479.700000	1.23266e-41
5479.650000	1.2337e-41
5479.600000	1.23474e-41
5479.550000	1.23579e-41
5479.500000	1.23683e-41
5479.450000	1.23788e-41
5479.400000	1.23892e-41
5479.350000	1.23997e-41
5479.300000	1.24102e-41
5479.250000	1.24206e-41
5479.200000	1.24311e-41
5479.150000	1.24416e-41
5479.100000	1.24521e-41
5479.050000	1.24627e-41
5479.000000	1.24732e-41
5478.950000	1.24837e-41
5478.900000	1.24943e-41
5478.850000	1.25048e-41
5478.800000	1.25154e-41
5478.750000	1.2526e-41
5478.700000	1.25365e-41
5478.650000	1.25471e-41
5478.600000	1.25577e-41
5478.550000	1.25683e-41
5478.500000	1.25789e-41
5478.450000	1.25896e-41
5478.400000	1.26002e-41
5478.350000	1.26109e-41
5478.300000	1.26215e-41
5478.250000	1.26322e-41
5478.200000	1.26428e-41
5478.150000	1.26535e-41
5478.100000	1.26642e-41
5478.050000	1.26749e-41
5478.000000	1.26856e-41
5477.950000	1.26963e-41
5477.900000	1.2707e-41
5477.850000	1.27178e-41
5477.800000	1.27285e-41
5477.750000	1.27393e-41
5477.700000	1.275e-41
5477.650000	1.27608e-41
5477.600000	1.27716e-41
5477.550000	1.27824e-41
5477.500000	1.27932e-41
5477.450000	1.2804e-41
5477.400000	1.28148e-41
5477.350000	1.28256e-41
5477.300000	1.28364e-41
5477.250000	1.28473e-41
5477.200000	1.28581e-41
5477.150000	1.2869e-41
5477.100000	1.28799e-41
5477.050000	1.28908e-41
5477.000000	1.29016e-41
5476.950000	1.29125e-41
5476.900000	1.29234e-41
5476.850000	1.29344e-41
5476.800000	1.29453e-41
5476.750000	1.29562e-41
5476.700000	1.29672e-41
5476.650000	1.29781e-41
5476.600000	1.29891e-41
5476.550000	1.30001e-41
5476.500000	1.3011e-41
5476.450000	1.3022e-41
5476.400000	1.3033e-41
5476.350000	1.3044e-41
5476.300000	1.30551e-41
5476.250000	1.30661e-41
5476.200000	1.30771e-41
5476.150000	1.30882e-41
5476.100000	1.30992e-41
5476.050000	1.31103e-41
5476.000000	1.31214e-41
5475.950000	1.31324e-41
5475.900000	1.31435e-41
5475.850000	1.31546e-41
5475.800000	1.31657e-41
5475.750000	1.31769e-41
5475.700000	1.3188e-41
5475.650000	1.31991e-41
5475.600000	1.32103e-41
5475.550000	1.32214e-41
5475.500000	1.32326e-41
5475.450000	1.32438e-41
5475.400000	1.3255e-41
5475.350000	1.32662e-41
5475.300000	1.32774e-41
5475.250000	1.32886e-41
5475.200000	1.32998e-41
5475.150000	1.33111e-41
5475.100000	1.33223e-41
5475.050000	1.33336e-41
5475.000000	1.33448e-41
5474.950000	1.33561e-41
5474.900000	1.33674e-41
5474.850000	1.33787e-41
5474.800000	1.339e-41
5474.750000	1.34013e-41
5474.700000	1.34126e-41
5474.650000	1.34239e-41
5474.600000	1.34353e-41
5474.550000	1.34466e-41
5474.500000	1.3458e-41
5474.450000	1.34693e-41
5474.400000	1.34807e-41
5474.350000	1.34921e-41
5474.300000	1.35035e-41
5474.250000	1.35149e-41
5474.200000	1.35263e-41
5474.150000	1.35377e-41
5474.100000	1.35492e-41
5474.050000	1.35606e-41
5474.000000	1.35721e-41
5473.950000	1.35835e-41
5473.900000	1.3595e-41
5473.850000	1.36065e-41
5473.800000	1.3618e-41
5473.750000	1.36295e-41
5473.700000	1.3641e-41
5473.650000	1.36525e-41
5473.600000	1.36641e-41
5473.550000	1.36756e-41
5473.500000	1.36872e-41
5473.450000	1.36987e-41
5473.400000	1.37103e-41
5473.350000	1.37219e-41
5473.300000	1.37335e-41
5473.250000	1.37451e-41
5473.200000	1.37567e-41
5473.150000	1.37683e-41
5473.100000	1.37799e-41
5473.050000	1.37916e-41
5473.000000	1.38032e-41
5472.950000	1.38149e-41
5472.900000	1.38265e-41
5472.850000	1.38382e-41
5472.800000	1.38499e-41
5472.750000	1.38616e-41
5472.700000	1.38733e-41
5472.650000	1.3885e-41
5472.600000	1.38968e-41
5472.550000	1.39085e-41
5472.500000	1.39203e-41
5472.450000	1.3932e-41
5472.400000	1.39438e-41
5472.350000	1.39556e-41
5472.300000	1.39673e-41
5472.250000	1.39791e-41
5472.200000	1.3991e-41
5472.150000	1.40028e-41
5472.100000	1.40146e-41
5472.050000	1.40264e-41
5472.000000	1.40383e-41
5471.950000	1.40501e-41
5471.900000	1.4062e-41
5471.850000	1.40739e-41
5471.800000	1.40858e-41
5471.750000	1.40977e-41
5471.700000	1.41096e-41
5471.650000	1.41215e-41
5471.600000	1.41334e-41
5471.550000	1.41454e-41
5471.500000	1.41573e-41
5471.450000	1.41693e-41
5471.400000	1.41812e-41
5471.350000	1.41932e-41
5471.300000	1.42052e-41
5471.250000	1.42172e-41
5471.200000	1.42292e-41
5471.150000	1.42412e-41
5471.100000	1.42533e-41
5471.050000	1.42653e-41
5471.000000	1.42774e-41
5470.950000	1.42894e-41
5470.900000	1.43015e-41
5470.850000	1.43136e-41
5470.800000	1.43257e-41
5470.750000	1.43378e-41
5470.700000	1.43499e-41
5470.650000	1.4362e-41
5470.600000	1.43741e-41
5470.550000	1.43863e-41
5470.500000	1.43984e-41
5470.450000	1.44106e-41
5470.400000	1.44228e-41
5470.350000	1.44349e-41
5470.300000	1.44471e-41
5470.250000	1.44593e-41
5470.200000	1.44715e-41
5470.150000	1.44838e-41
5470.100000	1.4496e-41
5470.050000	1.45082e-41
5470.000000	1.45205e-41
5469.950000	1.45328e-41
5469.900000	1.4545e-41
5469.850000	1.45573e-41
5469.800000	1.45696e-41
5469.750000	1.45819e-41
5469.700000	1.45943e-41
5469.650000	1.46066e-41
5469.600000	1.46189e-41
5469.550000	1.46313e-41
5469.500000	1.46436e-41
5469.450000	1.4656e-41
5469.400000	1.46684e-41
5469.350000	1.46808e-41
5469.300000	1.46932e-41
5469.250000	1.47056e-41
5469.200000	1.4718e-41
5469.150000	1.47304e-41
5469.100000	1.47429e-41
5469.050000	1.47553e-41
5469.000000	1.47678e-41
5468.950000	1.47803e-41
5468.900000	1.47927e-41
5468.850000	1.48052e-41
5468.800000	1.48177e-41
5468.750000	1.48303e-41
5468.700000	1.48428e-41
5468.650000	1.48553e-41
5468.600000	1.48679e-41
5468.550000	1.48804e-41
5468.500000	1.4893e-41
5468.450000	1.49056e-41
5468.400000	1.49182e-41
5468.350000	1.49308e-41
5468.300000	1.49434e-41
5468.250000	1.4956e-41
5468.200000	1.49686e-41
5468.150000	1.49813e-41
5468.100000	1.49939e-41
5468.050000	1.50066e-41
5468.000000	1.50193e-41
5467.950000	1.5032e-41
5467.900000	1.50447e-41
5467.850000	1.50574e-41
5467.800000	1.50701e-41
5467.750000	1.50828e-41
5467.700000	1.50956e-41
5467.650000	1.51083e-41
5467.600000	1.51211e-41
5467.550000	1.51339e-41
5467.500000	1.51466e-41
5467.450000	1.51594e-41
5467.400000	1.51722e-41
5467.350000	1.51851e-41
5467.300000	1.51979e-41
5467.250000	1.52107e-41
5467.200000	1.52236e-41
5467.150000	1.52364e-41
5467.100000	1.52493e-41
5467.050000	1.52622e-41
5467.000000	1.52751e-41
5466.950000	1.5288e-41
5466.900000	1.53009e-41
5466.850000	1.53138e-41
5466.800000	1.53267e-41
5466.750000	1.53397e-41
5466.700000	1.53526e-41
5466.650000	1.53656e-41
5466.600000	1.53786e-41
5466.550000	1.53916e-41
5466.500000	1.54046e-41
5466.450000	1.54176e-41
5466.400000	1.54306e-41
5466.350000	1.54437e-41
5466.300000	1.54567e-41
5466.250000	1.54698e-41
5466.200000	1.54828e-41
5466.150000	1.54959e-41
5466.100000	1.5509e-41
5466.050000	1.55221e-41
5466.000000	1.55352e-41
5465.950000	1.55483e-41
5465.900000	1.55615e-41
5465.850000	1.55746e-41
5465.800000	1.55878e-41
5465.750000	1.56009e-41
5465.700000	1.56141e-41
5465.650000	1.56273e-41
5465.600000	1.56405e-41
5465.550000	1.56537e-41
5465.500000	1.56669e-41
5465.450000	1.56802e-41
5465.400000	1.56934e-41
5465.350000	1.57067e-41
5465.300000	1.57199e-41
5465.250000	1.57332e-41
5465.200000	1.57465e-41
5465.150000	1.57598e-41
5465.100000	1.57731e-41
5465.050000	1.57864e-41
5465.000000	1.57998e-41
5464.950000	1.58131e-41
5464.900000	1.58265e-41
5464.850000	1.58398e-41
5464.800000	1.58532e-41
5464.750000	1.58666e-41
5464.700000	1.588e-41
5464.650000	1.58934e-41
5464.600000	1.59069e-41
5464.550000	1.59203e-41
5464.500000	1.59337e-41
5464.450000	1.59472e-41
5464.400000	1.59607e-41
5464.350000	1.59741e-41
5464.300000	1.59876e-41
5464.250000	1.60011e-41
5464.200000	1.60147e-41
5464.150000	1.60282e-41
5464.100000	1.60417e-41
5464.050000	1.60553e-41
5464.000000	1.60688e-41
5463.950000	1.60824e-41
5463.900000	1.6096e-41
5463.850000	1.61096e-41
5463.800000	1.61232e-41
5463.750000	1.61368e-41
5463.700000	1.61505e-41
5463.650000	1.61641e-41
5463.600000	1.61777e-41
5463.550000	1.61914e-41
5463.500000	1.62051e-41
5463.450000	1.62188e-41
5463.400000	1.62325e-41
5463.350000	1.62462e-41
5463.300000	1.62599e-41
5463.250000	1.62736e-41
5463.200000	1.62874e-41
5463.150000	1.63012e-41
5463.100000	1.63149e-41
5463.050000	1.63287e-41
5463.000000	1.63425e-41
5462.950000	1.63563e-41
5462.900000	1.63701e-41
5462.850000	1.63839e-41
5462.800000	1.63978e-41
5462.750000	1.64116e-41
5462.700000	1.64255e-41
5462.650000	1.64394e-41
5462.600000	1.64533e-41
5462.550000	1.64672e-41
5462.500000	1.64811e-41
5462.450000	1.6495e-41
5462.400000	1.65089e-41
5462.350000	1.65229e-41
5462.300000	1.65368e-41
5462.250000	1.65508e-41
5462.200000	1.65648e-41
5462.150000	1.65788e-41
5462.100000	1.65928e-41
5462.050000	1.66068e-41
5462.000000	1.66208e-41
5461.950000	1.66349e-41
5461.900000	1.66489e-41
5461.850000	1.6663e-41
5461.800000	1.6677e-41
5461.750000	1.66911e-41
5461.700000	1.67052e-41
5461.650000	1.67193e-41
5461.600000	1.67335e-41
5461.550000	1.67476e-41
5461.500000	1.67617e-41
5461.450000	1.67759e-41
5461.400000	1.67901e-41
5461.350000	1.68043e-41
5461.300000	1.68184e-41
5461.250000	1.68327e-41
5461.200000	1.68469e-41
5461.150000	1.68611e-41
5461.100000	1.68753e-41
5461.050000	1.68896e-41
5461.000000	1.69039e-41
5460.950000	1.69181e-41
5460.900000	1.69324e-41
5460.850000	1.69467e-41
5460.800000	1.69611e-41
5460.750000	1.69754e-41
5460.700000	1.69897e-41
5460.650000	1.70041e-41
5460.600000	1.70184e-41
5460.550000	1.70328e-41
5460.500000	1.70472e-41
5460.450000	1.70616e-41
5460.400000	1.7076e-41
5460.350000	1.70904e-41
5460.300000	1.71049e-41
5460.250000	1.71193e-41
5460.200000	1.71338e-41
5460.150000	1.71482e-41
5460.100000	1.71627e-41
5460.050000	1.71772e-41
5460.000000	1.71917e-41
5459.950000	1.72063e-41
5459.900000	1.72208e-41
5459.850000	1.72353e-41
5459.800000	1.72499e-41
5459.750000	1.72645e-41
5459.700000	1.72791e-41
5459.650000	1.72937e-41
5459.600000	1.73083e-41
5459.550000	1.73229e-41
5459.500000	1.73375e-41
5459.450000	1.73522e-41
5459.400000	1.73668e-41
5459.350000	1.73815e-41
5459.300000	1.73962e-41
5459.250000	1.74109e-41
5459.200000	1.74256e-41
5459.150000	1.74403e-41
5459.100000	1.7455e-41
5459.050000	1.74698e-41
5459.000000	1.74845e-41
5458.950000	1.74993e-41
5458.900000	1.75141e-41
5458.850000	1.75289e-41
5458.800000	1.75437e-41
5458.750000	1.75585e-41
5458.700000	1.75733e-41
5458.650000	1.75882e-41
5458.600000	1.7603e-41
5458.550000	1.76179e-41
5458.500000	1.76328e-41
5458.450000	1.76477e-41
5458.400000	1.76626e-41
5458.350000	1.76775e-41
5458.300000	1.76924e-41
5458.250000	1.77074e-41
5458.200000	1.77223e-41
5458.150000	1.77373e-41
5458.100000	1.77523e-41
5458.050000	1.77673e-41
5458.000000	1.77823e-41
5457.950000	1.77973e-41
5457.900000	1.78123e-41
5457.850000	1.78274e-41
5457.800000	1.78424e-41
5457.750000	1.78575e-41
5457.700000	1.78726e-41
5457.650000	1.78877e-41
5457.600000	1.79028e-41
5457.550000	1.79179e-41
5457.500000	1.79331e-41
5457.450000	1.79482e-41
5457.400000	1.79634e-41
5457.350000	1.79785e-41
5457.300000	1.79937e-41
5457.250000	1.80089e-41
5457.200000	1.80241e-41
5457.150000	1.80394e-41
5457.100000	1.80546e-41
5457.050000	1.80699e-41
5457.000000	1.80851e-41
5456.950000	1.81004e-41
5456.900000	1.81157e-41
5456.850000	1.8131e-41
5456.800000	1.81463e-41
5456.750000	1.81616e-41
5456.700000	1.8177e-41
5456.650000	1.81923e-41
5456.600000	1.82077e-41
5456.550000	1.82231e-41
5456.500000	1.82385e-41
5456.450000	1.82539e-41
5456.400000	1.82693e-41
5456.350000	1.82847e-41
5456.300000	1.83002e-41
5456.250000	1.83156e-41
5456.200000	1.83311e-41
5456.150000	1.83466e-41
5456.100000	1.83621e-41
5456.050000	1.83776e-41
5456.000000	1.83931e-41
5455.950000	1.84086e-41
5455.900000	1.84242e-41
5455.850000	1.84398e-41
5455.800000	1.84553e-41
5455.750000	1.84709e-41
5455.700000	1.84865e-41
5455.650000	1.85021e-41
5455.600000	1.85178e-41
5455.550000	1.85334e-41
5455.500000	1.85491e-41
5455.450000	1.85647e-41
5455.400000	1.85804e-41
5455.350000	1.85961e-41
5455.300000	1.86118e-41
5455.250000	1.86275e-41
5455.200000	1.86433e-41
5455.150000	1.8659e-41
5455.100000	1.86748e-41
5455.050000	1.86906e-41
5455.000000	1.87063e-41
5454.950000	1.87221e-41
5454.900000	1.8738e-41
5454.850000	1.87538e-41
5454.800000	1.87696e-41
5454.750000	1.87855e-41
5454.700000	1.88014e-41
5454.650000	1.88172e-41
5454.600000	1.88331e-41
5454.550000	1.8849e-41
5454.500000	1.8865e-41
5454.450000	1.88809e-41
5454.400000	1.88968e-41
5454.350000	1.89128e-41
5454.300000	1.89288e-41
5454.250000	1.89448e-41
5454.200000	1.89608e-41
5454.150000	1.89768e-41
5454.100000	1.89928e-41
5454.050000	1.90089e-41
5454.000000	1.90249e-41
5453.950000	1.9041e-41
5453.900000	1.90571e-41
5453.850000	1.90732e-41
5453.800000	1.90893e-41
5453.750000	1.91054e-41
5453.700000	1.91215e-41
5453.650000	1.91377e-41
5453.600000	1.91539e-41
5453.550000	1.917e-41
5453.500000	1.91862e-41
5453.450000	1.92024e-41
5453.400000	1.92187e-41
5453.350000	1.92349e-41
5453.300000	1.92511e-41
5453.250000	1.92674e-41
5453.200000	1.92837e-41
5453.150000	1.93e-41
5453.100000	1.93163e-41
5453.050000	1.93326e-41
5453.000000	1.93489e-41
5452.950000	1.93653e-41
5452.900000	1.93816e-41
5452.850000	1.9398e-41
5452.800000	1.94144e-41
5452.750000	1.94308e-41
5452.700000	1.94472e-41
5452.650000	1.94636e-41
5452.600000	1.94801e-41
5452.550000	1.94965e-41
5452.500000	1.9513e-41
5452.450000	1.95295e-41
5452.400000	1.9546e-41
5452.350000	1.95625e-41
5452.300000	1.9579e-41
5452.250000	1.95955e-41
5452.200000	1.96121e-41
5452.150000	1.96286e-41
5452.100000	1.96452e-41
5452.050000	1.96618e-41
5452.000000	1.96784e-41
5451.950000	1.96951e-41
5451.900000	1.97117e-41
5451.850000	1.97283e-41
5451.800000	1.9745e-41
5451.750000	1.97617e-41
5451.700000	1.97784e-41
5451.650000	1.97951e-41
5451.600000	1.98118e-41
5451.550000	1.98285e-41
5451.500000	1.98453e-41
5451.450000	1.98621e-41
5451.400000	1.98788e-41
5451.350000	1.98956e-41
5451.300000	1.99124e-41
5451.250000	1.99292e-41
5451.200000	1.99461e-41
5451.150000	1.99629e-41
5451.100000	1.99798e-41
5451.050000	1.99967e-41
5451.000000	2.00136e-41
5450.950000	2.00305e-41
5450.900000	2.00474e-41
5450.850000	2.00643e-41
5450.800000	2.00813e-41
5450.750000	2.00982e-41
5450.700000	2.01152e-41
5450.650000	2.01322e-41
5450.600000	2.01492e-41
5450.550000	2.01662e-41
5450.500000	2.01833e-41
5450.450000	2.02003e-41
5450.400000	2.02174e-41
5450.350000	2.02344e-41
5450.300000	2.02515e-41
5450.250000	2.02686e-41
5450.200000	2.02858e-41
5450.150000	2.03029e-41
5450.100000	2.032e-41
5450.050000	2.03372e-41
5450.000000	2.03544e-41
5449.950000	2.03716e-41
5449.900000	2.03888e-41
5449.850000	2.0406e-41
5449.800000	2.04233e-41
5449.750000	2.04405e-41
5449.700000	2.04578e-41
5449.650000	2.04751e-41
5449.600000	2.04923e-41
5449.550000	2.05097e-41
5449.500000	2.0527e-41
5449.450000	2.05443e-41
5449.400000	2.05617e-41
5449.350000	2.0579e-41
5449.300000	2.05964e-41
5449.250000	2.06138e-41
5449.200000	2.06312e-41
5449.150000	2.06487e-41
5449.100000	2.06661e-41
5449.050000	2.06836e-41
5449.000000	2.0701e-41
5448.950000	2.07185e-41
5448.900000	2.0736e-41
5448.850000	2.07535e-41
5448.800000	2.07711e-41
5448.750000	2.07886e-41
5448.700000	2.08062e-41
5448.650000	2.08237e-41
5448.600000	2.08413e-41
5448.550000	2.08589e-41
5448.500000	2.08766e-41
5448.450000	2.08942e-41
5448.400000	2.09118e-41
5448.350000	2.09295e-41
5448.300000	2.09472e-41
5448.250000	2.09649e-41
5448.200000	2.09826e-41
5448.150000	2.10003e-41
5448.100000	2.10181e-41
5448.050000	2.10358e-41
5448.000000	2.10536e-41
5447.950000	2.10714e-41
5447.900000	2.10892e-41
5447.850000	2.1107e-41
5447.800000	2.11248e-41
5447.750000	2.11426e-41
5447.700000	2.11605e-41
5447.650000	2.11784e-41
5447.600000	2.11963e-41
5447.550000	2.12142e-41
5447.500000	2.12321e-41
5447.450000	2.125e-41
5447.400000	2.1268e-41
5447.350000	2.12859e-41
5447.300000	2.13039e-41
5447.250000	2.13219e-41
5447.200000	2.13399e-41
5447.150000	2.1358e-41
5447.100000	2.1376e-41
5447.050000	2.1394e-41
5447.000000	2.14121e-41
5446.950000	2.14302e-41
5446.900000	2.14483e-41
5446.850000	2.14664e-41
5446.800000	2.14846e-41
5446.750000	2.15027e-41
5446.700000	2.15209e-41
5446.650000	2.1539e-41
5446.600000	2.15572e-41
5446.550000	2.15755e-41
5446.500000	2.15937e-41
5446.450000	2.16119e-41
5446.400000	2.16302e-41
5446.350000	2.16484e-41
5446.300000	2.16667e-41
5446.250000	2.1685e-41
5446.200000	2.17033e-41
5446.150000	2.17217e-41
5446.100000	2.174e-41
5446.050000	2.17584e-41
5446.000000	2.17768e-41
5445.950000	2.17952e-41
5445.900000	2.18136e-41
5445.850000	2.1832e-41
5445.800000	2.18504e-41
5445.750000	2.18689e-41
5445.700000	2.18874e-41
5445.650000	2.19059e-41
5445.600000	2.19244e-41
5445.550000	2.19429e-41
5445.500000	2.19614e-41
5445.450000	2.198e-41
5445.400000	2.19985e-41
5445.350000	2.20171e-41
5445.300000	2.20357e-41
5445.250000	2.20543e-41
5445.200000	2.2073e-41
5445.150000	2.20916e-41
5445.100000	2.21103e-41
5445.050000	2.21289e-41
5445.000000	2.21476e-41
5444.950000	2.21663e-41
5444.900000	2.21851e-41
5444.850000	2.22038e-41
5444.800000	2.22226e-41
5444.750000	2.22413e-41
5444.700000	2.22601e-41
5444.650000	2.22789e-41
5444.600000	2.22977e-41
5444.550000	2.23166e-41
5444.500000	2.23354e-41
5444.450000	2.23543e-41
5444.400000	2.23732e-41
5444.350000	2.23921e-41
5444.300000	2.2411e-41
5444.250000	2.24299e-41
5444.200000	2.24489e-41
5444.150000	2.24678e-41
5444.100000	2.24868e-41
5444.050000	2.25058e-41
5444.000000	2.25248e-41
5443.950000	2.25438e-41
5443.900000	2.25629e-41
5443.850000	2.25819e-41
5443.800000	2.2601e-41
5443.750000	2.26201e-41
5443.700000	2.26392e-41
5443.650000	2.26583e-41
5443.600000	2.26775e-41
5443.550000	2.26966e-41
5443.500000	2.27158e-41
5443.450000	2.2735e-41
5443.400000	2.27542e-41
5443.350000	2.27734e-41
5443.300000	2.27927e-41
5443.250000	2.28119e-41
5443.200000	2.28312e-41
5443.150000	2.28505e-41
5443.100000	2.28698e-41
5443.050000	2.28891e-41
5443.000000	2.29084e-41
5442.950000	2.29278e-41
5442.900000	2.29471e-41
5442.850000	2.29665e-41
5442.800000	2.29859e-41
5442.750000	2.30053e-41
5442.700000	2.30248e-41
5442.650000	2.30442e-41
5442.600000	2.30637e-41
5442.550000	2.30832e-41
5442.500000	2.31027e-41
5442.450000	2.31222e-41
5442.400000	2.31417e-41
5442.350000	2.31613e-41
5442.300000	2.31808e-41
5442.250000	2.32004e-41
5442.200000	2.322e-41
5442.150000	2.32396e-41
5442.100000	2.32592e-41
5442.050000	2.32789e-41
5442.000000	2.32985e-41
5441.950000	2.33182e-41
5441.900000	2.33379e-41
5441.850000	2.33576e-41
5441.800000	2.33774e-41
5441.750000	2.33971e-41
5441.700000	2.34169e-41
5441.650000	2.34367e-41
5441.600000	2.34565e-41
5441.550000	2.34763e-41
5441.500000	2.34961e-41
5441.450000	2.35159e-41
5441.400000	2.35358e-41
5441.350000	2.35557e-41
5441.300000	2.35756e-41
5441.250000	2.35955e-41
5441.200000	2.36154e-41
5441.150000	2.36354e-41
5441.100000	2.36553e-41
5441.050000	2.36753e-41
5441.000000	2.36953e-41
5440.950000	2.37153e-41
5440.900000	2.37354e-41
5440.850000	2.37554e-41
5440.800000	2.37755e-41
5440.750000	2.37956e-41
5440.700000	2.38157e-41
5440.650000	2.38358e-41
5440.600000	2.38559e-41
5440.550000	2.38761e-41
5440.500000	2.38962e-41
5440.450000	2.39164e-41
5440.400000	2.39366e-41
5440.350000	2.39568e-41
5440.300000	2.39771e-41
5440.250000	2.39973e-41
5440.200000	2.40176e-41
5440.150000	2.40379e-41
5440.100000	2.40582e-41
5440.050000	2.40785e-41
5440.000000	2.40989e-41
5439.950000	2.41192e-41
5439.900000	2.41396e-41
5439.850000	2.416e-41
5439.800000	2.41804e-41
5439.750000	2.42008e-41
5439.700000	2.42213e-41
5439.650000	2.42417e-41
5439.600000	2.42622e-41
5439.550000	2.42827e-41
5439.500000	2.43032e-41
5439.450000	2.43237e-41
5439.400000	2.43443e-41
5439.350000	2.43648e-41
5439.300000	2.43854e-41
5439.250000	2.4406e-41
5439.200000	2.44266e-41
5439.150000	2.44473e-41
5439.100000	2.44679e-41
5439.050000	2.44886e-41
5439.000000	2.45093e-41
5438.950000	2.453e-41
5438.900000	2.45507e-41
5438.850000	2.45714e-41
5438.800000	2.45922e-41
5438.750000	2.4613e-41
5438.700000	2.46338e-41
5438.650000	2.46546e-41
5438.600000	2.46754e-41
5438.550000	2.46962e-41
5438.500000	2.47171e-41
5438.450000	2.4738e-41
5438.400000	2.47589e-41
5438.350000	2.47798e-41
5438.300000	2.48007e-41
5438.250000	2.48217e-41
5438.200000	2.48426e-41
5438.150000	2.48636e-41
5438.100000	2.48846e-41
5438.050000	2.49056e-41
5438.000000	2.49267e-41
5437.950000	2.49477e-41
5437.900000	2.49688e-41
5437.850000	2.49899e-41
5437.800000	2.5011e-41
5437.750000	2.50321e-41
5437.700000	2.50533e-41
5437.650000	2.50744e-41
5437.600000	2.50956e-41
5437.550000	2.51168e-41
5437.500000	2.5138e-41
5437.450000	2.51593e-41
5437.400000	2.51805e-41
5437.350000	2.52018e-41
5437.300000	2.52231e-41
5437.250000	2.52444e-41
5437.200000	2.52657e-41
5437.150000	2.5287e-41
5437.100000	2.53084e-41
5437.050000	2.53298e-41
5437.000000	2.53512e-41
5436.950000	2.53726e-41
5436.900000	2.5394e-41
5436.850000	2.54155e-41
5436.800000	2.54369e-41
5436.750000	2.54584e-41
5436.700000	2.54799e-41
5436.650000	2.55015e-41
5436.600000	2.5523e-41
5436.550000	2.55446e-41
5436.500000	2.55661e-41
5436.450000	2.55877e-41
5436.400000	2.56093e-41
5436.350000	2.5631e-41
5436.300000	2.56526e-41
5436.250000	2.56743e-41
5436.200000	2.5696e-41
5436.150000	2.57177e-41
5436.100000	2.57394e-41
5436.050000	2.57611e-41
5436.000000	2.57829e-41
5435.950000	2.58047e-41
5435.900000	2.58265e-41
5435.850000	2.58483e-41
5435.800000	2.58701e-41
5435.750000	2.5892e-41
5435.700000	2.59139e-41
5435.650000	2.59357e-41
5435.600000	2.59577e-41
5435.550000	2.59796e-41
5435.500000	2.60015e-41
5435.450000	2.60235e-41
5435.400000	2.60455e-41
5435.350000	2.60675e-41
5435.300000	2.60895e-41
5435.250000	2.61115e-41
5435.200000	2.61336e-41
5435.150000	2.61557e-41
5435.100000	2.61778e-41
5435.050000	2.61999e-41
5435.000000	2.6222e-41
5434.950000	2.62441e-41
5434.900000	2.62663e-41
5434.850000	2.62885e-41
5434.800000	2.63107e-41
5434.750000	2.63329e-41
5434.700000	2.63552e-41
5434.650000	2.63774e-41
5434.600000	2.63997e-41
5434.550000	2.6422e-41
5434.500000	2.64443e-41
5434.450000	2.64667e-41
5434.400000	2.6489e-41
5434.350000	2.65114e-41
5434.300000	2.65338e-41
5434.250000	2.65562e-41
5434.200000	2.65786e-41
5434.150000	2.66011e-41
5434.100000	2.66236e-41
5434.050000	2.66461e-41
5434.000000	2.66686e-41
5433.950000	2.66911e-41
5433.900000	2.67136e-41
5433.850000	2.67362e-41
5433.800000	2.67588e-41
5433.750000	2.67814e-41
5433.700000	2.6804e-41
5433.650000	2.68267e-41
5433.600000	2.68493e-41
5433.550000	2.6872e-41
5433.500000	2.68947e-41
5433.450000	2.69174e-41
5433.400000	2.69401e-41
5433.350000	2.69629e-41
5433.300000	2.69857e-41
5433.250000	2.70085e-41
5433.200000	2.70313e-41
5433.150000	2.70541e-41
5433.100000	2.7077e-41
5433.050000	2.70998e-41
5433.000000	2.71227e-41
5432.950000	2.71456e-41
5432.900000	2.71686e-41
5432.850000	2.71915e-41
5432.800000	2.72145e-41
5432.750000	2.72375e-41
5432.700000	2.72605e-41
5432.650000	2.72835e-41
5432.600000	2.73066e-41
5432.550000	2.73296e-41
5432.500000	2.73527e-41
5432.450000	2.73758e-41
5432.400000	2.73989e-41
5432.350000	2.74221e-41
5432.300000	2.74452e-41
5432.250000	2.74684e-41
5432.200000	2.74916e-41
5432.150000	2.75149e-41
5432.100000	2.75381e-41
5432.050000	2.75614e-41
5432.000000	2.75846e-41
5431.950000	2.76079e-41
5431.900000	2.76313e-41
5431.850000	2.76546e-41
5431.800000	2.7678e-41
5431.750000	2.77013e-41
5431.700000	2.77247e-41
5431.650000	2.77482e-41
5431.600000	2.77716e-41
5431.550000	2.77951e-41
5431.500000	2.78185e-41
5431.450000	2.7842e-41
5431.400000	2.78656e-41
5431.350000	2.78891e-41
5431.300000	2.79126e-41
5431.250000	2.79362e-41
5431.200000	2.79598e-41
5431.150000	2.79834e-41
5431.100000	2.80071e-41
5431.050000	2.80307e-41
5431.000000	2.80544e-41
5430.950000	2.80781e-41
5430.900000	2.81018e-41
5430.850000	2.81256e-41
5430.800000	2.81493e-41
5430.750000	2.81731e-41
5430.700000	2.81969e-41
5430.650000	2.82207e-41
5430.600000	2.82446e-41
5430.550000	2.82684e-41
5430.500000	2.82923e-41
5430.450000	2.83162e-41
5430.400000	2.83401e-41
5430.350000	2.8364e-41
5430.300000	2.8388e-41
5430.250000	2.8412e-41
5430.200000	2.8436e-41
5430.150000	2.846e-41
5430.100000	2.8484e-41
5430.050000	2.85081e-41
5430.000000	2.85322e-41
5429.950000	2.85563e-41
5429.900000	2.85804e-41
5429.850000	2.86045e-41
5429.800000	2.86287e-41
5429.750000	2.86529e-41
5429.700000	2.86771e-41
5429.650000	2.87013e-41
5429.600000	2.87256e-41
5429.550000	2.87498e-41
5429.500000	2.87741e-41
5429.450000	2.87984e-41
5429.400000	2.88227e-41
5429.350000	2.88471e-41
5429.300000	2.88715e-41
5429.250000	2.88958e-41
5429.200000	2.89203e-41
5429.150000	2.89447e-41
5429.100000	2.89691e-41
5429.050000	2.89936e-41
5429.000000	2.90181e-41
5428.950000	2.90426e-41
5428.900000	2.90671e-41
5428.850000	2.90917e-41
5428.800000	2.91163e-41
5428.750000	2.91409e-41
5428.700000	2.91655e-41
5428.650000	2.91901e-41
5428.600000	2.92148e-41
5428.550000	2.92394e-41
5428.500000	2.92641e-41
5428.450000	2.92889e-41
5428.400000	2.93136e-41
5428.350000	2.93384e-41
5428.300000	2.93631e-41
5428.250000	2.93879e-41
5428.200000	2.94128e-41
5428.150000	2.94376e-41
5428.100000	2.94625e-41
5428.050000	2.94874e-41
5428.000000	2.95123e-41
5427.950000	2.95372e-41
5427.900000	2.95622e-41
5427.850000	2.95871e-41
5427.800000	2.96121e-41
5427.750000	2.96371e-41
5427.700000	2.96622e-41
5427.650000	2.96872e-41
5427.600000	2.97123e-41
5427.550000	2.97374e-41
5427.500000	2.97625e-41
5427.450000	2.97877e-41
5427.400000	2.98128e-41
5427.350000	2.9838e-41
5427.300000	2.98632e-41
5427.250000	2.98884e-41
5427.200000	2.99137e-41
5427.150000	2.99389e-41
5427.100000	2.99642e-41
5427.050000	2.99895e-41
5427.000000	3.00149e-41
5426.950000	3.00402e-41
5426.900000	3.00656e-41
5426.850000	3.0091e-41
5426.800000	3.01164e-41
5426.750000	3.01419e-41
5426.700000	3.01673e-41
5426.650000	3.01928e-41
5426.600000	3.02183e-41
5426.550000	3.02438e-41
5426.500000	3.02694e-41
5426.450000	3.02949e-41
5426.400000	3.03205e-41
5426.350000	3.03462e-41
5426.300000	3.03718e-41
5426.250000	3.03974e-41
5426.200000	3.04231e-41
5426.150000	3.04488e-41
5426.100000	3.04745e-41
5426.050000	3.05003e-41
5426.000000	3.0526e-41
5425.950000	3.05518e-41
5425.900000	3.05776e-41
5425.850000	3.06035e-41
5425.800000	3.06293e-41
5425.750000	3.06552e-41
5425.700000	3.06811e-41
5425.650000	3.0707e-41
5425.600000	3.07329e-41
5425.550000	3.07589e-41
5425.500000	3.07849e-41
5425.450000	3.08109e-41
5425.400000	3.08369e-41
5425.350000	3.0863e-41
5425.300000	3.0889e-41
5425.250000	3.09151e-41
5425.200000	3.09412e-41
5425.150000	3.09674e-41
5425.100000	3.09935e-41
5425.050000	3.10197e-41
5425.000000	3.10459e-41
5424.950000	3.10721e-41
5424.900000	3.10984e-41
5424.850000	3.11246e-41
5424.800000	3.11509e-41
5424.750000	3.11772e-41
5424.700000	3.12036e-41
5424.650000	3.12299e-41
5424.600000	3.12563e-41
5424.550000	3.12827e-41
5424.500000	3.13091e-41
5424.450000	3.13356e-41
5424.400000	3.13621e-41
5424.350000	3.13886e-41
5424.300000	3.14151e-41
5424.250000	3.14416e-41
5424.200000	3.14682e-41
5424.150000	3.14947e-41
5424.100000	3.15213e-41
5424.050000	3.1548e-41
5424.000000	3.15746e-41
5423.950000	3.16013e-41
5423.900000	3.1628e-41
5423.850000	3.16547e-41
5423.800000	3.16814e-41
5423.750000	3.17082e-41
5423.700000	3.1735e-41
5423.650000	3.17618e-41
5423.600000	3.17886e-41
5423.550000	3.18155e-41
5423.500000	3.18424e-41
5423.450000	3.18692e-41
5423.400000	3.18962e-41
5423.350000	3.19231e-41
5423.300000	3.19501e-41
5423.250000	3.19771e-41
5423.200000	3.20041e-41
5423.150000	3.20311e-41
5423.100000	3.20582e-41
5423.050000	3.20852e-41
5423.000000	3.21123e-41
5422.950000	3.21395e-41
5422.900000	3.21666e-41
5422.850000	3.21938e-41
5422.800000	3.2221e-41
5422.750000	3.22482e-41
5422.700000	3.22754e-41
5422.650000	3.23027e-41
5422.600000	3.233e-41
5422.550000	3.23573e-41
5422.500000	3.23846e-41
5422.450000	3.2412e-41
5422.400000	3.24394e-41
5422.350000	3.24668e-41
5422.300000	3.24942e-41
5422.250000	3.25216e-41
5422.200000	3.25491e-41
5422.150000	3.25766e-41
5422.100000	3.26041e-41
5422.050000	3.26317e-41
5422.000000	3.26592e-41
5421.950000	3.26868e-41
5421.900000	3.27144e-41
5421.850000	3.27421e-41
5421.800000	3.27697e-41
5421.750000	3.27974e-41
5421.700000	3.28251e-41
5421.650000	3.28528e-41
5421.600000	3.28806e-41
5421.550000	3.29084e-41
5421.500000	3.29362e-41
5421.450000	3.2964e-41
5421.400000	3.29918e-41
5421.350000	3.30197e-41
5421.300000	3.30476e-41
5421.250000	3.30755e-41
5421.200000	3.31034e-41
5421.150000	3.31314e-41
5421.100000	3.31594e-41
5421.050000	3.31874e-41
5421.000000	3.32154e-41
5420.950000	3.32435e-41
5420.900000	3.32716e-41
5420.850000	3.32997e-41
5420.800000	3.33278e-41
5420.750000	3.33559e-41
5420.700000	3.33841e-41
5420.650000	3.34123e-41
5420.600000	3.34405e-41
5420.550000	3.34688e-41
5420.500000	3.34971e-41
5420.450000	3.35254e-41
5420.400000	3.35537e-41
5420.350000	3.3582e-41
5420.300000	3.36104e-41
5420.250000	3.36388e-41
5420.200000	3.36672e-41
5420.150000	3.36956e-41
5420.100000	3.37241e-41
5420.050000	3.37526e-41
5420.000000	3.37811e-41
5419.950000	3.38096e-41
5419.900000	3.38382e-41
5419.850000	3.38668e-41
5419.800000	3.38954e-41
5419.750000	3.3924e-41
5419.700000	3.39527e-41
5419.650000	3.39813e-41
5419.600000	3.401e-41
5419.550000	3.40388e-41
5419.500000	3.40675e-41
5419.450000	3.40963e-41
5419.400000	3.41251e-41
5419.350000	3.41539e-41
5419.300000	3.41828e-41
5419.250000	3.42117e-41
5419.200000	3.42406e-41
5419.150000	3.42695e-41
5419.100000	3.42984e-41
5419.050000	3.43274e-41
5419.000000	3.43564e-41
5418.950000	3.43854e-41
5418.900000	3.44145e-41
5418.850000	3.44435e-41
5418.800000	3.44726e-41
5418.750000	3.45017e-41
5418.700000	3.45309e-41
5418.650000	3.45601e-41
5418.600000	3.45892e-41
5418.550000	3.46185e-41
5418.500000	3.46477e-41
5418.450000	3.4677e-41
5418.400000	3.47063e-41
5418.350000	3.47356e-41
5418.300000	3.47649e-41
5418.250000	3.47943e-41
5418.200000	3.48237e-41
5418.150000	3.48531e-41
5418.100000	3.48825e-41
5418.050000	3.4912e-41
5418.000000	3.49415e-41
5417.950000	3.4971e-41
5417.900000	3.50005e-41
5417.850000	3.50301e-41
5417.800000	3.50597e-41
5417.750000	3.50893e-41
5417.700000	3.5119e-41
5417.650000	3.51486e-41
5417.600000	3.51783e-41
5417.550000	3.5208e-41
5417.500000	3.52378e-41
5417.450000	3.52675e-41
5417.400000	3.52973e-41
5417.350000	3.53271e-41
5417.300000	3.5357e-41
5417.250000	3.53868e-41
5417.200000	3.54167e-41
5417.150000	3.54466e-41
5417.100000	3.54766e-41
5417.050000	3.55066e-41
5417.000000	3.55366e-41
5416.950000	3.55666e-41
5416.900000	3.55966e-41
5416.850000	3.56267e-41
5416.800000	3.56568e-41
5416.750000	3.56869e-41
5416.700000	3.5717e-41
5416.650000	3.57472e-41
5416.600000	3.57774e-41
5416.550000	3.58076e-41
5416.500000	3.58379e-41
5416.450000	3.58681e-41
5416.400000	3.58984e-41
5416.350000	3.59288e-41
5416.300000	3.59591e-41
5416.250000	3.59895e-41
5416.200000	3.60199e-41
5416.150000	3.60503e-41
5416.100000	3.60808e-41
5416.050000	3.61112e-41
5416.000000	3.61417e-41
5415.950000	3.61723e-41
5415.900000	3.62028e-41
5415.850000	3.62334e-41
5415.800000	3.6264e-41
5415.750000	3.62946e-41
5415.700000	3.63253e-41
5415.650000	3.6356e-41
5415.600000	3.63867e-41
5415.550000	3.64174e-41
5415.500000	3.64482e-41
5415.450000	3.6479e-41
5415.400000	3.65098e-41
5415.350000	3.65406e-41
5415.300000	3.65715e-41
5415.250000	3.66024e-41
5415.200000	3.66333e-41
5415.150000	3.66643e-41
5415.100000	3.66952e-41
5415.050000	3.67262e-41
5415.000000	3.67572e-41
5414.950000	3.67883e-41
5414.900000	3.68194e-41
5414.850000	3.68505e-41
5414.800000	3.68816e-41
5414.750000	3.69128e-41
5414.700000	3.69439e-41
5414.650000	3.69751e-41
5414.600000	3.70064e-41
5414.550000	3.70376e-41
5414.500000	3.70689e-41
5414.450000	3.71002e-41
5414.400000	3.71316e-41
5414.350000	3.71629e-41
5414.300000	3.71943e-41
5414.250000	3.72257e-41
5414.200000	3.72572e-41
5414.150000	3.72887e-41
5414.100000	3.73202e-41
5414.050000	3.73517e-41
5414.000000	3.73832e-41
5413.950000	3.74148e-41
5413.900000	3.74464e-41
5413.850000	3.7478e-41
5413.800000	3.75097e-41
5413.750000	3.75414e-41
5413.700000	3.75731e-41
5413.650000	3.76048e-41
5413.600000	3.76366e-41
5413.550000	3.76684e-41
5413.500000	3.77002e-41
5413.450000	3.77321e-41
5413.400000	3.77639e-41
5413.350000	3.77958e-41
5413.300000	3.78278e-41
5413.250000	3.78597e-41
5413.200000	3.78917e-41
5413.150000	3.79237e-41
5413.100000	3.79557e-41
5413.050000	3.79878e-41
5413.000000	3.80199e-41
5412.950000	3.8052e-41
5412.900000	3.80841e-41
5412.850000	3.81163e-41
5412.800000	3.81485e-41
5412.750000	3.81807e-41
5412.700000	3.8213e-41
5412.650000	3.82453e-41
5412.600000	3.82776e-41
5412.550000	3.83099e-41
5412.500000	3.83423e-41
5412.450000	3.83746e-41
5412.400000	3.84071e-41
5412.350000	3.84395e-41
5412.300000	3.8472e-41
5412.250000	3.85045e-41
5412.200000	3.8537e-41
5412.150000	3.85695e-41
5412.100000	3.86021e-41
5412.050000	3.86347e-41
5412.000000	3.86674e-41
5411.950000	3.87e-41
5411.900000	3.87327e-41
5411.850000	3.87654e-41
5411.800000	3.87982e-41
5411.750000	3.8831e-41
5411.700000	3.88638e-41
5411.650000	3.88966e-41
5411.600000	3.89294e-41
5411.550000	3.89623e-41
5411.500000	3.89952e-41
5411.450000	3.90282e-41
5411.400000	3.90611e-41
5411.350000	3.90941e-41
5411.300000	3.91272e-41
5411.250000	3.91602e-41
5411.200000	3.91933e-41
5411.150000	3.92264e-41
5411.100000	3.92595e-41
5411.050000	3.92927e-41
5411.000000	3.93259e-41
5410.950000	3.93591e-41
5410.900000	3.93924e-41
5410.850000	3.94256e-41
5410.800000	3.94589e-41
5410.750000	3.94923e-41
5410.700000	3.95256e-41
5410.650000	3.9559e-41
5410.600000	3.95924e-41
5410.550000	3.96259e-41
5410.500000	3.96593e-41
5410.450000	3.96928e-41
5410.400000	3.97264e-41
5410.350000	3.97599e-41
5410.300000	3.97935e-41
5410.250000	3.98271e-41
5410.200000	3.98608e-41
5410.150000	3.98944e-41
5410.100000	3.99281e-41
5410.050000	3.99619e-41
5410.000000	3.99956e-41
5409.950000	4.00294e-41
5409.900000	4.00632e-41
5409.850000	4.00971e-41
5409.800000	4.01309e-41
5409.750000	4.01648e-41
5409.700000	4.01988e-41
5409.650000	4.02327e-41
5409.600000	4.02667e-41
5409.550000	4.03007e-41
5409.500000	4.03347e-41
5409.450000	4.03688e-41
5409.400000	4.04029e-41
5409.350000	4.0437e-41
5409.300000	4.04712e-41
5409.250000	4.05054e-41
5409.200000	4.05396e-41
5409.150000	4.05738e-41
5409.100000	4.06081e-41
5409.050000	4.06424e-41
5409.000000	4.06768e-41
5408.950000	4.07111e-41
5408.900000	4.07455e-41
5408.850000	4.07799e-41
5408.800000	4.08144e-41
5408.750000	4.08488e-41
5408.700000	4.08833e-41
5408.650000	4.09179e-41
5408.600000	4.09524e-41
5408.550000	4.0987e-41
5408.500000	4.10217e-41
5408.450000	4.10563e-41
5408.400000	4.1091e-41
5408.350000	4.11257e-41
5408.300000	4.11604e-41
5408.250000	4.11952e-41
5408.200000	4.123e-41
5408.150000	4.12648e-41
5408.100000	4.12997e-41
5408.050000	4.13346e-41
5408.000000	4.13695e-41
5407.950000	4.14044e-41
5407.900000	4.14394e-41
5407.850000	4.14744e-41
5407.800000	4.15094e-41
5407.750000	4.15445e-41
5407.700000	4.15796e-41
5407.650000	4.16147e-41
5407.600000	4.16499e-41
5407.550000	4.16851e-41
5407.500000	4.17203e-41
5407.450000	4.17555e-41
5407.400000	4.17908e-41
5407.350000	4.18261e-41
5407.300000	4.18614e-41
5407.250000	4.18968e-41
5407.200000	4.19322e-41
5407.150000	4.19676e-41
5407.100000	4.2003e-41
5407.050000	4.20385e-41
5407.000000	4.2074e-41
5406.950000	4.21096e-41
5406.900000	4.21451e-41
5406.850000	4.21807e-41
5406.800000	4.22164e-41
5406.750000	4.2252e-41
5406.700000	4.22877e-41
5406.650000	4.23234e-41
5406.600000	4.23592e-41
5406.550000	4.2395e-41
5406.500000	4.24308e-41
5406.450000	4.24666e-41
5406.400000	4.25025e-41
5406.350000	4.25384e-41
5406.300000	4.25743e-41
5406.250000	4.26103e-41
5406.200000	4.26463e-41
5406.150000	4.26823e-41
5406.100000	4.27184e-41
5406.050000	4.27544e-41
5406.000000	4.27906e-41
5405.950000	4.28267e-41
5405.900000	4.28629e-41
5405.850000	4.28991e-41
5405.800000	4.29353e-41
5405.750000	4.29716e-41
5405.700000	4.30079e-41
5405.650000	4.30442e-41
5405.600000	4.30806e-41
5405.550000	4.3117e-41
5405.500000	4.31534e-41
5405.450000	4.31898e-41
5405.400000	4.32263e-41
5405.350000	4.32628e-41
5405.300000	4.32994e-41
5405.250000	4.3336e-41
5405.200000	4.33726e-41
5405.150000	4.34092e-41
5405.100000	4.34459e-41
5405.050000	4.34826e-41
5405.000000	4.35193e-41
5404.950000	4.35561e-41
5404.900000	4.35928e-41
5404.850000	4.36297e-41
5404.800000	4.36665e-41
5404.750000	4.37034e-41
5404.700000	4.37403e-41
5404.650000	4.37773e-41
5404.600000	4.38142e-41
5404.550000	4.38513e-41
5404.500000	4.38883e-41
5404.450000	4.39254e-41
5404.400000	4.39625e-41
5404.350000	4.39996e-41
5404.300000	4.40368e-41
5404.250000	4.4074e-41
5404.200000	4.41112e-41
5404.150000	4.41485e-41
5404.100000	4.41858e-41
5404.050000	4.42231e-41
5404.000000	4.42604e-41
5403.950000	4.42978e-41
5403.900000	4.43352e-41
5403.850000	4.43727e-41
5403.800000	4.44102e-41
5403.750000	4.44477e-41
5403.700000	4.44852e-41
5403.650000	4.45228e-41
5403.600000	4.45604e-41
5403.550000	4.45981e-41
5403.500000	4.46357e-41
5403.450000	4.46734e-41
5403.400000	4.47112e-41
5403.350000	4.47489e-41
5403.300000	4.47867e-41
5403.250000	4.48246e-41
5403.200000	4.48624e-41
5403.150000	4.49003e-41
5403.100000	4.49383e-41
5403.050000	4.49762e-41
5403.000000	4.50142e-41
5402.950000	4.50522e-41
5402.900000	4.50903e-41
5402.850000	4.51284e-41
5402.800000	4.51665e-41
5402.750000	4.52046e-41
5402.700000	4.52428e-41
5402.650000	4.5281e-41
5402.600000	4.53193e-41
5402.550000	4.53576e-41
5402.500000	4.53959e-41
5402.450000	4.54342e-41
5402.400000	4.54726e-41
5402.350000	4.5511e-41
5402.300000	4.55495e-41
5402.250000	4.55879e-41
5402.200000	4.56264e-41
5402.150000	4.5665e-41
5402.100000	4.57036e-41
5402.050000	4.57422e-41
5402.000000	4.57808e-41
5401.950000	4.58195e-41
5401.900000	4.58582e-41
5401.850000	4.58969e-41
5401.800000	4.59357e-41
5401.750000	4.59745e-41
5401.700000	4.60133e-41
5401.650000	4.60522e-41
5401.600000	4.60911e-41
5401.550000	4.613e-41
5401.500000	4.6169e-41
5401.450000	4.6208e-41
5401.400000	4.6247e-41
5401.350000	4.62861e-41
5401.300000	4.63252e-41
5401.250000	4.63643e-41
5401.200000	4.64035e-41
5401.150000	4.64427e-41
5401.100000	4.64819e-41
5401.050000	4.65212e-41
5401.000000	4.65605e-41
5400.950000	4.65998e-41
5400.900000	4.66392e-41
5400.850000	4.66786e-41
5400.800000	4.6718e-41
5400.750000	4.67574e-41
5400.700000	4.67969e-41
5400.650000	4.68365e-41
5400.600000	4.6876e-41
5400.550000	4.69156e-41
5400.500000	4.69553e-41
5400.450000	4.69949e-41
5400.400000	4.70346e-41
5400.350000	4.70744e-41
5400.300000	4.71141e-41
5400.250000	4.71539e-41
5400.200000	4.71937e-41
5400.150000	4.72336e-41
5400.100000	4.72735e-41
5400.050000	4.73134e-41
5400.000000	4.73534e-41
5399.950000	4.73934e-41
5399.900000	4.74334e-41
5399.850000	4.74735e-41
5399.800000	4.75136e-41
5399.750000	4.75537e-41
5399.700000	4.75939e-41
5399.650000	4.76341e-41
5399.600000	4.76744e-41
5399.550000	4.77146e-41
5399.500000	4.77549e-41
5399.450000	4.77953e-41
5399.400000	4.78356e-41
5399.350000	4.7876e-41
5399.300000	4.79165e-41
5399.250000	4.7957e-41
5399.200000	4.79975e-41
5399.150000	4.8038e-41
5399.100000	4.80786e-41
5399.050000	4.81192e-41
5399.000000	4.81598e-41
5398.950000	4.82005e-41
5398.900000	4.82412e-41
5398.850000	4.8282e-41
5398.800000	4.83228e-41
5398.750000	4.83636e-41
5398.700000	4.84044e-41
5398.650000	4.84453e-41
5398.600000	4.84863e-41
5398.550000	4.85272e-41
5398.500000	4.85682e-41
5398.450000	4.86092e-41
5398.400000	4.86503e-41
5398.350000	4.86914e-41
5398.300000	4.87325e-41
5398.250000	4.87737e-41
5398.200000	4.88149e-41
5398.150000	4.88561e-41
5398.100000	4.88974e-41
5398.050000	4.89387e-41
5398.000000	4.898e-41
5397.950000	4.90214e-41
5397.900000	4.90628e-41
5397.850000	4.91043e-41
5397.800000	4.91457e-41
5397.750000	4.91872e-41
5397.700000	4.92288e-41
5397.650000	4.92704e-41
5397.600000	4.9312e-41
5397.550000	4.93536e-41
5397.500000	4.93953e-41
5397.450000	4.94371e-41
5397.400000	4.94788e-41
5397.350000	4.95206e-41
5397.300000	4.95624e-41
5397.250000	4.96043e-41
5397.200000	4.96462e-41
5397.150000	4.96881e-41
5397.100000	4.97301e-41
5397.050000	4.97721e-41
5397.000000	4.98142e-41
5396.950000	4.98562e-41
5396.900000	4.98984e-41
5396.850000	4.99405e-41
5396.800000	4.99827e-41
5396.750000	5.00249e-41
5396.700000	5.00672e-41
5396.650000	5.01095e-41
5396.600000	5.01518e-41
5396.550000	5.01942e-41
5396.500000	5.02366e-41
5396.450000	5.0279e-41
5396.400000	5.03215e-41
5396.350000	5.0364e-41
5396.300000	5.04065e-41
5396.250000	5.04491e-41
5396.200000	5.04917e-41
5396.150000	5.05344e-41
5396.100000	5.0577e-41
5396.050000	5.06198e-41
5396.000000	5.06625e-41
5395.950000	5.07053e-41
5395.900000	5.07481e-41
5395.850000	5.0791e-41
5395.800000	5.08339e-41
5395.750000	5.08769e-41
5395.700000	5.09198e-41
5395.650000	5.09628e-41
5395.600000	5.10059e-41
5395.550000	5.1049e-41
5395.500000	5.10921e-41
5395.450000	5.11353e-41
5395.400000	5.11785e-41
5395.350000	5.12217e-41
5395.300000	5.12649e-41
5395.250000	5.13083e-41
5395.200000	5.13516e-41
5395.150000	5.1395e-41
5395.100000	5.14384e-41
5395.050000	5.14818e-41
5395.000000	5.15253e-41
5394.950000	5.15688e-41
5394.900000	5.16124e-41
5394.850000	5.1656e-41
5394.800000	5.16996e-41
5394.750000	5.17433e-41
5394.700000	5.1787e-41
5394.650000	5.18308e-41
5394.600000	5.18745e-41
5394.550000	5.19184e-41
5394.500000	5.19622e-41
5394.450000	5.20061e-41
5394.400000	5.205e-41
5394.350000	5.2094e-41
5394.300000	5.2138e-41
5394.250000	5.2182e-41
5394.200000	5.22261e-41
5394.150000	5.22702e-41
5394.100000	5.23144e-41
5394.050000	5.23586e-41
5394.000000	5.24028e-41
5393.950000	5.24471e-41
5393.900000	5.24914e-41
5393.850000	5.25357e-41
5393.800000	5.25801e-41
5393.750000	5.26245e-41
5393.700000	5.2669e-41
5393.650000	5.27135e-41
5393.600000	5.2758e-41
5393.550000	5.28025e-41
5393.500000	5.28471e-41
5393.450000	5.28918e-41
5393.400000	5.29365e-41
5393.350000	5.29812e-41
5393.300000	5.30259e-41
5393.250000	5.30707e-41
5393.200000	5.31156e-41
5393.150000	5.31604e-41
5393.100000	5.32053e-41
5393.050000	5.32503e-41
5393.000000	5.32952e-41
5392.950000	5.33403e-41
5392.900000	5.33853e-41
5392.850000	5.34304e-41
5392.800000	5.34756e-41
5392.750000	5.35207e-41
5392.700000	5.35659e-41
5392.650000	5.36112e-41
5392.600000	5.36565e-41
5392.550000	5.37018e-41
5392.500000	5.37471e-41
5392.450000	5.37926e-41
5392.400000	5.3838e-41
5392.350000	5.38835e-41
5392.300000	5.3929e-41
5392.250000	5.39745e-41
5392.200000	5.40201e-41
5392.150000	5.40658e-41
5392.100000	5.41114e-41
5392.050000	5.41571e-41
5392.000000	5.42029e-41
5391.950000	5.42487e-41
5391.900000	5.42945e-41
5391.850000	5.43404e-41
5391.800000	5.43863e-41
5391.750000	5.44322e-41
5391.700000	5.44782e-41
5391.650000	5.45242e-41
5391.600000	5.45703e-41
5391.550000	5.46163e-41
5391.500000	5.46625e-41
5391.450000	5.47087e-41
5391.400000	5.47549e-41
5391.350000	5.48011e-41
5391.300000	5.48474e-41
5391.250000	5.48937e-41
5391.200000	5.49401e-41
5391.150000	5.49865e-41
5391.100000	5.5033e-41
5391.050000	5.50794e-41
5391.000000	5.5126e-41
5390.950000	5.51725e-41
5390.900000	5.52191e-41
5390.850000	5.52658e-41
5390.800000	5.53125e-41
5390.750000	5.53592e-41
5390.700000	5.5406e-41
5390.650000	5.54528e-41
5390.600000	5.54996e-41
5390.550000	5.55465e-41
5390.500000	5.55934e-41
5390.450000	5.56404e-41
5390.400000	5.56874e-41
5390.350000	5.57344e-41
5390.300000	5.57815e-41
5390.250000	5.58286e-41
5390.200000	5.58758e-41
5390.150000	5.5923e-41
5390.100000	5.59702e-41
5390.050000	5.60175e-41
5390.000000	5.60648e-41
5389.950000	5.61121e-41
5389.900000	5.61595e-41
5389.850000	5.6207e-41
5389.800000	5.62545e-41
5389.750000	5.6302e-41
5389.700000	5.63495e-41
5389.650000	5.63971e-41
5389.600000	5.64448e-41
5389.550000	5.64925e-41
5389.500000	5.65402e-41
5389.450000	5.65879e-41
5389.400000	5.66357e-41
5389.350000	5.66836e-41
5389.300000	5.67315e-41
5389.250000	5.67794e-41
5389.200000	5.68273e-41
5389.150000	5.68753e-41
5389.100000	5.69234e-41
5389.050000	5.69715e-41
5389.000000	5.70196e-41
5388.950000	5.70678e-41
5388.900000	5.7116e-41
5388.850000	5.71642e-41
5388.800000	5.72125e-41
5388.750000	5.72608e-41
5388.700000	5.73092e-41
5388.650000	5.73576e-41
5388.600000	5.7406e-41
5388.550000	5.74545e-41
5388.500000	5.75031e-41
5388.450000	5.75516e-41
5388.400000	5.76003e-41
5388.350000	5.76489e-41
5388.300000	5.76976e-41
5388.250000	5.77463e-41
5388.200000	5.77951e-41
5388.150000	5.78439e-41
5388.100000	5.78928e-41
5388.050000	5.79417e-41
5388.000000	5.79907e-41
5387.950000	5.80396e-41
5387.900000	5.80887e-41
5387.850000	5.81377e-41
5387.800000	5.81868e-41
5387.750000	5.8236e-41
5387.700000	5.82852e-41
5387.650000	5.83344e-41
5387.600000	5.83837e-41
5387.550000	5.8433e-41
5387.500000	5.84824e-41
5387.450000	5.85318e-41
5387.400000	5.85812e-41
5387.350000	5.86307e-41
5387.300000	5.86802e-41
5387.250000	5.87298e-41
5387.200000	5.87794e-41
5387.150000	5.8829e-41
5387.100000	5.88787e-41
5387.050000	5.89285e-41
5387.000000	5.89783e-41
5386.950000	5.90281e-41
5386.900000	5.90779e-41
5386.850000	5.91278e-41
5386.800000	5.91778e-41
5386.750000	5.92278e-41
5386.700000	5.92778e-41
5386.650000	5.93279e-41
5386.600000	5.9378e-41
5386.550000	5.94281e-41
5386.500000	5.94783e-41
5386.450000	5.95286e-41
5386.400000	5.95789e-41
5386.350000	5.96292e-41
5386.300000	5.96796e-41
5386.250000	5.973e-41
5386.200000	5.97804e-41
5386.150000	5.98309e-41
5386.100000	5.98815e-41
5386.050000	5.9932e-41
5386.000000	5.99827e-41
5385.950000	6.00333e-41
5385.900000	6.0084e-41
5385.850000	6.01348e-41
5385.800000	6.01856e-41
5385.750000	6.02364e-41
5385.700000	6.02873e-41
5385.650000	6.03382e-41
5385.600000	6.03892e-41
5385.550000	6.04402e-41
5385.500000	6.04913e-41
5385.450000	6.05424e-41
5385.400000	6.05935e-41
5385.350000	6.06447e-41
5385.300000	6.06959e-41
5385.250000	6.07472e-41
5385.200000	6.07985e-41
5385.150000	6.08499e-41
5385.100000	6.09013e-41
5385.050000	6.09527e-41
5385.000000	6.10042e-41
5384.950000	6.10557e-41
5384.900000	6.11073e-41
5384.850000	6.11589e-41
5384.800000	6.12106e-41
5384.750000	6.12623e-41
5384.700000	6.1314e-41
5384.650000	6.13658e-41
5384.600000	6.14177e-41
5384.550000	6.14695e-41
5384.500000	6.15215e-41
5384.450000	6.15734e-41
5384.400000	6.16254e-41
5384.350000	6.16775e-41
5384.300000	6.17296e-41
5384.250000	6.17817e-41
5384.200000	6.18339e-41
5384.150000	6.18862e-41
5384.100000	6.19384e-41
5384.050000	6.19908e-41
5384.000000	6.20431e-41
5383.950000	6.20955e-41
5383.900000	6.2148e-41
5383.850000	6.22005e-41
5383.800000	6.2253e-41
5383.750000	6.23056e-41
5383.700000	6.23582e-41
5383.650000	6.24109e-41
5383.600000	6.24636e-41
5383.550000	6.25164e-41
5383.500000	6.25692e-41
5383.450000	6.2622e-41
5383.400000	6.26749e-41
5383.350000	6.27279e-41
5383.300000	6.27809e-41
5383.250000	6.28339e-41
5383.200000	6.2887e-41
5383.150000	6.29401e-41
5383.100000	6.29933e-41
5383.050000	6.30465e-41
5383.000000	6.30997e-41
5382.950000	6.3153e-41
5382.900000	6.32064e-41
5382.850000	6.32598e-41
5382.800000	6.33132e-41
5382.750000	6.33667e-41
5382.700000	6.34202e-41
5382.650000	6.34738e-41
5382.600000	6.35274e-41
5382.550000	6.35811e-41
5382.500000	6.36348e-41
5382.450000	6.36885e-41
5382.400000	6.37423e-41
5382.350000	6.37962e-41
5382.300000	6.38501e-41
5382.250000	6.3904e-41
5382.200000	6.3958e-41
5382.150000	6.4012e-41
5382.100000	6.40661e-41
5382.050000	6.41202e-41
5382.000000	6.41743e-41
5381.950000	6.42286e-41
5381.900000	6.42828e-41
5381.850000	6.43371e-41
5381.800000	6.43915e-41
5381.750000	6.44458e-41
5381.700000	6.45003e-41
5381.650000	6.45548e-41
5381.600000	6.46093e-41
5381.550000	6.46639e-41
5381.500000	6.47185e-41
5381.450000	6.47732e-41
5381.400000	6.48279e-41
5381.350000	6.48826e-41
5381.300000	6.49374e-41
5381.250000	6.49923e-41
5381.200000	6.50472e-41
5381.150000	6.51021e-41
5381.100000	6.51571e-41
5381.050000	6.52122e-41
5381.000000	6.52673e-41
5380.950000	6.53224e-41
5380.900000	6.53776e-41
5380.850000	6.54328e-41
5380.800000	6.54881e-41
5380.750000	6.55434e-41
5380.700000	6.55987e-41
5380.650000	6.56542e-41
5380.600000	6.57096e-41
5380.550000	6.57651e-41
5380.500000	6.58207e-41
5380.450000	6.58763e-41
5380.400000	6.59319e-41
5380.350000	6.59876e-41
5380.300000	6.60433e-41
5380.250000	6.60991e-41
5380.200000	6.6155e-41
5380.150000	6.62109e-41
5380.100000	6.62668e-41
5380.050000	6.63228e-41
5380.000000	6.63788e-41
5379.950000	6.64348e-41
5379.900000	6.6491e-41
5379.850000	6.65471e-41
5379.800000	6.66033e-41
5379.750000	6.66596e-41
5379.700000	6.67159e-41
5379.650000	6.67723e-41
5379.600000	6.68287e-41
5379.550000	6.68851e-41
5379.500000	6.69416e-41
5379.450000	6.69982e-41
5379.400000	6.70548e-41
5379.350000	6.71114e-41
5379.300000	6.71681e-41
5379.250000	6.72248e-41
5379.200000	6.72816e-41
5379.150000	6.73384e-41
5379.100000	6.73953e-41
5379.050000	6.74523e-41
5379.000000	6.75092e-41
5378.950000	6.75663e-41
5378.900000	6.76233e-41
5378.850000	6.76805e-41
5378.800000	6.77376e-41
5378.750000	6.77948e-41
5378.700000	6.78521e-41
5378.650000	6.79094e-41
5378.600000	6.79668e-41
5378.550000	6.80242e-41
5378.500000	6.80817e-41
5378.450000	6.81392e-41
5378.400000	6.81967e-41
5378.350000	6.82543e-41
5378.300000	6.8312e-41
5378.250000	6.83697e-41
5378.200000	6.84274e-41
5378.150000	6.84852e-41
5378.100000	6.85431e-41
5378.050000	6.8601e-41
5378.000000	6.86589e-41
5377.950000	6.87169e-41
5377.900000	6.8775e-41
5377.850000	6.88331e-41
5377.800000	6.88912e-41
5377.750000	6.89494e-41
5377.700000	6.90077e-41
5377.650000	6.90659e-41
5377.600000	6.91243e-41
5377.550000	6.91827e-41
5377.500000	6.92411e-41
5377.450000	6.92996e-41
5377.400000	6.93581e-41
5377.350000	6.94167e-41
5377.300000	6.94754e-41
5377.250000	6.9534e-41
5377.200000	6.95928e-41
5377.150000	6.96516e-41
5377.100000	6.97104e-41
5377.050000	6.97693e-41
5377.000000	6.98282e-41
5376.950000	6.98872e-41
5376.900000	6.99462e-41
5376.850000	7.00053e-41
5376.800000	7.00645e-41
5376.750000	7.01236e-41
5376.700000	7.01829e-41
5376.650000	7.02422e-41
5376.600000	7.03015e-41
5376.550000	7.03609e-41
5376.500000	7.04203e-41
5376.450000	7.04798e-41
5376.400000	7.05393e-41
5376.350000	7.05989e-41
5376.300000	7.06586e-41
5376.250000	7.07182e-41
5376.200000	7.0778e-41
5376.150000	7.08378e-41
5376.100000	7.08976e-41
5376.050000	7.09575e-41
5376.000000	7.10174e-41
5375.950000	7.10774e-41
5375.900000	7.11375e-41
5375.850000	7.11975e-41
5375.800000	7.12577e-41
5375.750000	7.13179e-41
5375.700000	7.13781e-41
5375.650000	7.14384e-41
5375.600000	7.14988e-41
5375.550000	7.15592e-41
5375.500000	7.16196e-41
5375.450000	7.16801e-41
5375.400000	7.17406e-41
5375.350000	7.18012e-41
5375.300000	7.18619e-41
5375.250000	7.19226e-41
5375.200000	7.19833e-41
5375.150000	7.20442e-41
5375.100000	7.2105e-41
5375.050000	7.21659e-41
5375.000000	7.22269e-41
5374.950000	7.22879e-41
5374.900000	7.23489e-41
5374.850000	7.24101e-41
5374.800000	7.24712e-41
5374.750000	7.25324e-41
5374.700000	7.25937e-41
5374.650000	7.2655e-41
5374.600000	7.27164e-41
5374.550000	7.27778e-41
5374.500000	7.28393e-41
5374.450000	7.29008e-41
5374.400000	7.29624e-41
5374.350000	7.3024e-41
5374.300000	7.30857e-41
5374.250000	7.31475e-41
5374.200000	7.32093e-41
5374.150000	7.32711e-41
5374.100000	7.3333e-41
5374.050000	7.33949e-41
5374.000000	7.34569e-41
5373.950000	7.3519e-41
5373.900000	7.35811e-41
5373.850000	7.36432e-41
5373.800000	7.37054e-41
5373.750000	7.37677e-41
5373.700000	7.383e-41
5373.650000	7.38924e-41
5373.600000	7.39548e-41
5373.550000	7.40173e-41
5373.500000	7.40798e-41
5373.450000	7.41424e-41
5373.400000	7.4205e-41
5373.350000	7.42677e-41
5373.300000	7.43304e-41
5373.250000	7.43932e-41
5373.200000	7.4456e-41
5373.150000	7.45189e-41
5373.100000	7.45819e-41
5373.050000	7.46449e-41
5373.000000	7.47079e-41
5372.950000	7.4771e-41
5372.900000	7.48342e-41
5372.850000	7.48974e-41
5372.800000	7.49607e-41
5372.750000	7.5024e-41
5372.700000	7.50874e-41
5372.650000	7.51508e-41
5372.600000	7.52143e-41
5372.550000	7.52778e-41
5372.500000	7.53414e-41
5372.450000	7.5405e-41
5372.400000	7.54687e-41
5372.350000	7.55325e-41
5372.300000	7.55963e-41
5372.250000	7.56601e-41
5372.200000	7.5724e-41
5372.150000	7.5788e-41
5372.100000	7.5852e-41
5372.050000	7.59161e-41
5372.000000	7.59802e-41
5371.950000	7.60444e-41
5371.900000	7.61086e-41
5371.850000	7.61729e-41
5371.800000	7.62373e-41
5371.750000	7.63017e-41
5371.700000	7.63661e-41
5371.650000	7.64306e-41
5371.600000	7.64952e-41
5371.550000	7.65598e-41
5371.500000	7.66245e-41
5371.450000	7.66892e-41
5371.400000	7.6754e-41
5371.350000	7.68188e-41
5371.300000	7.68837e-41
5371.250000	7.69487e-41
5371.200000	7.70137e-41
5371.150000	7.70787e-41
5371.100000	7.71438e-41
5371.050000	7.7209e-41
5371.000000	7.72742e-41
5370.950000	7.73395e-41
5370.900000	7.74048e-41
5370.850000	7.74702e-41
5370.800000	7.75356e-41
5370.750000	7.76011e-41
5370.700000	7.76667e-41
5370.650000	7.77323e-41
5370.600000	7.77979e-41
5370.550000	7.78637e-41
5370.500000	7.79294e-41
5370.450000	7.79953e-41
5370.400000	7.80611e-41
5370.350000	7.81271e-41
5370.300000	7.81931e-41
5370.250000	7.82591e-41
5370.200000	7.83252e-41
5370.150000	7.83914e-41
5370.100000	7.84576e-41
5370.050000	7.85239e-41
5370.000000	7.85902e-41
5369.950000	7.86566e-41
5369.900000	7.8723e-41
5369.850000	7.87895e-41
5369.800000	7.88561e-41
5369.750000	7.89227e-41
5369.700000	7.89894e-41
5369.650000	7.90561e-41
5369.600000	7.91229e-41
5369.550000	7.91897e-41
5369.500000	7.92566e-41
5369.450000	7.93235e-41
5369.400000	7.93905e-41
5369.350000	7.94576e-41
5369.300000	7.95247e-41
5369.250000	7.95919e-41
5369.200000	7.96591e-41
5369.150000	7.97264e-41
5369.100000	7.97938e-41
5369.050000	7.98612e-41
5369.000000	7.99286e-41
5368.950000	7.99961e-41
5368.900000	8.00637e-41
5368.850000	8.01313e-41
5368.800000	8.0199e-41
5368.750000	8.02668e-41
5368.700000	8.03346e-41
5368.650000	8.04024e-41
5368.600000	8.04704e-41
5368.550000	8.05383e-41
5368.500000	8.06064e-41
5368.450000	8.06745e-41
5368.400000	8.07426e-41
5368.350000	8.08108e-41
5368.300000	8.08791e-41
5368.250000	8.09474e-41
5368.200000	8.10158e-41
5368.150000	8.10842e-41
5368.100000	8.11527e-41
5368.050000	8.12212e-41
5368.000000	8.12898e-41
5367.950000	8.13585e-41
5367.900000	8.14272e-41
5367.850000	8.1496e-41
5367.800000	8.15649e-41
5367.750000	8.16338e-41
5367.700000	8.17027e-41
5367.650000	8.17717e-41
5367.600000	8.18408e-41
5367.550000	8.19099e-41
5367.500000	8.19791e-41
5367.450000	8.20484e-41
5367.400000	8.21177e-41
5367.350000	8.2187e-41
5367.300000	8.22565e-41
5367.250000	8.23259e-41
5367.200000	8.23955e-41
5367.150000	8.24651e-41
5367.100000	8.25347e-41
5367.050000	8.26045e-41
5367.000000	8.26742e-41
5366.950000	8.27441e-41
5366.900000	8.2814e-41
5366.850000	8.28839e-41
5366.800000	8.29539e-41
5366.750000	8.3024e-41
5366.700000	8.30941e-41
5366.650000	8.31643e-41
5366.600000	8.32346e-41
5366.550000	8.33049e-41
5366.500000	8.33753e-41
5366.450000	8.34457e-41
5366.400000	8.35162e-41
5366.350000	8.35867e-41
5366.300000	8.36573e-41
5366.250000	8.3728e-41
5366.200000	8.37987e-41
5366.150000	8.38695e-41
5366.100000	8.39403e-41
5366.050000	8.40113e-41
5366.000000	8.40822e-41
5365.950000	8.41532e-41
5365.900000	8.42243e-41
5365.850000	8.42955e-41
5365.800000	8.43667e-41
5365.750000	8.44379e-41
5365.700000	8.45093e-41
5365.650000	8.45807e-41
5365.600000	8.46521e-41
5365.550000	8.47236e-41
5365.500000	8.47952e-41
5365.450000	8.48668e-41
5365.400000	8.49385e-41
5365.350000	8.50102e-41
5365.300000	8.5082e-41
5365.250000	8.51539e-41
5365.200000	8.52258e-41
5365.150000	8.52978e-41
5365.100000	8.53699e-41
5365.050000	8.5442e-41
5365.000000	8.55142e-41
5364.950000	8.55864e-41
5364.900000	8.56587e-41
5364.850000	8.57311e-41
5364.800000	8.58035e-41
5364.750000	8.5876e-41
5364.700000	8.59485e-41
5364.650000	8.60211e-41
5364.600000	8.60938e-41
5364.550000	8.61665e-41
5364.500000	8.62393e-41
5364.450000	8.63121e-41
5364.400000	8.6385e-41
5364.350000	8.6458e-41
5364.300000	8.6531e-41
5364.250000	8.66041e-41
5364.200000	8.66773e-41
5364.150000	8.67505e-41
5364.100000	8.68238e-41
5364.050000	8.68971e-41
5364.000000	8.69705e-41
5363.950000	8.7044e-41
5363.900000	8.71175e-41
5363.850000	8.71911e-41
5363.800000	8.72647e-41
5363.750000	8.73385e-41
5363.700000	8.74122e-41
5363.650000	8.74861e-41
5363.600000	8.756e-41
5363.550000	8.76339e-41
5363.500000	8.7708e-41
5363.450000	8.7782e-41
5363.400000	8.78562e-41
5363.350000	8.79304e-41
5363.300000	8.80047e-41
5363.250000	8.8079e-41
5363.200000	8.81534e-41
5363.150000	8.82279e-41
5363.100000	8.83024e-41
5363.050000	8.8377e-41
5363.000000	8.84517e-41
5362.950000	8.85264e-41
5362.900000	8.86011e-41
5362.850000	8.8676e-41
5362.800000	8.87509e-41
5362.750000	8.88259e-41
5362.700000	8.89009e-41
5362.650000	8.8976e-41
5362.600000	8.90511e-41
5362.550000	8.91264e-41
5362.500000	8.92017e-41
5362.450000	8.9277e-41
5362.400000	8.93524e-41
5362.350000	8.94279e-41
5362.300000	8.95034e-41
5362.250000	8.9579e-41
5362.200000	8.96547e-41
5362.150000	8.97304e-41
5362.100000	8.98062e-41
5362.050000	8.98821e-41
5362.000000	8.9958e-41
5361.950000	9.0034e-41
5361.900000	9.01101e-41
5361.850000	9.01862e-41
5361.800000	9.02624e-41
5361.750000	9.03386e-41
5361.700000	9.04149e-41
5361.650000	9.04913e-41
5361.600000	9.05677e-41
5361.550000	9.06442e-41
5361.500000	9.07208e-41
5361.450000	9.07974e-41
5361.400000	9.08741e-41
5361.350000	9.09509e-41
5361.300000	9.10277e-41
5361.250000	9.11046e-41
5361.200000	9.11816e-41
5361.150000	9.12586e-41
5361.100000	9.13357e-41
5361.050000	9.14128e-41
5361.000000	9.149e-41
5360.950000	9.15673e-41
5360.900000	9.16447e-41
5360.850000	9.17221e-41
5360.800000	9.17996e-41
5360.750000	9.18771e-41
5360.700000	9.19547e-41
5360.650000	9.20324e-41
5360.600000	9.21101e-41
5360.550000	9.21879e-41
5360.500000	9.22658e-41
5360.450000	9.23437e-41
5360.400000	9.24217e-41
5360.350000	9.24998e-41
5360.300000	9.2578e-41
5360.250000	9.26562e-41
5360.200000	9.27344e-41
5360.150000	9.28128e-41
5360.100000	9.28912e-41
5360.050000	9.29696e-41
5360.000000	9.30482e-41
5359.950000	9.31267e-41
5359.900000	9.32054e-41
5359.850000	9.32841e-41
5359.800000	9.33629e-41
5359.750000	9.34418e-41
5359.700000	9.35207e-41
5359.650000	9.35997e-41
5359.600000	9.36788e-41
5359.550000	9.37579e-41
5359.500000	9.38371e-41
5359.450000	9.39164e-41
5359.400000	9.39957e-41
5359.350000	9.40751e-41
5359.300000	9.41546e-41
5359.250000	9.42341e-41
5359.200000	9.43137e-41
5359.150000	9.43934e-41
5359.100000	9.44731e-41
5359.050000	9.45529e-41
5359.000000	9.46328e-41
5358.950000	9.47127e-41
5358.900000	9.47927e-41
5358.850000	9.48728e-41
5358.800000	9.4953e-41
5358.750000	9.50332e-41
5358.700000	9.51134e-41
5358.650000	9.51938e-41
5358.600000	9.52742e-41
5358.550000	9.53547e-41
5358.500000	9.54352e-41
5358.450000	9.55158e-41
5358.400000	9.55965e-41
5358.350000	9.56773e-41
5358.300000	9.57581e-41
5358.250000	9.5839e-41
5358.200000	9.59199e-41
5358.150000	9.60009e-41
5358.100000	9.6082e-41
5358.050000	9.61632e-41
5358.000000	9.62444e-41
5357.950000	9.63257e-41
5357.900000	9.64071e-41
5357.850000	9.64885e-41
5357.800000	9.657e-41
5357.750000	9.66516e-41
5357.700000	9.67333e-41
5357.650000	9.6815e-41
5357.600000	9.68967e-41
5357.550000	9.69786e-41
5357.500000	9.70605e-41
5357.450000	9.71425e-41
5357.400000	9.72246e-41
5357.350000	9.73067e-41
5357.300000	9.73889e-41
5357.250000	9.74711e-41
5357.200000	9.75535e-41
5357.150000	9.76359e-41
5357.100000	9.77184e-41
5357.050000	9.78009e-41
5357.000000	9.78835e-41
5356.950000	9.79662e-41
5356.900000	9.8049e-41
5356.850000	9.81318e-41
5356.800000	9.82147e-41
5356.750000	9.82976e-41
5356.700000	9.83807e-41
5356.650000	9.84638e-41
5356.600000	9.85469e-41
5356.550000	9.86302e-41
5356.500000	9.87135e-41
5356.450000	9.87969e-41
5356.400000	9.88803e-41
5356.350000	9.89639e-41
5356.300000	9.90475e-41
5356.250000	9.91311e-41
5356.200000	9.92149e-41
5356.150000	9.92987e-41
5356.100000	9.93825e-41
5356.050000	9.94665e-41
5356.000000	9.95505e-41
5355.950000	9.96346e-41
5355.900000	9.97188e-41
5355.850000	9.9803e-41
5355.800000	9.98873e-41
5355.750000	9.99717e-41
5355.700000	1.00056e-40
5355.650000	1.00141e-40
5355.600000	1.00225e-40
5355.550000	1.0031e-40
5355.500000	1.00395e-40
5355.450000	1.00479e-40
5355.400000	1.00564e-40
5355.350000	1.00649e-40
5355.300000	1.00734e-40
5355.250000	1.00819e-40
5355.200000	1.00905e-40
5355.150000	1.0099e-40
5355.100000	1.01075e-40
5355.050000	1.0116e-40
5355.000000	1.01246e-40
5354.950000	1.01331e-40
5354.900000	1.01417e-40
5354.850000	1.01503e-40
5354.800000	1.01588e-40
5354.750000	1.01674e-40
5354.700000	1.0176e-40
5354.650000	1.01846e-40
5354.600000	1.01932e-40
5354.550000	1.02018e-40
5354.500000	1.02104e-40
5354.450000	1.02191e-40
5354.400000	1.02277e-40
5354.350000	1.02363e-40
5354.300000	1.0245e-40
5354.250000	1.02536e-40
5354.200000	1.02623e-40
5354.150000	1.0271e-40
5354.100000	1.02796e-40
5354.050000	1.02883e-40
5354.000000	1.0297e-40
5353.950000	1.03057e-40
5353.900000	1.03144e-40
5353.850000	1.03231e-40
5353.800000	1.03319e-40
5353.750000	1.03406e-40
5353.700000	1.03493e-40
5353.650000	1.03581e-40
5353.600000	1.03668e-40
5353.550000	1.03756e-40
5353.500000	1.03843e-40
5353.450000	1.03931e-40
5353.400000	1.04019e-40
5353.350000	1.04107e-40
5353.300000	1.04195e-40
5353.250000	1.04283e-40
5353.200000	1.04371e-40
5353.150000	1.04459e-40
5353.100000	1.04547e-40
5353.050000	1.04635e-40
5353.000000	1.04724e-40
5352.950000	1.04812e-40
5352.900000	1.04901e-40
5352.850000	1.04989e-40
5352.800000	1.05078e-40
5352.750000	1.05167e-40
5352.700000	1.05256e-40
5352.650000	1.05345e-40
5352.600000	1.05434e-40
5352.550000	1.05523e-40
5352.500000	1.05612e-40
5352.450000	1.05701e-40
5352.400000	1.0579e-40
5352.350000	1.0588e-40
5352.300000	1.05969e-40
5352.250000	1.06059e-40
5352.200000	1.06148e-40
5352.150000	1.06238e-40
5352.100000	1.06328e-40
5352.050000	1.06417e-40
5352.000000	1.06507e-40
5351.950000	1.06597e-40
5351.900000	1.06687e-40
5351.850000	1.06777e-40
5351.800000	1.06868e-40
5351.750000	1.06958e-40
5351.700000	1.07048e-40
5351.650000	1.07139e-40
5351.600000	1.07229e-40
5351.550000	1.0732e-40
5351.500000	1.0741e-40
5351.450000	1.07501e-40
5351.400000	1.07592e-40
5351.350000	1.07683e-40
5351.300000	1.07774e-40
5351.250000	1.07865e-40
5351.200000	1.07956e-40
5351.150000	1.08047e-40
5351.100000	1.08138e-40
5351.050000	1.0823e-40
5351.000000	1.08321e-40
5350.950000	1.08413e-40
5350.900000	1.08504e-40
5350.850000	1.08596e-40
5350.800000	1.08688e-40
5350.750000	1.08779e-40
5350.700000	1.08871e-40
5350.650000	1.08963e-40
5350.600000	1.09055e-40
5350.550000	1.09147e-40
5350.500000	1.0924e-40
5350.450000	1.09332e-40
5350.400000	1.09424e-40
5350.350000	1.09517e-40
5350.300000	1.09609e-40
5350.250000	1.09702e-40
5350.200000	1.09794e-40
5350.150000	1.09887e-40
5350.100000	1.0998e-40
5350.050000	1.10073e-40
5350.000000	1.10166e-40
5349.950000	1.10259e-40
5349.900000	1.10352e-40
5349.850000	1.10445e-40
5349.800000	1.10539e-40
5349.750000	1.10632e-40
5349.700000	1.10725e-40
5349.650000	1.10819e-40
5349.600000	1.10913e-40
5349.550000	1.11006e-40
5349.500000	1.111e-40
5349.450000	1.11194e-40
5349.400000	1.11288e-40
5349.350000	1.11382e-40
5349.300000	1.11476e-40
5349.250000	1.1157e-40
5349.200000	1.11664e-40
5349.150000	1.11759e-40
5349.100000	1.11853e-40
5349.050000	1.11948e-40
5349.000000	1.12042e-40
5348.950000	1.12137e-40
5348.900000	1.12231e-40
5348.850000	1.12326e-40
5348.800000	1.12421e-40
5348.750000	1.12516e-40
5348.700000	1.12611e-40
5348.650000	1.12706e-40
5348.600000	1.12801e-40
5348.550000	1.12897e-40
5348.500000	1.12992e-40
5348.450000	1.13088e-40
5348.400000	1.13183e-40
5348.350000	1.13279e-40
5348.300000	1.13374e-40
5348.250000	1.1347e-40
5348.200000	1.13566e-40
5348.150000	1.13662e-40
5348.100000	1.13758e-40
5348.050000	1.13854e-40
5348.000000	1.1395e-40
5347.950000	1.14046e-40
5347.900000	1.14143e-40
5347.850000	1.14239e-40
5347.800000	1.14336e-40
5347.750000	1.14432e-40
5347.700000	1.14529e-40
5347.650000	1.14626e-40
5347.600000	1.14723e-40
5347.550000	1.14819e-40
5347.500000	1.14916e-40
5347.450000	1.15013e-40
5347.400000	1.15111e-40
5347.350000	1.15208e-40
5347.300000	1.15305e-40
5347.250000	1.15403e-40
5347.200000	1.155e-40
5347.150000	1.15598e-40
5347.100000	1.15695e-40
5347.050000	1.15793e-40
5347.000000	1.15891e-40
5346.950000	1.15989e-40
5346.900000	1.16087e-40
5346.850000	1.16185e-40
5346.800000	1.16283e-40
5346.750000	1.16381e-40
5346.700000	1.16479e-40
5346.650000	1.16578e-40
5346.600000	1.16676e-40
5346.550000	1.16775e-40
5346.500000	1.16873e-40
5346.450000	1.16972e-40
5346.400000	1.17071e-40
5346.350000	1.1717e-40
5346.300000	1.17269e-40
5346.250000	1.17368e-40
5346.200000	1.17467e-40
5346.150000	1.17566e-40
5346.100000	1.17666e-40
5346.050000	1.17765e-40
5346.000000	1.17864e-40
5345.950000	1.17964e-40
5345.900000	1.18064e-40
5345.850000	1.18163e-40
5345.800000	1.18263e-40
5345.750000	1.18363e-40
5345.700000	1.18463e-40
5345.650000	1.18563e-40
5345.600000	1.18663e-40
5345.550000	1.18764e-40
5345.500000	1.18864e-40
5345.450000	1.18964e-40
5345.400000	1.19065e-40
5345.350000	1.19165e-40
5345.300000	1.19266e-40
5345.250000	1.19367e-40
5345.200000	1.19468e-40
5345.150000	1.19569e-40
5345.100000	1.1967e-40
5345.050000	1.19771e-40
5345.000000	1.19872e-40
5344.950000	1.19973e-40
5344.900000	1.20074e-40
5344.850000	1.20176e-40
5344.800000	1.20277e-40
5344.750000	1.20379e-40
5344.700000	1.20481e-40
5344.650000	1.20582e-40
5344.600000	1.20684e-40
5344.550000	1.20786e-40
5344.500000	1.20888e-40
5344.450000	1.2099e-40
5344.400000	1.21093e-40
5344.350000	1.21195e-40
5344.300000	1.21297e-40
5344.250000	1.214e-40
5344.200000	1.21502e-40
5344.150000	1.21605e-40
5344.100000	1.21708e-40
5344.050000	1.2181e-40
5344.000000	1.21913e-40
5343.950000	1.22016e-40
5343.900000	1.22119e-40
5343.850000	1.22222e-40
5343.800000	1.22326e-40
5343.750000	1.22429e-40
5343.700000	1.22532e-40
5343.650000	1.22636e-40
5343.600000	1.2274e-40
5343.550000	1.22843e-40
5343.500000	1.22947e-40
5343.450000	1.23051e-40
5343.400000	1.23155e-40
5343.350000	1.23259e-40
5343.300000	1.23363e-40
5343.250000	1.23467e-40
5343.200000	1.23571e-40
5343.150000	1.23676e-40
5343.100000	1.2378e-40
5343.050000	1.23885e-40
5343.000000	1.23989e-40
5342.950000	1.24094e-40
5342.900000	1.24199e-40
5342.850000	1.24304e-40
5342.800000	1.24409e-40
5342.750000	1.24514e-40
5342.700000	1.24619e-40
5342.650000	1.24724e-40
5342.600000	1.2483e-40
5342.550000	1.24935e-40
5342.500000	1.25041e-40
5342.450000	1.25146e-40
5342.400000	1.25252e-40
5342.350000	1.25358e-40
5342.300000	1.25464e-40
5342.250000	1.2557e-40
5342.200000	1.25676e-40
5342.150000	1.25782e-40
5342.100000	1.25888e-40
5342.050000	1.25995e-40
5342.000000	1.26101e-40
5341.950000	1.26208e-40
5341.900000	1.26314e-40
5341.850000	1.26421e-40
5341.800000	1.26528e-40
5341.750000	1.26635e-40
5341.700000	1.26742e-40
5341.650000	1.26849e-40
5341.600000	1.26956e-40
5341.550000	1.27063e-40
5341.500000	1.2717e-40
5341.450000	1.27278e-40
5341.400000	1.27385e-40
5341.350000	1.27493e-40
5341.300000	1.27601e-40
5341.250000	1.27708e-40
5341.200000	1.27816e-40
5341.150000	1.27924e-40
5341.100000	1.28032e-40
5341.050000	1.2814e-40
5341.000000	1.28249e-40
5340.950000	1.28357e-40
5340.900000	1.28465e-40
5340.850000	1.28574e-40
5340.800000	1.28683e-40
5340.750000	1.28791e-40
5340.700000	1.289e-40
5340.650000	1.29009e-40
5340.600000	1.29118e-40
5340.550000	1.29227e-40
5340.500000	1.29336e-40
5340.450000	1.29445e-40
5340.400000	1.29555e-40
5340.350000	1.29664e-40
5340.300000	1.29774e-40
5340.250000	1.29883e-40
5340.200000	1.29993e-40
5340.150000	1.30103e-40
5340.100000	1.30213e-40
5340.050000	1.30323e-40
5340.000000	1.30433e-40
5339.950000	1.30543e-40
5339.900000	1.30653e-40
5339.850000	1.30764e-40
5339.800000	1.30874e-40
5339.750000	1.30985e-40
5339.700000	1.31095e-40
5339.650000	1.31206e-40
5339.600000	1.31317e-40
5339.550000	1.31428e-40
5339.500000	1.31539e-40
5339.450000	1.3165e-40
5339.400000	1.31761e-40
5339.350000	1.31872e-40
5339.300000	1.31984e-40
5339.250000	1.32095e-40
5339.200000	1.32207e-40
5339.150000	1.32318e-40
5339.100000	1.3243e-40
5339.050000	1.32542e-40
5339.000000	1.32654e-40
5338.950000	1.32766e-40
5338.900000	1.32878e-40
5338.850000	1.32991e-40
5338.800000	1.33103e-40
5338.750000	1.33215e-40
5338.700000	1.33328e-40
5338.650000	1.3344e-40
5338.600000	1.33553e-40
5338.550000	1.33666e-40
5338.500000	1.33779e-40
5338.450000	1.33892e-40
5338.400000	1.34005e-40
5338.350000	1.34118e-40
5338.300000	1.34231e-40
5338.250000	1.34345e-40
5338.200000	1.34458e-40
5338.150000	1.34572e-40
5338.100000	1.34686e-40
5338.050000	1.34799e-40
5338.000000	1.34913e-40
5337.950000	1.35027e-40
5337.900000	1.35141e-40
5337.850000	1.35255e-40
5337.800000	1.3537e-40
5337.750000	1.35484e-40
5337.700000	1.35598e-40
5337.650000	1.35713e-40
5337.600000	1.35828e-40
5337.550000	1.35942e-40
5337.500000	1.36057e-40
5337.450000	1.36172e-40
5337.400000	1.36287e-40
5337.350000	1.36402e-40
5337.300000	1.36518e-40
5337.250000	1.36633e-40
5337.200000	1.36748e-40
5337.150000	1.36864e-40
5337.100000	1.36979e-40
5337.050000	1.37095e-40
5337.000000	1.37211e-40
5336.950000	1.37327e-40
5336.900000	1.37443e-40
5336.850000	1.37559e-40
5336.800000	1.37675e-40
5336.750000	1.37791e-40
5336.700000	1.37908e-40
5336.650000	1.38024e-40
5336.600000	1.38141e-40
5336.550000	1.38258e-40
5336.500000	1.38374e-40
5336.450000	1.38491e-40
5336.400000	1.38608e-40
5336.350000	1.38725e-40
5336.300000	1.38842e-40
5336.250000	1.3896e-40
5336.200000	1.39077e-40
5336.150000	1.39195e-40
5336.100000	1.39312e-40
5336.050000	1.3943e-40
5336.000000	1.39548e-40
5335.950000	1.39666e-40
5335.900000	1.39784e-40
5335.850000	1.39902e-40
5335.800000	1.4002e-40
5335.750000	1.40138e-40
5335.700000	1.40256e-40
5335.650000	1.40375e-40
5335.600000	1.40493e-40
5335.550000	1.40612e-40
5335.500000	1.40731e-40
5335.450000	1.4085e-40
5335.400000	1.40969e-40
5335.350000	1.41088e-40
5335.300000	1.41207e-40
5335.250000	1.41326e-40
5335.200000	1.41446e-40
5335.150000	1.41565e-40
5335.100000	1.41685e-40
5335.050000	1.41804e-40
5335.000000	1.41924e-40
5334.950000	1.42044e-40
5334.900000	1.42164e-40
5334.850000	1.42284e-40
5334.800000	1.42404e-40
5334.750000	1.42525e-40
5334.700000	1.42645e-40
5334.650000	1.42766e-40
5334.600000	1.42886e-40
5334.550000	1.43007e-40
5334.500000	1.43128e-40
5334.450000	1.43249e-40
5334.400000	1.4337e-40
5334.350000	1.43491e-40
5334.300000	1.43612e-40
5334.250000	1.43733e-40
5334.200000	1.43855e-40
5334.150000	1.43976e-40
5334.100000	1.44098e-40
5334.050000	1.44219e-40
5334.000000	1.44341e-40
5333.950000	1.44463e-40
5333.900000	1.44585e-40
5333.850000	1.44707e-40
5333.800000	1.4483e-40
5333.750000	1.44952e-40
5333.700000	1.45074e-40
5333.650000	1.45197e-40
5333.600000	1.4532e-40
5333.550000	1.45442e-40
5333.500000	1.45565e-40
5333.450000	1.45688e-40
5333.400000	1.45811e-40
5333.350000	1.45934e-40
5333.300000	1.46058e-40
5333.250000	1.46181e-40
5333.200000	1.46304e-40
5333.150000	1.46428e-40
5333.100000	1.46552e-40
5333.050000	1.46676e-40
5333.000000	1.46799e-40
5332.950000	1.46923e-40
5332.900000	1.47048e-40
5332.850000	1.47172e-40
5332.800000	1.47296e-40
5332.750000	1.47421e-40
5332.700000	1.47545e-40
5332.650000	1.4767e-40
5332.600000	1.47794e-40
5332.550000	1.47919e-40
5332.500000	1.48044e-40
5332.450000	1.48169e-40
5332.400000	1.48294e-40
5332.350000	1.4842e-40
5332.300000	1.48545e-40
5332.250000	1.48671e-40
5332.200000	1.48796e-40
5332.150000	1.48922e-40
5332.100000	1.49048e-40
5332.050000	1.49174e-40
5332.000000	1.493e-40
5331.950000	1.49426e-40
5331.900000	1.49552e-40
5331.850000	1.49678e-40
5331.800000	1.49805e-40
5331.750000	1.49931e-40
5331.700000	1.50058e-40
5331.650000	1.50185e-40
5331.600000	1.50311e-40
5331.550000	1.50438e-40
5331.500000	1.50565e-40
5331.450000	1.50693e-40
5331.400000	1.5082e-40
5331.350000	1.50947e-40
5331.300000	1.51075e-40
5331.250000	1.51202e-40
5331.200000	1.5133e-40
5331.150000	1.51458e-40
5331.100000	1.51586e-40
5331.050000	1.51714e-40
5331.000000	1.51842e-40
5330.950000	1.5197e-40
5330.900000	1.52099e-40
5330.850000	1.52227e-40
5330.800000	1.52356e-40
5330.750000	1.52485e-40
5330.700000	1.52613e-40
5330.650000	1.52742e-40
5330.600000	1.52871e-40
5330.550000	1.53e-40
5330.500000	1.5313e-40
5330.450000	1.53259e-40
5330.400000	1.53388e-40
5330.350000	1.53518e-40
5330.300000	1.53648e-40
5330.250000	1.53778e-40
5330.200000	1.53907e-40
5330.150000	1.54037e-40
5330.100000	1.54168e-40
5330.050000	1.54298e-40
5330.000000	1.54428e-40
5329.950000	1.54559e-40
5329.900000	1.54689e-40
5329.850000	1.5482e-40
5329.800000	1.54951e-40
5329.750000	1.55081e-40
5329.700000	1.55212e-40
5329.650000	1.55344e-40
5329.600000	1.55475e-40
5329.550000	1.55606e-40
5329.500000	1.55738e-40
5329.450000	1.55869e-40
5329.400000	1.56001e-40
5329.350000	1.56133e-40
5329.300000	1.56264e-40
5329.250000	1.56396e-40
5329.200000	1.56529e-40
5329.150000	1.56661e-40
5329.100000	1.56793e-40
5329.050000	1.56926e-40
5329.000000	1.57058e-40
5328.950000	1.57191e-40
5328.900000	1.57324e-40
5328.850000	1.57456e-40
5328.800000	1.57589e-40
5328.750000	1.57723e-40
5328.700000	1.57856e-40
5328.650000	1.57989e-40
5328.600000	1.58123e-40
5328.550000	1.58256e-40
5328.500000	1.5839e-40
5328.450000	1.58524e-40
5328.400000	1.58658e-40
5328.350000	1.58792e-40
5328.300000	1.58926e-40
5328.250000	1.5906e-40
5328.200000	1.59194e-40
5328.150000	1.59329e-40
5328.100000	1.59463e-40
5328.050000	1.59598e-40
5328.000000	1.59733e-40
5327.950000	1.59868e-40
5327.900000	1.60003e-40
5327.850000	1.60138e-40
5327.800000	1.60273e-40
5327.750000	1.60409e-40
5327.700000	1.60544e-40
5327.650000	1.6068e-40
5327.600000	1.60815e-40
5327.550000	1.60951e-40
5327.500000	1.61087e-40
5327.450000	1.61223e-40
5327.400000	1.6136e-40
5327.350000	1.61496e-40
5327.300000	1.61632e-40
5327.250000	1.61769e-40
5327.200000	1.61905e-40
5327.150000	1.62042e-40
5327.100000	1.62179e-40
5327.050000	1.62316e-40
5327.000000	1.62453e-40
5326.950000	1.6259e-40
5326.900000	1.62728e-40
5326.850000	1.62865e-40
5326.800000	1.63003e-40
5326.750000	1.6314e-40
5326.700000	1.63278e-40
5326.650000	1.63416e-40
5326.600000	1.63554e-40
5326.550000	1.63692e-40
5326.500000	1.63831e-40
5326.450000	1.63969e-40
5326.400000	1.64108e-40
5326.350000	1.64246e-40
5326.300000	1.64385e-40
5326.250000	1.64524e-40
5326.200000	1.64663e-40
5326.150000	1.64802e-40
5326.100000	1.64941e-40
5326.050000	1.6508e-40
5326.000000	1.6522e-40
5325.950000	1.65359e-40
5325.900000	1.65499e-40
5325.850000	1.65639e-40
5325.800000	1.65779e-40
5325.750000	1.65919e-40
5325.700000	1.66059e-40
5325.650000	1.66199e-40
5325.600000	1.6634e-40
5325.550000	1.6648e-40
5325.500000	1.66621e-40
5325.450000	1.66762e-40
5325.400000	1.66902e-40
5325.350000	1.67043e-40
5325.300000	1.67185e-40
5325.250000	1.67326e-40
5325.200000	1.67467e-40
5325.150000	1.67609e-40
5325.100000	1.6775e-40
5325.050000	1.67892e-40
5325.000000	1.68034e-40
5324.950000	1.68176e-40
5324.900000	1.68318e-40
5324.850000	1.6846e-40
5324.800000	1.68602e-40
5324.750000	1.68745e-40
5324.700000	1.68887e-40
5324.650000	1.6903e-40
5324.600000	1.69173e-40
5324.550000	1.69315e-40
5324.500000	1.69458e-40
5324.450000	1.69602e-40
5324.400000	1.69745e-40
5324.350000	1.69888e-40
5324.300000	1.70032e-40
5324.250000	1.70175e-40
5324.200000	1.70319e-40
5324.150000	1.70463e-40
5324.100000	1.70607e-40
5324.050000	1.70751e-40
5324.000000	1.70895e-40
5323.950000	1.7104e-40
5323.900000	1.71184e-40
5323.850000	1.71329e-40
5323.800000	1.71473e-40
5323.750000	1.71618e-40
5323.700000	1.71763e-40
5323.650000	1.71908e-40
5323.600000	1.72054e-40
5323.550000	1.72199e-40
5323.500000	1.72344e-40
5323.450000	1.7249e-40
5323.400000	1.72636e-40
5323.350000	1.72782e-40
5323.300000	1.72927e-40
5323.250000	1.73074e-40
5323.200000	1.7322e-40
5323.150000	1.73366e-40
5323.100000	1.73513e-40
5323.050000	1.73659e-40
5323.000000	1.73806e-40
5322.950000	1.73953e-40
5322.900000	1.741e-40
5322.850000	1.74247e-40
5322.800000	1.74394e-40
5322.750000	1.74541e-40
5322.700000	1.74689e-40
5322.650000	1.74836e-40
5322.600000	1.74984e-40
5322.550000	1.75132e-40
5322.500000	1.7528e-40
5322.450000	1.75428e-40
5322.400000	1.75576e-40
5322.350000	1.75724e-40
5322.300000	1.75873e-40
5322.250000	1.76021e-40
5322.200000	1.7617e-40
5322.150000	1.76319e-40
5322.100000	1.76468e-40
5322.050000	1.76617e-40
5322.000000	1.76766e-40
5321.950000	1.76915e-40
5321.900000	1.77065e-40
5321.850000	1.77214e-40
5321.800000	1.77364e-40
5321.750000	1.77514e-40
5321.700000	1.77664e-40
5321.650000	1.77814e-40
5321.600000	1.77964e-40
5321.550000	1.78114e-40
5321.500000	1.78265e-40
5321.450000	1.78415e-40
5321.400000	1.78566e-40
5321.350000	1.78717e-40
5321.300000	1.78868e-40
5321.250000	1.79019e-40
5321.200000	1.7917e-40
5321.150000	1.79321e-40
5321.100000	1.79473e-40
5321.050000	1.79624e-40
5321.000000	1.79776e-40
5320.950000	1.79928e-40
5320.900000	1.8008e-40
5320.850000	1.80232e-40
5320.800000	1.80384e-40
5320.750000	1.80537e-40
5320.700000	1.80689e-40
5320.650000	1.80842e-40
5320.600000	1.80995e-40
5320.550000	1.81148e-40
5320.500000	1.81301e-40
5320.450000	1.81454e-40
5320.400000	1.81607e-40
5320.350000	1.8176e-40
5320.300000	1.81914e-40
5320.250000	1.82068e-40
5320.200000	1.82221e-40
5320.150000	1.82375e-40
5320.100000	1.82529e-40
5320.050000	1.82684e-40
5320.000000	1.82838e-40
5319.950000	1.82992e-40
5319.900000	1.83147e-40
5319.850000	1.83302e-40
5319.800000	1.83456e-40
5319.750000	1.83611e-40
5319.700000	1.83766e-40
5319.650000	1.83922e-40
5319.600000	1.84077e-40
5319.550000	1.84233e-40
5319.500000	1.84388e-40
5319.450000	1.84544e-40
5319.400000	1.847e-40
5319.350000	1.84856e-40
5319.300000	1.85012e-40
5319.250000	1.85168e-40
5319.200000	1.85325e-40
5319.150000	1.85481e-40
5319.100000	1.85638e-40
5319.050000	1.85795e-40
5319.000000	1.85952e-40
5318.950000	1.86109e-40
5318.900000	1.86266e-40
5318.850000	1.86423e-40
5318.800000	1.86581e-40
5318.750000	1.86738e-40
5318.700000	1.86896e-40
5318.650000	1.87054e-40
5318.600000	1.87212e-40
5318.550000	1.8737e-40
5318.500000	1.87528e-40
5318.450000	1.87687e-40
5318.400000	1.87845e-40
5318.350000	1.88004e-40
5318.300000	1.88163e-40
5318.250000	1.88322e-40
5318.200000	1.88481e-40
5318.150000	1.8864e-40
5318.100000	1.88799e-40
5318.050000	1.88959e-40
5318.000000	1.89119e-40
5317.950000	1.89278e-40
5317.900000	1.89438e-40
5317.850000	1.89598e-40
5317.800000	1.89758e-40
5317.750000	1.89919e-40
5317.700000	1.90079e-40
5317.650000	1.9024e-40
5317.600000	1.904e-40
5317.550000	1.90561e-40
5317.500000	1.90722e-40
5317.450000	1.90883e-40
5317.400000	1.91044e-40
5317.350000	1.91206e-40
5317.300000	1.91367e-40
5317.250000	1.91529e-40
5317.200000	1.91691e-40
5317.150000	1.91853e-40
5317.100000	1.92015e-40
5317.050000	1.92177e-40
5317.000000	1.92339e-40
5316.950000	1.92502e-40
5316.900000	1.92664e-40
5316.850000	1.92827e-40
5316.800000	1.9299e-40
5316.750000	1.93153e-40
5316.700000	1.93316e-40
5316.650000	1.9348e-40
5316.600000	1.93643e-40
5316.550000	1.93807e-40
5316.500000	1.9397e-40
5316.450000	1.94134e-40
5316.400000	1.94298e-40
5316.350000	1.94462e-40
5316.300000	1.94626e-40
5316.250000	1.94791e-40
5316.200000	1.94955e-40
5316.150000	1.9512e-40
5316.100000	1.95285e-40
5316.050000	1.9545e-40
5316.000000	1.95615e-40
5315.950000	1.9578e-40
5315.900000	1.95946e-40
5315.850000	1.96111e-40
5315.800000	1.96277e-40
5315.750000	1.96443e-40
5315.700000	1.96608e-40
5315.650000	1.96775e-40
5315.600000	1.96941e-40
5315.550000	1.97107e-40
5315.500000	1.97274e-40
5315.450000	1.9744e-40
5315.400000	1.97607e-40
5315.350000	1.97774e-40
5315.300000	1.97941e-40
5315.250000	1.98108e-40
5315.200000	1.98276e-40
5315.150000	1.98443e-40
5315.100000	1.98611e-40
5315.050000	1.98778e-40
5315.000000	1.98946e-40
5314.950000	1.99114e-40
5314.900000	1.99283e-40
5314.850000	1.99451e-40
5314.800000	1.99619e-40
5314.750000	1.99788e-40
5314.700000	1.99957e-40
5314.650000	2.00126e-40
5314.600000	2.00295e-40
5314.550000	2.00464e-40
5314.500000	2.00633e-40
5314.450000	2.00803e-40
5314.400000	2.00972e-40
5314.350000	2.01142e-40
5314.300000	2.01312e-40
5314.250000	2.01482e-40
5314.200000	2.01652e-40
5314.150000	2.01823e-40
5314.100000	2.01993e-40
5314.050000	2.02164e-40
5314.000000	2.02335e-40
5313.950000	2.02505e-40
5313.900000	2.02677e-40
5313.850000	2.02848e-40
5313.800000	2.03019e-40
5313.750000	2.03191e-40
5313.700000	2.03362e-40
5313.650000	2.03534e-40
5313.600000	2.03706e-40
5313.550000	2.03878e-40
5313.500000	2.0405e-40
5313.450000	2.04223e-40
5313.400000	2.04395e-40
5313.350000	2.04568e-40
5313.300000	2.04741e-40
5313.250000	2.04913e-40
5313.200000	2.05087e-40
5313.150000	2.0526e-40
5313.100000	2.05433e-40
5313.050000	2.05607e-40
5313.000000	2.0578e-40
5312.950000	2.05954e-40
5312.900000	2.06128e-40
5312.850000	2.06302e-40
5312.800000	2.06477e-40
5312.750000	2.06651e-40
5312.700000	2.06826e-40
5312.650000	2.07e-40
5312.600000	2.07175e-40
5312.550000	2.0735e-40
5312.500000	2.07525e-40
5312.450000	2.07701e-40
5312.400000	2.07876e-40
5312.350000	2.08052e-40
5312.300000	2.08227e-40
5312.250000	2.08403e-40
5312.200000	2.08579e-40
5312.150000	2.08755e-40
5312.100000	2.08932e-40
5312.050000	2.09108e-40
5312.000000	2.09285e-40
5311.950000	2.09462e-40
5311.900000	2.09639e-40
5311.850000	2.09816e-40
5311.800000	2.09993e-40
5311.750000	2.1017e-40
5311.700000	2.10348e-40
5311.650000	2.10526e-40
5311.600000	2.10703e-40
5311.550000	2.10881e-40
5311.500000	2.1106e-40
5311.450000	2.11238e-40
5311.400000	2.11416e-40
5311.350000	2.11595e-40
5311.300000	2.11774e-40
5311.250000	2.11952e-40
5311.200000	2.12132e-40
5311.150000	2.12311e-40
5311.100000	2.1249e-40
5311.050000	2.1267e-40
5311.000000	2.12849e-40
5310.950000	2.13029e-40
5310.900000	2.13209e-40
5310.850000	2.13389e-40
5310.800000	2.13569e-40
5310.750000	2.1375e-40
5310.700000	2.1393e-40
5310.650000	2.14111e-40
5310.600000	2.14292e-40
5310.550000	2.14473e-40
5310.500000	2.14654e-40
5310.450000	2.14835e-40
5310.400000	2.15017e-40
5310.350000	2.15198e-40
5310.300000	2.1538e-40
5310.250000	2.15562e-40
5310.200000	2.15744e-40
5310.150000	2.15926e-40
5310.100000	2.16109e-40
5310.050000	2.16291e-40
5310.000000	2.16474e-40
5309.950000	2.16657e-40
5309.900000	2.1684e-40
5309.850000	2.17023e-40
5309.800000	2.17206e-40
5309.750000	2.1739e-40
5309.700000	2.17574e-40
5309.650000	2.17757e-40
5309.600000	2.17941e-40
5309.550000	2.18125e-40
5309.500000	2.1831e-40
5309.450000	2.18494e-40
5309.400000	2.18679e-40
5309.350000	2.18863e-40
5309.300000	2.19048e-40
5309.250000	2.19233e-40
5309.200000	2.19418e-40
5309.150000	2.19604e-40
5309.100000	2.19789e-40
5309.050000	2.19975e-40
5309.000000	2.20161e-40
5308.950000	2.20347e-40
5308.900000	2.20533e-40
5308.850000	2.20719e-40
5308.800000	2.20906e-40
5308.750000	2.21092e-40
5308.700000	2.21279e-40
5308.650000	2.21466e-40
5308.600000	2.21653e-40
5308.550000	2.2184e-40
5308.500000	2.22028e-40
5308.450000	2.22215e-40
5308.400000	2.22403e-40
5308.350000	2.22591e-40
5308.300000	2.22779e-40
5308.250000	2.22967e-40
5308.200000	2.23155e-40
5308.150000	2.23344e-40
5308.100000	2.23532e-40
5308.050000	2.23721e-40
5308.000000	2.2391e-40
5307.950000	2.24099e-40
5307.900000	2.24289e-40
5307.850000	2.24478e-40
5307.800000	2.24668e-40
5307.750000	2.24858e-40
5307.700000	2.25047e-40
5307.650000	2.25238e-40
5307.600000	2.25428e-40
5307.550000	2.25618e-40
5307.500000	2.25809e-40
5307.450000	2.26e-40
5307.400000	2.26191e-40
5307.350000	2.26382e-40
5307.300000	2.26573e-40
5307.250000	2.26764e-40
5307.200000	2.26956e-40
5307.150000	2.27147e-40
5307.100000	2.27339e-40
5307.050000	2.27531e-40
5307.000000	2.27724e-40
5306.950000	2.27916e-40
5306.900000	2.28108e-40
5306.850000	2.28301e-40
5306.800000	2.28494e-40
5306.750000	2.28687e-40
5306.700000	2.2888e-40
5306.650000	2.29074e-40
5306.600000	2.29267e-40
5306.550000	2.29461e-40
5306.500000	2.29655e-40
5306.450000	2.29849e-40
5306.400000	2.30043e-40
5306.350000	2.30237e-40
5306.300000	2.30431e-40
5306.250000	2.30626e-40
5306.200000	2.30821e-40
5306.150000	2.31016e-40
5306.100000	2.31211e-40
5306.050000	2.31406e-40
5306.000000	2.31602e-40
5305.950000	2.31797e-40
5305.900000	2.31993e-40
5305.850000	2.32189e-40
5305.800000	2.32385e-40
5305.750000	2.32582e-40
5305.700000	2.32778e-40
5305.650000	2.32975e-40
5305.600000	2.33172e-40
5305.550000	2.33369e-40
5305.500000	2.33566e-40
5305.450000	2.33763e-40
5305.400000	2.3396e-40
5305.350000	2.34158e-40
5305.300000	2.34356e-40
5305.250000	2.34554e-40
5305.200000	2.34752e-40
5305.150000	2.3495e-40
5305.100000	2.35149e-40
5305.050000	2.35347e-40
5305.000000	2.35546e-40
5304.950000	2.35745e-40
5304.900000	2.35944e-40
5304.850000	2.36144e-40
5304.800000	2.36343e-40
5304.750000	2.36543e-40
5304.700000	2.36742e-40
5304.650000	2.36942e-40
5304.600000	2.37143e-40
5304.550000	2.37343e-40
5304.500000	2.37543e-40
5304.450000	2.37744e-40
5304.400000	2.37945e-40
5304.350000	2.38146e-40
5304.300000	2.38347e-40
5304.250000	2.38548e-40
5304.200000	2.3875e-40
5304.150000	2.38952e-40
5304.100000	2.39153e-40
5304.050000	2.39355e-40
5304.000000	2.39558e-40
5303.950000	2.3976e-40
5303.900000	2.39963e-40
5303.850000	2.40165e-40
5303.800000	2.40368e-40
5303.750000	2.40571e-40
5303.700000	2.40774e-40
5303.650000	2.40978e-40
5303.600000	2.41181e-40
5303.550000	2.41385e-40
5303.500000	2.41589e-40
5303.450000	2.41793e-40
5303.400000	2.41997e-40
5303.350000	2.42202e-40
5303.300000	2.42406e-40
5303.250000	2.42611e-40
5303.200000	2.42816e-40
5303.150000	2.43021e-40
5303.100000	2.43226e-40
5303.050000	2.43432e-40
5303.000000	2.43637e-40
5302.950000	2.43843e-40
5302.900000	2.44049e-40
5302.850000	2.44255e-40
5302.800000	2.44462e-40
5302.750000	2.44668e-40
5302.700000	2.44875e-40
5302.650000	2.45082e-40
5302.600000	2.45289e-40
5302.550000	2.45496e-40
5302.500000	2.45703e-40
5302.450000	2.45911e-40
5302.400000	2.46119e-40
5302.350000	2.46326e-40
5302.300000	2.46535e-40
5302.250000	2.46743e-40
5302.200000	2.46951e-40
5302.150000	2.4716e-40
5302.100000	2.47369e-40
5302.050000	2.47578e-40
5302.000000	2.47787e-40
5301.950000	2.47996e-40
5301.900000	2.48205e-40
5301.850000	2.48415e-40
5301.800000	2.48625e-40
5301.750000	2.48835e-40
5301.700000	2.49045e-40
5301.650000	2.49256e-40
5301.600000	2.49466e-40
5301.550000	2.49677e-40
5301.500000	2.49888e-40
5301.450000	2.50099e-40
5301.400000	2.5031e-40
5301.350000	2.50522e-40
5301.300000	2.50733e-40
5301.250000	2.50945e-40
5301.200000	2.51157e-40
5301.150000	2.51369e-40
5301.100000	2.51581e-40
5301.050000	2.51794e-40
5301.000000	2.52007e-40
5300.950000	2.5222e-40
5300.900000	2.52433e-40
5300.850000	2.52646e-40
5300.800000	2.52859e-40
5300.750000	2.53073e-40
5300.700000	2.53287e-40
5300.650000	2.53501e-40
5300.600000	2.53715e-40
5300.550000	2.53929e-40
5300.500000	2.54143e-40
5300.450000	2.54358e-40
5300.400000	2.54573e-40
5300.350000	2.54788e-40
5300.300000	2.55003e-40
5300.250000	2.55219e-40
5300.200000	2.55434e-40
5300.150000	2.5565e-40
5300.100000	2.55866e-40
5300.050000	2.56082e-40
5300.000000	2.56298e-40
5299.950000	2.56515e-40
5299.900000	2.56732e-40
5299.850000	2.56949e-40
5299.800000	2.57166e-40
5299.750000	2.57383e-40
5299.700000	2.576e-40
5299.650000	2.57818e-40
5299.600000	2.58036e-40
5299.550000	2.58254e-40
5299.500000	2.58472e-40
5299.450000	2.5869e-40
5299.400000	2.58909e-40
5299.350000	2.59127e-40
5299.300000	2.59346e-40
5299.250000	2.59565e-40
5299.200000	2.59784e-40
5299.150000	2.60004e-40
5299.100000	2.60224e-40
5299.050000	2.60443e-40
5299.000000	2.60663e-40
5298.950000	2.60884e-40
5298.900000	2.61104e-40
5298.850000	2.61324e-40
5298.800000	2.61545e-40
5298.750000	2.61766e-40
5298.700000	2.61987e-40
5298.650000	2.62209e-40
5298.600000	2.6243e-40
5298.550000	2.62652e-40
5298.500000	2.62874e-40
5298.450000	2.63096e-40
5298.400000	2.63318e-40
5298.350000	2.6354e-40
5298.300000	2.63763e-40
5298.250000	2.63986e-40
5298.200000	2.64209e-40
5298.150000	2.64432e-40
5298.100000	2.64655e-40
5298.050000	2.64879e-40
5298.000000	2.65103e-40
5297.950000	2.65327e-40
5297.900000	2.65551e-40
5297.850000	2.65775e-40
5297.800000	2.65999e-40
5297.750000	2.66224e-40
5297.700000	2.66449e-40
5297.650000	2.66674e-40
5297.600000	2.66899e-40
5297.550000	2.67125e-40
5297.500000	2.67351e-40
5297.450000	2.67576e-40
5297.400000	2.67802e-40
5297.350000	2.68029e-40
5297.300000	2.68255e-40
5297.250000	2.68482e-40
5297.200000	2.68708e-40
5297.150000	2.68935e-40
5297.100000	2.69163e-40
5297.050000	2.6939e-40
5297.000000	2.69617e-40
5296.950000	2.69845e-40
5296.900000	2.70073e-40
5296.850000	2.70301e-40
5296.800000	2.7053e-40
5296.750000	2.70758e-40
5296.700000	2.70987e-40
5296.650000	2.71216e-40
5296.600000	2.71445e-40
5296.550000	2.71674e-40
5296.500000	2.71904e-40
5296.450000	2.72133e-40
5296.400000	2.72363e-40
5296.350000	2.72593e-40
5296.300000	2.72824e-40
5296.250000	2.73054e-40
5296.200000	2.73285e-40
5296.150000	2.73515e-40
5296.100000	2.73747e-40
5296.050000	2.73978e-40
5296.000000	2.74209e-40
5295.950000	2.74441e-40
5295.900000	2.74673e-40
5295.850000	2.74905e-40
5295.800000	2.75137e-40
5295.750000	2.75369e-40
5295.700000	2.75602e-40
5295.650000	2.75835e-40
5295.600000	2.76068e-40
5295.550000	2.76301e-40
5295.500000	2.76534e-40
5295.450000	2.76768e-40
5295.400000	2.77002e-40
5295.350000	2.77236e-40
5295.300000	2.7747e-40
5295.250000	2.77704e-40
5295.200000	2.77939e-40
5295.150000	2.78174e-40
5295.100000	2.78409e-40
5295.050000	2.78644e-40
5295.000000	2.78879e-40
5294.950000	2.79115e-40
5294.900000	2.7935e-40
5294.850000	2.79586e-40
5294.800000	2.79823e-40
5294.750000	2.80059e-40
5294.700000	2.80296e-40
5294.650000	2.80532e-40
5294.600000	2.80769e-40
5294.550000	2.81006e-40
5294.500000	2.81244e-40
5294.450000	2.81481e-40
5294.400000	2.81719e-40
5294.350000	2.81957e-40
5294.300000	2.82195e-40
5294.250000	2.82434e-40
5294.200000	2.82672e-40
5294.150000	2.82911e-40
5294.100000	2.8315e-40
5294.050000	2.83389e-40
5294.000000	2.83629e-40
5293.950000	2.83868e-40
5293.900000	2.84108e-40
5293.850000	2.84348e-40
5293.800000	2.84588e-40
5293.750000	2.84829e-40
5293.700000	2.85069e-40
5293.650000	2.8531e-40
5293.600000	2.85551e-40
5293.550000	2.85792e-40
5293.500000	2.86034e-40
5293.450000	2.86275e-40
5293.400000	2.86517e-40
5293.350000	2.86759e-40
5293.300000	2.87001e-40
5293.250000	2.87244e-40
5293.200000	2.87486e-40
5293.150000	2.87729e-40
5293.100000	2.87972e-40
5293.050000	2.88216e-40
5293.000000	2.88459e-40
5292.950000	2.88703e-40
5292.900000	2.88947e-40
5292.850000	2.89191e-40
5292.800000	2.89435e-40
5292.750000	2.89679e-40
5292.700000	2.89924e-40
5292.650000	2.90169e-40
5292.600000	2.90414e-40
5292.550000	2.90659e-40
5292.500000	2.90905e-40
5292.450000	2.91151e-40
5292.400000	2.91397e-40
5292.350000	2.91643e-40
5292.300000	2.91889e-40
5292.250000	2.92136e-40
5292.200000	2.92382e-40
5292.150000	2.92629e-40
5292.100000	2.92877e-40
5292.050000	2.93124e-40
5292.000000	2.93372e-40
5291.950000	2.93619e-40
5291.900000	2.93867e-40
5291.850000	2.94116e-40
5291.800000	2.94364e-40
5291.750000	2.94613e-40
5291.700000	2.94862e-40
5291.650000	2.95111e-40
5291.600000	2.9536e-40
5291.550000	2.9561e-40
5291.500000	2.95859e-40
5291.450000	2.96109e-40
5291.400000	2.96359e-40
5291.350000	2.9661e-40
5291.300000	2.9686e-40
5291.250000	2.97111e-40
5291.200000	2.97362e-40
5291.150000	2.97613e-40
5291.100000	2.97864e-40
5291.050000	2.98116e-40
5291.000000	2.98368e-40
5290.950000	2.9862e-40
5290.900000	2.98872e-40
5290.850000	2.99125e-40
5290.800000	2.99377e-40
5290.750000	2.9963e-40
5290.700000	2.99883e-40
5290.650000	3.00137e-40
5290.600000	3.0039e-40
5290.550000	3.00644e-40
5290.500000	3.00898e-40
5290.450000	3.01152e-40
5290.400000	3.01406e-40
5290.350000	3.01661e-40
5290.300000	3.01916e-40
5290.250000	3.02171e-40
5290.200000	3.02426e-40
5290.150000	3.02682e-40
5290.100000	3.02937e-40
5290.050000	3.03193e-40
5290.000000	3.03449e-40
5289.950000	3.03706e-40
5289.900000	3.03962e-40
5289.850000	3.04219e-40
5289.800000	3.04476e-40
5289.750000	3.04733e-40
5289.700000	3.04991e-40
5289.650000	3.05248e-40
5289.600000	3.05506e-40
5289.550000	3.05764e-40
5289.500000	3.06022e-40
5289.450000	3.06281e-40
5289.400000	3.0654e-40
5289.350000	3.06798e-40
5289.300000	3.07058e-40
5289.250000	3.07317e-40
5289.200000	3.07577e-40
5289.150000	3.07836e-40
5289.100000	3.08096e-40
5289.050000	3.08357e-40
5289.000000	3.08617e-40
5288.950000	3.08878e-40
5288.900000	3.09139e-40
5288.850000	3.094e-40
5288.800000	3.09661e-40
5288.750000	3.09923e-40
5288.700000	3.10185e-40
5288.650000	3.10447e-40
5288.600000	3.10709e-40
5288.550000	3.10971e-40
5288.500000	3.11234e-40
5288.450000	3.11497e-40
5288.400000	3.1176e-40
5288.350000	3.12023e-40
5288.300000	3.12287e-40
5288.250000	3.12551e-40
5288.200000	3.12815e-40
5288.150000	3.13079e-40
5288.100000	3.13344e-40
5288.050000	3.13608e-40
5288.000000	3.13873e-40
5287.950000	3.14138e-40
5287.900000	3.14404e-40
5287.850000	3.14669e-40
5287.800000	3.14935e-40
5287.750000	3.15201e-40
5287.700000	3.15467e-40
5287.650000	3.15734e-40
5287.600000	3.16e-40
5287.550000	3.16267e-40
5287.500000	3.16535e-40
5287.450000	3.16802e-40
5287.400000	3.1707e-40
5287.350000	3.17337e-40
5287.300000	3.17605e-40
5287.250000	3.17874e-40
5287.200000	3.18142e-40
5287.150000	3.18411e-40
5287.100000	3.1868e-40
5287.050000	3.18949e-40
5287.000000	3.19219e-40
5286.950000	3.19488e-40
5286.900000	3.19758e-40
5286.850000	3.20028e-40
5286.800000	3.20299e-40
5286.750000	3.20569e-40
5286.700000	3.2084e-40
5286.650000	3.21111e-40
5286.600000	3.21382e-40
5286.550000	3.21654e-40
5286.500000	3.21925e-40
5286.450000	3.22197e-40
5286.400000	3.22469e-40
5286.350000	3.22742e-40
5286.300000	3.23014e-40
5286.250000	3.23287e-40
5286.200000	3.2356e-40
5286.150000	3.23834e-40
5286.100000	3.24107e-40
5286.050000	3.24381e-40
5286.000000	3.24655e-40
5285.950000	3.24929e-40
5285.900000	3.25204e-40
5285.850000	3.25478e-40
5285.800000	3.25753e-40
5285.750000	3.26029e-40
5285.700000	3.26304e-40
5285.650000	3.2658e-40
5285.600000	3.26856e-40
5285.550000	3.27132e-40
5285.500000	3.27408e-40
5285.450000	3.27685e-40
5285.400000	3.27961e-40
5285.350000	3.28238e-40
5285.300000	3.28516e-40
5285.250000	3.28793e-40
5285.200000	3.29071e-40
5285.150000	3.29349e-40
5285.100000	3.29627e-40
5285.050000	3.29905e-40
5285.000000	3.30184e-40
5284.950000	3.30463e-40
5284.900000	3.30742e-40
5284.850000	3.31022e-40
5284.800000	3.31301e-40
5284.750000	3.31581e-40
5284.700000	3.31861e-40
5284.650000	3.32141e-40
5284.600000	3.32422e-40
5284.550000	3.32703e-40
5284.500000	3.32984e-40
5284.450000	3.33265e-40
5284.400000	3.33547e-40
5284.350000	3.33828e-40
5284.300000	3.3411e-40
5284.250000	3.34393e-40
5284.200000	3.34675e-40
5284.150000	3.34958e-40
5284.100000	3.35241e-40
5284.050000	3.35524e-40
5284.000000	3.35807e-40
5283.950000	3.36091e-40
5283.900000	3.36375e-40
5283.850000	3.36659e-40
5283.800000	3.36943e-40
5283.750000	3.37228e-40
5283.700000	3.37513e-40
5283.650000	3.37798e-40
5283.600000	3.38083e-40
5283.550000	3.38369e-40
5283.500000	3.38655e-40
5283.450000	3.38941e-40
5283.400000	3.39227e-40
5283.350000	3.39514e-40
5283.300000	3.39801e-40
5283.250000	3.40088e-40
5283.200000	3.40375e-40
5283.150000	3.40662e-40
5283.100000	3.4095e-40
5283.050000	3.41238e-40
5283.000000	3.41526e-40
5282.950000	3.41815e-40
5282.900000	3.42104e-40
5282.850000	3.42393e-40
5282.800000	3.42682e-40
5282.750000	3.42971e-40
5282.700000	3.43261e-40
5282.650000	3.43551e-40
5282.600000	3.43841e-40
5282.550000	3.44132e-40
5282.500000	3.44422e-40
5282.450000	3.44713e-40
5282.400000	3.45004e-40
5282.350000	3.45296e-40
5282.300000	3.45588e-40
5282.250000	3.45879e-40
5282.200000	3.46172e-40
5282.150000	3.46464e-40
5282.100000	3.46757e-40
5282.050000	3.4705e-40
5282.000000	3.47343e-40
5281.950000	3.47636e-40
5281.900000	3.4793e-40
5281.850000	3.48224e-40
5281.800000	3.48518e-40
5281.750000	3.48812e-40
5281.700000	3.49107e-40
5281.650000	3.49402e-40
5281.600000	3.49697e-40
5281.550000	3.49992e-40
5281.500000	3.50288e-40
5281.450000	3.50584e-40
5281.400000	3.5088e-40
5281.350000	3.51176e-40
5281.300000	3.51473e-40
5281.250000	3.5177e-40
5281.200000	3.52067e-40
5281.150000	3.52365e-40
5281.100000	3.52662e-40
5281.050000	3.5296e-40
5281.000000	3.53258e-40
5280.950000	3.53557e-40
5280.900000	3.53855e-40
5280.850000	3.54154e-40
5280.800000	3.54453e-40
5280.750000	3.54753e-40
5280.700000	3.55052e-40
5280.650000	3.55352e-40
5280.600000	3.55653e-40
5280.550000	3.55953e-40
5280.500000	3.56254e-40
5280.450000	3.56555e-40
5280.400000	3.56856e-40
5280.350000	3.57157e-40
5280.300000	3.57459e-40
5280.250000	3.57761e-40
5280.200000	3.58063e-40
5280.150000	3.58366e-40
5280.100000	3.58668e-40
5280.050000	3.58971e-40
5280.000000	3.59274e-40
5279.950000	3.59578e-40
5279.900000	3.59882e-40
5279.850000	3.60186e-40
5279.800000	3.6049e-40
5279.750000	3.60794e-40
5279.700000	3.61099e-40
5279.650000	3.61404e-40
5279.600000	3.6171e-40
5279.550000	3.62015e-40
5279.500000	3.62321e-40
5279.450000	3.62627e-40
5279.400000	3.62933e-40
5279.350000	3.6324e-40
5279.300000	3.63547e-40
5279.250000	3.63854e-40
5279.200000	3.64161e-40
5279.150000	3.64469e-40
5279.100000	3.64777e-40
5279.050000	3.65085e-40
5279.000000	3.65393e-40
5278.950000	3.65702e-40
5278.900000	3.66011e-40
5278.850000	3.6632e-40
5278.800000	3.66629e-40
5278.750000	3.66939e-40
5278.700000	3.67249e-40
5278.650000	3.67559e-40
5278.600000	3.6787e-40
5278.550000	3.6818e-40
5278.500000	3.68491e-40
5278.450000	3.68803e-40
5278.400000	3.69114e-40
5278.350000	3.69426e-40
5278.300000	3.69738e-40
5278.250000	3.7005e-40
5278.200000	3.70363e-40
5278.150000	3.70676e-40
5278.100000	3.70989e-40
5278.050000	3.71302e-40
5278.000000	3.71616e-40
5277.950000	3.7193e-40
5277.900000	3.72244e-40
5277.850000	3.72559e-40
5277.800000	3.72873e-40
5277.750000	3.73188e-40
5277.700000	3.73503e-40
5277.650000	3.73819e-40
5277.600000	3.74135e-40
5277.550000	3.74451e-40
5277.500000	3.74767e-40
5277.450000	3.75084e-40
5277.400000	3.754e-40
5277.350000	3.75718e-40
5277.300000	3.76035e-40
5277.250000	3.76353e-40
5277.200000	3.76671e-40
5277.150000	3.76989e-40
5277.100000	3.77307e-40
5277.050000	3.77626e-40
5277.000000	3.77945e-40
5276.950000	3.78264e-40
5276.900000	3.78584e-40
5276.850000	3.78903e-40
5276.800000	3.79224e-40
5276.750000	3.79544e-40
5276.700000	3.79864e-40
5276.650000	3.80185e-40
5276.600000	3.80506e-40
5276.550000	3.80828e-40
5276.500000	3.8115e-40
5276.450000	3.81472e-40
5276.400000	3.81794e-40
5276.350000	3.82116e-40
5276.300000	3.82439e-40
5276.250000	3.82762e-40
5276.200000	3.83085e-40
5276.150000	3.83409e-40
5276.100000	3.83733e-40
5276.050000	3.84057e-40
5276.000000	3.84382e-40
5275.950000	3.84706e-40
5275.900000	3.85031e-40
5275.850000	3.85356e-40
5275.800000	3.85682e-40
5275.750000	3.86008e-40
5275.700000	3.86334e-40
5275.650000	3.8666e-40
5275.600000	3.86987e-40
5275.550000	3.87314e-40
5275.500000	3.87641e-40
5275.450000	3.87968e-40
5275.400000	3.88296e-40
5275.350000	3.88624e-40
5275.300000	3.88952e-40
5275.250000	3.89281e-40
5275.200000	3.8961e-40
5275.150000	3.89939e-40
5275.100000	3.90268e-40
5275.050000	3.90598e-40
5275.000000	3.90928e-40
5274.950000	3.91258e-40
5274.900000	3.91588e-40
5274.850000	3.91919e-40
5274.800000	3.9225e-40
5274.750000	3.92582e-40
5274.700000	3.92913e-40
5274.650000	3.93245e-40
5274.600000	3.93577e-40
5274.550000	3.9391e-40
5274.500000	3.94243e-40
5274.450000	3.94576e-40
5274.400000	3.94909e-40
5274.350000	3.95243e-40
5274.300000	3.95576e-40
5274.250000	3.95911e-40
5274.200000	3.96245e-40
5274.150000	3.9658e-40
5274.100000	3.96915e-40
5274.050000	3.9725e-40
5274.000000	3.97586e-40
5273.950000	3.97921e-40
5273.900000	3.98257e-40
5273.850000	3.98594e-40
5273.800000	3.98931e-40
5273.750000	3.99268e-40
5273.700000	3.99605e-40
5273.650000	3.99942e-40
5273.600000	4.0028e-40
5273.550000	4.00618e-40
5273.500000	4.00957e-40
5273.450000	4.01295e-40
5273.400000	4.01634e-40
5273.350000	4.01974e-40
5273.300000	4.02313e-40
5273.250000	4.02653e-40
5273.200000	4.02993e-40
5273.150000	4.03334e-40
5273.100000	4.03674e-40
5273.050000	4.04015e-40
5273.000000	4.04357e-40
5272.950000	4.04698e-40
5272.900000	4.0504e-40
5272.850000	4.05382e-40
5272.800000	4.05725e-40
5272.750000	4.06067e-40
5272.700000	4.0641e-40
5272.650000	4.06754e-40
5272.600000	4.07097e-40
5272.550000	4.07441e-40
5272.500000	4.07785e-40
5272.450000	4.0813e-40
5272.400000	4.08475e-40
5272.350000	4.0882e-40
5272.300000	4.09165e-40
5272.250000	4.09511e-40
5272.200000	4.09856e-40
5272.150000	4.10203e-40
5272.100000	4.10549e-40
5272.050000	4.10896e-40
5272.000000	4.11243e-40
5271.950000	4.1159e-40
5271.900000	4.11938e-40
5271.850000	4.12286e-40
5271.800000	4.12634e-40
5271.750000	4.12983e-40
5271.700000	4.13332e-40
5271.650000	4.13681e-40
5271.600000	4.1403e-40
5271.550000	4.1438e-40
5271.500000	4.1473e-40
5271.450000	4.15081e-40
5271.400000	4.15431e-40
5271.350000	4.15782e-40
5271.300000	4.16133e-40
5271.250000	4.16485e-40
5271.200000	4.16837e-40
5271.150000	4.17189e-40
5271.100000	4.17541e-40
5271.050000	4.17894e-40
5271.000000	4.18247e-40
5270.950000	4.186e-40
5270.900000	4.18954e-40
5270.850000	4.19308e-40
5270.800000	4.19662e-40
5270.750000	4.20016e-40
5270.700000	4.20371e-40
5270.650000	4.20726e-40
5270.600000	4.21082e-40
5270.550000	4.21437e-40
5270.500000	4.21793e-40
5270.450000	4.2215e-40
5270.400000	4.22506e-40
5270.350000	4.22863e-40
5270.300000	4.2322e-40
5270.250000	4.23578e-40
5270.200000	4.23936e-40
5270.150000	4.24294e-40
5270.100000	4.24652e-40
5270.050000	4.25011e-40
5270.000000	4.2537e-40
5269.950000	4.25729e-40
5269.900000	4.26089e-40
5269.850000	4.26449e-40
5269.800000	4.26809e-40
5269.750000	4.27169e-40
5269.700000	4.2753e-40
5269.650000	4.27891e-40
5269.600000	4.28253e-40
5269.550000	4.28615e-40
5269.500000	4.28977e-40
5269.450000	4.29339e-40
5269.400000	4.29702e-40
5269.350000	4.30065e-40
5269.300000	4.30428e-40
5269.250000	4.30792e-40
5269.200000	4.31156e-40
5269.150000	4.3152e-40
5269.100000	4.31884e-40
5269.050000	4.32249e-40
5269.000000	4.32614e-40
5268.950000	4.3298e-40
5268.900000	4.33345e-40
5268.850000	4.33711e-40
5268.800000	4.34078e-40
5268.750000	4.34444e-40
5268.700000	4.34811e-40
5268.650000	4.35179e-40
5268.600000	4.35546e-40
5268.550000	4.35914e-40
5268.500000	4.36282e-40
5268.450000	4.36651e-40
5268.400000	4.3702e-40
5268.350000	4.37389e-40
5268.300000	4.37758e-40
5268.250000	4.38128e-40
5268.200000	4.38498e-40
5268.150000	4.38869e-40
5268.100000	4.3924e-40
5268.050000	4.39611e-40
5268.000000	4.39982e-40
5267.950000	4.40354e-40
5267.900000	4.40726e-40
5267.850000	4.41098e-40
5267.800000	4.4147e-40
5267.750000	4.41843e-40
5267.700000	4.42217e-40
5267.650000	4.4259e-40
5267.600000	4.42964e-40
5267.550000	4.43338e-40
5267.500000	4.43713e-40
5267.450000	4.44087e-40
5267.400000	4.44463e-40
5267.350000	4.44838e-40
5267.300000	4.45214e-40
5267.250000	4.4559e-40
5267.200000	4.45966e-40
5267.150000	4.46343e-40
5267.100000	4.4672e-40
5267.050000	4.47097e-40
5267.000000	4.47475e-40
5266.950000	4.47853e-40
5266.900000	4.48231e-40
5266.850000	4.4861e-40
5266.800000	4.48989e-40
5266.750000	4.49368e-40
5266.700000	4.49748e-40
5266.650000	4.50128e-40
5266.600000	4.50508e-40
5266.550000	4.50889e-40
5266.500000	4.51269e-40
5266.450000	4.51651e-40
5266.400000	4.52032e-40
5266.350000	4.52414e-40
5266.300000	4.52796e-40
5266.250000	4.53179e-40
5266.200000	4.53561e-40
5266.150000	4.53945e-40
5266.100000	4.54328e-40
5266.050000	4.54712e-40
5266.000000	4.55096e-40
5265.950000	4.5548e-40
5265.900000	4.55865e-40
5265.850000	4.5625e-40
5265.800000	4.56636e-40
5265.750000	4.57021e-40
5265.700000	4.57407e-40
5265.650000	4.57794e-40
5265.600000	4.5818e-40
5265.550000	4.58567e-40
5265.500000	4.58955e-40
5265.450000	4.59342e-40
5265.400000	4.5973e-40
5265.350000	4.60119e-40
5265.300000	4.60508e-40
5265.250000	4.60897e-40
5265.200000	4.61286e-40
5265.150000	4.61675e-40
5265.100000	4.62065e-40
5265.050000	4.62456e-40
5265.000000	4.62846e-40
5264.950000	4.63237e-40
5264.900000	4.63629e-40
5264.850000	4.6402e-40
5264.800000	4.64412e-40
5264.750000	4.64805e-40
5264.700000	4.65197e-40
5264.650000	4.6559e-40
5264.600000	4.65984e-40
5264.550000	4.66377e-40
5264.500000	4.66771e-40
5264.450000	4.67165e-40
5264.400000	4.6756e-40
5264.350000	4.67955e-40
5264.300000	4.6835e-40
5264.250000	4.68746e-40
5264.200000	4.69142e-40
5264.150000	4.69538e-40
5264.100000	4.69935e-40
5264.050000	4.70332e-40
5264.000000	4.70729e-40
5263.950000	4.71127e-40
5263.900000	4.71525e-40
5263.850000	4.71923e-40
5263.800000	4.72322e-40
5263.750000	4.72721e-40
5263.700000	4.7312e-40
5263.650000	4.7352e-40
5263.600000	4.7392e-40
5263.550000	4.7432e-40
5263.500000	4.74721e-40
5263.450000	4.75122e-40
5263.400000	4.75523e-40
5263.350000	4.75925e-40
5263.300000	4.76327e-40
5263.250000	4.76729e-40
5263.200000	4.77132e-40
5263.150000	4.77535e-40
5263.100000	4.77938e-40
5263.050000	4.78342e-40
5263.000000	4.78746e-40
5262.950000	4.7915e-40
5262.900000	4.79555e-40
5262.850000	4.7996e-40
5262.800000	4.80366e-40
5262.750000	4.80771e-40
5262.700000	4.81177e-40
5262.650000	4.81584e-40
5262.600000	4.81991e-40
5262.550000	4.82398e-40
5262.500000	4.82805e-40
5262.450000	4.83213e-40
5262.400000	4.83621e-40
5262.350000	4.8403e-40
5262.300000	4.84439e-40
5262.250000	4.84848e-40
5262.200000	4.85258e-40
5262.150000	4.85667e-40
5262.100000	4.86078e-40
5262.050000	4.86488e-40
5262.000000	4.86899e-40
5261.950000	4.87311e-40
5261.900000	4.87722e-40
5261.850000	4.88134e-40
5261.800000	4.88546e-40
5261.750000	4.88959e-40
5261.700000	4.89372e-40
5261.650000	4.89786e-40
5261.600000	4.90199e-40
5261.550000	4.90613e-40
5261.500000	4.91028e-40
5261.450000	4.91443e-40
5261.400000	4.91858e-40
5261.350000	4.92273e-40
5261.300000	4.92689e-40
5261.250000	4.93105e-40
5261.200000	4.93522e-40
5261.150000	4.93939e-40
5261.100000	4.94356e-40
5261.050000	4.94773e-40
5261.000000	4.95191e-40
5260.950000	4.9561e-40
5260.900000	4.96028e-40
5260.850000	4.96447e-40
5260.800000	4.96867e-40
5260.750000	4.97286e-40
5260.700000	4.97707e-40
5260.650000	4.98127e-40
5260.600000	4.98548e-40
5260.550000	4.98969e-40
5260.500000	4.9939e-40
5260.450000	4.99812e-40
5260.400000	5.00234e-40
5260.350000	5.00657e-40
5260.300000	5.0108e-40
5260.250000	5.01503e-40
5260.200000	5.01927e-40
5260.150000	5.02351e-40
5260.100000	5.02775e-40
5260.050000	5.032e-40
5260.000000	5.03625e-40
5259.950000	5.0405e-40
5259.900000	5.04476e-40
5259.850000	5.04902e-40
5259.800000	5.05329e-40
5259.750000	5.05756e-40
5259.700000	5.06183e-40
5259.650000	5.0661e-40
5259.600000	5.07038e-40
5259.550000	5.07467e-40
5259.500000	5.07895e-40
5259.450000	5.08324e-40
5259.400000	5.08754e-40
5259.350000	5.09183e-40
5259.300000	5.09614e-40
5259.250000	5.10044e-40
5259.200000	5.10475e-40
5259.150000	5.10906e-40
5259.100000	5.11338e-40
5259.050000	5.1177e-40
5259.000000	5.12202e-40
5258.950000	5.12635e-40
5258.900000	5.13068e-40
5258.850000	5.13501e-40
5258.800000	5.13935e-40
5258.750000	5.14369e-40
5258.700000	5.14803e-40
5258.650000	5.15238e-40
5258.600000	5.15674e-40
5258.550000	5.16109e-40
5258.500000	5.16545e-40
5258.450000	5.16981e-40
5258.400000	5.17418e-40
5258.350000	5.17855e-40
5258.300000	5.18293e-40
5258.250000	5.1873e-40
5258.200000	5.19169e-40
5258.150000	5.19607e-40
5258.100000	5.20046e-40
5258.050000	5.20485e-40
5258.000000	5.20925e-40
5257.950000	5.21365e-40
5257.900000	5.21806e-40
5257.850000	5.22246e-40
5257.800000	5.22687e-40
5257.750000	5.23129e-40
5257.700000	5.23571e-40
5257.650000	5.24013e-40
5257.600000	5.24456e-40
5257.550000	5.24899e-40
5257.500000	5.25342e-40
5257.450000	5.25786e-40
5257.400000	5.2623e-40
5257.350000	5.26675e-40
5257.300000	5.2712e-40
5257.250000	5.27565e-40
5257.200000	5.2801e-40
5257.150000	5.28456e-40
5257.100000	5.28903e-40
5257.050000	5.2935e-40
5257.000000	5.29797e-40
5256.950000	5.30244e-40
5256.900000	5.30692e-40
5256.850000	5.31141e-40
5256.800000	5.31589e-40
5256.750000	5.32038e-40
5256.700000	5.32488e-40
5256.650000	5.32937e-40
5256.600000	5.33388e-40
5256.550000	5.33838e-40
5256.500000	5.34289e-40
5256.450000	5.34741e-40
5256.400000	5.35192e-40
5256.350000	5.35644e-40
5256.300000	5.36097e-40
5256.250000	5.3655e-40
5256.200000	5.37003e-40
5256.150000	5.37456e-40
5256.100000	5.3791e-40
5256.050000	5.38365e-40
5256.000000	5.3882e-40
5255.950000	5.39275e-40
5255.900000	5.3973e-40
5255.850000	5.40186e-40
5255.800000	5.40643e-40
5255.750000	5.41099e-40
5255.700000	5.41556e-40
5255.650000	5.42014e-40
5255.600000	5.42472e-40
5255.550000	5.4293e-40
5255.500000	5.43388e-40
5255.450000	5.43848e-40
5255.400000	5.44307e-40
5255.350000	5.44767e-40
5255.300000	5.45227e-40
5255.250000	5.45687e-40
5255.200000	5.46148e-40
5255.150000	5.4661e-40
5255.100000	5.47071e-40
5255.050000	5.47534e-40
5255.000000	5.47996e-40
5254.950000	5.48459e-40
5254.900000	5.48922e-40
5254.850000	5.49386e-40
5254.800000	5.4985e-40
5254.750000	5.50315e-40
5254.700000	5.50779e-40
5254.650000	5.51245e-40
5254.600000	5.5171e-40
5254.550000	5.52176e-40
5254.500000	5.52643e-40
5254.450000	5.5311e-40
5254.400000	5.53577e-40
5254.350000	5.54044e-40
5254.300000	5.54512e-40
5254.250000	5.54981e-40
5254.200000	5.5545e-40
5254.150000	5.55919e-40
5254.100000	5.56388e-40
5254.050000	5.56858e-40
5254.000000	5.57329e-40
5253.950000	5.578e-40
5253.900000	5.58271e-40
5253.850000	5.58742e-40
5253.800000	5.59214e-40
5253.750000	5.59687e-40
5253.700000	5.6016e-40
5253.650000	5.60633e-40
5253.600000	5.61106e-40
5253.550000	5.6158e-40
5253.500000	5.62055e-40
5253.450000	5.62529e-40
5253.400000	5.63005e-40
5253.350000	5.6348e-40
5253.300000	5.63956e-40
5253.250000	5.64433e-40
5253.200000	5.64909e-40
5253.150000	5.65387e-40
5253.100000	5.65864e-40
5253.050000	5.66342e-40
5253.000000	5.66821e-40
5252.950000	5.67299e-40
5252.900000	5.67779e-40
5252.850000	5.68258e-40
5252.800000	5.68738e-40
5252.750000	5.69219e-40
5252.700000	5.69699e-40
5252.650000	5.70181e-40
5252.600000	5.70662e-40
5252.550000	5.71144e-40
5252.500000	5.71627e-40
5252.450000	5.7211e-40
5252.400000	5.72593e-40
5252.350000	5.73077e-40
5252.300000	5.73561e-40
5252.250000	5.74045e-40
5252.200000	5.7453e-40
5252.150000	5.75015e-40
5252.100000	5.75501e-40
5252.050000	5.75987e-40
5252.000000	5.76474e-40
5251.950000	5.76961e-40
5251.900000	5.77448e-40
5251.850000	5.77936e-40
5251.800000	5.78424e-40
5251.750000	5.78913e-40
5251.700000	5.79402e-40
5251.650000	5.79891e-40
5251.600000	5.80381e-40
5251.550000	5.80871e-40
5251.500000	5.81362e-40
5251.450000	5.81853e-40
5251.400000	5.82345e-40
5251.350000	5.82837e-40
5251.300000	5.83329e-40
5251.250000	5.83822e-40
5251.200000	5.84315e-40
5251.150000	5.84808e-40
5251.100000	5.85302e-40
5251.050000	5.85797e-40
5251.000000	5.86292e-40
5250.950000	5.86787e-40
5250.900000	5.87283e-40
5250.850000	5.87779e-40
5250.800000	5.88275e-40
5250.750000	5.88772e-40
5250.700000	5.89269e-40
5250.650000	5.89767e-40
5250.600000	5.90265e-40
5250.550000	5.90764e-40
5250.500000	5.91263e-40
5250.450000	5.91763e-40
5250.400000	5.92262e-40
5250.350000	5.92763e-40
5250.300000	5.93263e-40
5250.250000	5.93765e-40
5250.200000	5.94266e-40
5250.150000	5.94768e-40
5250.100000	5.95271e-40
5250.050000	5.95773e-40
5250.000000	5.96277e-40
5249.950000	5.9678e-40
5249.900000	5.97284e-40
5249.850000	5.97789e-40
5249.800000	5.98294e-40
5249.750000	5.98799e-40
5249.700000	5.99305e-40
5249.650000	5.99811e-40
5249.600000	6.00318e-40
5249.550000	6.00825e-40
5249.500000	6.01333e-40
5249.450000	6.01841e-40
5249.400000	6.02349e-40
5249.350000	6.02858e-40
5249.300000	6.03367e-40
5249.250000	6.03877e-40
5249.200000	6.04387e-40
5249.150000	6.04897e-40
5249.100000	6.05408e-40
5249.050000	6.0592e-40
5249.000000	6.06432e-40
5248.950000	6.06944e-40
5248.900000	6.07457e-40
5248.850000	6.0797e-40
5248.800000	6.08483e-40
5248.750000	6.08997e-40
5248.700000	6.09512e-40
5248.650000	6.10027e-40
5248.600000	6.10542e-40
5248.550000	6.11058e-40
5248.500000	6.11574e-40
5248.450000	6.1209e-40
5248.400000	6.12607e-40
5248.350000	6.13125e-40
5248.300000	6.13643e-40
5248.250000	6.14161e-40
5248.200000	6.1468e-40
5248.150000	6.15199e-40
5248.100000	6.15719e-40
5248.050000	6.16239e-40
5248.000000	6.1676e-40
5247.950000	6.17281e-40
5247.900000	6.17802e-40
5247.850000	6.18324e-40
5247.800000	6.18846e-40
5247.750000	6.19369e-40
5247.700000	6.19892e-40
5247.650000	6.20416e-40
5247.600000	6.2094e-40
5247.550000	6.21464e-40
5247.500000	6.21989e-40
5247.450000	6.22515e-40
5247.400000	6.23041e-40
5247.350000	6.23567e-40
5247.300000	6.24094e-40
5247.250000	6.24621e-40
5247.200000	6.25148e-40
5247.150000	6.25677e-40
5247.100000	6.26205e-40
5247.050000	6.26734e-40
5247.000000	6.27263e-40
5246.950000	6.27793e-40
5246.900000	6.28324e-40
5246.850000	6.28854e-40
5246.800000	6.29386e-40
5246.750000	6.29917e-40
5246.700000	6.30449e-40
5246.650000	6.30982e-40
5246.600000	6.31515e-40
5246.550000	6.32048e-40
5246.500000	6.32582e-40
5246.450000	6.33117e-40
5246.400000	6.33651e-40
5246.350000	6.34187e-40
5246.300000	6.34722e-40
5246.250000	6.35259e-40
5246.200000	6.35795e-40
5246.150000	6.36332e-40
5246.100000	6.3687e-40
5246.050000	6.37408e-40
5246.000000	6.37946e-40
5245.950000	6.38485e-40
5245.900000	6.39024e-40
5245.850000	6.39564e-40
5245.800000	6.40104e-40
5245.750000	6.40645e-40
5245.700000	6.41186e-40
5245.650000	6.41728e-40
5245.600000	6.4227e-40
5245.550000	6.42813e-40
5245.500000	6.43356e-40
5245.450000	6.43899e-40
5245.400000	6.44443e-40
5245.350000	6.44987e-40
5245.300000	6.45532e-40
5245.250000	6.46077e-40
5245.200000	6.46623e-40
5245.150000	6.47169e-40
5245.100000	6.47716e-40
5245.050000	6.48263e-40
5245.000000	6.48811e-40
5244.950000	6.49359e-40
5244.900000	6.49907e-40
5244.850000	6.50456e-40
5244.800000	6.51006e-40
5244.750000	6.51556e-40
5244.700000	6.52106e-40
5244.650000	6.52657e-40
5244.600000	6.53208e-40
5244.550000	6.5376e-40
5244.500000	6.54312e-40
5244.450000	6.54865e-40
5244.400000	6.55418e-40
5244.350000	6.55972e-40
5244.300000	6.56526e-40
5244.250000	6.57081e-40
5244.200000	6.57636e-40
5244.150000	6.58191e-40
5244.100000	6.58747e-40
5244.050000	6.59304e-40
5244.000000	6.59861e-40
5243.950000	6.60418e-40
5243.900000	6.60976e-40
5243.850000	6.61534e-40
5243.800000	6.62093e-40
5243.750000	6.62652e-40
5243.700000	6.63212e-40
5243.650000	6.63772e-40
5243.600000	6.64333e-40
5243.550000	6.64894e-40
5243.500000	6.65456e-40
5243.450000	6.66018e-40
5243.400000	6.66581e-40
5243.350000	6.67144e-40
5243.300000	6.67707e-40
5243.250000	6.68271e-40
5243.200000	6.68836e-40
5243.150000	6.69401e-40
5243.100000	6.69966e-40
5243.050000	6.70532e-40
5243.000000	6.71099e-40
5242.950000	6.71665e-40
5242.900000	6.72233e-40
5242.850000	6.72801e-40
5242.800000	6.73369e-40
5242.750000	6.73938e-40
5242.700000	6.74507e-40
5242.650000	6.75077e-40
5242.600000	6.75647e-40
5242.550000	6.76218e-40
5242.500000	6.76789e-40
5242.450000	6.77361e-40
5242.400000	6.77933e-40
5242.350000	6.78506e-40
5242.300000	6.79079e-40
5242.250000	6.79652e-40
5242.200000	6.80226e-40
5242.150000	6.80801e-40
5242.100000	6.81376e-40
5242.050000	6.81952e-40
5242.000000	6.82528e-40
5241.950000	6.83104e-40
5241.900000	6.83681e-40
5241.850000	6.84259e-40
5241.800000	6.84837e-40
5241.750000	6.85415e-40
5241.700000	6.85994e-40
5241.650000	6.86574e-40
5241.600000	6.87154e-40
5241.550000	6.87734e-40
5241.500000	6.88315e-40
5241.450000	6.88897e-40
5241.400000	6.89479e-40
5241.350000	6.90061e-40
5241.300000	6.90644e-40
5241.250000	6.91227e-40
5241.200000	6.91811e-40
5241.150000	6.92396e-40
5241.100000	6.92981e-40
5241.050000	6.93566e-40
5241.000000	6.94152e-40
5240.950000	6.94738e-40
5240.900000	6.95325e-40
5240.850000	6.95912e-40
5240.800000	6.965e-40
5240.750000	6.97089e-40
5240.700000	6.97677e-40
5240.650000	6.98267e-40
5240.600000	6.98857e-40
5240.550000	6.99447e-40
5240.500000	7.00038e-40
5240.450000	7.00629e-40
5240.400000	7.01221e-40
5240.350000	7.01813e-40
5240.300000	7.02406e-40
5240.250000	7.02999e-40
5240.200000	7.03593e-40
5240.150000	7.04188e-40
5240.100000	7.04782e-40
5240.050000	7.05378e-40
5240.000000	7.05974e-40
5239.950000	7.0657e-40
5239.900000	7.07167e-40
5239.850000	7.07764e-40
5239.800000	7.08362e-40
5239.750000	7.0896e-40
5239.700000	7.09559e-40
5239.650000	7.10159e-40
5239.600000	7.10759e-40
5239.550000	7.11359e-40
5239.500000	7.1196e-40
5239.450000	7.12561e-40
5239.400000	7.13163e-40
5239.350000	7.13766e-40
5239.300000	7.14369e-40
5239.250000	7.14972e-40
5239.200000	7.15576e-40
5239.150000	7.1618e-40
5239.100000	7.16785e-40
5239.050000	7.17391e-40
5239.000000	7.17997e-40
5238.950000	7.18603e-40
5238.900000	7.1921e-40
5238.850000	7.19818e-40
5238.800000	7.20426e-40
5238.750000	7.21035e-40
5238.700000	7.21644e-40
5238.650000	7.22253e-40
5238.600000	7.22863e-40
5238.550000	7.23474e-40
5238.500000	7.24085e-40
5238.450000	7.24697e-40
5238.400000	7.25309e-40
5238.350000	7.25922e-40
5238.300000	7.26535e-40
5238.250000	7.27149e-40
5238.200000	7.27763e-40
5238.150000	7.28378e-40
5238.100000	7.28993e-40
5238.050000	7.29609e-40
5238.000000	7.30225e-40
5237.950000	7.30842e-40
5237.900000	7.31459e-40
5237.850000	7.32077e-40
5237.800000	7.32695e-40
5237.750000	7.33314e-40
5237.700000	7.33934e-40
5237.650000	7.34554e-40
5237.600000	7.35174e-40
5237.550000	7.35795e-40
5237.500000	7.36417e-40
5237.450000	7.37039e-40
5237.400000	7.37661e-40
5237.350000	7.38285e-40
5237.300000	7.38908e-40
5237.250000	7.39532e-40
5237.200000	7.40157e-40
5237.150000	7.40782e-40
5237.100000	7.41408e-40
5237.050000	7.42034e-40
5237.000000	7.42661e-40
5236.950000	7.43289e-40
5236.900000	7.43916e-40
5236.850000	7.44545e-40
5236.800000	7.45174e-40
5236.750000	7.45803e-40
5236.700000	7.46433e-40
5236.650000	7.47064e-40
5236.600000	7.47695e-40
5236.550000	7.48326e-40
5236.500000	7.48959e-40
5236.450000	7.49591e-40
5236.400000	7.50224e-40
5236.350000	7.50858e-40
5236.300000	7.51492e-40
5236.250000	7.52127e-40
5236.200000	7.52763e-40
5236.150000	7.53398e-40
5236.100000	7.54035e-40
5236.050000	7.54672e-40
5236.000000	7.55309e-40
5235.950000	7.55947e-40
5235.900000	7.56586e-40
5235.850000	7.57225e-40
5235.800000	7.57865e-40
5235.750000	7.58505e-40
5235.700000	7.59146e-40
5235.650000	7.59787e-40
5235.600000	7.60429e-40
5235.550000	7.61071e-40
5235.500000	7.61714e-40
5235.450000	7.62357e-40
5235.400000	7.63001e-40
5235.350000	7.63646e-40
5235.300000	7.64291e-40
5235.250000	7.64936e-40
5235.200000	7.65583e-40
5235.150000	7.66229e-40
5235.100000	7.66877e-40
5235.050000	7.67524e-40
5235.000000	7.68173e-40
5234.950000	7.68822e-40
5234.900000	7.69471e-40
5234.850000	7.70121e-40
5234.800000	7.70772e-40
5234.750000	7.71423e-40
5234.700000	7.72074e-40
5234.650000	7.72727e-40
5234.600000	7.73379e-40
5234.550000	7.74033e-40
5234.500000	7.74686e-40
5234.450000	7.75341e-40
5234.400000	7.75996e-40
5234.350000	7.76651e-40
5234.300000	7.77307e-40
5234.250000	7.77964e-40
5234.200000	7.78621e-40
5234.150000	7.79279e-40
5234.100000	7.79937e-40
5234.050000	7.80596e-40
5234.000000	7.81255e-40
5233.950000	7.81915e-40
5233.900000	7.82576e-40
5233.850000	7.83237e-40
5233.800000	7.83898e-40
5233.750000	7.84561e-40
5233.700000	7.85223e-40
5233.650000	7.85887e-40
5233.600000	7.86551e-40
5233.550000	7.87215e-40
5233.500000	7.8788e-40
5233.450000	7.88545e-40
5233.400000	7.89212e-40
5233.350000	7.89878e-40
5233.300000	7.90545e-40
5233.250000	7.91213e-40
5233.200000	7.91882e-40
5233.150000	7.92551e-40
5233.100000	7.9322e-40
5233.050000	7.9389e-40
5233.000000	7.94561e-40
5232.950000	7.95232e-40
5232.900000	7.95904e-40
5232.850000	7.96576e-40
5232.800000	7.97249e-40
5232.750000	7.97922e-40
5232.700000	7.98596e-40
5232.650000	7.99271e-40
5232.600000	7.99946e-40
5232.550000	8.00622e-40
5232.500000	8.01298e-40
5232.450000	8.01975e-40
5232.400000	8.02652e-40
5232.350000	8.0333e-40
5232.300000	8.04009e-40
5232.250000	8.04688e-40
5232.200000	8.05368e-40
5232.150000	8.06048e-40
5232.100000	8.06729e-40
5232.050000	8.07411e-40
5232.000000	8.08093e-40
5231.950000	8.08775e-40
5231.900000	8.09458e-40
5231.850000	8.10142e-40
5231.800000	8.10827e-40
5231.750000	8.11512e-40
5231.700000	8.12197e-40
5231.650000	8.12883e-40
5231.600000	8.1357e-40
5231.550000	8.14257e-40
5231.500000	8.14945e-40
5231.450000	8.15633e-40
5231.400000	8.16322e-40
5231.350000	8.17012e-40
5231.300000	8.17702e-40
5231.250000	8.18393e-40
5231.200000	8.19084e-40
5231.150000	8.19776e-40
5231.100000	8.20468e-40
5231.050000	8.21161e-40
5231.000000	8.21855e-40
5230.950000	8.22549e-40
5230.900000	8.23244e-40
5230.850000	8.2394e-40
5230.800000	8.24636e-40
5230.750000	8.25332e-40
5230.700000	8.26029e-40
5230.650000	8.26727e-40
5230.600000	8.27425e-40
5230.550000	8.28124e-40
5230.500000	8.28824e-40
5230.450000	8.29524e-40
5230.400000	8.30225e-40
5230.350000	8.30926e-40
5230.300000	8.31628e-40
5230.250000	8.32331e-40
5230.200000	8.33034e-40
5230.150000	8.33737e-40
5230.100000	8.34442e-40
5230.050000	8.35146e-40
5230.000000	8.35852e-40
5229.950000	8.36558e-40
5229.900000	8.37265e-40
5229.850000	8.37972e-40
5229.800000	8.3868e-40
5229.750000	8.39388e-40
5229.700000	8.40097e-40
5229.650000	8.40807e-40
5229.600000	8.41517e-40
5229.550000	8.42228e-40
5229.500000	8.42939e-40
5229.450000	8.43652e-40
5229.400000	8.44364e-40
5229.350000	8.45077e-40
5229.300000	8.45791e-40
5229.250000	8.46506e-40
5229.200000	8.47221e-40
5229.150000	8.47936e-40
5229.100000	8.48653e-40
5229.050000	8.4937e-40
5229.000000	8.50087e-40
5228.950000	8.50805e-40
5228.900000	8.51524e-40
5228.850000	8.52243e-40
5228.800000	8.52963e-40
5228.750000	8.53684e-40
5228.700000	8.54405e-40
5228.650000	8.55126e-40
5228.600000	8.55849e-40
5228.550000	8.56572e-40
5228.500000	8.57295e-40
5228.450000	8.5802e-40
5228.400000	8.58744e-40
5228.350000	8.5947e-40
5228.300000	8.60196e-40
5228.250000	8.60922e-40
5228.200000	8.6165e-40
5228.150000	8.62377e-40
5228.100000	8.63106e-40
5228.050000	8.63835e-40
5228.000000	8.64565e-40
5227.950000	8.65295e-40
5227.900000	8.66026e-40
5227.850000	8.66758e-40
5227.800000	8.6749e-40
5227.750000	8.68223e-40
5227.700000	8.68956e-40
5227.650000	8.6969e-40
5227.600000	8.70425e-40
5227.550000	8.7116e-40
5227.500000	8.71896e-40
5227.450000	8.72632e-40
5227.400000	8.73369e-40
5227.350000	8.74107e-40
5227.300000	8.74846e-40
5227.250000	8.75585e-40
5227.200000	8.76324e-40
5227.150000	8.77064e-40
5227.100000	8.77805e-40
5227.050000	8.78547e-40
5227.000000	8.79289e-40
5226.950000	8.80032e-40
5226.900000	8.80775e-40
5226.850000	8.81519e-40
5226.800000	8.82264e-40
5226.750000	8.83009e-40
5226.700000	8.83755e-40
5226.650000	8.84501e-40
5226.600000	8.85249e-40
5226.550000	8.85996e-40
5226.500000	8.86745e-40
5226.450000	8.87494e-40
5226.400000	8.88244e-40
5226.350000	8.88994e-40
5226.300000	8.89745e-40
5226.250000	8.90496e-40
5226.200000	8.91249e-40
5226.150000	8.92002e-40
5226.100000	8.92755e-40
5226.050000	8.93509e-40
5226.000000	8.94264e-40
5225.950000	8.95019e-40
5225.900000	8.95775e-40
5225.850000	8.96532e-40
5225.800000	8.97289e-40
5225.750000	8.98047e-40
5225.700000	8.98806e-40
5225.650000	8.99565e-40
5225.600000	9.00325e-40
5225.550000	9.01086e-40
5225.500000	9.01847e-40
5225.450000	9.02609e-40
5225.400000	9.03371e-40
5225.350000	9.04134e-40
5225.300000	9.04898e-40
5225.250000	9.05662e-40
5225.200000	9.06427e-40
5225.150000	9.07193e-40
5225.100000	9.07959e-40
5225.050000	9.08726e-40
5225.000000	9.09494e-40
5224.950000	9.10262e-40
5224.900000	9.11031e-40
5224.850000	9.11801e-40
5224.800000	9.12571e-40
5224.750000	9.13342e-40
5224.700000	9.14113e-40
5224.650000	9.14885e-40
5224.600000	9.15658e-40
5224.550000	9.16432e-40
5224.500000	9.17206e-40
5224.450000	9.17981e-40
5224.400000	9.18756e-40
5224.350000	9.19532e-40
5224.300000	9.20309e-40
5224.250000	9.21086e-40
5224.200000	9.21864e-40
5224.150000	9.22643e-40
5224.100000	9.23423e-40
5224.050000	9.24203e-40
5224.000000	9.24983e-40
5223.950000	9.25765e-40
5223.900000	9.26547e-40
5223.850000	9.27329e-40
5223.800000	9.28113e-40
5223.750000	9.28897e-40
5223.700000	9.29681e-40
5223.650000	9.30467e-40
5223.600000	9.31253e-40
5223.550000	9.32039e-40
5223.500000	9.32827e-40
5223.450000	9.33615e-40
5223.400000	9.34403e-40
5223.350000	9.35193e-40
5223.300000	9.35983e-40
5223.250000	9.36773e-40
5223.200000	9.37565e-40
5223.150000	9.38357e-40
5223.100000	9.39149e-40
5223.050000	9.39943e-40
5223.000000	9.40737e-40
5222.950000	9.41531e-40
5222.900000	9.42327e-40
5222.850000	9.43123e-40
5222.800000	9.43919e-40
5222.750000	9.44717e-40
5222.700000	9.45515e-40
5222.650000	9.46313e-40
5222.600000	9.47113e-40
5222.550000	9.47913e-40
5222.500000	9.48713e-40
5222.450000	9.49515e-40
5222.400000	9.50317e-40
5222.350000	9.5112e-40
5222.300000	9.51923e-40
5222.250000	9.52727e-40
5222.200000	9.53532e-40
5222.150000	9.54337e-40
5222.100000	9.55144e-40
5222.050000	9.5595e-40
5222.000000	9.56758e-40
5221.950000	9.57566e-40
5221.900000	9.58375e-40
5221.850000	9.59185e-40
5221.800000	9.59995e-40
5221.750000	9.60806e-40
5221.700000	9.61617e-40
5221.650000	9.6243e-40
5221.600000	9.63243e-40
5221.550000	9.64056e-40
5221.500000	9.64871e-40
5221.450000	9.65686e-40
5221.400000	9.66502e-40
5221.350000	9.67318e-40
5221.300000	9.68135e-40
5221.250000	9.68953e-40
5221.200000	9.69771e-40
5221.150000	9.70591e-40
5221.100000	9.7141e-40
5221.050000	9.72231e-40
5221.000000	9.73052e-40
5220.950000	9.73874e-40
5220.900000	9.74697e-40
5220.850000	9.7552e-40
5220.800000	9.76344e-40
5220.750000	9.77169e-40
5220.700000	9.77995e-40
5220.650000	9.78821e-40
5220.600000	9.79648e-40
5220.550000	9.80475e-40
5220.500000	9.81303e-40
5220.450000	9.82132e-40
5220.400000	9.82962e-40
5220.350000	9.83792e-40
5220.300000	9.84623e-40
5220.250000	9.85455e-40
5220.200000	9.86287e-40
5220.150000	9.87121e-40
5220.100000	9.87954e-40
5220.050000	9.88789e-40
5220.000000	9.89624e-40
5219.950000	9.9046e-40
5219.900000	9.91297e-40
5219.850000	9.92134e-40
5219.800000	9.92972e-40
5219.750000	9.93811e-40
5219.700000	9.94651e-40
5219.650000	9.95491e-40
5219.600000	9.96332e-40
5219.550000	9.97173e-40
5219.500000	9.98016e-40
5219.450000	9.98859e-40
5219.400000	9.99702e-40
5219.350000	1.00055e-39
5219.300000	1.00139e-39
5219.250000	1.00224e-39
5219.200000	1.00308e-39
5219.150000	1.00393e-39
5219.100000	1.00478e-39
5219.050000	1.00563e-39
5219.000000	1.00648e-39
5218.950000	1.00733e-39
5218.900000	1.00818e-39
5218.850000	1.00903e-39
5218.800000	1.00988e-39
5218.750000	1.01074e-39
5218.700000	1.01159e-39
5218.650000	1.01244e-39
5218.600000	1.0133e-39
5218.550000	1.01416e-39
5218.500000	1.01501e-39
5218.450000	1.01587e-39
5218.400000	1.01673e-39
5218.350000	1.01759e-39
5218.300000	1.01845e-39
5218.250000	1.01931e-39
5218.200000	1.02017e-39
5218.150000	1.02103e-39
5218.100000	1.02189e-39
5218.050000	1.02276e-39
5218.000000	1.02362e-39
5217.950000	1.02448e-39
5217.900000	1.02535e-39
5217.850000	1.02622e-39
5217.800000	1.02708e-39
5217.750000	1.02795e-39
5217.700000	1.02882e-39
5217.650000	1.02969e-39
5217.600000	1.03056e-39
5217.550000	1.03143e-39
5217.500000	1.0323e-39
5217.450000	1.03317e-39
5217.400000	1.03404e-39
5217.350000	1.03492e-39
5217.300000	1.03579e-39
5217.250000	1.03667e-39
5217.200000	1.03754e-39
5217.150000	1.03842e-39
5217.100000	1.0393e-39
5217.050000	1.04017e-39
5217.000000	1.04105e-39
5216.950000	1.04193e-39
5216.900000	1.04281e-39
5216.850000	1.04369e-39
5216.800000	1.04457e-39
5216.750000	1.04546e-39
5216.700000	1.04634e-39
5216.650000	1.04722e-39
5216.600000	1.04811e-39
5216.550000	1.04899e-39
5216.500000	1.04988e-39
5216.450000	1.05077e-39
5216.400000	1.05165e-39
5216.350000	1.05254e-39
5216.300000	1.05343e-39
5216.250000	1.05432e-39
5216.200000	1.05521e-39
5216.150000	1.0561e-39
5216.100000	1.057e-39
5216.050000	1.05789e-39
5216.000000	1.05878e-39
5215.950000	1.05968e-39
5215.900000	1.06057e-39
5215.850000	1.06147e-39
5215.800000	1.06236e-39
5215.750000	1.06326e-39
5215.700000	1.06416e-39
5215.650000	1.06506e-39
5215.600000	1.06596e-39
5215.550000	1.06686e-39
5215.500000	1.06776e-39
5215.450000	1.06866e-39
5215.400000	1.06957e-39
5215.350000	1.07047e-39
5215.300000	1.07137e-39
5215.250000	1.07228e-39
5215.200000	1.07318e-39
5215.150000	1.07409e-39
5215.100000	1.075e-39
5215.050000	1.07591e-39
5215.000000	1.07681e-39
5214.950000	1.07772e-39
5214.900000	1.07863e-39
5214.850000	1.07955e-39
5214.800000	1.08046e-39
5214.750000	1.08137e-39
5214.700000	1.08228e-39
5214.650000	1.0832e-39
5214.600000	1.08411e-39
5214.550000	1.08503e-39
5214.500000	1.08595e-39
5214.450000	1.08686e-39
5214.400000	1.08778e-39
5214.350000	1.0887e-39
5214.300000	1.08962e-39
5214.250000	1.09054e-39
5214.200000	1.09146e-39
5214.150000	1.09238e-39
5214.100000	1.09331e-39
5214.050000	1.09423e-39
5214.000000	1.09515e-39
5213.950000	1.09608e-39
5213.900000	1.097e-39
5213.850000	1.09793e-39
5213.800000	1.09886e-39
5213.750000	1.09979e-39
5213.700000	1.10072e-39
5213.650000	1.10165e-39
5213.600000	1.10258e-39
5213.550000	1.10351e-39
5213.500000	1.10444e-39
5213.450000	1.10537e-39
5213.400000	1.10631e-39
5213.350000	1.10724e-39
5213.300000	1.10818e-39
5213.250000	1.10911e-39
5213.200000	1.11005e-39
5213.150000	1.11099e-39
5213.100000	1.11193e-39
5213.050000	1.11286e-39
5213.000000	1.1138e-39
5212.950000	1.11475e-39
5212.900000	1.11569e-39
5212.850000	1.11663e-39
5212.800000	1.11757e-39
5212.750000	1.11852e-39
5212.700000	1.11946e-39
5212.650000	1.12041e-39
5212.600000	1.12135e-39
5212.550000	1.1223e-39
5212.500000	1.12325e-39
5212.450000	1.1242e-39
5212.400000	1.12515e-39
5212.350000	1.1261e-39
5212.300000	1.12705e-39
5212.250000	1.128e-39
5212.200000	1.12895e-39
5212.150000	1.12991e-39
5212.100000	1.13086e-39
5212.050000	1.13182e-39
5212.000000	1.13277e-39
5211.950000	1.13373e-39
5211.900000	1.13469e-39
5211.850000	1.13565e-39
5211.800000	1.13661e-39
5211.750000	1.13757e-39
5211.700000	1.13853e-39
5211.650000	1.13949e-39
5211.600000	1.14045e-39
5211.550000	1.14141e-39
5211.500000	1.14238e-39
5211.450000	1.14334e-39
5211.400000	1.14431e-39
5211.350000	1.14528e-39
5211.300000	1.14624e-39
5211.250000	1.14721e-39
5211.200000	1.14818e-39
5211.150000	1.14915e-39
5211.100000	1.15012e-39
5211.050000	1.15109e-39
5211.000000	1.15207e-39
5210.950000	1.15304e-39
5210.900000	1.15401e-39
5210.850000	1.15499e-39
5210.800000	1.15596e-39
5210.750000	1.15694e-39
5210.700000	1.15792e-39
5210.650000	1.1589e-39
5210.600000	1.15987e-39
5210.550000	1.16085e-39
5210.500000	1.16183e-39
5210.450000	1.16282e-39
5210.400000	1.1638e-39
5210.350000	1.16478e-39
5210.300000	1.16577e-39
5210.250000	1.16675e-39
5210.200000	1.16774e-39
5210.150000	1.16872e-39
5210.100000	1.16971e-39
5210.050000	1.1707e-39
5210.000000	1.17169e-39
5209.950000	1.17268e-39
5209.900000	1.17367e-39
5209.850000	1.17466e-39
5209.800000	1.17565e-39
5209.750000	1.17664e-39
5209.700000	1.17764e-39
5209.650000	1.17863e-39
5209.600000	1.17963e-39
5209.550000	1.18062e-39
5209.500000	1.18162e-39
5209.450000	1.18262e-39
5209.400000	1.18362e-39
5209.350000	1.18462e-39
5209.300000	1.18562e-39
5209.250000	1.18662e-39
5209.200000	1.18762e-39
5209.150000	1.18863e-39
5209.100000	1.18963e-39
5209.050000	1.19064e-39
5209.000000	1.19164e-39
5208.950000	1.19265e-39
5208.900000	1.19366e-39
5208.850000	1.19466e-39
5208.800000	1.19567e-39
5208.750000	1.19668e-39
5208.700000	1.19769e-39
5208.650000	1.19871e-39
5208.600000	1.19972e-39
5208.550000	1.20073e-39
5208.500000	1.20175e-39
5208.450000	1.20276e-39
5208.400000	1.20378e-39
5208.350000	1.20479e-39
5208.300000	1.20581e-39
5208.250000	1.20683e-39
5208.200000	1.20785e-39
5208.150000	1.20887e-39
5208.100000	1.20989e-39
5208.050000	1.21091e-39
5208.000000	1.21194e-39
5207.950000	1.21296e-39
5207.900000	1.21398e-39
5207.850000	1.21501e-39
5207.800000	1.21604e-39
5207.750000	1.21706e-39
5207.700000	1.21809e-39
5207.650000	1.21912e-39
5207.600000	1.22015e-39
5207.550000	1.22118e-39
5207.500000	1.22221e-39
5207.450000	1.22324e-39
5207.400000	1.22428e-39
5207.350000	1.22531e-39
5207.300000	1.22635e-39
5207.250000	1.22738e-39
5207.200000	1.22842e-39
5207.150000	1.22946e-39
5207.100000	1.2305e-39
5207.050000	1.23154e-39
5207.000000	1.23258e-39
5206.950000	1.23362e-39
5206.900000	1.23466e-39
5206.850000	1.2357e-39
5206.800000	1.23675e-39
5206.750000	1.23779e-39
5206.700000	1.23884e-39
5206.650000	1.23988e-39
5206.600000	1.24093e-39
5206.550000	1.24198e-39
5206.500000	1.24303e-39
5206.450000	1.24408e-39
5206.400000	1.24513e-39
5206.350000	1.24618e-39
5206.300000	1.24723e-39
5206.250000	1.24829e-39
5206.200000	1.24934e-39
5206.150000	1.2504e-39
5206.100000	1.25145e-39
5206.050000	1.25251e-39
5206.000000	1.25357e-39
5205.950000	1.25463e-39
5205.900000	1.25569e-39
5205.850000	1.25675e-39
5205.800000	1.25781e-39
5205.750000	1.25887e-39
5205.700000	1.25993e-39
5205.650000	1.261e-39
5205.600000	1.26206e-39
5205.550000	1.26313e-39
5205.500000	1.2642e-39
5205.450000	1.26527e-39
5205.400000	1.26633e-39
5205.350000	1.2674e-39
5205.300000	1.26847e-39
5205.250000	1.26955e-39
5205.200000	1.27062e-39
5205.150000	1.27169e-39
5205.100000	1.27277e-39
5205.050000	1.27384e-39
5205.000000	1.27492e-39
5204.950000	1.27599e-39
5204.900000	1.27707e-39
5204.850000	1.27815e-39
5204.800000	1.27923e-39
5204.750000	1.28031e-39
5204.700000	1.28139e-39
5204.650000	1.28248e-39
5204.600000	1.28356e-39
5204.550000	1.28464e-39
5204.500000	1.28573e-39
5204.450000	1.28681e-39
5204.400000	1.2879e-39
5204.350000	1.28899e-39
5204.300000	1.29008e-39
5204.250000	1.29117e-39
5204.200000	1.29226e-39
5204.150000	1.29335e-39
5204.100000	1.29444e-39
5204.050000	1.29554e-39
5204.000000	1.29663e-39
5203.950000	1.29773e-39
5203.900000	1.29882e-39
5203.850000	1.29992e-39
5203.800000	1.30102e-39
5203.750000	1.30212e-39
5203.700000	1.30322e-39
5203.650000	1.30432e-39
5203.600000	1.30542e-39
5203.550000	1.30652e-39
5203.500000	1.30762e-39
5203.450000	1.30873e-39
5203.400000	1.30983e-39
5203.350000	1.31094e-39
5203.300000	1.31205e-39
5203.250000	1.31316e-39
5203.200000	1.31427e-39
5203.150000	1.31538e-39
5203.100000	1.31649e-39
5203.050000	1.3176e-39
5203.000000	1.31871e-39
5202.950000	1.31983e-39
5202.900000	1.32094e-39
5202.850000	1.32206e-39
5202.800000	1.32317e-39
5202.750000	1.32429e-39
5202.700000	1.32541e-39
5202.650000	1.32653e-39
5202.600000	1.32765e-39
5202.550000	1.32877e-39
5202.500000	1.32989e-39
5202.450000	1.33102e-39
5202.400000	1.33214e-39
5202.350000	1.33327e-39
5202.300000	1.33439e-39
5202.250000	1.33552e-39
5202.200000	1.33665e-39
5202.150000	1.33778e-39
5202.100000	1.33891e-39
5202.050000	1.34004e-39
5202.000000	1.34117e-39
5201.950000	1.3423e-39
5201.900000	1.34344e-39
5201.850000	1.34457e-39
5201.800000	1.34571e-39
5201.750000	1.34685e-39
5201.700000	1.34798e-39
5201.650000	1.34912e-39
5201.600000	1.35026e-39
5201.550000	1.3514e-39
5201.500000	1.35254e-39
5201.450000	1.35369e-39
5201.400000	1.35483e-39
5201.350000	1.35597e-39
5201.300000	1.35712e-39
5201.250000	1.35827e-39
5201.200000	1.35941e-39
5201.150000	1.36056e-39
5201.100000	1.36171e-39
5201.050000	1.36286e-39
5201.000000	1.36401e-39
5200.950000	1.36517e-39
5200.900000	1.36632e-39
5200.850000	1.36747e-39
5200.800000	1.36863e-39
5200.750000	1.36978e-39
5200.700000	1.37094e-39
5200.650000	1.3721e-39
5200.600000	1.37326e-39
5200.550000	1.37442e-39
5200.500000	1.37558e-39
5200.450000	1.37674e-39
5200.400000	1.3779e-39
5200.350000	1.37907e-39
5200.300000	1.38023e-39
5200.250000	1.3814e-39
5200.200000	1.38257e-39
5200.150000	1.38373e-39
5200.100000	1.3849e-39
5200.050000	1.38607e-39
5200.000000	1.38724e-39
5199.950000	1.38841e-39
5199.900000	1.38959e-39
5199.850000	1.39076e-39
5199.800000	1.39194e-39
5199.750000	1.39311e-39
5199.700000	1.39429e-39
5199.650000	1.39547e-39
5199.600000	1.39665e-39
5199.550000	1.39783e-39
5199.500000	1.39901e-39
5199.450000	1.40019e-39
5199.400000	1.40137e-39
5199.350000	1.40255e-39
5199.300000	1.40374e-39
5199.250000	1.40493e-39
5199.200000	1.40611e-39
5199.150000	1.4073e-39
5199.100000	1.40849e-39
5199.050000	1.40968e-39
5199.000000	1.41087e-39
5198.950000	1.41206e-39
5198.900000	1.41325e-39
5198.850000	1.41445e-39
5198.800000	1.41564e-39
5198.750000	1.41684e-39
5198.700000	1.41804e-39
5198.650000	1.41923e-39
5198.600000	1.42043e-39
5198.550000	1.42163e-39
5198.500000	1.42283e-39
5198.450000	1.42403e-39
5198.400000	1.42524e-39
5198.350000	1.42644e-39
5198.300000	1.42765e-39
5198.250000	1.42885e-39
5198.200000	1.43006e-39
5198.150000	1.43127e-39
5198.100000	1.43248e-39
5198.050000	1.43369e-39
5198.000000	1.4349e-39
5197.950000	1.43611e-39
5197.900000	1.43732e-39
5197.850000	1.43854e-39
5197.800000	1.43975e-39
5197.750000	1.44097e-39
5197.700000	1.44219e-39
5197.650000	1.4434e-39
5197.600000	1.44462e-39
5197.550000	1.44584e-39
5197.500000	1.44706e-39
5197.450000	1.44829e-39
5197.400000	1.44951e-39
5197.350000	1.45073e-39
5197.300000	1.45196e-39
5197.250000	1.45319e-39
5197.200000	1.45441e-39
5197.150000	1.45564e-39
5197.100000	1.45687e-39
5197.050000	1.4581e-39
5197.000000	1.45933e-39
5196.950000	1.46057e-39
5196.900000	1.4618e-39
5196.850000	1.46304e-39
5196.800000	1.46427e-39
5196.750000	1.46551e-39
5196.700000	1.46675e-39
5196.650000	1.46799e-39
5196.600000	1.46923e-39
5196.550000	1.47047e-39
5196.500000	1.47171e-39
5196.450000	1.47295e-39
5196.400000	1.4742e-39
5196.350000	1.47544e-39
5196.300000	1.47669e-39
5196.250000	1.47794e-39
5196.200000	1.47918e-39
5196.150000	1.48043e-39
5196.100000	1.48168e-39
5196.050000	1.48294e-39
5196.000000	1.48419e-39
5195.950000	1.48544e-39
5195.900000	1.4867e-39
5195.850000	1.48795e-39
5195.800000	1.48921e-39
5195.750000	1.49047e-39
5195.700000	1.49173e-39
5195.650000	1.49299e-39
5195.600000	1.49425e-39
5195.550000	1.49551e-39
5195.500000	1.49677e-39
5195.450000	1.49804e-39
5195.400000	1.4993e-39
5195.350000	1.50057e-39
5195.300000	1.50184e-39
5195.250000	1.50311e-39
5195.200000	1.50438e-39
5195.150000	1.50565e-39
5195.100000	1.50692e-39
5195.050000	1.50819e-39
5195.000000	1.50947e-39
5194.950000	1.51074e-39
5194.900000	1.51202e-39
5194.850000	1.51329e-39
5194.800000	1.51457e-39
5194.750000	1.51585e-39
5194.700000	1.51713e-39
5194.650000	1.51841e-39
5194.600000	1.5197e-39
5194.550000	1.52098e-39
5194.500000	1.52227e-39
5194.450000	1.52355e-39
5194.400000	1.52484e-39
5194.350000	1.52613e-39
5194.300000	1.52742e-39
5194.250000	1.52871e-39
5194.200000	1.53e-39
5194.150000	1.53129e-39
5194.100000	1.53258e-39
5194.050000	1.53388e-39
5194.000000	1.53517e-39
5193.950000	1.53647e-39
5193.900000	1.53777e-39
5193.850000	1.53907e-39
5193.800000	1.54037e-39
5193.750000	1.54167e-39
5193.700000	1.54297e-39
5193.650000	1.54427e-39
5193.600000	1.54558e-39
5193.550000	1.54688e-39
5193.500000	1.54819e-39
5193.450000	1.5495e-39
5193.400000	1.55081e-39
5193.350000	1.55212e-39
5193.300000	1.55343e-39
5193.250000	1.55474e-39
5193.200000	1.55605e-39
5193.150000	1.55737e-39
5193.100000	1.55868e-39
5193.050000	1.56e-39
5193.000000	1.56132e-39
5192.950000	1.56264e-39
5192.900000	1.56396e-39
5192.850000	1.56528e-39
5192.800000	1.5666e-39
5192.750000	1.56792e-39
5192.700000	1.56925e-39
5192.650000	1.57057e-39
5192.600000	1.5719e-39
5192.550000	1.57323e-39
5192.500000	1.57456e-39
5192.450000	1.57589e-39
5192.400000	1.57722e-39
5192.350000	1.57855e-39
5192.300000	1.57988e-39
5192.250000	1.58122e-39
5192.200000	1.58256e-39
5192.150000	1.58389e-39
5192.100000	1.58523e-39
5192.050000	1.58657e-39
5192.000000	1.58791e-39
5191.950000	1.58925e-39
5191.900000	1.59059e-39
5191.850000	1.59194e-39
5191.800000	1.59328e-39
5191.750000	1.59463e-39
5191.700000	1.59597e-39
5191.650000	1.59732e-39
5191.600000	1.59867e-39
5191.550000	1.60002e-39
5191.500000	1.60137e-39
5191.450000	1.60273e-39
5191.400000	1.60408e-39
5191.350000	1.60544e-39
5191.300000	1.60679e-39
5191.250000	1.60815e-39
5191.200000	1.60951e-39
5191.150000	1.61087e-39
5191.100000	1.61223e-39
5191.050000	1.61359e-39
5191.000000	1.61495e-39
5190.950000	1.61632e-39
5190.900000	1.61768e-39
5190.850000	1.61905e-39
5190.800000	1.62042e-39
5190.750000	1.62179e-39
5190.700000	1.62316e-39
5190.650000	1.62453e-39
5190.600000	1.6259e-39
5190.550000	1.62727e-39
5190.500000	1.62865e-39
5190.450000	1.63002e-39
5190.400000	1.6314e-39
5190.350000	1.63278e-39
5190.300000	1.63416e-39
5190.250000	1.63554e-39
5190.200000	1.63692e-39
5190.150000	1.6383e-39
5190.100000	1.63969e-39
5190.050000	1.64107e-39
5190.000000	1.64246e-39
5189.950000	1.64384e-39
5189.900000	1.64523e-39
5189.850000	1.64662e-39
5189.800000	1.64801e-39
5189.750000	1.64941e-39
5189.700000	1.6508e-39
5189.650000	1.65219e-39
5189.600000	1.65359e-39
5189.550000	1.65499e-39
5189.500000	1.65638e-39
5189.450000	1.65778e-39
5189.400000	1.65918e-39
5189.350000	1.66058e-39
5189.300000	1.66199e-39
5189.250000	1.66339e-39
5189.200000	1.6648e-39
5189.150000	1.6662e-39
5189.100000	1.66761e-39
5189.050000	1.66902e-39
5189.000000	1.67043e-39
5188.950000	1.67184e-39
5188.900000	1.67325e-39
5188.850000	1.67467e-39
5188.800000	1.67608e-39
5188.750000	1.6775e-39
5188.700000	1.67891e-39
5188.650000	1.68033e-39
5188.600000	1.68175e-39
5188.550000	1.68317e-39
5188.500000	1.68459e-39
5188.450000	1.68602e-39
5188.400000	1.68744e-39
5188.350000	1.68887e-39
5188.300000	1.69029e-39
5188.250000	1.69172e-39
5188.200000	1.69315e-39
5188.150000	1.69458e-39
5188.100000	1.69601e-39
5188.050000	1.69744e-39
5188.000000	1.69888e-39
5187.950000	1.70031e-39
5187.900000	1.70175e-39
5187.850000	1.70319e-39
5187.800000	1.70463e-39
5187.750000	1.70607e-39
5187.700000	1.70751e-39
5187.650000	1.70895e-39
5187.600000	1.71039e-39
5187.550000	1.71184e-39
5187.500000	1.71328e-39
5187.450000	1.71473e-39
5187.400000	1.71618e-39
5187.350000	1.71763e-39
5187.300000	1.71908e-39
5187.250000	1.72053e-39
5187.200000	1.72199e-39
5187.150000	1.72344e-39
5187.100000	1.7249e-39
5187.050000	1.72635e-39
5187.000000	1.72781e-39
5186.950000	1.72927e-39
5186.900000	1.73073e-39
5186.850000	1.73219e-39
5186.800000	1.73366e-39
5186.750000	1.73512e-39
5186.700000	1.73659e-39
5186.650000	1.73805e-39
5186.600000	1.73952e-39
5186.550000	1.74099e-39
5186.500000	1.74246e-39
5186.450000	1.74393e-39
5186.400000	1.74541e-39
5186.350000	1.74688e-39
5186.300000	1.74836e-39
5186.250000	1.74983e-39
5186.200000	1.75131e-39
5186.150000	1.75279e-39
5186.100000	1.75427e-39
5186.050000	1.75575e-39
5186.000000	1.75724e-39
5185.950000	1.75872e-39
5185.900000	1.76021e-39
5185.850000	1.76169e-39
5185.800000	1.76318e-39
5185.750000	1.76467e-39
5185.700000	1.76616e-39
5185.650000	1.76765e-39
5185.600000	1.76915e-39
5185.550000	1.77064e-39
5185.500000	1.77214e-39
5185.450000	1.77364e-39
5185.400000	1.77513e-39
5185.350000	1.77663e-39
5185.300000	1.77813e-39
5185.250000	1.77964e-39
5185.200000	1.78114e-39
5185.150000	1.78264e-39
5185.100000	1.78415e-39
5185.050000	1.78566e-39
5185.000000	1.78716e-39
5184.950000	1.78867e-39
5184.900000	1.79019e-39
5184.850000	1.7917e-39
5184.800000	1.79321e-39
5184.750000	1.79473e-39
5184.700000	1.79624e-39
5184.650000	1.79776e-39
5184.600000	1.79928e-39
5184.550000	1.8008e-39
5184.500000	1.80232e-39
5184.450000	1.80384e-39
5184.400000	1.80537e-39
5184.350000	1.80689e-39
5184.300000	1.80842e-39
5184.250000	1.80994e-39
5184.200000	1.81147e-39
5184.150000	1.813e-39
5184.100000	1.81454e-39
5184.050000	1.81607e-39
5184.000000	1.8176e-39
5183.950000	1.81914e-39
5183.900000	1.82067e-39
5183.850000	1.82221e-39
5183.800000	1.82375e-39
5183.750000	1.82529e-39
5183.700000	1.82683e-39
5183.650000	1.82838e-39
5183.600000	1.82992e-39
5183.550000	1.83147e-39
5183.500000	1.83301e-39
5183.450000	1.83456e-39
5183.400000	1.83611e-39
5183.350000	1.83766e-39
5183.300000	1.83922e-39
5183.250000	1.84077e-39
5183.200000	1.84232e-39
5183.150000	1.84388e-39
5183.100000	1.84544e-39
5183.050000	1.847e-39
5183.000000	1.84856e-39
5182.950000	1.85012e-39
5182.900000	1.85168e-39
5182.850000	1.85325e-39
5182.800000	1.85481e-39
5182.750000	1.85638e-39
5182.700000	1.85795e-39
5182.650000	1.85952e-39
5182.600000	1.86109e-39
5182.550000	1.86266e-39
5182.500000	1.86423e-39
5182.450000	1.86581e-39
5182.400000	1.86738e-39
5182.350000	1.86896e-39
5182.300000	1.87054e-39
5182.250000	1.87212e-39
5182.200000	1.8737e-39
5182.150000	1.87528e-39
5182.100000	1.87687e-39
5182.050000	1.87845e-39
5182.000000	1.88004e-39
5181.950000	1.88163e-39
5181.900000	1.88322e-39
5181.850000	1.88481e-39
5181.800000	1.8864e-39
5181.750000	1.88799e-39
5181.700000	1.88959e-39
5181.650000	1.89119e-39
5181.600000	1.89278e-39
5181.550000	1.89438e-39
5181.500000	1.89598e-39
5181.450000	1.89758e-39
5181.400000	1.89919e-39
5181.350000	1.90079e-39
5181.300000	1.9024e-39
5181.250000	1.904e-39
5181.200000	1.90561e-39
5181.150000	1.90722e-39
5181.100000	1.90883e-39
5181.050000	1.91044e-39
5181.000000	1.91206e-39
5180.950000	1.91367e-39
5180.900000	1.91529e-39
5180.850000	1.91691e-39
5180.800000	1.91853e-39
5180.750000	1.92015e-39
5180.700000	1.92177e-39
5180.650000	1.92339e-39
5180.600000	1.92502e-39
5180.550000	1.92664e-39
5180.500000	1.92827e-39
5180.450000	1.9299e-39
5180.400000	1.93153e-39
5180.350000	1.93316e-39
5180.300000	1.9348e-39
5180.250000	1.93643e-39
5180.200000	1.93807e-39
5180.150000	1.9397e-39
5180.100000	1.94134e-39
5180.050000	1.94298e-39
5180.000000	1.94462e-39
5179.950000	1.94627e-39
5179.900000	1.94791e-39
5179.850000	1.94956e-39
5179.800000	1.9512e-39
5179.750000	1.95285e-39
5179.700000	1.9545e-39
5179.650000	1.95615e-39
5179.600000	1.9578e-39
5179.550000	1.95946e-39
5179.500000	1.96111e-39
5179.450000	1.96277e-39
5179.400000	1.96443e-39
5179.350000	1.96609e-39
5179.300000	1.96775e-39
5179.250000	1.96941e-39
5179.200000	1.97107e-39
5179.150000	1.97274e-39
5179.100000	1.9744e-39
5179.050000	1.97607e-39
5179.000000	1.97774e-39
5178.950000	1.97941e-39
5178.900000	1.98108e-39
5178.850000	1.98276e-39
5178.800000	1.98443e-39
5178.750000	1.98611e-39
5178.700000	1.98779e-39
5178.650000	1.98947e-39
5178.600000	1.99115e-39
5178.550000	1.99283e-39
5178.500000	1.99451e-39
5178.450000	1.9962e-39
5178.400000	1.99788e-39
5178.350000	1.99957e-39
5178.300000	2.00126e-39
5178.250000	2.00295e-39
5178.200000	2.00464e-39
5178.150000	2.00634e-39
5178.100000	2.00803e-39
5178.050000	2.00973e-39
5178.000000	2.01142e-39
5177.950000	2.01312e-39
5177.900000	2.01482e-39
5177.850000	2.01653e-39
5177.800000	2.01823e-39
5177.750000	2.01993e-39
5177.700000	2.02164e-39
5177.650000	2.02335e-39
5177.600000	2.02506e-39
5177.550000	2.02677e-39
5177.500000	2.02848e-39
5177.450000	2.03019e-39
5177.400000	2.03191e-39
5177.350000	2.03363e-39
5177.300000	2.03534e-39
5177.250000	2.03706e-39
5177.200000	2.03878e-39
5177.150000	2.04051e-39
5177.100000	2.04223e-39
5177.050000	2.04395e-39
5177.000000	2.04568e-39
5176.950000	2.04741e-39
5176.900000	2.04914e-39
5176.850000	2.05087e-39
5176.800000	2.0526e-39
5176.750000	2.05434e-39
5176.700000	2.05607e-39
5176.650000	2.05781e-39
5176.600000	2.05955e-39
5176.550000	2.06129e-39
5176.500000	2.06303e-39
5176.450000	2.06477e-39
5176.400000	2.06651e-39
5176.350000	2.06826e-39
5176.300000	2.07001e-39
5176.250000	2.07176e-39
5176.200000	2.07351e-39
5176.150000	2.07526e-39
5176.100000	2.07701e-39
5176.050000	2.07876e-39
5176.000000	2.08052e-39
5175.950000	2.08228e-39
5175.900000	2.08404e-39
5175.850000	2.0858e-39
5175.800000	2.08756e-39
5175.750000	2.08932e-39
5175.700000	2.09109e-39
5175.650000	2.09285e-39
5175.600000	2.09462e-39
5175.550000	2.09639e-39
5175.500000	2.09816e-39
5175.450000	2.09993e-39
5175.400000	2.10171e-39
5175.350000	2.10348e-39
5175.300000	2.10526e-39
5175.250000	2.10704e-39
5175.200000	2.10882e-39
5175.150000	2.1106e-39
5175.100000	2.11238e-39
5175.050000	2.11417e-39
5175.000000	2.11595e-39
5174.950000	2.11774e-39
5174.900000	2.11953e-39
5174.850000	2.12132e-39
5174.800000	2.12311e-39
5174.750000	2.12491e-39
5174.700000	2.1267e-39
5174.650000	2.1285e-39
5174.600000	2.1303e-39
5174.550000	2.13209e-39
5174.500000	2.1339e-39
5174.450000	2.1357e-39
5174.400000	2.1375e-39
5174.350000	2.13931e-39
5174.300000	2.14112e-39
5174.250000	2.14292e-39
5174.200000	2.14473e-39
5174.150000	2.14655e-39
5174.100000	2.14836e-39
5174.050000	2.15017e-39
5174.000000	2.15199e-39
5173.950000	2.15381e-39
5173.900000	2.15563e-39
5173.850000	2.15745e-39
5173.800000	2.15927e-39
5173.750000	2.16109e-39
5173.700000	2.16292e-39
5173.650000	2.16475e-39
5173.600000	2.16658e-39
5173.550000	2.16841e-39
5173.500000	2.17024e-39
5173.450000	2.17207e-39
5173.400000	2.17391e-39
5173.350000	2.17574e-39
5173.300000	2.17758e-39
5173.250000	2.17942e-39
5173.200000	2.18126e-39
5173.150000	2.1831e-39
5173.100000	2.18495e-39
5173.050000	2.18679e-39
5173.000000	2.18864e-39
5172.950000	2.19049e-39
5172.900000	2.19234e-39
5172.850000	2.19419e-39
5172.800000	2.19605e-39
5172.750000	2.1979e-39
5172.700000	2.19976e-39
5172.650000	2.20162e-39
5172.600000	2.20347e-39
5172.550000	2.20534e-39
5172.500000	2.2072e-39
5172.450000	2.20906e-39
5172.400000	2.21093e-39
5172.350000	2.2128e-39
5172.300000	2.21467e-39
5172.250000	2.21654e-39
5172.200000	2.21841e-39
5172.150000	2.22028e-39
5172.100000	2.22216e-39
5172.050000	2.22404e-39
5172.000000	2.22592e-39
5171.950000	2.2278e-39
5171.900000	2.22968e-39
5171.850000	2.23156e-39
5171.800000	2.23345e-39
5171.750000	2.23533e-39
5171.700000	2.23722e-39
5171.650000	2.23911e-39
5171.600000	2.241e-39
5171.550000	2.2429e-39
5171.500000	2.24479e-39
5171.450000	2.24669e-39
5171.400000	2.24858e-39
5171.350000	2.25048e-39
5171.300000	2.25238e-39
5171.250000	2.25429e-39
5171.200000	2.25619e-39
5171.150000	2.2581e-39
5171.100000	2.26e-39
5171.050000	2.26191e-39
5171.000000	2.26382e-39
5170.950000	2.26574e-39
5170.900000	2.26765e-39
5170.850000	2.26957e-39
5170.800000	2.27148e-39
5170.750000	2.2734e-39
5170.700000	2.27532e-39
5170.650000	2.27724e-39
5170.600000	2.27917e-39
5170.550000	2.28109e-39
5170.500000	2.28302e-39
5170.450000	2.28495e-39
5170.400000	2.28688e-39
5170.350000	2.28881e-39
5170.300000	2.29074e-39
5170.250000	2.29268e-39
5170.200000	2.29462e-39
5170.150000	2.29655e-39
5170.100000	2.29849e-39
5170.050000	2.30044e-39
5170.000000	2.30238e-39
5169.950000	2.30432e-39
5169.900000	2.30627e-39
5169.850000	2.30822e-39
5169.800000	2.31017e-39
5169.750000	2.31212e-39
5169.700000	2.31407e-39
5169.650000	2.31603e-39
5169.600000	2.31798e-39
5169.550000	2.31994e-39
5169.500000	2.3219e-39
5169.450000	2.32386e-39
5169.400000	2.32583e-39
5169.350000	2.32779e-39
5169.300000	2.32976e-39
5169.250000	2.33173e-39
5169.200000	2.3337e-39
5169.150000	2.33567e-39
5169.100000	2.33764e-39
5169.050000	2.33962e-39
5169.000000	2.34159e-39
5168.950000	2.34357e-39
5168.900000	2.34555e-39
5168.850000	2.34753e-39
5168.800000	2.34951e-39
5168.750000	2.3515e-39
5168.700000	2.35348e-39
5168.650000	2.35547e-39
5168.600000	2.35746e-39
5168.550000	2.35945e-39
5168.500000	2.36145e-39
5168.450000	2.36344e-39
5168.400000	2.36544e-39
5168.350000	2.36744e-39
5168.300000	2.36944e-39
5168.250000	2.37144e-39
5168.200000	2.37344e-39
5168.150000	2.37545e-39
5168.100000	2.37745e-39
5168.050000	2.37946e-39
5168.000000	2.38147e-39
5167.950000	2.38348e-39
5167.900000	2.3855e-39
5167.850000	2.38751e-39
5167.800000	2.38953e-39
5167.750000	2.39155e-39
5167.700000	2.39357e-39
5167.650000	2.39559e-39
5167.600000	2.39761e-39
5167.550000	2.39964e-39
5167.500000	2.40166e-39
5167.450000	2.40369e-39
5167.400000	2.40572e-39
5167.350000	2.40776e-39
5167.300000	2.40979e-39
5167.250000	2.41183e-39
5167.200000	2.41386e-39
5167.150000	2.4159e-39
5167.100000	2.41794e-39
5167.050000	2.41999e-39
5167.000000	2.42203e-39
5166.950000	2.42408e-39
5166.900000	2.42612e-39
5166.850000	2.42817e-39
5166.800000	2.43022e-39
5166.750000	2.43228e-39
5166.700000	2.43433e-39
5166.650000	2.43639e-39
5166.600000	2.43845e-39
5166.550000	2.44051e-39
5166.500000	2.44257e-39
5166.450000	2.44463e-39
5166.400000	2.4467e-39
5166.350000	2.44876e-39
5166.300000	2.45083e-39
5166.250000	2.4529e-39
5166.200000	2.45497e-39
5166.150000	2.45705e-39
5166.100000	2.45912e-39
5166.050000	2.4612e-39
5166.000000	2.46328e-39
5165.950000	2.46536e-39
5165.900000	2.46744e-39
5165.850000	2.46953e-39
5165.800000	2.47161e-39
5165.750000	2.4737e-39
5165.700000	2.47579e-39
5165.650000	2.47788e-39
5165.600000	2.47997e-39
5165.550000	2.48207e-39
5165.500000	2.48417e-39
5165.450000	2.48626e-39
5165.400000	2.48837e-39
5165.350000	2.49047e-39
5165.300000	2.49257e-39
5165.250000	2.49468e-39
5165.200000	2.49678e-39
5165.150000	2.49889e-39
5165.100000	2.501e-39
5165.050000	2.50312e-39
5165.000000	2.50523e-39
5164.950000	2.50735e-39
5164.900000	2.50947e-39
5164.850000	2.51159e-39
5164.800000	2.51371e-39
5164.750000	2.51583e-39
5164.700000	2.51796e-39
5164.650000	2.52008e-39
5164.600000	2.52221e-39
5164.550000	2.52434e-39
5164.500000	2.52647e-39
5164.450000	2.52861e-39
5164.400000	2.53074e-39
5164.350000	2.53288e-39
5164.300000	2.53502e-39
5164.250000	2.53716e-39
5164.200000	2.53931e-39
5164.150000	2.54145e-39
5164.100000	2.5436e-39
5164.050000	2.54575e-39
5164.000000	2.5479e-39
5163.950000	2.55005e-39
5163.900000	2.5522e-39
5163.850000	2.55436e-39
5163.800000	2.55652e-39
5163.750000	2.55868e-39
5163.700000	2.56084e-39
5163.650000	2.563e-39
5163.600000	2.56517e-39
5163.550000	2.56733e-39
5163.500000	2.5695e-39
5163.450000	2.57167e-39
5163.400000	2.57385e-39
5163.350000	2.57602e-39
5163.300000	2.5782e-39
5163.250000	2.58037e-39
5163.200000	2.58255e-39
5163.150000	2.58473e-39
5163.100000	2.58692e-39
5163.050000	2.5891e-39
5163.000000	2.59129e-39
5162.950000	2.59348e-39
5162.900000	2.59567e-39
5162.850000	2.59786e-39
5162.800000	2.60006e-39
5162.750000	2.60225e-39
5162.700000	2.60445e-39
5162.650000	2.60665e-39
5162.600000	2.60885e-39
5162.550000	2.61106e-39
5162.500000	2.61326e-39
5162.450000	2.61547e-39
5162.400000	2.61768e-39
5162.350000	2.61989e-39
5162.300000	2.6221e-39
5162.250000	2.62432e-39
5162.200000	2.62654e-39
5162.150000	2.62876e-39
5162.100000	2.63098e-39
5162.050000	2.6332e-39
5162.000000	2.63542e-39
5161.950000	2.63765e-39
5161.900000	2.63988e-39
5161.850000	2.64211e-39
5161.800000	2.64434e-39
5161.750000	2.64657e-39
5161.700000	2.64881e-39
5161.650000	2.65105e-39
5161.600000	2.65329e-39
5161.550000	2.65553e-39
5161.500000	2.65777e-39
5161.450000	2.66002e-39
5161.400000	2.66226e-39
5161.350000	2.66451e-39
5161.300000	2.66676e-39
5161.250000	2.66901e-39
5161.200000	2.67127e-39
5161.150000	2.67353e-39
5161.100000	2.67578e-39
5161.050000	2.67804e-39
5161.000000	2.68031e-39
5160.950000	2.68257e-39
5160.900000	2.68484e-39
5160.850000	2.6871e-39
5160.800000	2.68937e-39
5160.750000	2.69165e-39
5160.700000	2.69392e-39
5160.650000	2.6962e-39
5160.600000	2.69847e-39
5160.550000	2.70075e-39
5160.500000	2.70303e-39
5160.450000	2.70532e-39
5160.400000	2.7076e-39
5160.350000	2.70989e-39
5160.300000	2.71218e-39
5160.250000	2.71447e-39
5160.200000	2.71676e-39
5160.150000	2.71906e-39
5160.100000	2.72136e-39
5160.050000	2.72365e-39
5160.000000	2.72595e-39
5159.950000	2.72826e-39
5159.900000	2.73056e-39
5159.850000	2.73287e-39
5159.800000	2.73518e-39
5159.750000	2.73749e-39
5159.700000	2.7398e-39
5159.650000	2.74211e-39
5159.600000	2.74443e-39
5159.550000	2.74675e-39
5159.500000	2.74907e-39
5159.450000	2.75139e-39
5159.400000	2.75372e-39
5159.350000	2.75604e-39
5159.300000	2.75837e-39
5159.250000	2.7607e-39
5159.200000	2.76303e-39
5159.150000	2.76537e-39
5159.100000	2.7677e-39
5159.050000	2.77004e-39
5159.000000	2.77238e-39
5158.950000	2.77472e-39
5158.900000	2.77707e-39
5158.850000	2.77941e-39
5158.800000	2.78176e-39
5158.750000	2.78411e-39
5158.700000	2.78646e-39
5158.650000	2.78882e-39
5158.600000	2.79117e-39
5158.550000	2.79353e-39
5158.500000	2.79589e-39
5158.450000	2.79825e-39
5158.400000	2.80061e-39
5158.350000	2.80298e-39
5158.300000	2.80535e-39
5158.250000	2.80772e-39
5158.200000	2.81009e-39
5158.150000	2.81246e-39
5158.100000	2.81484e-39
5158.050000	2.81722e-39
5158.000000	2.8196e-39
5157.950000	2.82198e-39
5157.900000	2.82436e-39
5157.850000	2.82675e-39
5157.800000	2.82914e-39
5157.750000	2.83153e-39
5157.700000	2.83392e-39
5157.650000	2.83631e-39
5157.600000	2.83871e-39
5157.550000	2.84111e-39
5157.500000	2.84351e-39
5157.450000	2.84591e-39
5157.400000	2.84831e-39
5157.350000	2.85072e-39
5157.300000	2.85313e-39
5157.250000	2.85554e-39
5157.200000	2.85795e-39
5157.150000	2.86036e-39
5157.100000	2.86278e-39
5157.050000	2.8652e-39
5157.000000	2.86762e-39
5156.950000	2.87004e-39
5156.900000	2.87246e-39
5156.850000	2.87489e-39
5156.800000	2.87732e-39
5156.750000	2.87975e-39
5156.700000	2.88218e-39
5156.650000	2.88462e-39
5156.600000	2.88705e-39
5156.550000	2.88949e-39
5156.500000	2.89193e-39
5156.450000	2.89438e-39
5156.400000	2.89682e-39
5156.350000	2.89927e-39
5156.300000	2.90172e-39
5156.250000	2.90417e-39
5156.200000	2.90662e-39
5156.150000	2.90908e-39
5156.100000	2.91153e-39
5156.050000	2.91399e-39
5156.000000	2.91646e-39
5155.950000	2.91892e-39
5155.900000	2.92138e-39
5155.850000	2.92385e-39
5155.800000	2.92632e-39
5155.750000	2.92879e-39
5155.700000	2.93127e-39
5155.650000	2.93374e-39
5155.600000	2.93622e-39
5155.550000	2.9387e-39
5155.500000	2.94119e-39
5155.450000	2.94367e-39
5155.400000	2.94616e-39
5155.350000	2.94865e-39
5155.300000	2.95114e-39
5155.250000	2.95363e-39
5155.200000	2.95612e-39
5155.150000	2.95862e-39
5155.100000	2.96112e-39
5155.050000	2.96362e-39
5155.000000	2.96613e-39
5154.950000	2.96863e-39
5154.900000	2.97114e-39
5154.850000	2.97365e-39
5154.800000	2.97616e-39
5154.750000	2.97867e-39
5154.700000	2.98119e-39
5154.650000	2.98371e-39
5154.600000	2.98623e-39
5154.550000	2.98875e-39
5154.500000	2.99128e-39
5154.450000	2.9938e-39
5154.400000	2.99633e-39
5154.350000	2.99886e-39
5154.300000	3.0014e-39
5154.250000	3.00393e-39
5154.200000	3.00647e-39
5154.150000	3.00901e-39
5154.100000	3.01155e-39
5154.050000	3.0141e-39
5154.000000	3.01664e-39
5153.950000	3.01919e-39
5153.900000	3.02174e-39
5153.850000	3.02429e-39
5153.800000	3.02685e-39
5153.750000	3.0294e-39
5153.700000	3.03196e-39
5153.650000	3.03452e-39
5153.600000	3.03709e-39
5153.550000	3.03965e-39
5153.500000	3.04222e-39
5153.450000	3.04479e-39
5153.400000	3.04736e-39
5153.350000	3.04994e-39
5153.300000	3.05251e-39
5153.250000	3.05509e-39
5153.200000	3.05767e-39
5153.150000	3.06026e-39
5153.100000	3.06284e-39
5153.050000	3.06543e-39
5153.000000	3.06802e-39
5152.950000	3.07061e-39
5152.900000	3.0732e-39
5152.850000	3.0758e-39
5152.800000	3.0784e-39
5152.750000	3.081e-39
5152.700000	3.0836e-39
5152.650000	3.08621e-39
5152.600000	3.08881e-39
5152.550000	3.09142e-39
5152.500000	3.09403e-39
5152.450000	3.09665e-39
5152.400000	3.09926e-39
5152.350000	3.10188e-39
5152.300000	3.1045e-39
5152.250000	3.10712e-39
5152.200000	3.10975e-39
5152.150000	3.11238e-39
5152.100000	3.115e-39
5152.050000	3.11764e-39
5152.000000	3.12027e-39
5151.950000	3.12291e-39
5151.900000	3.12554e-39
5151.850000	3.12818e-39
5151.800000	3.13083e-39
5151.750000	3.13347e-39
5151.700000	3.13612e-39
5151.650000	3.13877e-39
5151.600000	3.14142e-39
5151.550000	3.14407e-39
5151.500000	3.14673e-39
5151.450000	3.14939e-39
5151.400000	3.15205e-39
5151.350000	3.15471e-39
5151.300000	3.15737e-39
5151.250000	3.16004e-39
5151.200000	3.16271e-39
5151.150000	3.16538e-39
5151.100000	3.16806e-39
5151.050000	3.17073e-39
5151.000000	3.17341e-39
5150.950000	3.17609e-39
5150.900000	3.17877e-39
5150.850000	3.18146e-39
5150.800000	3.18415e-39
5150.750000	3.18684e-39
5150.700000	3.18953e-39
5150.650000	3.19222e-39
5150.600000	3.19492e-39
5150.550000	3.19762e-39
5150.500000	3.20032e-39
5150.450000	3.20302e-39
5150.400000	3.20573e-39
5150.350000	3.20844e-39
5150.300000	3.21115e-39
5150.250000	3.21386e-39
5150.200000	3.21657e-39
5150.150000	3.21929e-39
5150.100000	3.22201e-39
5150.050000	3.22473e-39
5150.000000	3.22746e-39
5149.950000	3.23018e-39
5149.900000	3.23291e-39
5149.850000	3.23564e-39
5149.800000	3.23838e-39
5149.750000	3.24111e-39
5149.700000	3.24385e-39
5149.650000	3.24659e-39
5149.600000	3.24933e-39
5149.550000	3.25208e-39
5149.500000	3.25482e-39
5149.450000	3.25757e-39
5149.400000	3.26033e-39
5149.350000	3.26308e-39
5149.300000	3.26584e-39
5149.250000	3.2686e-39
5149.200000	3.27136e-39
5149.150000	3.27412e-39
5149.100000	3.27689e-39
5149.050000	3.27965e-39
5149.000000	3.28242e-39
5148.950000	3.2852e-39
5148.900000	3.28797e-39
5148.850000	3.29075e-39
5148.800000	3.29353e-39
5148.750000	3.29631e-39
5148.700000	3.2991e-39
5148.650000	3.30188e-39
5148.600000	3.30467e-39
5148.550000	3.30746e-39
5148.500000	3.31026e-39
5148.450000	3.31305e-39
5148.400000	3.31585e-39
5148.350000	3.31865e-39
5148.300000	3.32146e-39
5148.250000	3.32426e-39
5148.200000	3.32707e-39
5148.150000	3.32988e-39
5148.100000	3.33269e-39
5148.050000	3.33551e-39
5148.000000	3.33833e-39
5147.950000	3.34115e-39
5147.900000	3.34397e-39
5147.850000	3.34679e-39
5147.800000	3.34962e-39
5147.750000	3.35245e-39
5147.700000	3.35528e-39
5147.650000	3.35812e-39
5147.600000	3.36095e-39
5147.550000	3.36379e-39
5147.500000	3.36663e-39
5147.450000	3.36948e-39
5147.400000	3.37232e-39
5147.350000	3.37517e-39
5147.300000	3.37802e-39
5147.250000	3.38088e-39
5147.200000	3.38373e-39
5147.150000	3.38659e-39
5147.100000	3.38945e-39
5147.050000	3.39232e-39
5147.000000	3.39518e-39
5146.950000	3.39805e-39
5146.900000	3.40092e-39
5146.850000	3.40379e-39
5146.800000	3.40667e-39
5146.750000	3.40955e-39
5146.700000	3.41243e-39
5146.650000	3.41531e-39
5146.600000	3.41819e-39
5146.550000	3.42108e-39
5146.500000	3.42397e-39
5146.450000	3.42686e-39
5146.400000	3.42976e-39
5146.350000	3.43266e-39
5146.300000	3.43556e-39
5146.250000	3.43846e-39
5146.200000	3.44136e-39
5146.150000	3.44427e-39
5146.100000	3.44718e-39
5146.050000	3.45009e-39
5146.000000	3.45301e-39
5145.950000	3.45592e-39
5145.900000	3.45884e-39
5145.850000	3.46176e-39
5145.800000	3.46469e-39
5145.750000	3.46761e-39
5145.700000	3.47054e-39
5145.650000	3.47348e-39
5145.600000	3.47641e-39
5145.550000	3.47935e-39
5145.500000	3.48229e-39
5145.450000	3.48523e-39
5145.400000	3.48817e-39
5145.350000	3.49112e-39
5145.300000	3.49407e-39
5145.250000	3.49702e-39
5145.200000	3.49997e-39
5145.150000	3.50293e-39
5145.100000	3.50589e-39
5145.050000	3.50885e-39
5145.000000	3.51181e-39
5144.950000	3.51478e-39
5144.900000	3.51775e-39
5144.850000	3.52072e-39
5144.800000	3.52369e-39
5144.750000	3.52667e-39
5144.700000	3.52965e-39
5144.650000	3.53263e-39
5144.600000	3.53562e-39
5144.550000	3.5386e-39
5144.500000	3.54159e-39
5144.450000	3.54458e-39
5144.400000	3.54758e-39
5144.350000	3.55057e-39
5144.300000	3.55357e-39
5144.250000	3.55658e-39
5144.200000	3.55958e-39
5144.150000	3.56259e-39
5144.100000	3.5656e-39
5144.050000	3.56861e-39
5144.000000	3.57162e-39
5143.950000	3.57464e-39
5143.900000	3.57766e-39
5143.850000	3.58068e-39
5143.800000	3.58371e-39
5143.750000	3.58673e-39
5143.700000	3.58976e-39
5143.650000	3.5928e-39
5143.600000	3.59583e-39
5143.550000	3.59887e-39
5143.500000	3.60191e-39
5143.450000	3.60495e-39
5143.400000	3.608e-39
5143.350000	3.61104e-39
5143.300000	3.6141e-39
5143.250000	3.61715e-39
5143.200000	3.6202e-39
5143.150000	3.62326e-39
5143.100000	3.62632e-39
5143.050000	3.62939e-39
5143.000000	3.63245e-39
5142.950000	3.63552e-39
5142.900000	3.63859e-39
5142.850000	3.64166e-39
5142.800000	3.64474e-39
5142.750000	3.64782e-39
5142.700000	3.6509e-39
5142.650000	3.65399e-39
5142.600000	3.65707e-39
5142.550000	3.66016e-39
5142.500000	3.66325e-39
5142.450000	3.66635e-39
5142.400000	3.66944e-39
5142.350000	3.67254e-39
5142.300000	3.67565e-39
5142.250000	3.67875e-39
5142.200000	3.68186e-39
5142.150000	3.68497e-39
5142.100000	3.68808e-39
5142.050000	3.6912e-39
5142.000000	3.69432e-39
5141.950000	3.69744e-39
5141.900000	3.70056e-39
5141.850000	3.70369e-39
5141.800000	3.70681e-39
5141.750000	3.70995e-39
5141.700000	3.71308e-39
5141.650000	3.71622e-39
5141.600000	3.71936e-39
5141.550000	3.7225e-39
5141.500000	3.72564e-39
5141.450000	3.72879e-39
5141.400000	3.73194e-39
5141.350000	3.73509e-39
5141.300000	3.73825e-39
5141.250000	3.7414e-39
5141.200000	3.74457e-39
5141.150000	3.74773e-39
5141.100000	3.75089e-39
5141.050000	3.75406e-39
5141.000000	3.75723e-39
5140.950000	3.76041e-39
5140.900000	3.76358e-39
5140.850000	3.76676e-39
5140.800000	3.76995e-39
5140.750000	3.77313e-39
5140.700000	3.77632e-39
5140.650000	3.77951e-39
5140.600000	3.7827e-39
5140.550000	3.7859e-39
5140.500000	3.78909e-39
5140.450000	3.79229e-39
5140.400000	3.7955e-39
5140.350000	3.7987e-39
5140.300000	3.80191e-39
5140.250000	3.80512e-39
5140.200000	3.80834e-39
5140.150000	3.81156e-39
5140.100000	3.81478e-39
5140.050000	3.818e-39
5140.000000	3.82122e-39
5139.950000	3.82445e-39
5139.900000	3.82768e-39
5139.850000	3.83092e-39
5139.800000	3.83415e-39
5139.750000	3.83739e-39
5139.700000	3.84063e-39
5139.650000	3.84388e-39
5139.600000	3.84712e-39
5139.550000	3.85037e-39
5139.500000	3.85363e-39
5139.450000	3.85688e-39
5139.400000	3.86014e-39
5139.350000	3.8634e-39
5139.300000	3.86666e-39
5139.250000	3.86993e-39
5139.200000	3.8732e-39
5139.150000	3.87647e-39
5139.100000	3.87975e-39
5139.050000	3.88302e-39
5139.000000	3.8863e-39
5138.950000	3.88959e-39
5138.900000	3.89287e-39
5138.850000	3.89616e-39
5138.800000	3.89945e-39
5138.750000	3.90275e-39
5138.700000	3.90604e-39
5138.650000	3.90934e-39
5138.600000	3.91264e-39
5138.550000	3.91595e-39
5138.500000	3.91926e-39
5138.450000	3.92257e-39
5138.400000	3.92588e-39
5138.350000	3.9292e-39
5138.300000	3.93252e-39
5138.250000	3.93584e-39
5138.200000	3.93916e-39
5138.150000	3.94249e-39
5138.100000	3.94582e-39
5138.050000	3.94915e-39
5138.000000	3.95249e-39
5137.950000	3.95583e-39
5137.900000	3.95917e-39
5137.850000	3.96252e-39
5137.800000	3.96586e-39
5137.750000	3.96921e-39
5137.700000	3.97257e-39
5137.650000	3.97592e-39
5137.600000	3.97928e-39
5137.550000	3.98264e-39
5137.500000	3.98601e-39
5137.450000	3.98937e-39
5137.400000	3.99274e-39
5137.350000	3.99612e-39
5137.300000	3.99949e-39
5137.250000	4.00287e-39
5137.200000	4.00625e-39
5137.150000	4.00964e-39
5137.100000	4.01302e-39
5137.050000	4.01641e-39
5137.000000	4.01981e-39
5136.950000	4.0232e-39
5136.900000	4.0266e-39
5136.850000	4.03e-39
5136.800000	4.03341e-39
5136.750000	4.03681e-39
5136.700000	4.04022e-39
5136.650000	4.04364e-39
5136.600000	4.04705e-39
5136.550000	4.05047e-39
5136.500000	4.05389e-39
5136.450000	4.05732e-39
5136.400000	4.06074e-39
5136.350000	4.06417e-39
5136.300000	4.06761e-39
5136.250000	4.07104e-39
5136.200000	4.07448e-39
5136.150000	4.07792e-39
5136.100000	4.08137e-39
5136.050000	4.08482e-39
5136.000000	4.08827e-39
5135.950000	4.09172e-39
5135.900000	4.09518e-39
5135.850000	4.09864e-39
5135.800000	4.1021e-39
5135.750000	4.10556e-39
5135.700000	4.10903e-39
5135.650000	4.1125e-39
5135.600000	4.11598e-39
5135.550000	4.11945e-39
5135.500000	4.12293e-39
5135.450000	4.12642e-39
5135.400000	4.1299e-39
5135.350000	4.13339e-39
5135.300000	4.13688e-39
5135.250000	4.14038e-39
5135.200000	4.14387e-39
5135.150000	4.14738e-39
5135.100000	4.15088e-39
5135.050000	4.15438e-39
5135.000000	4.15789e-39
5134.950000	4.16141e-39
5134.900000	4.16492e-39
5134.850000	4.16844e-39
5134.800000	4.17196e-39
5134.750000	4.17549e-39
5134.700000	4.17901e-39
5134.650000	4.18254e-39
5134.600000	4.18608e-39
5134.550000	4.18961e-39
5134.500000	4.19315e-39
5134.450000	4.19669e-39
5134.400000	4.20024e-39
5134.350000	4.20379e-39
5134.300000	4.20734e-39
5134.250000	4.21089e-39
5134.200000	4.21445e-39
5134.150000	4.21801e-39
5134.100000	4.22157e-39
5134.050000	4.22514e-39
5134.000000	4.22871e-39
5133.950000	4.23228e-39
5133.900000	4.23585e-39
5133.850000	4.23943e-39
5133.800000	4.24301e-39
5133.750000	4.2466e-39
5133.700000	4.25019e-39
5133.650000	4.25378e-39
5133.600000	4.25737e-39
5133.550000	4.26097e-39
5133.500000	4.26457e-39
5133.450000	4.26817e-39
5133.400000	4.27177e-39
5133.350000	4.27538e-39
5133.300000	4.27899e-39
5133.250000	4.28261e-39
5133.200000	4.28623e-39
5133.150000	4.28985e-39
5133.100000	4.29347e-39
5133.050000	4.2971e-39
5133.000000	4.30073e-39
5132.950000	4.30436e-39
5132.900000	4.308e-39
5132.850000	4.31164e-39
5132.800000	4.31528e-39
5132.750000	4.31892e-39
5132.700000	4.32257e-39
5132.650000	4.32622e-39
5132.600000	4.32988e-39
5132.550000	4.33353e-39
5132.500000	4.3372e-39
5132.450000	4.34086e-39
5132.400000	4.34453e-39
5132.350000	4.3482e-39
5132.300000	4.35187e-39
5132.250000	4.35555e-39
5132.200000	4.35922e-39
5132.150000	4.36291e-39
5132.100000	4.36659e-39
5132.050000	4.37028e-39
5132.000000	4.37397e-39
5131.950000	4.37767e-39
5131.900000	4.38137e-39
5131.850000	4.38507e-39
5131.800000	4.38877e-39
5131.750000	4.39248e-39
5131.700000	4.39619e-39
5131.650000	4.3999e-39
5131.600000	4.40362e-39
5131.550000	4.40734e-39
5131.500000	4.41106e-39
5131.450000	4.41479e-39
5131.400000	4.41852e-39
5131.350000	4.42225e-39
5131.300000	4.42599e-39
5131.250000	4.42972e-39
5131.200000	4.43347e-39
5131.150000	4.43721e-39
5131.100000	4.44096e-39
5131.050000	4.44471e-39
5131.000000	4.44847e-39
5130.950000	4.45222e-39
5130.900000	4.45598e-39
5130.850000	4.45975e-39
5130.800000	4.46352e-39
5130.750000	4.46729e-39
5130.700000	4.47106e-39
5130.650000	4.47484e-39
5130.600000	4.47862e-39
5130.550000	4.4824e-39
5130.500000	4.48619e-39
5130.450000	4.48998e-39
5130.400000	4.49377e-39
5130.350000	4.49757e-39
5130.300000	4.50137e-39
5130.250000	4.50517e-39
5130.200000	4.50897e-39
5130.150000	4.51278e-39
5130.100000	4.51659e-39
5130.050000	4.52041e-39
5130.000000	4.52423e-39
5129.950000	4.52805e-39
5129.900000	4.53188e-39
5129.850000	4.5357e-39
5129.800000	4.53953e-39
5129.750000	4.54337e-39
5129.700000	4.54721e-39
5129.650000	4.55105e-39
5129.600000	4.55489e-39
5129.550000	4.55874e-39
5129.500000	4.56259e-39
5129.450000	4.56645e-39
5129.400000	4.5703e-39
5129.350000	4.57416e-39
5129.300000	4.57803e-39
5129.250000	4.5819e-39
5129.200000	4.58577e-39
5129.150000	4.58964e-39
5129.100000	4.59352e-39
5129.050000	4.5974e-39
5129.000000	4.60128e-39
5128.950000	4.60517e-39
5128.900000	4.60906e-39
5128.850000	4.61295e-39
5128.800000	4.61685e-39
5128.750000	4.62075e-39
5128.700000	4.62465e-39
5128.650000	4.62856e-39
5128.600000	4.63247e-39
5128.550000	4.63638e-39
5128.500000	4.6403e-39
5128.450000	4.64422e-39
5128.400000	4.64814e-39
5128.350000	4.65207e-39
5128.300000	4.656e-39
5128.250000	4.65993e-39
5128.200000	4.66387e-39
5128.150000	4.66781e-39
5128.100000	4.67175e-39
5128.050000	4.6757e-39
5128.000000	4.67965e-39
5127.950000	4.6836e-39
5127.900000	4.68755e-39
5127.850000	4.69151e-39
5127.800000	4.69548e-39
5127.750000	4.69944e-39
5127.700000	4.70341e-39
5127.650000	4.70739e-39
5127.600000	4.71136e-39
5127.550000	4.71534e-39
5127.500000	4.71933e-39
5127.450000	4.72331e-39
5127.400000	4.7273e-39
5127.350000	4.7313e-39
5127.300000	4.73529e-39
5127.250000	4.73929e-39
5127.200000	4.7433e-39
5127.150000	4.7473e-39
5127.100000	4.75131e-39
5127.050000	4.75533e-39
5127.000000	4.75934e-39
5126.950000	4.76337e-39
5126.900000	4.76739e-39
5126.850000	4.77142e-39
5126.800000	4.77545e-39
5126.750000	4.77948e-39
5126.700000	4.78352e-39
5126.650000	4.78756e-39
5126.600000	4.7916e-39
5126.550000	4.79565e-39
5126.500000	4.7997e-39
5126.450000	4.80376e-39
5126.400000	4.80781e-39
5126.350000	4.81188e-39
5126.300000	4.81594e-39
5126.250000	4.82001e-39
5126.200000	4.82408e-39
5126.150000	4.82816e-39
5126.100000	4.83223e-39
5126.050000	4.83632e-39
5126.000000	4.8404e-39
5125.950000	4.84449e-39
5125.900000	4.84858e-39
5125.850000	4.85268e-39
5125.800000	4.85678e-39
5125.750000	4.86088e-39
5125.700000	4.86499e-39
5125.650000	4.8691e-39
5125.600000	4.87321e-39
5125.550000	4.87733e-39
5125.500000	4.88145e-39
5125.450000	4.88557e-39
5125.400000	4.8897e-39
5125.350000	4.89383e-39
5125.300000	4.89796e-39
5125.250000	4.9021e-39
5125.200000	4.90624e-39
5125.150000	4.91038e-39
5125.100000	4.91453e-39
5125.050000	4.91868e-39
5125.000000	4.92284e-39
5124.950000	4.927e-39
5124.900000	4.93116e-39
5124.850000	4.93532e-39
5124.800000	4.93949e-39
5124.750000	4.94367e-39
5124.700000	4.94784e-39
5124.650000	4.95202e-39
5124.600000	4.95621e-39
5124.550000	4.96039e-39
5124.500000	4.96458e-39
5124.450000	4.96878e-39
5124.400000	4.97297e-39
5124.350000	4.97717e-39
5124.300000	4.98138e-39
5124.250000	4.98559e-39
5124.200000	4.9898e-39
5124.150000	4.99401e-39
5124.100000	4.99823e-39
5124.050000	5.00245e-39
5124.000000	5.00668e-39
5123.950000	5.01091e-39
5123.900000	5.01514e-39
5123.850000	5.01938e-39
5123.800000	5.02362e-39
5123.750000	5.02786e-39
5123.700000	5.03211e-39
5123.650000	5.03636e-39
5123.600000	5.04061e-39
5123.550000	5.04487e-39
5123.500000	5.04913e-39
5123.450000	5.0534e-39
5123.400000	5.05767e-39
5123.350000	5.06194e-39
5123.300000	5.06622e-39
5123.250000	5.0705e-39
5123.200000	5.07478e-39
5123.150000	5.07907e-39
5123.100000	5.08336e-39
5123.050000	5.08765e-39
5123.000000	5.09195e-39
5122.950000	5.09625e-39
5122.900000	5.10056e-39
5122.850000	5.10486e-39
5122.800000	5.10918e-39
5122.750000	5.11349e-39
5122.700000	5.11781e-39
5122.650000	5.12213e-39
5122.600000	5.12646e-39
5122.550000	5.13079e-39
5122.500000	5.13513e-39
5122.450000	5.13946e-39
5122.400000	5.14381e-39
5122.350000	5.14815e-39
5122.300000	5.1525e-39
5122.250000	5.15685e-39
5122.200000	5.16121e-39
5122.150000	5.16557e-39
5122.100000	5.16993e-39
5122.050000	5.1743e-39
5122.000000	5.17867e-39
5121.950000	5.18304e-39
5121.900000	5.18742e-39
5121.850000	5.19181e-39
5121.800000	5.19619e-39
5121.750000	5.20058e-39
5121.700000	5.20497e-39
5121.650000	5.20937e-39
5121.600000	5.21377e-39
5121.550000	5.21818e-39
5121.500000	5.22258e-39
5121.450000	5.22699e-39
5121.400000	5.23141e-39
5121.350000	5.23583e-39
5121.300000	5.24025e-39
5121.250000	5.24468e-39
5121.200000	5.24911e-39
5121.150000	5.25354e-39
5121.100000	5.25798e-39
5121.050000	5.26242e-39
5121.000000	5.26687e-39
5120.950000	5.27132e-39
5120.900000	5.27577e-39
5120.850000	5.28023e-39
5120.800000	5.28469e-39
5120.750000	5.28915e-39
5120.700000	5.29362e-39
5120.650000	5.29809e-39
5120.600000	5.30257e-39
5120.550000	5.30705e-39
5120.500000	5.31153e-39
5120.450000	5.31602e-39
5120.400000	5.32051e-39
5120.350000	5.325e-39
5120.300000	5.3295e-39
5120.250000	5.334e-39
5120.200000	5.33851e-39
5120.150000	5.34302e-39
5120.100000	5.34753e-39
5120.050000	5.35205e-39
5120.000000	5.35657e-39
5119.950000	5.36109e-39
5119.900000	5.36562e-39
5119.850000	5.37016e-39
5119.800000	5.37469e-39
5119.750000	5.37923e-39
5119.700000	5.38378e-39
5119.650000	5.38832e-39
5119.600000	5.39288e-39
5119.550000	5.39743e-39
5119.500000	5.40199e-39
5119.450000	5.40655e-39
5119.400000	5.41112e-39
5119.350000	5.41569e-39
5119.300000	5.42027e-39
5119.250000	5.42485e-39
5119.200000	5.42943e-39
5119.150000	5.43401e-39
5119.100000	5.4386e-39
5119.050000	5.4432e-39
5119.000000	5.4478e-39
5118.950000	5.4524e-39
5118.900000	5.45701e-39
5118.850000	5.46161e-39
5118.800000	5.46623e-39
5118.750000	5.47085e-39
5118.700000	5.47547e-39
5118.650000	5.48009e-39
5118.600000	5.48472e-39
5118.550000	5.48936e-39
5118.500000	5.49399e-39
5118.450000	5.49863e-39
5118.400000	5.50328e-39
5118.350000	5.50793e-39
5118.300000	5.51258e-39
5118.250000	5.51724e-39
5118.200000	5.5219e-39
5118.150000	5.52656e-39
5118.100000	5.53123e-39
5118.050000	5.5359e-39
5118.000000	5.54058e-39
5117.950000	5.54526e-39
5117.900000	5.54994e-39
5117.850000	5.55463e-39
5117.800000	5.55932e-39
5117.750000	5.56402e-39
5117.700000	5.56872e-39
5117.650000	5.57342e-39
5117.600000	5.57813e-39
5117.550000	5.58284e-39
5117.500000	5.58756e-39
5117.450000	5.59228e-39
5117.400000	5.59701e-39
5117.350000	5.60173e-39
5117.300000	5.60647e-39
5117.250000	5.6112e-39
5117.200000	5.61594e-39
5117.150000	5.62069e-39
5117.100000	5.62543e-39
5117.050000	5.63019e-39
5117.000000	5.63494e-39
5116.950000	5.6397e-39
5116.900000	5.64447e-39
5116.850000	5.64923e-39
5116.800000	5.65401e-39
5116.750000	5.65878e-39
5116.700000	5.66356e-39
5116.650000	5.66835e-39
5116.600000	5.67313e-39
5116.550000	5.67793e-39
5116.500000	5.68272e-39
5116.450000	5.68752e-39
5116.400000	5.69233e-39
5116.350000	5.69714e-39
5116.300000	5.70195e-39
5116.250000	5.70677e-39
5116.200000	5.71159e-39
5116.150000	5.71641e-39
5116.100000	5.72124e-39
5116.050000	5.72607e-39
5116.000000	5.73091e-39
5115.950000	5.73575e-39
5115.900000	5.7406e-39
5115.850000	5.74545e-39
5115.800000	5.7503e-39
5115.750000	5.75516e-39
5115.700000	5.76002e-39
5115.650000	5.76488e-39
5115.600000	5.76975e-39
5115.550000	5.77463e-39
5115.500000	5.77951e-39
5115.450000	5.78439e-39
5115.400000	5.78927e-39
5115.350000	5.79417e-39
5115.300000	5.79906e-39
5115.250000	5.80396e-39
5115.200000	5.80886e-39
5115.150000	5.81377e-39
5115.100000	5.81868e-39
5115.050000	5.82359e-39
5115.000000	5.82851e-39
5114.950000	5.83344e-39
5114.900000	5.83837e-39
5114.850000	5.8433e-39
5114.800000	5.84823e-39
5114.750000	5.85317e-39
5114.700000	5.85812e-39
5114.650000	5.86307e-39
5114.600000	5.86802e-39
5114.550000	5.87298e-39
5114.500000	5.87794e-39
5114.450000	5.8829e-39
5114.400000	5.88787e-39
5114.350000	5.89285e-39
5114.300000	5.89782e-39
5114.250000	5.90281e-39
5114.200000	5.90779e-39
5114.150000	5.91278e-39
5114.100000	5.91778e-39
5114.050000	5.92278e-39
5114.000000	5.92778e-39
5113.950000	5.93279e-39
5113.900000	5.9378e-39
5113.850000	5.94282e-39
5113.800000	5.94784e-39
5113.750000	5.95286e-39
5113.700000	5.95789e-39
5113.650000	5.96292e-39
5113.600000	5.96796e-39
5113.550000	5.973e-39
5113.500000	5.97805e-39
5113.450000	5.9831e-39
5113.400000	5.98815e-39
5113.350000	5.99321e-39
5113.300000	5.99827e-39
5113.250000	6.00334e-39
5113.200000	6.00841e-39
5113.150000	6.01348e-39
5113.100000	6.01856e-39
5113.050000	6.02365e-39
5113.000000	6.02874e-39
5112.950000	6.03383e-39
5112.900000	6.03893e-39
5112.850000	6.04403e-39
5112.800000	6.04913e-39
5112.750000	6.05424e-39
5112.700000	6.05936e-39
5112.650000	6.06448e-39
5112.600000	6.0696e-39
5112.550000	6.07473e-39
5112.500000	6.07986e-39
5112.450000	6.08499e-39
5112.400000	6.09013e-39
5112.350000	6.09528e-39
5112.300000	6.10043e-39
5112.250000	6.10558e-39
5112.200000	6.11074e-39
5112.150000	6.1159e-39
5112.100000	6.12107e-39
5112.050000	6.12624e-39
5112.000000	6.13141e-39
5111.950000	6.13659e-39
5111.900000	6.14178e-39
5111.850000	6.14696e-39
5111.800000	6.15216e-39
5111.750000	6.15735e-39
5111.700000	6.16256e-39
5111.650000	6.16776e-39
5111.600000	6.17297e-39
5111.550000	6.17819e-39
5111.500000	6.1834e-39
5111.450000	6.18863e-39
5111.400000	6.19386e-39
5111.350000	6.19909e-39
5111.300000	6.20432e-39
5111.250000	6.20957e-39
5111.200000	6.21481e-39
5111.150000	6.22006e-39
5111.100000	6.22532e-39
5111.050000	6.23057e-39
5111.000000	6.23584e-39
5110.950000	6.24111e-39
5110.900000	6.24638e-39
5110.850000	6.25165e-39
5110.800000	6.25694e-39
5110.750000	6.26222e-39
5110.700000	6.26751e-39
5110.650000	6.27281e-39
5110.600000	6.2781e-39
5110.550000	6.28341e-39
5110.500000	6.28872e-39
5110.450000	6.29403e-39
5110.400000	6.29934e-39
5110.350000	6.30467e-39
5110.300000	6.30999e-39
5110.250000	6.31532e-39
5110.200000	6.32066e-39
5110.150000	6.326e-39
5110.100000	6.33134e-39
5110.050000	6.33669e-39
5110.000000	6.34204e-39
5109.950000	6.3474e-39
5109.900000	6.35276e-39
5109.850000	6.35813e-39
5109.800000	6.3635e-39
5109.750000	6.36887e-39
5109.700000	6.37425e-39
5109.650000	6.37964e-39
5109.600000	6.38503e-39
5109.550000	6.39042e-39
5109.500000	6.39582e-39
5109.450000	6.40122e-39
5109.400000	6.40663e-39
5109.350000	6.41204e-39
5109.300000	6.41746e-39
5109.250000	6.42288e-39
5109.200000	6.4283e-39
5109.150000	6.43373e-39
5109.100000	6.43917e-39
5109.050000	6.44461e-39
5109.000000	6.45005e-39
5108.950000	6.4555e-39
5108.900000	6.46095e-39
5108.850000	6.46641e-39
5108.800000	6.47188e-39
5108.750000	6.47734e-39
5108.700000	6.48281e-39
5108.650000	6.48829e-39
5108.600000	6.49377e-39
5108.550000	6.49926e-39
5108.500000	6.50475e-39
5108.450000	6.51024e-39
5108.400000	6.51574e-39
5108.350000	6.52125e-39
5108.300000	6.52675e-39
5108.250000	6.53227e-39
5108.200000	6.53779e-39
5108.150000	6.54331e-39
5108.100000	6.54884e-39
5108.050000	6.55437e-39
5108.000000	6.5599e-39
5107.950000	6.56545e-39
5107.900000	6.57099e-39
5107.850000	6.57654e-39
5107.800000	6.5821e-39
5107.750000	6.58766e-39
5107.700000	6.59322e-39
5107.650000	6.59879e-39
5107.600000	6.60437e-39
5107.550000	6.60995e-39
5107.500000	6.61553e-39
5107.450000	6.62112e-39
5107.400000	6.62671e-39
5107.350000	6.63231e-39
5107.300000	6.63791e-39
5107.250000	6.64352e-39
5107.200000	6.64913e-39
5107.150000	6.65475e-39
5107.100000	6.66037e-39
5107.050000	6.666e-39
5107.000000	6.67163e-39
5106.950000	6.67726e-39
5106.900000	6.6829e-39
5106.850000	6.68855e-39
5106.800000	6.6942e-39
5106.750000	6.69985e-39
5106.700000	6.70551e-39
5106.650000	6.71118e-39
5106.600000	6.71685e-39
5106.550000	6.72252e-39
5106.500000	6.7282e-39
5106.450000	6.73388e-39
5106.400000	6.73957e-39
5106.350000	6.74527e-39
5106.300000	6.75096e-39
5106.250000	6.75667e-39
5106.200000	6.76237e-39
5106.150000	6.76809e-39
5106.100000	6.7738e-39
5106.050000	6.77953e-39
5106.000000	6.78525e-39
5105.950000	6.79098e-39
5105.900000	6.79672e-39
5105.850000	6.80246e-39
5105.800000	6.80821e-39
5105.750000	6.81396e-39
5105.700000	6.81972e-39
5105.650000	6.82548e-39
5105.600000	6.83124e-39
5105.550000	6.83701e-39
5105.500000	6.84279e-39
5105.450000	6.84857e-39
5105.400000	6.85435e-39
5105.350000	6.86014e-39
5105.300000	6.86594e-39
5105.250000	6.87174e-39
5105.200000	6.87754e-39
5105.150000	6.88335e-39
5105.100000	6.88917e-39
5105.050000	6.89499e-39
5105.000000	6.90081e-39
5104.950000	6.90664e-39
5104.900000	6.91248e-39
5104.850000	6.91832e-39
5104.800000	6.92416e-39
5104.750000	6.93001e-39
5104.700000	6.93586e-39
5104.650000	6.94172e-39
5104.600000	6.94759e-39
5104.550000	6.95346e-39
5104.500000	6.95933e-39
5104.450000	6.96521e-39
5104.400000	6.97109e-39
5104.350000	6.97698e-39
5104.300000	6.98287e-39
5104.250000	6.98877e-39
5104.200000	6.99468e-39
5104.150000	7.00059e-39
5104.100000	7.0065e-39
5104.050000	7.01242e-39
5104.000000	7.01834e-39
5103.950000	7.02427e-39
5103.900000	7.0302e-39
5103.850000	7.03614e-39
5103.800000	7.04209e-39
5103.750000	7.04804e-39
5103.700000	7.05399e-39
5103.650000	7.05995e-39
5103.600000	7.06591e-39
5103.550000	7.07188e-39
5103.500000	7.07785e-39
5103.450000	7.08383e-39
5103.400000	7.08982e-39
5103.350000	7.09581e-39
5103.300000	7.1018e-39
5103.250000	7.1078e-39
5103.200000	7.1138e-39
5103.150000	7.11981e-39
5103.100000	7.12583e-39
5103.050000	7.13185e-39
5103.000000	7.13787e-39
5102.950000	7.1439e-39
5102.900000	7.14994e-39
5102.850000	7.15598e-39
5102.800000	7.16202e-39
5102.750000	7.16807e-39
5102.700000	7.17413e-39
5102.650000	7.18019e-39
5102.600000	7.18625e-39
5102.550000	7.19232e-39
5102.500000	7.1984e-39
5102.450000	7.20448e-39
5102.400000	7.21057e-39
5102.350000	7.21666e-39
5102.300000	7.22275e-39
5102.250000	7.22885e-39
5102.200000	7.23496e-39
5102.150000	7.24107e-39
5102.100000	7.24719e-39
5102.050000	7.25331e-39
5102.000000	7.25944e-39
5101.950000	7.26557e-39
5101.900000	7.27171e-39
5101.850000	7.27785e-39
5101.800000	7.284e-39
5101.750000	7.29015e-39
5101.700000	7.29631e-39
5101.650000	7.30247e-39
5101.600000	7.30864e-39
5101.550000	7.31482e-39
5101.500000	7.321e-39
5101.450000	7.32718e-39
5101.400000	7.33337e-39
5101.350000	7.33956e-39
5101.300000	7.34576e-39
5101.250000	7.35197e-39
5101.200000	7.35818e-39
5101.150000	7.3644e-39
5101.100000	7.37062e-39
5101.050000	7.37684e-39
5101.000000	7.38307e-39
5100.950000	7.38931e-39
5100.900000	7.39555e-39
5100.850000	7.4018e-39
5100.800000	7.40805e-39
5100.750000	7.41431e-39
5100.700000	7.42057e-39
5100.650000	7.42684e-39
5100.600000	7.43312e-39
5100.550000	7.4394e-39
5100.500000	7.44568e-39
5100.450000	7.45197e-39
5100.400000	7.45826e-39
5100.350000	7.46457e-39
5100.300000	7.47087e-39
5100.250000	7.47718e-39
5100.200000	7.4835e-39
5100.150000	7.48982e-39
5100.100000	7.49615e-39
5100.050000	7.50248e-39
5100.000000	7.50882e-39
5099.950000	7.51516e-39
5099.900000	7.52151e-39
5099.850000	7.52786e-39
5099.800000	7.53422e-39
5099.750000	7.54059e-39
5099.700000	7.54696e-39
5099.650000	7.55333e-39
5099.600000	7.55971e-39
5099.550000	7.5661e-39
5099.500000	7.57249e-39
5099.450000	7.57889e-39
5099.400000	7.58529e-39
5099.350000	7.5917e-39
5099.300000	7.59811e-39
5099.250000	7.60453e-39
5099.200000	7.61095e-39
5099.150000	7.61738e-39
5099.100000	7.62381e-39
5099.050000	7.63025e-39
5099.000000	7.6367e-39
5098.950000	7.64315e-39
5098.900000	7.64961e-39
5098.850000	7.65607e-39
5098.800000	7.66254e-39
5098.750000	7.66901e-39
5098.700000	7.67549e-39
5098.650000	7.68197e-39
5098.600000	7.68846e-39
5098.550000	7.69496e-39
5098.500000	7.70146e-39
5098.450000	7.70796e-39
5098.400000	7.71447e-39
5098.350000	7.72099e-39
5098.300000	7.72751e-39
5098.250000	7.73404e-39
5098.200000	7.74057e-39
5098.150000	7.74711e-39
5098.100000	7.75366e-39
5098.050000	7.76021e-39
5098.000000	7.76676e-39
5097.950000	7.77332e-39
5097.900000	7.77989e-39
5097.850000	7.78646e-39
5097.800000	7.79304e-39
5097.750000	7.79962e-39
5097.700000	7.80621e-39
5097.650000	7.81281e-39
5097.600000	7.81941e-39
5097.550000	7.82601e-39
5097.500000	7.83262e-39
5097.450000	7.83924e-39
5097.400000	7.84586e-39
5097.350000	7.85249e-39
5097.300000	7.85912e-39
5097.250000	7.86576e-39
5097.200000	7.8724e-39
5097.150000	7.87905e-39
5097.100000	7.88571e-39
5097.050000	7.89237e-39
5097.000000	7.89904e-39
5096.950000	7.90571e-39
5096.900000	7.91239e-39
5096.850000	7.91907e-39
5096.800000	7.92576e-39
5096.750000	7.93246e-39
5096.700000	7.93916e-39
5096.650000	7.94587e-39
5096.600000	7.95258e-39
5096.550000	7.9593e-39
5096.500000	7.96602e-39
5096.450000	7.97275e-39
5096.400000	7.97948e-39
5096.350000	7.98622e-39
5096.300000	7.99297e-39
5096.250000	7.99972e-39
5096.200000	8.00648e-39
5096.150000	8.01324e-39
5096.100000	8.02001e-39
5096.050000	8.02679e-39
5096.000000	8.03357e-39
5095.950000	8.04036e-39
5095.900000	8.04715e-39
5095.850000	8.05395e-39
5095.800000	8.06075e-39
5095.750000	8.06756e-39
5095.700000	8.07437e-39
5095.650000	8.08119e-39
5095.600000	8.08802e-39
5095.550000	8.09485e-39
5095.500000	8.10169e-39
5095.450000	8.10853e-39
5095.400000	8.11538e-39
5095.350000	8.12224e-39
5095.300000	8.1291e-39
5095.250000	8.13597e-39
5095.200000	8.14284e-39
5095.150000	8.14972e-39
5095.100000	8.1566e-39
5095.050000	8.16349e-39
5095.000000	8.17039e-39
5094.950000	8.17729e-39
5094.900000	8.1842e-39
5094.850000	8.19111e-39
5094.800000	8.19803e-39
5094.750000	8.20496e-39
5094.700000	8.21189e-39
5094.650000	8.21883e-39
5094.600000	8.22577e-39
5094.550000	8.23272e-39
5094.500000	8.23967e-39
5094.450000	8.24663e-39
5094.400000	8.2536e-39
5094.350000	8.26057e-39
5094.300000	8.26755e-39
5094.250000	8.27453e-39
5094.200000	8.28152e-39
5094.150000	8.28852e-39
5094.100000	8.29552e-39
5094.050000	8.30253e-39
5094.000000	8.30954e-39
5093.950000	8.31656e-39
5093.900000	8.32359e-39
5093.850000	8.33062e-39
5093.800000	8.33765e-39
5093.750000	8.3447e-39
5093.700000	8.35175e-39
5093.650000	8.3588e-39
5093.600000	8.36586e-39
5093.550000	8.37293e-39
5093.500000	8.38e-39
5093.450000	8.38708e-39
5093.400000	8.39417e-39
5093.350000	8.40126e-39
5093.300000	8.40835e-39
5093.250000	8.41546e-39
5093.200000	8.42257e-39
5093.150000	8.42968e-39
5093.100000	8.4368e-39
5093.050000	8.44393e-39
5093.000000	8.45106e-39
5092.950000	8.4582e-39
5092.900000	8.46535e-39
5092.850000	8.4725e-39
5092.800000	8.47965e-39
5092.750000	8.48682e-39
5092.700000	8.49399e-39
5092.650000	8.50116e-39
5092.600000	8.50834e-39
5092.550000	8.51553e-39
5092.500000	8.52272e-39
5092.450000	8.52992e-39
5092.400000	8.53713e-39
5092.350000	8.54434e-39
5092.300000	8.55156e-39
5092.250000	8.55878e-39
5092.200000	8.56601e-39
5092.150000	8.57325e-39
5092.100000	8.58049e-39
5092.050000	8.58774e-39
5092.000000	8.59499e-39
5091.950000	8.60225e-39
5091.900000	8.60952e-39
5091.850000	8.61679e-39
5091.800000	8.62407e-39
5091.750000	8.63136e-39
5091.700000	8.63865e-39
5091.650000	8.64595e-39
5091.600000	8.65325e-39
5091.550000	8.66056e-39
5091.500000	8.66788e-39
5091.450000	8.6752e-39
5091.400000	8.68253e-39
5091.350000	8.68986e-39
5091.300000	8.6972e-39
5091.250000	8.70455e-39
5091.200000	8.7119e-39
5091.150000	8.71926e-39
5091.100000	8.72663e-39
5091.050000	8.734e-39
5091.000000	8.74138e-39
5090.950000	8.74876e-39
5090.900000	8.75615e-39
5090.850000	8.76355e-39
5090.800000	8.77095e-39
5090.750000	8.77836e-39
5090.700000	8.78578e-39
5090.650000	8.7932e-39
5090.600000	8.80063e-39
5090.550000	8.80806e-39
5090.500000	8.8155e-39
5090.450000	8.82295e-39
5090.400000	8.8304e-39
5090.350000	8.83786e-39
5090.300000	8.84533e-39
5090.250000	8.8528e-39
5090.200000	8.86028e-39
5090.150000	8.86776e-39
5090.100000	8.87525e-39
5090.050000	8.88275e-39
5090.000000	8.89025e-39
5089.950000	8.89776e-39
5089.900000	8.90528e-39
5089.850000	8.9128e-39
5089.800000	8.92033e-39
5089.750000	8.92787e-39
5089.700000	8.93541e-39
5089.650000	8.94296e-39
5089.600000	8.95051e-39
5089.550000	8.95807e-39
5089.500000	8.96564e-39
5089.450000	8.97321e-39
5089.400000	8.98079e-39
5089.350000	8.98838e-39
5089.300000	8.99597e-39
5089.250000	9.00357e-39
5089.200000	9.01118e-39
5089.150000	9.01879e-39
5089.100000	9.02641e-39
5089.050000	9.03403e-39
5089.000000	9.04166e-39
5088.950000	9.0493e-39
5088.900000	9.05695e-39
5088.850000	9.0646e-39
5088.800000	9.07225e-39
5088.750000	9.07992e-39
5088.700000	9.08759e-39
5088.650000	9.09526e-39
5088.600000	9.10295e-39
5088.550000	9.11064e-39
5088.500000	9.11833e-39
5088.450000	9.12604e-39
5088.400000	9.13375e-39
5088.350000	9.14146e-39
5088.300000	9.14918e-39
5088.250000	9.15691e-39
5088.200000	9.16465e-39
5088.150000	9.17239e-39
5088.100000	9.18014e-39
5088.050000	9.18789e-39
5088.000000	9.19565e-39
5087.950000	9.20342e-39
5087.900000	9.2112e-39
5087.850000	9.21898e-39
5087.800000	9.22677e-39
5087.750000	9.23456e-39
5087.700000	9.24236e-39
5087.650000	9.25017e-39
5087.600000	9.25798e-39
5087.550000	9.2658e-39
5087.500000	9.27363e-39
5087.450000	9.28146e-39
5087.400000	9.2893e-39
5087.350000	9.29715e-39
5087.300000	9.30501e-39
5087.250000	9.31287e-39
5087.200000	9.32073e-39
5087.150000	9.32861e-39
5087.100000	9.33649e-39
5087.050000	9.34437e-39
5087.000000	9.35227e-39
5086.950000	9.36017e-39
5086.900000	9.36807e-39
5086.850000	9.37599e-39
5086.800000	9.38391e-39
5086.750000	9.39184e-39
5086.700000	9.39977e-39
5086.650000	9.40771e-39
5086.600000	9.41566e-39
5086.550000	9.42361e-39
5086.500000	9.43157e-39
5086.450000	9.43954e-39
5086.400000	9.44751e-39
5086.350000	9.45549e-39
5086.300000	9.46348e-39
5086.250000	9.47147e-39
5086.200000	9.47948e-39
5086.150000	9.48748e-39
5086.100000	9.4955e-39
5086.050000	9.50352e-39
5086.000000	9.51155e-39
5085.950000	9.51958e-39
5085.900000	9.52762e-39
5085.850000	9.53567e-39
5085.800000	9.54373e-39
5085.750000	9.55179e-39
5085.700000	9.55986e-39
5085.650000	9.56793e-39
5085.600000	9.57602e-39
5085.550000	9.58411e-39
5085.500000	9.5922e-39
5085.450000	9.6003e-39
5085.400000	9.60841e-39
5085.350000	9.61653e-39
5085.300000	9.62465e-39
5085.250000	9.63278e-39
5085.200000	9.64092e-39
5085.150000	9.64907e-39
5085.100000	9.65722e-39
5085.050000	9.66538e-39
5085.000000	9.67354e-39
5084.950000	9.68171e-39
5084.900000	9.68989e-39
5084.850000	9.69808e-39
5084.800000	9.70627e-39
5084.750000	9.71447e-39
5084.700000	9.72267e-39
5084.650000	9.73089e-39
5084.600000	9.73911e-39
5084.550000	9.74733e-39
5084.500000	9.75557e-39
5084.450000	9.76381e-39
5084.400000	9.77206e-39
5084.350000	9.78031e-39
5084.300000	9.78857e-39
5084.250000	9.79684e-39
5084.200000	9.80512e-39
5084.150000	9.8134e-39
5084.100000	9.82169e-39
5084.050000	9.82999e-39
5084.000000	9.83829e-39
5083.950000	9.8466e-39
5083.900000	9.85492e-39
5083.850000	9.86325e-39
5083.800000	9.87158e-39
5083.750000	9.87992e-39
5083.700000	9.88826e-39
5083.650000	9.89662e-39
5083.600000	9.90498e-39
5083.550000	9.91334e-39
5083.500000	9.92172e-39
5083.450000	9.9301e-39
5083.400000	9.93849e-39
5083.350000	9.94688e-39
5083.300000	9.95529e-39
5083.250000	9.96369e-39
5083.200000	9.97211e-39
5083.150000	9.98054e-39
5083.100000	9.98897e-39
5083.050000	9.9974e-39
5083.000000	1.00058e-38
5082.950000	1.00143e-38
5082.900000	1.00228e-38
5082.850000	1.00312e-38
5082.800000	1.00397e-38
5082.750000	1.00482e-38
5082.700000	1.00567e-38
5082.650000	1.00652e-38
5082.600000	1.00737e-38
5082.550000	1.00822e-38
5082.500000	1.00907e-38
5082.450000	1.00992e-38
5082.400000	1.01078e-38
5082.350000	1.01163e-38
5082.300000	1.01248e-38
5082.250000	1.01334e-38
5082.200000	1.01419e-38
5082.150000	1.01505e-38
5082.100000	1.01591e-38
5082.050000	1.01677e-38
5082.000000	1.01763e-38
5081.950000	1.01849e-38
5081.900000	1.01935e-38
5081.850000	1.02021e-38
5081.800000	1.02107e-38
5081.750000	1.02193e-38
5081.700000	1.02279e-38
5081.650000	1.02366e-38
5081.600000	1.02452e-38
5081.550000	1.02539e-38
5081.500000	1.02626e-38
5081.450000	1.02712e-38
5081.400000	1.02799e-38
5081.350000	1.02886e-38
5081.300000	1.02973e-38
5081.250000	1.0306e-38
5081.200000	1.03147e-38
5081.150000	1.03234e-38
5081.100000	1.03321e-38
5081.050000	1.03408e-38
5081.000000	1.03496e-38
5080.950000	1.03583e-38
5080.900000	1.03671e-38
5080.850000	1.03758e-38
5080.800000	1.03846e-38
5080.750000	1.03934e-38
5080.700000	1.04021e-38
5080.650000	1.04109e-38
5080.600000	1.04197e-38
5080.550000	1.04285e-38
5080.500000	1.04373e-38
5080.450000	1.04462e-38
5080.400000	1.0455e-38
5080.350000	1.04638e-38
5080.300000	1.04726e-38
5080.250000	1.04815e-38
5080.200000	1.04903e-38
5080.150000	1.04992e-38
5080.100000	1.05081e-38
5080.050000	1.0517e-38
5080.000000	1.05258e-38
5079.950000	1.05347e-38
5079.900000	1.05436e-38
5079.850000	1.05525e-38
5079.800000	1.05615e-38
5079.750000	1.05704e-38
5079.700000	1.05793e-38
5079.650000	1.05882e-38
5079.600000	1.05972e-38
5079.550000	1.06061e-38
5079.500000	1.06151e-38
5079.450000	1.06241e-38
5079.400000	1.0633e-38
5079.350000	1.0642e-38
5079.300000	1.0651e-38
5079.250000	1.066e-38
5079.200000	1.0669e-38
5079.150000	1.0678e-38
5079.100000	1.0687e-38
5079.050000	1.06961e-38
5079.000000	1.07051e-38
5078.950000	1.07142e-38
5078.900000	1.07232e-38
5078.850000	1.07323e-38
5078.800000	1.07413e-38
5078.750000	1.07504e-38
5078.700000	1.07595e-38
5078.650000	1.07686e-38
5078.600000	1.07777e-38
5078.550000	1.07868e-38
5078.500000	1.07959e-38
5078.450000	1.0805e-38
5078.400000	1.08141e-38
5078.350000	1.08233e-38
5078.300000	1.08324e-38
5078.250000	1.08416e-38
5078.200000	1.08507e-38
5078.150000	1.08599e-38
5078.100000	1.08691e-38
5078.050000	1.08782e-38
5078.000000	1.08874e-38
5077.950000	1.08966e-38
5077.900000	1.09058e-38
5077.850000	1.0915e-38
5077.800000	1.09243e-38
5077.750000	1.09335e-38
5077.700000	1.09427e-38
5077.650000	1.0952e-38
5077.600000	1.09612e-38
5077.550000	1.09705e-38
5077.500000	1.09798e-38
5077.450000	1.0989e-38
5077.400000	1.09983e-38
5077.350000	1.10076e-38
5077.300000	1.10169e-38
5077.250000	1.10262e-38
5077.200000	1.10355e-38
5077.150000	1.10448e-38
5077.100000	1.10542e-38
5077.050000	1.10635e-38
5077.000000	1.10729e-38
5076.950000	1.10822e-38
5076.900000	1.10916e-38
5076.850000	1.11009e-38
5076.800000	1.11103e-38
5076.750000	1.11197e-38
5076.700000	1.11291e-38
5076.650000	1.11385e-38
5076.600000	1.11479e-38
5076.550000	1.11573e-38
5076.500000	1.11667e-38
5076.450000	1.11762e-38
5076.400000	1.11856e-38
5076.350000	1.11951e-38
5076.300000	1.12045e-38
5076.250000	1.1214e-38
5076.200000	1.12235e-38
5076.150000	1.12329e-38
5076.100000	1.12424e-38
5076.050000	1.12519e-38
5076.000000	1.12614e-38
5075.950000	1.1271e-38
5075.900000	1.12805e-38
5075.850000	1.129e-38
5075.800000	1.12995e-38
5075.750000	1.13091e-38
5075.700000	1.13186e-38
5075.650000	1.13282e-38
5075.600000	1.13378e-38
5075.550000	1.13473e-38
5075.500000	1.13569e-38
5075.450000	1.13665e-38
5075.400000	1.13761e-38
5075.350000	1.13857e-38
5075.300000	1.13954e-38
5075.250000	1.1405e-38
5075.200000	1.14146e-38
5075.150000	1.14243e-38
5075.100000	1.14339e-38
5075.050000	1.14436e-38
5075.000000	1.14532e-38
5074.950000	1.14629e-38
5074.900000	1.14726e-38
5074.850000	1.14823e-38
5074.800000	1.1492e-38
5074.750000	1.15017e-38
5074.700000	1.15114e-38
5074.650000	1.15211e-38
5074.600000	1.15309e-38
5074.550000	1.15406e-38
5074.500000	1.15504e-38
5074.450000	1.15601e-38
5074.400000	1.15699e-38
5074.350000	1.15797e-38
5074.300000	1.15894e-38
5074.250000	1.15992e-38
5074.200000	1.1609e-38
5074.150000	1.16188e-38
5074.100000	1.16286e-38
5074.050000	1.16385e-38
5074.000000	1.16483e-38
5073.950000	1.16581e-38
5073.900000	1.1668e-38
5073.850000	1.16778e-38
5073.800000	1.16877e-38
5073.750000	1.16976e-38
5073.700000	1.17075e-38
5073.650000	1.17174e-38
5073.600000	1.17273e-38
5073.550000	1.17372e-38
5073.500000	1.17471e-38
5073.450000	1.1757e-38
5073.400000	1.17669e-38
5073.350000	1.17769e-38
5073.300000	1.17868e-38
5073.250000	1.17968e-38
5073.200000	1.18067e-38
5073.150000	1.18167e-38
5073.100000	1.18267e-38
5073.050000	1.18367e-38
5073.000000	1.18467e-38
5072.950000	1.18567e-38
5072.900000	1.18667e-38
5072.850000	1.18767e-38
5072.800000	1.18868e-38
5072.750000	1.18968e-38
5072.700000	1.19069e-38
5072.650000	1.19169e-38
5072.600000	1.1927e-38
5072.550000	1.19371e-38
5072.500000	1.19471e-38
5072.450000	1.19572e-38
5072.400000	1.19673e-38
5072.350000	1.19774e-38
5072.300000	1.19876e-38
5072.250000	1.19977e-38
5072.200000	1.20078e-38
5072.150000	1.2018e-38
5072.100000	1.20281e-38
5072.050000	1.20383e-38
5072.000000	1.20484e-38
5071.950000	1.20586e-38
5071.900000	1.20688e-38
5071.850000	1.2079e-38
5071.800000	1.20892e-38
5071.750000	1.20994e-38
5071.700000	1.21096e-38
5071.650000	1.21199e-38
5071.600000	1.21301e-38
5071.550000	1.21404e-38
5071.500000	1.21506e-38
5071.450000	1.21609e-38
5071.400000	1.21712e-38
5071.350000	1.21814e-38
5071.300000	1.21917e-38
5071.250000	1.2202e-38
5071.200000	1.22123e-38
5071.150000	1.22226e-38
5071.100000	1.2233e-38
5071.050000	1.22433e-38
5071.000000	1.22536e-38
5070.950000	1.2264e-38
5070.900000	1.22744e-38
5070.850000	1.22847e-38
5070.800000	1.22951e-38
5070.750000	1.23055e-38
5070.700000	1.23159e-38
5070.650000	1.23263e-38
5070.600000	1.23367e-38
5070.550000	1.23471e-38
5070.500000	1.23576e-38
5070.450000	1.2368e-38
5070.400000	1.23784e-38
5070.350000	1.23889e-38
5070.300000	1.23994e-38
5070.250000	1.24098e-38
5070.200000	1.24203e-38
5070.150000	1.24308e-38
5070.100000	1.24413e-38
5070.050000	1.24518e-38
5070.000000	1.24623e-38
5069.950000	1.24729e-38
5069.900000	1.24834e-38
5069.850000	1.2494e-38
5069.800000	1.25045e-38
5069.750000	1.25151e-38
5069.700000	1.25256e-38
5069.650000	1.25362e-38
5069.600000	1.25468e-38
5069.550000	1.25574e-38
5069.500000	1.2568e-38
5069.450000	1.25786e-38
5069.400000	1.25893e-38
5069.350000	1.25999e-38
5069.300000	1.26105e-38
5069.250000	1.26212e-38
5069.200000	1.26319e-38
5069.150000	1.26425e-38
5069.100000	1.26532e-38
5069.050000	1.26639e-38
5069.000000	1.26746e-38
5068.950000	1.26853e-38
5068.900000	1.2696e-38
5068.850000	1.27067e-38
5068.800000	1.27175e-38
5068.750000	1.27282e-38
5068.700000	1.2739e-38
5068.650000	1.27497e-38
5068.600000	1.27605e-38
5068.550000	1.27713e-38
5068.500000	1.27821e-38
5068.450000	1.27929e-38
5068.400000	1.28037e-38
5068.350000	1.28145e-38
5068.300000	1.28253e-38
5068.250000	1.28361e-38
5068.200000	1.2847e-38
5068.150000	1.28578e-38
5068.100000	1.28687e-38
5068.050000	1.28796e-38
5068.000000	1.28905e-38
5067.950000	1.29013e-38
5067.900000	1.29122e-38
5067.850000	1.29232e-38
5067.800000	1.29341e-38
5067.750000	1.2945e-38
5067.700000	1.29559e-38
5067.650000	1.29669e-38
5067.600000	1.29778e-38
5067.550000	1.29888e-38
5067.500000	1.29998e-38
5067.450000	1.30107e-38
5067.400000	1.30217e-38
5067.350000	1.30327e-38
5067.300000	1.30437e-38
5067.250000	1.30548e-38
5067.200000	1.30658e-38
5067.150000	1.30768e-38
5067.100000	1.30879e-38
5067.050000	1.30989e-38
5067.000000	1.311e-38
5066.950000	1.31211e-38
5066.900000	1.31322e-38
5066.850000	1.31432e-38
5066.800000	1.31544e-38
5066.750000	1.31655e-38
5066.700000	1.31766e-38
5066.650000	1.31877e-38
5066.600000	1.31989e-38
5066.550000	1.321e-38
5066.500000	1.32212e-38
5066.450000	1.32323e-38
5066.400000	1.32435e-38
5066.350000	1.32547e-38
5066.300000	1.32659e-38
5066.250000	1.32771e-38
5066.200000	1.32883e-38
5066.150000	1.32995e-38
5066.100000	1.33108e-38
5066.050000	1.3322e-38
5066.000000	1.33333e-38
5065.950000	1.33445e-38
5065.900000	1.33558e-38
5065.850000	1.33671e-38
5065.800000	1.33784e-38
5065.750000	1.33897e-38
5065.700000	1.3401e-38
5065.650000	1.34123e-38
5065.600000	1.34236e-38
5065.550000	1.3435e-38
5065.500000	1.34463e-38
5065.450000	1.34577e-38
5065.400000	1.34691e-38
5065.350000	1.34804e-38
5065.300000	1.34918e-38
5065.250000	1.35032e-38
5065.200000	1.35146e-38
5065.150000	1.3526e-38
5065.100000	1.35375e-38
5065.050000	1.35489e-38
5065.000000	1.35604e-38
5064.950000	1.35718e-38
5064.900000	1.35833e-38
5064.850000	1.35948e-38
5064.800000	1.36062e-38
5064.750000	1.36177e-38
5064.700000	1.36292e-38
5064.650000	1.36407e-38
5064.600000	1.36523e-38
5064.550000	1.36638e-38
5064.500000	1.36753e-38
5064.450000	1.36869e-38
5064.400000	1.36985e-38
5064.350000	1.371e-38
5064.300000	1.37216e-38
5064.250000	1.37332e-38
5064.200000	1.37448e-38
5064.150000	1.37564e-38
5064.100000	1.3768e-38
5064.050000	1.37797e-38
5064.000000	1.37913e-38
5063.950000	1.3803e-38
5063.900000	1.38146e-38
5063.850000	1.38263e-38
5063.800000	1.3838e-38
5063.750000	1.38497e-38
5063.700000	1.38614e-38
5063.650000	1.38731e-38
5063.600000	1.38848e-38
5063.550000	1.38965e-38
5063.500000	1.39083e-38
5063.450000	1.392e-38
5063.400000	1.39318e-38
5063.350000	1.39435e-38
5063.300000	1.39553e-38
5063.250000	1.39671e-38
5063.200000	1.39789e-38
5063.150000	1.39907e-38
5063.100000	1.40025e-38
5063.050000	1.40144e-38
5063.000000	1.40262e-38
5062.950000	1.4038e-38
5062.900000	1.40499e-38
5062.850000	1.40618e-38
5062.800000	1.40736e-38
5062.750000	1.40855e-38
5062.700000	1.40974e-38
5062.650000	1.41093e-38
5062.600000	1.41213e-38
5062.550000	1.41332e-38
5062.500000	1.41451e-38
5062.450000	1.41571e-38
5062.400000	1.4169e-38
5062.350000	1.4181e-38
5062.300000	1.4193e-38
5062.250000	1.4205e-38
5062.200000	1.4217e-38
5062.150000	1.4229e-38
5062.100000	1.4241e-38
5062.050000	1.4253e-38
5062.000000	1.42651e-38
5061.950000	1.42771e-38
5061.900000	1.42892e-38
5061.850000	1.43013e-38
5061.800000	1.43133e-38
5061.750000	1.43254e-38
5061.700000	1.43375e-38
5061.650000	1.43496e-38
5061.600000	1.43618e-38
5061.550000	1.43739e-38
5061.500000	1.4386e-38
5061.450000	1.43982e-38
5061.400000	1.44104e-38
5061.350000	1.44225e-38
5061.300000	1.44347e-38
5061.250000	1.44469e-38
5061.200000	1.44591e-38
5061.150000	1.44713e-38
5061.100000	1.44835e-38
5061.050000	1.44958e-38
5061.000000	1.4508e-38
5060.950000	1.45203e-38
5060.900000	1.45325e-38
5060.850000	1.45448e-38
5060.800000	1.45571e-38
5060.750000	1.45694e-38
5060.700000	1.45817e-38
5060.650000	1.4594e-38
5060.600000	1.46064e-38
5060.550000	1.46187e-38
5060.500000	1.4631e-38
5060.450000	1.46434e-38
5060.400000	1.46558e-38
5060.350000	1.46682e-38
5060.300000	1.46806e-38
5060.250000	1.4693e-38
5060.200000	1.47054e-38
5060.150000	1.47178e-38
5060.100000	1.47302e-38
5060.050000	1.47427e-38
5060.000000	1.47551e-38
5059.950000	1.47676e-38
5059.900000	1.47801e-38
5059.850000	1.47925e-38
5059.800000	1.4805e-38
5059.750000	1.48175e-38
5059.700000	1.48301e-38
5059.650000	1.48426e-38
5059.600000	1.48551e-38
5059.550000	1.48677e-38
5059.500000	1.48802e-38
5059.450000	1.48928e-38
5059.400000	1.49054e-38
5059.350000	1.4918e-38
5059.300000	1.49306e-38
5059.250000	1.49432e-38
5059.200000	1.49558e-38
5059.150000	1.49684e-38
5059.100000	1.49811e-38
5059.050000	1.49937e-38
5059.000000	1.50064e-38
5058.950000	1.50191e-38
5058.900000	1.50318e-38
5058.850000	1.50445e-38
5058.800000	1.50572e-38
5058.750000	1.50699e-38
5058.700000	1.50826e-38
5058.650000	1.50954e-38
5058.600000	1.51081e-38
5058.550000	1.51209e-38
5058.500000	1.51337e-38
5058.450000	1.51464e-38
5058.400000	1.51592e-38
5058.350000	1.5172e-38
5058.300000	1.51849e-38
5058.250000	1.51977e-38
5058.200000	1.52105e-38
5058.150000	1.52234e-38
5058.100000	1.52362e-38
5058.050000	1.52491e-38
5058.000000	1.5262e-38
5057.950000	1.52749e-38
5057.900000	1.52878e-38
5057.850000	1.53007e-38
5057.800000	1.53136e-38
5057.750000	1.53266e-38
5057.700000	1.53395e-38
5057.650000	1.53525e-38
5057.600000	1.53654e-38
5057.550000	1.53784e-38
5057.500000	1.53914e-38
5057.450000	1.54044e-38
5057.400000	1.54174e-38
5057.350000	1.54304e-38
5057.300000	1.54435e-38
5057.250000	1.54565e-38
5057.200000	1.54696e-38
5057.150000	1.54827e-38
5057.100000	1.54957e-38
5057.050000	1.55088e-38
5057.000000	1.55219e-38
5056.950000	1.5535e-38
5056.900000	1.55482e-38
5056.850000	1.55613e-38
5056.800000	1.55744e-38
5056.750000	1.55876e-38
5056.700000	1.56008e-38
5056.650000	1.56139e-38
5056.600000	1.56271e-38
5056.550000	1.56403e-38
5056.500000	1.56535e-38
5056.450000	1.56668e-38
5056.400000	1.568e-38
5056.350000	1.56932e-38
5056.300000	1.57065e-38
5056.250000	1.57198e-38
5056.200000	1.57331e-38
5056.150000	1.57463e-38
5056.100000	1.57596e-38
5056.050000	1.5773e-38
5056.000000	1.57863e-38
5055.950000	1.57996e-38
5055.900000	1.5813e-38
5055.850000	1.58263e-38
5055.800000	1.58397e-38
5055.750000	1.58531e-38
5055.700000	1.58665e-38
5055.650000	1.58799e-38
5055.600000	1.58933e-38
5055.550000	1.59067e-38
5055.500000	1.59201e-38
5055.450000	1.59336e-38
5055.400000	1.59471e-38
5055.350000	1.59605e-38
5055.300000	1.5974e-38
5055.250000	1.59875e-38
5055.200000	1.6001e-38
5055.150000	1.60145e-38
5055.100000	1.60281e-38
5055.050000	1.60416e-38
5055.000000	1.60551e-38
5054.950000	1.60687e-38
5054.900000	1.60823e-38
5054.850000	1.60959e-38
5054.800000	1.61095e-38
5054.750000	1.61231e-38
5054.700000	1.61367e-38
5054.650000	1.61503e-38
5054.600000	1.6164e-38
5054.550000	1.61776e-38
5054.500000	1.61913e-38
5054.450000	1.6205e-38
5054.400000	1.62187e-38
5054.350000	1.62324e-38
5054.300000	1.62461e-38
5054.250000	1.62598e-38
5054.200000	1.62735e-38
5054.150000	1.62873e-38
5054.100000	1.6301e-38
5054.050000	1.63148e-38
5054.000000	1.63286e-38
5053.950000	1.63424e-38
5053.900000	1.63562e-38
5053.850000	1.637e-38
5053.800000	1.63838e-38
5053.750000	1.63977e-38
5053.700000	1.64115e-38
5053.650000	1.64254e-38
5053.600000	1.64393e-38
5053.550000	1.64531e-38
5053.500000	1.6467e-38
5053.450000	1.6481e-38
5053.400000	1.64949e-38
5053.350000	1.65088e-38
5053.300000	1.65228e-38
5053.250000	1.65367e-38
5053.200000	1.65507e-38
5053.150000	1.65647e-38
5053.100000	1.65787e-38
5053.050000	1.65927e-38
5053.000000	1.66067e-38
5052.950000	1.66207e-38
5052.900000	1.66347e-38
5052.850000	1.66488e-38
5052.800000	1.66629e-38
5052.750000	1.66769e-38
5052.700000	1.6691e-38
5052.650000	1.67051e-38
5052.600000	1.67192e-38
5052.550000	1.67334e-38
5052.500000	1.67475e-38
5052.450000	1.67616e-38
5052.400000	1.67758e-38
5052.350000	1.679e-38
5052.300000	1.68042e-38
5052.250000	1.68184e-38
5052.200000	1.68326e-38
5052.150000	1.68468e-38
5052.100000	1.6861e-38
5052.050000	1.68753e-38
5052.000000	1.68895e-38
5051.950000	1.69038e-38
5051.900000	1.69181e-38
5051.850000	1.69324e-38
5051.800000	1.69467e-38
5051.750000	1.6961e-38
5051.700000	1.69753e-38
5051.650000	1.69896e-38
5051.600000	1.7004e-38
5051.550000	1.70184e-38
5051.500000	1.70327e-38
5051.450000	1.70471e-38
5051.400000	1.70615e-38
5051.350000	1.70759e-38
5051.300000	1.70904e-38
5051.250000	1.71048e-38
5051.200000	1.71192e-38
5051.150000	1.71337e-38
5051.100000	1.71482e-38
5051.050000	1.71627e-38
5051.000000	1.71772e-38
5050.950000	1.71917e-38
5050.900000	1.72062e-38
5050.850000	1.72207e-38
5050.800000	1.72353e-38
5050.750000	1.72498e-38
5050.700000	1.72644e-38
5050.650000	1.7279e-38
5050.600000	1.72936e-38
5050.550000	1.73082e-38
5050.500000	1.73228e-38
5050.450000	1.73375e-38
5050.400000	1.73521e-38
5050.350000	1.73668e-38
5050.300000	1.73814e-38
5050.250000	1.73961e-38
5050.200000	1.74108e-38
5050.150000	1.74255e-38
5050.100000	1.74402e-38
5050.050000	1.7455e-38
5050.000000	1.74697e-38
5049.950000	1.74845e-38
5049.900000	1.74992e-38
5049.850000	1.7514e-38
5049.800000	1.75288e-38
5049.750000	1.75436e-38
5049.700000	1.75584e-38
5049.650000	1.75733e-38
5049.600000	1.75881e-38
5049.550000	1.7603e-38
5049.500000	1.76178e-38
5049.450000	1.76327e-38
5049.400000	1.76476e-38
5049.350000	1.76625e-38
5049.300000	1.76775e-38
5049.250000	1.76924e-38
5049.200000	1.77073e-38
5049.150000	1.77223e-38
5049.100000	1.77373e-38
5049.050000	1.77522e-38
5049.000000	1.77672e-38
5048.950000	1.77823e-38
5048.900000	1.77973e-38
5048.850000	1.78123e-38
5048.800000	1.78274e-38
5048.750000	1.78424e-38
5048.700000	1.78575e-38
5048.650000	1.78726e-38
5048.600000	1.78877e-38
5048.550000	1.79028e-38
5048.500000	1.79179e-38
5048.450000	1.7933e-38
5048.400000	1.79482e-38
5048.350000	1.79634e-38
5048.300000	1.79785e-38
5048.250000	1.79937e-38
5048.200000	1.80089e-38
5048.150000	1.80241e-38
5048.100000	1.80394e-38
5048.050000	1.80546e-38
5048.000000	1.80698e-38
5047.950000	1.80851e-38
5047.900000	1.81004e-38
5047.850000	1.81157e-38
5047.800000	1.8131e-38
5047.750000	1.81463e-38
5047.700000	1.81616e-38
5047.650000	1.8177e-38
5047.600000	1.81923e-38
5047.550000	1.82077e-38
5047.500000	1.82231e-38
5047.450000	1.82385e-38
5047.400000	1.82539e-38
5047.350000	1.82693e-38
5047.300000	1.82847e-38
5047.250000	1.83002e-38
5047.200000	1.83156e-38
5047.150000	1.83311e-38
5047.100000	1.83466e-38
5047.050000	1.83621e-38
5047.000000	1.83776e-38
5046.950000	1.83931e-38
5046.900000	1.84087e-38
5046.850000	1.84242e-38
5046.800000	1.84398e-38
5046.750000	1.84553e-38
5046.700000	1.84709e-38
5046.650000	1.84865e-38
5046.600000	1.85022e-38
5046.550000	1.85178e-38
5046.500000	1.85334e-38
5046.450000	1.85491e-38
5046.400000	1.85648e-38
5046.350000	1.85804e-38
5046.300000	1.85961e-38
5046.250000	1.86118e-38
5046.200000	1.86276e-38
5046.150000	1.86433e-38
5046.100000	1.86591e-38
5046.050000	1.86748e-38
5046.000000	1.86906e-38
5045.950000	1.87064e-38
5045.900000	1.87222e-38
5045.850000	1.8738e-38
5045.800000	1.87538e-38
5045.750000	1.87697e-38
5045.700000	1.87855e-38
5045.650000	1.88014e-38
5045.600000	1.88173e-38
5045.550000	1.88332e-38
5045.500000	1.88491e-38
5045.450000	1.8865e-38
5045.400000	1.88809e-38
5045.350000	1.88969e-38
5045.300000	1.89129e-38
5045.250000	1.89288e-38
5045.200000	1.89448e-38
5045.150000	1.89608e-38
5045.100000	1.89768e-38
5045.050000	1.89929e-38
5045.000000	1.90089e-38
5044.950000	1.9025e-38
5044.900000	1.9041e-38
5044.850000	1.90571e-38
5044.800000	1.90732e-38
5044.750000	1.90893e-38
5044.700000	1.91055e-38
5044.650000	1.91216e-38
5044.600000	1.91378e-38
5044.550000	1.91539e-38
5044.500000	1.91701e-38
5044.450000	1.91863e-38
5044.400000	1.92025e-38
5044.350000	1.92187e-38
5044.300000	1.9235e-38
5044.250000	1.92512e-38
5044.200000	1.92675e-38
5044.150000	1.92838e-38
5044.100000	1.93e-38
5044.050000	1.93163e-38
5044.000000	1.93327e-38
5043.950000	1.9349e-38
5043.900000	1.93653e-38
5043.850000	1.93817e-38
5043.800000	1.93981e-38
5043.750000	1.94145e-38
5043.700000	1.94309e-38
5043.650000	1.94473e-38
5043.600000	1.94637e-38
5043.550000	1.94801e-38
5043.500000	1.94966e-38
5043.450000	1.95131e-38
5043.400000	1.95296e-38
5043.350000	1.9546e-38
5043.300000	1.95626e-38
5043.250000	1.95791e-38
5043.200000	1.95956e-38
5043.150000	1.96122e-38
5043.100000	1.96287e-38
5043.050000	1.96453e-38
5043.000000	1.96619e-38
5042.950000	1.96785e-38
5042.900000	1.96952e-38
5042.850000	1.97118e-38
5042.800000	1.97284e-38
5042.750000	1.97451e-38
5042.700000	1.97618e-38
5042.650000	1.97785e-38
5042.600000	1.97952e-38
5042.550000	1.98119e-38
5042.500000	1.98287e-38
5042.450000	1.98454e-38
5042.400000	1.98622e-38
5042.350000	1.98789e-38
5042.300000	1.98957e-38
5042.250000	1.99125e-38
5042.200000	1.99294e-38
5042.150000	1.99462e-38
5042.100000	1.9963e-38
5042.050000	1.99799e-38
5042.000000	1.99968e-38
5041.950000	2.00137e-38
5041.900000	2.00306e-38
5041.850000	2.00475e-38
5041.800000	2.00644e-38
5041.750000	2.00814e-38
5041.700000	2.00984e-38
5041.650000	2.01153e-38
5041.600000	2.01323e-38
5041.550000	2.01493e-38
5041.500000	2.01664e-38
5041.450000	2.01834e-38
5041.400000	2.02004e-38
5041.350000	2.02175e-38
5041.300000	2.02346e-38
5041.250000	2.02517e-38
5041.200000	2.02688e-38
5041.150000	2.02859e-38
5041.100000	2.0303e-38
5041.050000	2.03202e-38
5041.000000	2.03374e-38
5040.950000	2.03545e-38
5040.900000	2.03717e-38
5040.850000	2.03889e-38
5040.800000	2.04062e-38
5040.750000	2.04234e-38
5040.700000	2.04407e-38
5040.650000	2.04579e-38
5040.600000	2.04752e-38
5040.550000	2.04925e-38
5040.500000	2.05098e-38
5040.450000	2.05271e-38
5040.400000	2.05445e-38
5040.350000	2.05618e-38
5040.300000	2.05792e-38
5040.250000	2.05966e-38
5040.200000	2.0614e-38
5040.150000	2.06314e-38
5040.100000	2.06488e-38
5040.050000	2.06663e-38
5040.000000	2.06837e-38
5039.950000	2.07012e-38
5039.900000	2.07187e-38
5039.850000	2.07362e-38
5039.800000	2.07537e-38
5039.750000	2.07712e-38
5039.700000	2.07888e-38
5039.650000	2.08064e-38
5039.600000	2.08239e-38
5039.550000	2.08415e-38
5039.500000	2.08591e-38
5039.450000	2.08767e-38
5039.400000	2.08944e-38
5039.350000	2.0912e-38
5039.300000	2.09297e-38
5039.250000	2.09474e-38
5039.200000	2.09651e-38
5039.150000	2.09828e-38
5039.100000	2.10005e-38
5039.050000	2.10183e-38
5039.000000	2.1036e-38
5038.950000	2.10538e-38
5038.900000	2.10716e-38
5038.850000	2.10894e-38
5038.800000	2.11072e-38
5038.750000	2.1125e-38
5038.700000	2.11429e-38
5038.650000	2.11607e-38
5038.600000	2.11786e-38
5038.550000	2.11965e-38
5038.500000	2.12144e-38
5038.450000	2.12323e-38
5038.400000	2.12502e-38
5038.350000	2.12682e-38
5038.300000	2.12862e-38
5038.250000	2.13041e-38
5038.200000	2.13221e-38
5038.150000	2.13402e-38
5038.100000	2.13582e-38
5038.050000	2.13762e-38
5038.000000	2.13943e-38
5037.950000	2.14124e-38
5037.900000	2.14304e-38
5037.850000	2.14485e-38
5037.800000	2.14667e-38
5037.750000	2.14848e-38
5037.700000	2.15029e-38
5037.650000	2.15211e-38
5037.600000	2.15393e-38
5037.550000	2.15575e-38
5037.500000	2.15757e-38
5037.450000	2.15939e-38
5037.400000	2.16122e-38
5037.350000	2.16304e-38
5037.300000	2.16487e-38
5037.250000	2.1667e-38
5037.200000	2.16853e-38
5037.150000	2.17036e-38
5037.100000	2.17219e-38
5037.050000	2.17403e-38
5037.000000	2.17587e-38
5036.950000	2.1777e-38
5036.900000	2.17954e-38
5036.850000	2.18138e-38
5036.800000	2.18323e-38
5036.750000	2.18507e-38
5036.700000	2.18692e-38
5036.650000	2.18876e-38
5036.600000	2.19061e-38
5036.550000	2.19246e-38
5036.500000	2.19432e-38
5036.450000	2.19617e-38
5036.400000	2.19802e-38
5036.350000	2.19988e-38
5036.300000	2.20174e-38
5036.250000	2.2036e-38
5036.200000	2.20546e-38
5036.150000	2.20732e-38
5036.100000	2.20919e-38
5036.050000	2.21106e-38
5036.000000	2.21292e-38
5035.950000	2.21479e-38
5035.900000	2.21666e-38
5035.850000	2.21854e-38
5035.800000	2.22041e-38
5035.750000	2.22229e-38
5035.700000	2.22416e-38
5035.650000	2.22604e-38
5035.600000	2.22792e-38
5035.550000	2.2298e-38
5035.500000	2.23169e-38
5035.450000	2.23357e-38
5035.400000	2.23546e-38
5035.350000	2.23735e-38
5035.300000	2.23924e-38
5035.250000	2.24113e-38
5035.200000	2.24302e-38
5035.150000	2.24492e-38
5035.100000	2.24681e-38
5035.050000	2.24871e-38
5035.000000	2.25061e-38
5034.950000	2.25251e-38
5034.900000	2.25442e-38
5034.850000	2.25632e-38
5034.800000	2.25823e-38
5034.750000	2.26013e-38
5034.700000	2.26204e-38
5034.650000	2.26395e-38
5034.600000	2.26587e-38
5034.550000	2.26778e-38
5034.500000	2.2697e-38
5034.450000	2.27161e-38
5034.400000	2.27353e-38
5034.350000	2.27545e-38
5034.300000	2.27738e-38
5034.250000	2.2793e-38
5034.200000	2.28122e-38
5034.150000	2.28315e-38
5034.100000	2.28508e-38
5034.050000	2.28701e-38
5034.000000	2.28894e-38
5033.950000	2.29088e-38
5033.900000	2.29281e-38
5033.850000	2.29475e-38
5033.800000	2.29669e-38
5033.750000	2.29863e-38
5033.700000	2.30057e-38
5033.650000	2.30251e-38
5033.600000	2.30446e-38
5033.550000	2.3064e-38
5033.500000	2.30835e-38
5033.450000	2.3103e-38
5033.400000	2.31225e-38
5033.350000	2.31421e-38
5033.300000	2.31616e-38
5033.250000	2.31812e-38
5033.200000	2.32008e-38
5033.150000	2.32204e-38
5033.100000	2.324e-38
5033.050000	2.32596e-38
5033.000000	2.32793e-38
5032.950000	2.32989e-38
5032.900000	2.33186e-38
5032.850000	2.33383e-38
5032.800000	2.3358e-38
5032.750000	2.33778e-38
5032.700000	2.33975e-38
5032.650000	2.34173e-38
5032.600000	2.34371e-38
5032.550000	2.34569e-38
5032.500000	2.34767e-38
5032.450000	2.34965e-38
5032.400000	2.35164e-38
5032.350000	2.35362e-38
5032.300000	2.35561e-38
5032.250000	2.3576e-38
5032.200000	2.35959e-38
5032.150000	2.36158e-38
5032.100000	2.36358e-38
5032.050000	2.36558e-38
5032.000000	2.36757e-38
5031.950000	2.36957e-38
5031.900000	2.37158e-38
5031.850000	2.37358e-38
5031.800000	2.37558e-38
5031.750000	2.37759e-38
5031.700000	2.3796e-38
5031.650000	2.38161e-38
5031.600000	2.38362e-38
5031.550000	2.38564e-38
5031.500000	2.38765e-38
5031.450000	2.38967e-38
5031.400000	2.39169e-38
5031.350000	2.39371e-38
5031.300000	2.39573e-38
5031.250000	2.39775e-38
5031.200000	2.39978e-38
5031.150000	2.40181e-38
5031.100000	2.40383e-38
5031.050000	2.40587e-38
5031.000000	2.4079e-38
5030.950000	2.40993e-38
5030.900000	2.41197e-38
5030.850000	2.414e-38
5030.800000	2.41604e-38
5030.750000	2.41809e-38
5030.700000	2.42013e-38
5030.650000	2.42217e-38
5030.600000	2.42422e-38
5030.550000	2.42627e-38
5030.500000	2.42832e-38
5030.450000	2.43037e-38
5030.400000	2.43242e-38
5030.350000	2.43448e-38
5030.300000	2.43653e-38
5030.250000	2.43859e-38
5030.200000	2.44065e-38
5030.150000	2.44271e-38
5030.100000	2.44478e-38
5030.050000	2.44684e-38
5030.000000	2.44891e-38
5029.950000	2.45098e-38
5029.900000	2.45305e-38
5029.850000	2.45512e-38
5029.800000	2.45719e-38
5029.750000	2.45927e-38
5029.700000	2.46135e-38
5029.650000	2.46343e-38
5029.600000	2.46551e-38
5029.550000	2.46759e-38
5029.500000	2.46967e-38
5029.450000	2.47176e-38
5029.400000	2.47385e-38
5029.350000	2.47594e-38
5029.300000	2.47803e-38
5029.250000	2.48012e-38
5029.200000	2.48222e-38
5029.150000	2.48431e-38
5029.100000	2.48641e-38
5029.050000	2.48851e-38
5029.000000	2.49062e-38
5028.950000	2.49272e-38
5028.900000	2.49483e-38
5028.850000	2.49693e-38
5028.800000	2.49904e-38
5028.750000	2.50115e-38
5028.700000	2.50327e-38
5028.650000	2.50538e-38
5028.600000	2.5075e-38
5028.550000	2.50962e-38
5028.500000	2.51174e-38
5028.450000	2.51386e-38
5028.400000	2.51598e-38
5028.350000	2.51811e-38
5028.300000	2.52023e-38
5028.250000	2.52236e-38
5028.200000	2.52449e-38
5028.150000	2.52663e-38
5028.100000	2.52876e-38
5028.050000	2.5309e-38
5028.000000	2.53303e-38
5027.950000	2.53517e-38
5027.900000	2.53732e-38
5027.850000	2.53946e-38
5027.800000	2.5416e-38
5027.750000	2.54375e-38
5027.700000	2.5459e-38
5027.650000	2.54805e-38
5027.600000	2.5502e-38
5027.550000	2.55236e-38
5027.500000	2.55451e-38
5027.450000	2.55667e-38
5027.400000	2.55883e-38
5027.350000	2.56099e-38
5027.300000	2.56316e-38
5027.250000	2.56532e-38
5027.200000	2.56749e-38
5027.150000	2.56966e-38
5027.100000	2.57183e-38
5027.050000	2.574e-38
5027.000000	2.57618e-38
5026.950000	2.57835e-38
5026.900000	2.58053e-38
5026.850000	2.58271e-38
5026.800000	2.58489e-38
5026.750000	2.58707e-38
5026.700000	2.58926e-38
5026.650000	2.59145e-38
5026.600000	2.59364e-38
5026.550000	2.59583e-38
5026.500000	2.59802e-38
5026.450000	2.60022e-38
5026.400000	2.60241e-38
5026.350000	2.60461e-38
5026.300000	2.60681e-38
5026.250000	2.60901e-38
5026.200000	2.61122e-38
5026.150000	2.61342e-38
5026.100000	2.61563e-38
5026.050000	2.61784e-38
5026.000000	2.62005e-38
5025.950000	2.62226e-38
5025.900000	2.62448e-38
5025.850000	2.6267e-38
5025.800000	2.62892e-38
5025.750000	2.63114e-38
5025.700000	2.63336e-38
5025.650000	2.63558e-38
5025.600000	2.63781e-38
5025.550000	2.64004e-38
5025.500000	2.64227e-38
5025.450000	2.6445e-38
5025.400000	2.64673e-38
5025.350000	2.64897e-38
5025.300000	2.65121e-38
5025.250000	2.65345e-38
5025.200000	2.65569e-38
5025.150000	2.65793e-38
5025.100000	2.66018e-38
5025.050000	2.66242e-38
5025.000000	2.66467e-38
5024.950000	2.66693e-38
5024.900000	2.66918e-38
5024.850000	2.67143e-38
5024.800000	2.67369e-38
5024.750000	2.67595e-38
5024.700000	2.67821e-38
5024.650000	2.68047e-38
5024.600000	2.68274e-38
5024.550000	2.685e-38
5024.500000	2.68727e-38
5024.450000	2.68954e-38
5024.400000	2.69181e-38
5024.350000	2.69409e-38
5024.300000	2.69636e-38
5024.250000	2.69864e-38
5024.200000	2.70092e-38
5024.150000	2.7032e-38
5024.100000	2.70548e-38
5024.050000	2.70777e-38
5024.000000	2.71006e-38
5023.950000	2.71235e-38
5023.900000	2.71464e-38
5023.850000	2.71693e-38
5023.800000	2.71923e-38
5023.750000	2.72152e-38
5023.700000	2.72382e-38
5023.650000	2.72612e-38
5023.600000	2.72843e-38
5023.550000	2.73073e-38
5023.500000	2.73304e-38
5023.450000	2.73535e-38
5023.400000	2.73766e-38
5023.350000	2.73997e-38
5023.300000	2.74228e-38
5023.250000	2.7446e-38
5023.200000	2.74692e-38
5023.150000	2.74924e-38
5023.100000	2.75156e-38
5023.050000	2.75389e-38
5023.000000	2.75621e-38
5022.950000	2.75854e-38
5022.900000	2.76087e-38
5022.850000	2.7632e-38
5022.800000	2.76554e-38
5022.750000	2.76787e-38
5022.700000	2.77021e-38
5022.650000	2.77255e-38
5022.600000	2.77489e-38
5022.550000	2.77724e-38
5022.500000	2.77959e-38
5022.450000	2.78193e-38
5022.400000	2.78428e-38
5022.350000	2.78664e-38
5022.300000	2.78899e-38
5022.250000	2.79135e-38
5022.200000	2.7937e-38
5022.150000	2.79606e-38
5022.100000	2.79843e-38
5022.050000	2.80079e-38
5022.000000	2.80316e-38
5021.950000	2.80552e-38
5021.900000	2.80789e-38
5021.850000	2.81027e-38
5021.800000	2.81264e-38
5021.750000	2.81502e-38
5021.700000	2.81739e-38
5021.650000	2.81977e-38
5021.600000	2.82216e-38
5021.550000	2.82454e-38
5021.500000	2.82693e-38
5021.450000	2.82931e-38
5021.400000	2.8317e-38
5021.350000	2.8341e-38
5021.300000	2.83649e-38
5021.250000	2.83889e-38
5021.200000	2.84128e-38
5021.150000	2.84368e-38
5021.100000	2.84609e-38
5021.050000	2.84849e-38
5021.000000	2.8509e-38
5020.950000	2.85331e-38
5020.900000	2.85572e-38
5020.850000	2.85813e-38
5020.800000	2.86054e-38
5020.750000	2.86296e-38
5020.700000	2.86538e-38
5020.650000	2.8678e-38
5020.600000	2.87022e-38
5020.550000	2.87264e-38
5020.500000	2.87507e-38
5020.450000	2.8775e-38
5020.400000	2.87993e-38
5020.350000	2.88236e-38
5020.300000	2.8848e-38
5020.250000	2.88724e-38
5020.200000	2.88967e-38
5020.150000	2.89212e-38
5020.100000	2.89456e-38
5020.050000	2.897e-38
5020.000000	2.89945e-38
5019.950000	2.9019e-38
5019.900000	2.90435e-38
5019.850000	2.90681e-38
5019.800000	2.90926e-38
5019.750000	2.91172e-38
5019.700000	2.91418e-38
5019.650000	2.91664e-38
5019.600000	2.9191e-38
5019.550000	2.92157e-38
5019.500000	2.92404e-38
5019.450000	2.92651e-38
5019.400000	2.92898e-38
5019.350000	2.93145e-38
5019.300000	2.93393e-38
5019.250000	2.93641e-38
5019.200000	2.93889e-38
5019.150000	2.94137e-38
5019.100000	2.94386e-38
5019.050000	2.94634e-38
5019.000000	2.94883e-38
5018.950000	2.95132e-38
5018.900000	2.95382e-38
5018.850000	2.95631e-38
5018.800000	2.95881e-38
5018.750000	2.96131e-38
5018.700000	2.96381e-38
5018.650000	2.96631e-38
5018.600000	2.96882e-38
5018.550000	2.97133e-38
5018.500000	2.97384e-38
5018.450000	2.97635e-38
5018.400000	2.97887e-38
5018.350000	2.98138e-38
5018.300000	2.9839e-38
5018.250000	2.98642e-38
5018.200000	2.98894e-38
5018.150000	2.99147e-38
5018.100000	2.994e-38
5018.050000	2.99652e-38
5018.000000	2.99906e-38
5017.950000	3.00159e-38
5017.900000	3.00413e-38
5017.850000	3.00666e-38
5017.800000	3.0092e-38
5017.750000	3.01174e-38
5017.700000	3.01429e-38
5017.650000	3.01684e-38
5017.600000	3.01938e-38
5017.550000	3.02193e-38
5017.500000	3.02449e-38
5017.450000	3.02704e-38
5017.400000	3.0296e-38
5017.350000	3.03216e-38
5017.300000	3.03472e-38
5017.250000	3.03728e-38
5017.200000	3.03985e-38
5017.150000	3.04242e-38
5017.100000	3.04499e-38
5017.050000	3.04756e-38
5017.000000	3.05013e-38
5016.950000	3.05271e-38
5016.900000	3.05529e-38
5016.850000	3.05787e-38
5016.800000	3.06045e-38
5016.750000	3.06304e-38
5016.700000	3.06563e-38
5016.650000	3.06822e-38
5016.600000	3.07081e-38
5016.550000	3.0734e-38
5016.500000	3.076e-38
5016.450000	3.0786e-38
5016.400000	3.0812e-38
5016.350000	3.0838e-38
5016.300000	3.08641e-38
5016.250000	3.08901e-38
5016.200000	3.09162e-38
5016.150000	3.09423e-38
5016.100000	3.09685e-38
5016.050000	3.09946e-38
5016.000000	3.10208e-38
5015.950000	3.1047e-38
5015.900000	3.10733e-38
5015.850000	3.10995e-38
5015.800000	3.11258e-38
5015.750000	3.11521e-38
5015.700000	3.11784e-38
5015.650000	3.12047e-38
5015.600000	3.12311e-38
5015.550000	3.12575e-38
5015.500000	3.12839e-38
5015.450000	3.13103e-38
5015.400000	3.13367e-38
5015.350000	3.13632e-38
5015.300000	3.13897e-38
5015.250000	3.14162e-38
5015.200000	3.14428e-38
5015.150000	3.14693e-38
5015.100000	3.14959e-38
5015.050000	3.15225e-38
5015.000000	3.15491e-38
5014.950000	3.15758e-38
5014.900000	3.16025e-38
5014.850000	3.16292e-38
5014.800000	3.16559e-38
5014.750000	3.16826e-38
5014.700000	3.17094e-38
5014.650000	3.17362e-38
5014.600000	3.1763e-38
5014.550000	3.17898e-38
5014.500000	3.18167e-38
5014.450000	3.18436e-38
5014.400000	3.18705e-38
5014.350000	3.18974e-38
5014.300000	3.19243e-38
5014.250000	3.19513e-38
5014.200000	3.19783e-38
5014.150000	3.20053e-38
5014.100000	3.20323e-38
5014.050000	3.20594e-38
5014.000000	3.20865e-38
5013.950000	3.21136e-38
5013.900000	3.21407e-38
5013.850000	3.21679e-38
5013.800000	3.2195e-38
5013.750000	3.22222e-38
5013.700000	3.22495e-38
5013.650000	3.22767e-38
5013.600000	3.2304e-38
5013.550000	3.23312e-38
5013.500000	3.23586e-38
5013.450000	3.23859e-38
5013.400000	3.24133e-38
5013.350000	3.24406e-38
5013.300000	3.2468e-38
5013.250000	3.24955e-38
5013.200000	3.25229e-38
5013.150000	3.25504e-38
5013.100000	3.25779e-38
5013.050000	3.26054e-38
5013.000000	3.2633e-38
5012.950000	3.26605e-38
5012.900000	3.26881e-38
5012.850000	3.27157e-38
5012.800000	3.27434e-38
5012.750000	3.2771e-38
5012.700000	3.27987e-38
5012.650000	3.28264e-38
5012.600000	3.28541e-38
5012.550000	3.28819e-38
5012.500000	3.29097e-38
5012.450000	3.29375e-38
5012.400000	3.29653e-38
5012.350000	3.29931e-38
5012.300000	3.3021e-38
5012.250000	3.30489e-38
5012.200000	3.30768e-38
5012.150000	3.31048e-38
5012.100000	3.31327e-38
5012.050000	3.31607e-38
5012.000000	3.31887e-38
5011.950000	3.32168e-38
5011.900000	3.32448e-38
5011.850000	3.32729e-38
5011.800000	3.3301e-38
5011.750000	3.33292e-38
5011.700000	3.33573e-38
5011.650000	3.33855e-38
5011.600000	3.34137e-38
5011.550000	3.34419e-38
5011.500000	3.34702e-38
5011.450000	3.34984e-38
5011.400000	3.35267e-38
5011.350000	3.35551e-38
5011.300000	3.35834e-38
5011.250000	3.36118e-38
5011.200000	3.36402e-38
5011.150000	3.36686e-38
5011.100000	3.3697e-38
5011.050000	3.37255e-38
5011.000000	3.3754e-38
5010.950000	3.37825e-38
5010.900000	3.3811e-38
5010.850000	3.38396e-38
5010.800000	3.38682e-38
5010.750000	3.38968e-38
5010.700000	3.39254e-38
5010.650000	3.39541e-38
5010.600000	3.39828e-38
5010.550000	3.40115e-38
5010.500000	3.40402e-38
5010.450000	3.4069e-38
5010.400000	3.40978e-38
5010.350000	3.41266e-38
5010.300000	3.41554e-38
5010.250000	3.41842e-38
5010.200000	3.42131e-38
5010.150000	3.4242e-38
5010.100000	3.42709e-38
5010.050000	3.42999e-38
5010.000000	3.43289e-38
5009.950000	3.43579e-38
5009.900000	3.43869e-38
5009.850000	3.44159e-38
5009.800000	3.4445e-38
5009.750000	3.44741e-38
5009.700000	3.45032e-38
5009.650000	3.45324e-38
5009.600000	3.45616e-38
5009.550000	3.45907e-38
5009.500000	3.462e-38
5009.450000	3.46492e-38
5009.400000	3.46785e-38
5009.350000	3.47078e-38
5009.300000	3.47371e-38
5009.250000	3.47664e-38
5009.200000	3.47958e-38
5009.150000	3.48252e-38
5009.100000	3.48546e-38
5009.050000	3.48841e-38
5009.000000	3.49135e-38
5008.950000	3.4943e-38
5008.900000	3.49725e-38
5008.850000	3.50021e-38
5008.800000	3.50317e-38
5008.750000	3.50613e-38
5008.700000	3.50909e-38
5008.650000	3.51205e-38
5008.600000	3.51502e-38
5008.550000	3.51799e-38
5008.500000	3.52096e-38
5008.450000	3.52393e-38
5008.400000	3.52691e-38
5008.350000	3.52989e-38
5008.300000	3.53287e-38
5008.250000	3.53586e-38
5008.200000	3.53884e-38
5008.150000	3.54183e-38
5008.100000	3.54482e-38
5008.050000	3.54782e-38
5008.000000	3.55082e-38
5007.950000	3.55382e-38
5007.900000	3.55682e-38
5007.850000	3.55982e-38
5007.800000	3.56283e-38
5007.750000	3.56584e-38
5007.700000	3.56885e-38
5007.650000	3.57187e-38
5007.600000	3.57488e-38
5007.550000	3.5779e-38
5007.500000	3.58093e-38
5007.450000	3.58395e-38
5007.400000	3.58698e-38
5007.350000	3.59001e-38
5007.300000	3.59304e-38
5007.250000	3.59608e-38
5007.200000	3.59912e-38
5007.150000	3.60216e-38
5007.100000	3.6052e-38
5007.050000	3.60824e-38
5007.000000	3.61129e-38
5006.950000	3.61434e-38
5006.900000	3.6174e-38
5006.850000	3.62045e-38
5006.800000	3.62351e-38
5006.750000	3.62657e-38
5006.700000	3.62963e-38
5006.650000	3.6327e-38
5006.600000	3.63577e-38
5006.550000	3.63884e-38
5006.500000	3.64191e-38
5006.450000	3.64499e-38
5006.400000	3.64807e-38
5006.350000	3.65115e-38
5006.300000	3.65424e-38
5006.250000	3.65732e-38
5006.200000	3.66041e-38
5006.150000	3.66351e-38
5006.100000	3.6666e-38
5006.050000	3.6697e-38
5006.000000	3.6728e-38
5005.950000	3.6759e-38
5005.900000	3.67901e-38
5005.850000	3.68211e-38
5005.800000	3.68522e-38
5005.750000	3.68834e-38
5005.700000	3.69145e-38
5005.650000	3.69457e-38
5005.600000	3.69769e-38
5005.550000	3.70082e-38
5005.500000	3.70394e-38
5005.450000	3.70707e-38
5005.400000	3.7102e-38
5005.350000	3.71334e-38
5005.300000	3.71647e-38
5005.250000	3.71961e-38
5005.200000	3.72276e-38
5005.150000	3.7259e-38
5005.100000	3.72905e-38
5005.050000	3.7322e-38
5005.000000	3.73535e-38
5004.950000	3.73851e-38
5004.900000	3.74166e-38
5004.850000	3.74482e-38
5004.800000	3.74799e-38
5004.750000	3.75115e-38
5004.700000	3.75432e-38
5004.650000	3.75749e-38
5004.600000	3.76067e-38
5004.550000	3.76385e-38
5004.500000	3.76703e-38
5004.450000	3.77021e-38
5004.400000	3.77339e-38
5004.350000	3.77658e-38
5004.300000	3.77977e-38
5004.250000	3.78296e-38
5004.200000	3.78616e-38
5004.150000	3.78936e-38
5004.100000	3.79256e-38
5004.050000	3.79576e-38
5004.000000	3.79897e-38
5003.950000	3.80218e-38
5003.900000	3.80539e-38
5003.850000	3.8086e-38
5003.800000	3.81182e-38
5003.750000	3.81504e-38
5003.700000	3.81826e-38
5003.650000	3.82149e-38
5003.600000	3.82472e-38
5003.550000	3.82795e-38
5003.500000	3.83118e-38
5003.450000	3.83442e-38
5003.400000	3.83766e-38
5003.350000	3.8409e-38
5003.300000	3.84415e-38
5003.250000	3.84739e-38
5003.200000	3.85064e-38
5003.150000	3.8539e-38
5003.100000	3.85715e-38
5003.050000	3.86041e-38
5003.000000	3.86367e-38
5002.950000	3.86693e-38
5002.900000	3.8702e-38
5002.850000	3.87347e-38
5002.800000	3.87674e-38
5002.750000	3.88002e-38
5002.700000	3.8833e-38
5002.650000	3.88658e-38
5002.600000	3.88986e-38
5002.550000	3.89315e-38
5002.500000	3.89643e-38
5002.450000	3.89973e-38
5002.400000	3.90302e-38
5002.350000	3.90632e-38
5002.300000	3.90962e-38
5002.250000	3.91292e-38
5002.200000	3.91622e-38
5002.150000	3.91953e-38
5002.100000	3.92284e-38
5002.050000	3.92616e-38
5002.000000	3.92947e-38
5001.950000	3.93279e-38
5001.900000	3.93612e-38
5001.850000	3.93944e-38
5001.800000	3.94277e-38
5001.750000	3.9461e-38
5001.700000	3.94943e-38
5001.650000	3.95277e-38
5001.600000	3.95611e-38
5001.550000	3.95945e-38
5001.500000	3.9628e-38
5001.450000	3.96614e-38
5001.400000	3.96949e-38
5001.350000	3.97285e-38
5001.300000	3.9762e-38
5001.250000	3.97956e-38
5001.200000	3.98292e-38
5001.150000	3.98629e-38
5001.100000	3.98966e-38
5001.050000	3.99303e-38
5001.000000	3.9964e-38
5000.950000	3.99978e-38
5000.900000	4.00315e-38
5000.850000	4.00654e-38
5000.800000	4.00992e-38
5000.750000	4.01331e-38
5000.700000	4.0167e-38
5000.650000	4.02009e-38
5000.600000	4.02349e-38
5000.550000	4.02689e-38
5000.500000	4.03029e-38
5000.450000	4.03369e-38
5000.400000	4.0371e-38
5000.350000	4.04051e-38
5000.300000	4.04392e-38
5000.250000	4.04734e-38
5000.200000	4.05076e-38
5000.150000	4.05418e-38
5000.100000	4.05761e-38
5000.050000	4.06103e-38
5000.000000	4.06446e-38
4999.950000	4.0679e-38
4999.900000	4.07133e-38
4999.850000	4.07477e-38
4999.800000	4.07822e-38
4999.750000	4.08166e-38
4999.700000	4.08511e-38
4999.650000	4.08856e-38
4999.600000	4.09201e-38
4999.550000	4.09547e-38
4999.500000	4.09893e-38
4999.450000	4.10239e-38
4999.400000	4.10586e-38
4999.350000	4.10933e-38
4999.300000	4.1128e-38
4999.250000	4.11627e-38
4999.200000	4.11975e-38
4999.150000	4.12323e-38
4999.100000	4.12671e-38
4999.050000	4.1302e-38
4999.000000	4.13369e-38
4998.950000	4.13718e-38
4998.900000	4.14067e-38
4998.850000	4.14417e-38
4998.800000	4.14767e-38
4998.750000	4.15118e-38
4998.700000	4.15468e-38
4998.650000	4.15819e-38
4998.600000	4.16171e-38
4998.550000	4.16522e-38
4998.500000	4.16874e-38
4998.450000	4.17226e-38
4998.400000	4.17579e-38
4998.350000	4.17931e-38
4998.300000	4.18284e-38
4998.250000	4.18638e-38
4998.200000	4.18991e-38
4998.150000	4.19345e-38
4998.100000	4.197e-38
4998.050000	4.20054e-38
4998.000000	4.20409e-38
4997.950000	4.20764e-38
4997.900000	4.2112e-38
4997.850000	4.21475e-38
4997.800000	4.21831e-38
4997.750000	4.22188e-38
4997.700000	4.22544e-38
4997.650000	4.22901e-38
4997.600000	4.23259e-38
4997.550000	4.23616e-38
4997.500000	4.23974e-38
4997.450000	4.24332e-38
4997.400000	4.24691e-38
4997.350000	4.25049e-38
4997.300000	4.25408e-38
4997.250000	4.25768e-38
4997.200000	4.26127e-38
4997.150000	4.26487e-38
4997.100000	4.26848e-38
4997.050000	4.27208e-38
4997.000000	4.27569e-38
4996.950000	4.2793e-38
4996.900000	4.28292e-38
4996.850000	4.28654e-38
4996.800000	4.29016e-38
4996.750000	4.29378e-38
4996.700000	4.29741e-38
4996.650000	4.30104e-38
4996.600000	4.30467e-38
4996.550000	4.30831e-38
4996.500000	4.31195e-38
4996.450000	4.31559e-38
4996.400000	4.31924e-38
4996.350000	4.32289e-38
4996.300000	4.32654e-38
4996.250000	4.33019e-38
4996.200000	4.33385e-38
4996.150000	4.33751e-38
4996.100000	4.34118e-38
4996.050000	4.34484e-38
4996.000000	4.34851e-38
4995.950000	4.35219e-38
4995.900000	4.35586e-38
4995.850000	4.35954e-38
4995.800000	4.36323e-38
4995.750000	4.36691e-38
4995.700000	4.3706e-38
4995.650000	4.37429e-38
4995.600000	4.37799e-38
4995.550000	4.38169e-38
4995.500000	4.38539e-38
4995.450000	4.38909e-38
4995.400000	4.3928e-38
4995.350000	4.39651e-38
4995.300000	4.40022e-38
4995.250000	4.40394e-38
4995.200000	4.40766e-38
4995.150000	4.41139e-38
4995.100000	4.41511e-38
4995.050000	4.41884e-38
4995.000000	4.42257e-38
4994.950000	4.42631e-38
4994.900000	4.43005e-38
4994.850000	4.43379e-38
4994.800000	4.43754e-38
4994.750000	4.44129e-38
4994.700000	4.44504e-38
4994.650000	4.44879e-38
4994.600000	4.45255e-38
4994.550000	4.45631e-38
4994.500000	4.46008e-38
4994.450000	4.46385e-38
4994.400000	4.46762e-38
4994.350000	4.47139e-38
4994.300000	4.47517e-38
4994.250000	4.47895e-38
4994.200000	4.48273e-38
4994.150000	4.48652e-38
4994.100000	4.49031e-38
4994.050000	4.4941e-38
4994.000000	4.4979e-38
4993.950000	4.5017e-38
4993.900000	4.5055e-38
4993.850000	4.50931e-38
4993.800000	4.51312e-38
4993.750000	4.51693e-38
4993.700000	4.52074e-38
4993.650000	4.52456e-38
4993.600000	4.52838e-38
4993.550000	4.53221e-38
4993.500000	4.53604e-38
4993.450000	4.53987e-38
4993.400000	4.54371e-38
4993.350000	4.54754e-38
4993.300000	4.55139e-38
4993.250000	4.55523e-38
4993.200000	4.55908e-38
4993.150000	4.56293e-38
4993.100000	4.56678e-38
4993.050000	4.57064e-38
4993.000000	4.5745e-38
4992.950000	4.57837e-38
4992.900000	4.58224e-38
4992.850000	4.58611e-38
4992.800000	4.58998e-38
4992.750000	4.59386e-38
4992.700000	4.59774e-38
4992.650000	4.60162e-38
4992.600000	4.60551e-38
4992.550000	4.6094e-38
4992.500000	4.61329e-38
4992.450000	4.61719e-38
4992.400000	4.62109e-38
4992.350000	4.625e-38
4992.300000	4.6289e-38
4992.250000	4.63281e-38
4992.200000	4.63673e-38
4992.150000	4.64064e-38
4992.100000	4.64456e-38
4992.050000	4.64849e-38
4992.000000	4.65241e-38
4991.950000	4.65634e-38
4991.900000	4.66028e-38
4991.850000	4.66421e-38
4991.800000	4.66815e-38
4991.750000	4.6721e-38
4991.700000	4.67605e-38
4991.650000	4.68e-38
4991.600000	4.68395e-38
4991.550000	4.68791e-38
4991.500000	4.69187e-38
4991.450000	4.69583e-38
4991.400000	4.6998e-38
4991.350000	4.70377e-38
4991.300000	4.70774e-38
4991.250000	4.71172e-38
4991.200000	4.7157e-38
4991.150000	4.71968e-38
4991.100000	4.72367e-38
4991.050000	4.72766e-38
4991.000000	4.73165e-38
4990.950000	4.73565e-38
4990.900000	4.73965e-38
4990.850000	4.74365e-38
4990.800000	4.74766e-38
4990.750000	4.75167e-38
4990.700000	4.75569e-38
4990.650000	4.7597e-38
4990.600000	4.76372e-38
4990.550000	4.76775e-38
4990.500000	4.77178e-38
4990.450000	4.77581e-38
4990.400000	4.77984e-38
4990.350000	4.78388e-38
4990.300000	4.78792e-38
4990.250000	4.79196e-38
4990.200000	4.79601e-38
4990.150000	4.80006e-38
4990.100000	4.80412e-38
4990.050000	4.80818e-38
4990.000000	4.81224e-38
4989.950000	4.8163e-38
4989.900000	4.82037e-38
4989.850000	4.82444e-38
4989.800000	4.82852e-38
4989.750000	4.8326e-38
4989.700000	4.83668e-38
4989.650000	4.84077e-38
4989.600000	4.84486e-38
4989.550000	4.84895e-38
4989.500000	4.85305e-38
4989.450000	4.85715e-38
4989.400000	4.86125e-38
4989.350000	4.86535e-38
4989.300000	4.86946e-38
4989.250000	4.87358e-38
4989.200000	4.8777e-38
4989.150000	4.88182e-38
4989.100000	4.88594e-38
4989.050000	4.89007e-38
4989.000000	4.8942e-38
4988.950000	4.89833e-38
4988.900000	4.90247e-38
4988.850000	4.90661e-38
4988.800000	4.91076e-38
4988.750000	4.91491e-38
4988.700000	4.91906e-38
4988.650000	4.92321e-38
4988.600000	4.92737e-38
4988.550000	4.93153e-38
4988.500000	4.9357e-38
4988.450000	4.93987e-38
4988.400000	4.94404e-38
4988.350000	4.94822e-38
4988.300000	4.9524e-38
4988.250000	4.95658e-38
4988.200000	4.96077e-38
4988.150000	4.96496e-38
4988.100000	4.96915e-38
4988.050000	4.97335e-38
4988.000000	4.97755e-38
4987.950000	4.98176e-38
4987.900000	4.98597e-38
4987.850000	4.99018e-38
4987.800000	4.99439e-38
4987.750000	4.99861e-38
4987.700000	5.00284e-38
4987.650000	5.00706e-38
4987.600000	5.01129e-38
4987.550000	5.01553e-38
4987.500000	5.01976e-38
4987.450000	5.024e-38
4987.400000	5.02825e-38
4987.350000	5.03249e-38
4987.300000	5.03675e-38
4987.250000	5.041e-38
4987.200000	5.04526e-38
4987.150000	5.04952e-38
4987.100000	5.05379e-38
4987.050000	5.05806e-38
4987.000000	5.06233e-38
4986.950000	5.06661e-38
4986.900000	5.07089e-38
4986.850000	5.07517e-38
4986.800000	5.07946e-38
4986.750000	5.08375e-38
4986.700000	5.08804e-38
4986.650000	5.09234e-38
4986.600000	5.09664e-38
4986.550000	5.10095e-38
4986.500000	5.10526e-38
4986.450000	5.10957e-38
4986.400000	5.11389e-38
4986.350000	5.11821e-38
4986.300000	5.12253e-38
4986.250000	5.12686e-38
4986.200000	5.13119e-38
4986.150000	5.13552e-38
4986.100000	5.13986e-38
4986.050000	5.1442e-38
4986.000000	5.14855e-38
4985.950000	5.1529e-38
4985.900000	5.15725e-38
4985.850000	5.16161e-38
4985.800000	5.16597e-38
4985.750000	5.17033e-38
4985.700000	5.1747e-38
4985.650000	5.17907e-38
4985.600000	5.18345e-38
4985.550000	5.18782e-38
4985.500000	5.19221e-38
4985.450000	5.19659e-38
4985.400000	5.20098e-38
4985.350000	5.20538e-38
4985.300000	5.20977e-38
4985.250000	5.21417e-38
4985.200000	5.21858e-38
4985.150000	5.22299e-38
4985.100000	5.2274e-38
4985.050000	5.23182e-38
4985.000000	5.23624e-38
4984.950000	5.24066e-38
4984.900000	5.24509e-38
4984.850000	5.24952e-38
4984.800000	5.25395e-38
4984.750000	5.25839e-38
4984.700000	5.26283e-38
4984.650000	5.26728e-38
4984.600000	5.27173e-38
4984.550000	5.27618e-38
4984.500000	5.28064e-38
4984.450000	5.2851e-38
4984.400000	5.28956e-38
4984.350000	5.29403e-38
4984.300000	5.2985e-38
4984.250000	5.30298e-38
4984.200000	5.30746e-38
4984.150000	5.31194e-38
4984.100000	5.31643e-38
4984.050000	5.32092e-38
4984.000000	5.32542e-38
4983.950000	5.32992e-38
4983.900000	5.33442e-38
4983.850000	5.33892e-38
4983.800000	5.34343e-38
4983.750000	5.34795e-38
4983.700000	5.35247e-38
4983.650000	5.35699e-38
4983.600000	5.36151e-38
4983.550000	5.36604e-38
4983.500000	5.37057e-38
4983.450000	5.37511e-38
4983.400000	5.37965e-38
4983.350000	5.3842e-38
4983.300000	5.38875e-38
4983.250000	5.3933e-38
4983.200000	5.39785e-38
4983.150000	5.40241e-38
4983.100000	5.40698e-38
4983.050000	5.41154e-38
4983.000000	5.41612e-38
4982.950000	5.42069e-38
4982.900000	5.42527e-38
4982.850000	5.42985e-38
4982.800000	5.43444e-38
4982.750000	5.43903e-38
4982.700000	5.44363e-38
4982.650000	5.44822e-38
4982.600000	5.45283e-38
4982.550000	5.45743e-38
4982.500000	5.46204e-38
4982.450000	5.46666e-38
4982.400000	5.47128e-38
4982.350000	5.4759e-38
4982.300000	5.48052e-38
4982.250000	5.48515e-38
4982.200000	5.48979e-38
4982.150000	5.49442e-38
4982.100000	5.49907e-38
4982.050000	5.50371e-38
4982.000000	5.50836e-38
4981.950000	5.51301e-38
4981.900000	5.51767e-38
4981.850000	5.52233e-38
4981.800000	5.527e-38
4981.750000	5.53167e-38
4981.700000	5.53634e-38
4981.650000	5.54102e-38
4981.600000	5.5457e-38
4981.550000	5.55038e-38
4981.500000	5.55507e-38
4981.450000	5.55976e-38
4981.400000	5.56446e-38
4981.350000	5.56916e-38
4981.300000	5.57387e-38
4981.250000	5.57857e-38
4981.200000	5.58329e-38
4981.150000	5.588e-38
4981.100000	5.59272e-38
4981.050000	5.59745e-38
4981.000000	5.60218e-38
4980.950000	5.60691e-38
4980.900000	5.61165e-38
4980.850000	5.61639e-38
4980.800000	5.62113e-38
4980.750000	5.62588e-38
4980.700000	5.63063e-38
4980.650000	5.63539e-38
4980.600000	5.64015e-38
4980.550000	5.64491e-38
4980.500000	5.64968e-38
4980.450000	5.65445e-38
4980.400000	5.65923e-38
4980.350000	5.66401e-38
4980.300000	5.6688e-38
4980.250000	5.67359e-38
4980.200000	5.67838e-38
4980.150000	5.68318e-38
4980.100000	5.68798e-38
4980.050000	5.69278e-38
4980.000000	5.69759e-38
4979.950000	5.7024e-38
4979.900000	5.70722e-38
4979.850000	5.71204e-38
4979.800000	5.71687e-38
4979.750000	5.7217e-38
4979.700000	5.72653e-38
4979.650000	5.73137e-38
4979.600000	5.73621e-38
4979.550000	5.74105e-38
4979.500000	5.7459e-38
4979.450000	5.75076e-38
4979.400000	5.75562e-38
4979.350000	5.76048e-38
4979.300000	5.76534e-38
4979.250000	5.77022e-38
4979.200000	5.77509e-38
4979.150000	5.77997e-38
4979.100000	5.78485e-38
4979.050000	5.78974e-38
4979.000000	5.79463e-38
4978.950000	5.79952e-38
4978.900000	5.80442e-38
4978.850000	5.80933e-38
4978.800000	5.81423e-38
4978.750000	5.81915e-38
4978.700000	5.82406e-38
4978.650000	5.82898e-38
4978.600000	5.83391e-38
4978.550000	5.83883e-38
4978.500000	5.84377e-38
4978.450000	5.8487e-38
4978.400000	5.85364e-38
4978.350000	5.85859e-38
4978.300000	5.86354e-38
4978.250000	5.86849e-38
4978.200000	5.87345e-38
4978.150000	5.87841e-38
4978.100000	5.88338e-38
4978.050000	5.88835e-38
4978.000000	5.89332e-38
4977.950000	5.8983e-38
4977.900000	5.90328e-38
4977.850000	5.90827e-38
4977.800000	5.91326e-38
4977.750000	5.91825e-38
4977.700000	5.92325e-38
4977.650000	5.92826e-38
4977.600000	5.93327e-38
4977.550000	5.93828e-38
4977.500000	5.94329e-38
4977.450000	5.94831e-38
4977.400000	5.95334e-38
4977.350000	5.95837e-38
4977.300000	5.9634e-38
4977.250000	5.96844e-38
4977.200000	5.97348e-38
4977.150000	5.97853e-38
4977.100000	5.98358e-38
4977.050000	5.98863e-38
4977.000000	5.99369e-38
4976.950000	5.99876e-38
4976.900000	6.00382e-38
4976.850000	6.00889e-38
4976.800000	6.01397e-38
4976.750000	6.01905e-38
4976.700000	6.02414e-38
4976.650000	6.02922e-38
4976.600000	6.03432e-38
4976.550000	6.03942e-38
4976.500000	6.04452e-38
4976.450000	6.04962e-38
4976.400000	6.05473e-38
4976.350000	6.05985e-38
4976.300000	6.06497e-38
4976.250000	6.07009e-38
4976.200000	6.07522e-38
4976.150000	6.08035e-38
4976.100000	6.08549e-38
4976.050000	6.09063e-38
4976.000000	6.09577e-38
4975.950000	6.10092e-38
4975.900000	6.10608e-38
4975.850000	6.11124e-38
4975.800000	6.1164e-38
4975.750000	6.12156e-38
4975.700000	6.12674e-38
4975.650000	6.13191e-38
4975.600000	6.13709e-38
4975.550000	6.14228e-38
4975.500000	6.14746e-38
4975.450000	6.15266e-38
4975.400000	6.15786e-38
4975.350000	6.16306e-38
4975.300000	6.16826e-38
4975.250000	6.17347e-38
4975.200000	6.17869e-38
4975.150000	6.18391e-38
4975.100000	6.18913e-38
4975.050000	6.19436e-38
4975.000000	6.19959e-38
4974.950000	6.20483e-38
4974.900000	6.21007e-38
4974.850000	6.21532e-38
4974.800000	6.22057e-38
4974.750000	6.22582e-38
4974.700000	6.23108e-38
4974.650000	6.23635e-38
4974.600000	6.24162e-38
4974.550000	6.24689e-38
4974.500000	6.25217e-38
4974.450000	6.25745e-38
4974.400000	6.26273e-38
4974.350000	6.26802e-38
4974.300000	6.27332e-38
4974.250000	6.27862e-38
4974.200000	6.28392e-38
4974.150000	6.28923e-38
4974.100000	6.29454e-38
4974.050000	6.29986e-38
4974.000000	6.30518e-38
4973.950000	6.31051e-38
4973.900000	6.31584e-38
4973.850000	6.32118e-38
4973.800000	6.32652e-38
4973.750000	6.33186e-38
4973.700000	6.33721e-38
4973.650000	6.34256e-38
4973.600000	6.34792e-38
4973.550000	6.35328e-38
4973.500000	6.35865e-38
4973.450000	6.36402e-38
4973.400000	6.3694e-38
4973.350000	6.37478e-38
4973.300000	6.38016e-38
4973.250000	6.38555e-38
4973.200000	6.39095e-38
4973.150000	6.39635e-38
4973.100000	6.40175e-38
4973.050000	6.40716e-38
4973.000000	6.41257e-38
4972.950000	6.41799e-38
4972.900000	6.42341e-38
4972.850000	6.42883e-38
4972.800000	6.43427e-38
4972.750000	6.4397e-38
4972.700000	6.44514e-38
4972.650000	6.45059e-38
4972.600000	6.45603e-38
4972.550000	6.46149e-38
4972.500000	6.46695e-38
4972.450000	6.47241e-38
4972.400000	6.47788e-38
4972.350000	6.48335e-38
4972.300000	6.48883e-38
4972.250000	6.49431e-38
4972.200000	6.49979e-38
4972.150000	6.50529e-38
4972.100000	6.51078e-38
4972.050000	6.51628e-38
4972.000000	6.52179e-38
4971.950000	6.5273e-38
4971.900000	6.53281e-38
4971.850000	6.53833e-38
4971.800000	6.54385e-38
4971.750000	6.54938e-38
4971.700000	6.55491e-38
4971.650000	6.56045e-38
4971.600000	6.56599e-38
4971.550000	6.57154e-38
4971.500000	6.57709e-38
4971.450000	6.58265e-38
4971.400000	6.58821e-38
4971.350000	6.59377e-38
4971.300000	6.59934e-38
4971.250000	6.60492e-38
4971.200000	6.6105e-38
4971.150000	6.61608e-38
4971.100000	6.62167e-38
4971.050000	6.62726e-38
4971.000000	6.63286e-38
4970.950000	6.63846e-38
4970.900000	6.64407e-38
4970.850000	6.64969e-38
4970.800000	6.6553e-38
4970.750000	6.66093e-38
4970.700000	6.66655e-38
4970.650000	6.67218e-38
4970.600000	6.67782e-38
4970.550000	6.68346e-38
4970.500000	6.68911e-38
4970.450000	6.69476e-38
4970.400000	6.70041e-38
4970.350000	6.70607e-38
4970.300000	6.71174e-38
4970.250000	6.71741e-38
4970.200000	6.72308e-38
4970.150000	6.72876e-38
4970.100000	6.73445e-38
4970.050000	6.74014e-38
4970.000000	6.74583e-38
4969.950000	6.75153e-38
4969.900000	6.75723e-38
4969.850000	6.76294e-38
4969.800000	6.76865e-38
4969.750000	6.77437e-38
4969.700000	6.78009e-38
4969.650000	6.78582e-38
4969.600000	6.79155e-38
4969.550000	6.79729e-38
4969.500000	6.80303e-38
4969.450000	6.80878e-38
4969.400000	6.81453e-38
4969.350000	6.82029e-38
4969.300000	6.82605e-38
4969.250000	6.83182e-38
4969.200000	6.83759e-38
4969.150000	6.84336e-38
4969.100000	6.84914e-38
4969.050000	6.85493e-38
4969.000000	6.86072e-38
4968.950000	6.86652e-38
4968.900000	6.87232e-38
4968.850000	6.87812e-38
4968.800000	6.88393e-38
4968.750000	6.88975e-38
4968.700000	6.89557e-38
4968.650000	6.90139e-38
4968.600000	6.90722e-38
4968.550000	6.91306e-38
4968.500000	6.9189e-38
4968.450000	6.92474e-38
4968.400000	6.93059e-38
4968.350000	6.93645e-38
4968.300000	6.94231e-38
4968.250000	6.94817e-38
4968.200000	6.95404e-38
4968.150000	6.95992e-38
4968.100000	6.9658e-38
4968.050000	6.97168e-38
4968.000000	6.97757e-38
4967.950000	6.98346e-38
4967.900000	6.98936e-38
4967.850000	6.99527e-38
4967.800000	7.00118e-38
4967.750000	7.00709e-38
4967.700000	7.01301e-38
4967.650000	7.01894e-38
4967.600000	7.02487e-38
4967.550000	7.0308e-38
4967.500000	7.03674e-38
4967.450000	7.04268e-38
4967.400000	7.04863e-38
4967.350000	7.05459e-38
4967.300000	7.06055e-38
4967.250000	7.06651e-38
4967.200000	7.07248e-38
4967.150000	7.07846e-38
4967.100000	7.08443e-38
4967.050000	7.09042e-38
4967.000000	7.09641e-38
4966.950000	7.1024e-38
4966.900000	7.1084e-38
4966.850000	7.11441e-38
4966.800000	7.12042e-38
4966.750000	7.12643e-38
4966.700000	7.13245e-38
4966.650000	7.13848e-38
4966.600000	7.14451e-38
4966.550000	7.15054e-38
4966.500000	7.15659e-38
4966.450000	7.16263e-38
4966.400000	7.16868e-38
4966.350000	7.17474e-38
4966.300000	7.1808e-38
4966.250000	7.18686e-38
4966.200000	7.19294e-38
4966.150000	7.19901e-38
4966.100000	7.20509e-38
4966.050000	7.21118e-38
4966.000000	7.21727e-38
4965.950000	7.22337e-38
4965.900000	7.22947e-38
4965.850000	7.23558e-38
4965.800000	7.24169e-38
4965.750000	7.24781e-38
4965.700000	7.25393e-38
4965.650000	7.26006e-38
4965.600000	7.26619e-38
4965.550000	7.27233e-38
4965.500000	7.27847e-38
4965.450000	7.28462e-38
4965.400000	7.29078e-38
4965.350000	7.29693e-38
4965.300000	7.3031e-38
4965.250000	7.30927e-38
4965.200000	7.31544e-38
4965.150000	7.32162e-38
4965.100000	7.32781e-38
4965.050000	7.334e-38
4965.000000	7.34019e-38
4964.950000	7.34639e-38
4964.900000	7.3526e-38
4964.850000	7.35881e-38
4964.800000	7.36503e-38
4964.750000	7.37125e-38
4964.700000	7.37748e-38
4964.650000	7.38371e-38
4964.600000	7.38995e-38
4964.550000	7.39619e-38
4964.500000	7.40244e-38
4964.450000	7.40869e-38
4964.400000	7.41495e-38
4964.350000	7.42121e-38
4964.300000	7.42748e-38
4964.250000	7.43376e-38
4964.200000	7.44004e-38
4964.150000	7.44632e-38
4964.100000	7.45261e-38
4964.050000	7.45891e-38
4964.000000	7.46521e-38
4963.950000	7.47151e-38
4963.900000	7.47783e-38
4963.850000	7.48414e-38
4963.800000	7.49047e-38
4963.750000	7.49679e-38
4963.700000	7.50313e-38
4963.650000	7.50946e-38
4963.600000	7.51581e-38
4963.550000	7.52216e-38
4963.500000	7.52851e-38
4963.450000	7.53487e-38
4963.400000	7.54124e-38
4963.350000	7.54761e-38
4963.300000	7.55398e-38
4963.250000	7.56036e-38
4963.200000	7.56675e-38
4963.150000	7.57314e-38
4963.100000	7.57954e-38
4963.050000	7.58594e-38
4963.000000	7.59235e-38
4962.950000	7.59877e-38
4962.900000	7.60519e-38
4962.850000	7.61161e-38
4962.800000	7.61804e-38
4962.750000	7.62448e-38
4962.700000	7.63092e-38
4962.650000	7.63736e-38
4962.600000	7.64381e-38
4962.550000	7.65027e-38
4962.500000	7.65673e-38
4962.450000	7.6632e-38
4962.400000	7.66968e-38
4962.350000	7.67616e-38
4962.300000	7.68264e-38
4962.250000	7.68913e-38
4962.200000	7.69563e-38
4962.150000	7.70213e-38
4962.100000	7.70863e-38
4962.050000	7.71514e-38
4962.000000	7.72166e-38
4961.950000	7.72819e-38
4961.900000	7.73471e-38
4961.850000	7.74125e-38
4961.800000	7.74779e-38
4961.750000	7.75433e-38
4961.700000	7.76088e-38
4961.650000	7.76744e-38
4961.600000	7.774e-38
4961.550000	7.78057e-38
4961.500000	7.78714e-38
4961.450000	7.79372e-38
4961.400000	7.8003e-38
4961.350000	7.80689e-38
4961.300000	7.81349e-38
4961.250000	7.82009e-38
4961.200000	7.82669e-38
4961.150000	7.83331e-38
4961.100000	7.83992e-38
4961.050000	7.84655e-38
4961.000000	7.85317e-38
4960.950000	7.85981e-38
4960.900000	7.86645e-38
4960.850000	7.87309e-38
4960.800000	7.87974e-38
4960.750000	7.8864e-38
4960.700000	7.89306e-38
4960.650000	7.89973e-38
4960.600000	7.9064e-38
4960.550000	7.91308e-38
4960.500000	7.91977e-38
4960.450000	7.92646e-38
4960.400000	7.93315e-38
4960.350000	7.93986e-38
4960.300000	7.94656e-38
4960.250000	7.95328e-38
4960.200000	7.95999e-38
4960.150000	7.96672e-38
4960.100000	7.97345e-38
4960.050000	7.98018e-38
4960.000000	7.98693e-38
4959.950000	7.99367e-38
4959.900000	8.00043e-38
4959.850000	8.00718e-38
4959.800000	8.01395e-38
4959.750000	8.02072e-38
4959.700000	8.02749e-38
4959.650000	8.03428e-38
4959.600000	8.04106e-38
4959.550000	8.04786e-38
4959.500000	8.05465e-38
4959.450000	8.06146e-38
4959.400000	8.06827e-38
4959.350000	8.07508e-38
4959.300000	8.08191e-38
4959.250000	8.08873e-38
4959.200000	8.09557e-38
4959.150000	8.10241e-38
4959.100000	8.10925e-38
4959.050000	8.1161e-38
4959.000000	8.12296e-38
4958.950000	8.12982e-38
4958.900000	8.13669e-38
4958.850000	8.14356e-38
4958.800000	8.15044e-38
4958.750000	8.15732e-38
4958.700000	8.16422e-38
4958.650000	8.17111e-38
4958.600000	8.17801e-38
4958.550000	8.18492e-38
4958.500000	8.19184e-38
4958.450000	8.19876e-38
4958.400000	8.20568e-38
4958.350000	8.21262e-38
4958.300000	8.21955e-38
4958.250000	8.2265e-38
4958.200000	8.23345e-38
4958.150000	8.2404e-38
4958.100000	8.24736e-38
4958.050000	8.25433e-38
4958.000000	8.2613e-38
4957.950000	8.26828e-38
4957.900000	8.27527e-38
4957.850000	8.28226e-38
4957.800000	8.28925e-38
4957.750000	8.29626e-38
4957.700000	8.30326e-38
4957.650000	8.31028e-38
4957.600000	8.3173e-38
4957.550000	8.32433e-38
4957.500000	8.33136e-38
4957.450000	8.3384e-38
4957.400000	8.34544e-38
4957.350000	8.35249e-38
4957.300000	8.35955e-38
4957.250000	8.36661e-38
4957.200000	8.37368e-38
4957.150000	8.38075e-38
4957.100000	8.38783e-38
4957.050000	8.39491e-38
4957.000000	8.40201e-38
4956.950000	8.4091e-38
4956.900000	8.41621e-38
4956.850000	8.42332e-38
4956.800000	8.43043e-38
4956.750000	8.43755e-38
4956.700000	8.44468e-38
4956.650000	8.45182e-38
4956.600000	8.45896e-38
4956.550000	8.4661e-38
4956.500000	8.47325e-38
4956.450000	8.48041e-38
4956.400000	8.48758e-38
4956.350000	8.49475e-38
4956.300000	8.50192e-38
4956.250000	8.5091e-38
4956.200000	8.51629e-38
4956.150000	8.52349e-38
4956.100000	8.53069e-38
4956.050000	8.53789e-38
4956.000000	8.54511e-38
4955.950000	8.55232e-38
4955.900000	8.55955e-38
4955.850000	8.56678e-38
4955.800000	8.57402e-38
4955.750000	8.58126e-38
4955.700000	8.58851e-38
4955.650000	8.59576e-38
4955.600000	8.60303e-38
4955.550000	8.61029e-38
4955.500000	8.61757e-38
4955.450000	8.62485e-38
4955.400000	8.63213e-38
4955.350000	8.63942e-38
4955.300000	8.64672e-38
4955.250000	8.65403e-38
4955.200000	8.66134e-38
4955.150000	8.66865e-38
4955.100000	8.67598e-38
4955.050000	8.68331e-38
4955.000000	8.69064e-38
4954.950000	8.69798e-38
4954.900000	8.70533e-38
4954.850000	8.71269e-38
4954.800000	8.72005e-38
4954.750000	8.72741e-38
4954.700000	8.73478e-38
4954.650000	8.74216e-38
4954.600000	8.74955e-38
4954.550000	8.75694e-38
4954.500000	8.76434e-38
4954.450000	8.77174e-38
4954.400000	8.77915e-38
4954.350000	8.78657e-38
4954.300000	8.79399e-38
4954.250000	8.80142e-38
4954.200000	8.80885e-38
4954.150000	8.8163e-38
4954.100000	8.82374e-38
4954.050000	8.8312e-38
4954.000000	8.83866e-38
4953.950000	8.84612e-38
4953.900000	8.8536e-38
4953.850000	8.86108e-38
4953.800000	8.86856e-38
4953.750000	8.87605e-38
4953.700000	8.88355e-38
4953.650000	8.89106e-38
4953.600000	8.89857e-38
4953.550000	8.90608e-38
4953.500000	8.91361e-38
4953.450000	8.92114e-38
4953.400000	8.92867e-38
4953.350000	8.93622e-38
4953.300000	8.94377e-38
4953.250000	8.95132e-38
4953.200000	8.95888e-38
4953.150000	8.96645e-38
4953.100000	8.97403e-38
4953.050000	8.98161e-38
4953.000000	8.98919e-38
4952.950000	8.99679e-38
4952.900000	9.00439e-38
4952.850000	9.01199e-38
4952.800000	9.01961e-38
4952.750000	9.02723e-38
4952.700000	9.03485e-38
4952.650000	9.04249e-38
4952.600000	9.05012e-38
4952.550000	9.05777e-38
4952.500000	9.06542e-38
4952.450000	9.07308e-38
4952.400000	9.08074e-38
4952.350000	9.08842e-38
4952.300000	9.09609e-38
4952.250000	9.10378e-38
4952.200000	9.11147e-38
4952.150000	9.11916e-38
4952.100000	9.12687e-38
4952.050000	9.13458e-38
4952.000000	9.14229e-38
4951.950000	9.15002e-38
4951.900000	9.15775e-38
4951.850000	9.16548e-38
4951.800000	9.17323e-38
4951.750000	9.18098e-38
4951.700000	9.18873e-38
4951.650000	9.19649e-38
4951.600000	9.20426e-38
4951.550000	9.21204e-38
4951.500000	9.21982e-38
4951.450000	9.22761e-38
4951.400000	9.2354e-38
4951.350000	9.24321e-38
4951.300000	9.25101e-38
4951.250000	9.25883e-38
4951.200000	9.26665e-38
4951.150000	9.27448e-38
4951.100000	9.28231e-38
4951.050000	9.29015e-38
4951.000000	9.298e-38
4950.950000	9.30586e-38
4950.900000	9.31372e-38
4950.850000	9.32159e-38
4950.800000	9.32946e-38
4950.750000	9.33734e-38
4950.700000	9.34523e-38
4950.650000	9.35312e-38
4950.600000	9.36103e-38
4950.550000	9.36893e-38
4950.500000	9.37685e-38
4950.450000	9.38477e-38
4950.400000	9.3927e-38
4950.350000	9.40063e-38
4950.300000	9.40857e-38
4950.250000	9.41652e-38
4950.200000	9.42448e-38
4950.150000	9.43244e-38
4950.100000	9.44041e-38
4950.050000	9.44838e-38
4950.000000	9.45636e-38
4949.950000	9.46435e-38
4949.900000	9.47235e-38
4949.850000	9.48035e-38
4949.800000	9.48836e-38
4949.750000	9.49637e-38
4949.700000	9.50439e-38
4949.650000	9.51242e-38
4949.600000	9.52046e-38
4949.550000	9.5285e-38
4949.500000	9.53655e-38
4949.450000	9.54461e-38
4949.400000	9.55267e-38
4949.350000	9.56074e-38
4949.300000	9.56882e-38
4949.250000	9.5769e-38
4949.200000	9.58499e-38
4949.150000	9.59309e-38
4949.100000	9.60119e-38
4949.050000	9.6093e-38
4949.000000	9.61742e-38
4948.950000	9.62554e-38
4948.900000	9.63368e-38
4948.850000	9.64181e-38
4948.800000	9.64996e-38
4948.750000	9.65811e-38
4948.700000	9.66627e-38
4948.650000	9.67444e-38
4948.600000	9.68261e-38
4948.550000	9.69079e-38
4948.500000	9.69897e-38
4948.450000	9.70717e-38
4948.400000	9.71537e-38
4948.350000	9.72357e-38
4948.300000	9.73179e-38
4948.250000	9.74001e-38
4948.200000	9.74824e-38
4948.150000	9.75647e-38
4948.100000	9.76472e-38
4948.050000	9.77296e-38
4948.000000	9.78122e-38
4947.950000	9.78948e-38
4947.900000	9.79775e-38
4947.850000	9.80603e-38
4947.800000	9.81431e-38
4947.750000	9.8226e-38
4947.700000	9.8309e-38
4947.650000	9.83921e-38
4947.600000	9.84752e-38
4947.550000	9.85584e-38
4947.500000	9.86416e-38
4947.450000	9.8725e-38
4947.400000	9.88084e-38
4947.350000	9.88918e-38
4947.300000	9.89754e-38
4947.250000	9.9059e-38
4947.200000	9.91427e-38
4947.150000	9.92264e-38
4947.100000	9.93102e-38
4947.050000	9.93941e-38
4947.000000	9.94781e-38
4946.950000	9.95621e-38
4946.900000	9.96462e-38
4946.850000	9.97304e-38
4946.800000	9.98147e-38
4946.750000	9.9899e-38
4946.700000	9.99834e-38
4946.650000	1.00068e-37
4946.600000	1.00152e-37
4946.550000	1.00237e-37
4946.500000	1.00322e-37
4946.450000	1.00406e-37
4946.400000	1.00491e-37
4946.350000	1.00576e-37
4946.300000	1.00661e-37
4946.250000	1.00746e-37
4946.200000	1.00831e-37
4946.150000	1.00916e-37
4946.100000	1.01002e-37
4946.050000	1.01087e-37
4946.000000	1.01172e-37
4945.950000	1.01258e-37
4945.900000	1.01343e-37
4945.850000	1.01429e-37
4945.800000	1.01515e-37
4945.750000	1.016e-37
4945.700000	1.01686e-37
4945.650000	1.01772e-37
4945.600000	1.01858e-37
4945.550000	1.01944e-37
4945.500000	1.0203e-37
4945.450000	1.02116e-37
4945.400000	1.02203e-37
4945.350000	1.02289e-37
4945.300000	1.02376e-37
4945.250000	1.02462e-37
4945.200000	1.02549e-37
4945.150000	1.02635e-37
4945.100000	1.02722e-37
4945.050000	1.02809e-37
4945.000000	1.02896e-37
4944.950000	1.02982e-37
4944.900000	1.03069e-37
4944.850000	1.03156e-37
4944.800000	1.03244e-37
4944.750000	1.03331e-37
4944.700000	1.03418e-37
4944.650000	1.03506e-37
4944.600000	1.03593e-37
4944.550000	1.0368e-37
4944.500000	1.03768e-37
4944.450000	1.03856e-37
4944.400000	1.03943e-37
4944.350000	1.04031e-37
4944.300000	1.04119e-37
4944.250000	1.04207e-37
4944.200000	1.04295e-37
4944.150000	1.04383e-37
4944.100000	1.04471e-37
4944.050000	1.0456e-37
4944.000000	1.04648e-37
4943.950000	1.04736e-37
4943.900000	1.04825e-37
4943.850000	1.04913e-37
4943.800000	1.05002e-37
4943.750000	1.05091e-37
4943.700000	1.0518e-37
4943.650000	1.05268e-37
4943.600000	1.05357e-37
4943.550000	1.05446e-37
4943.500000	1.05535e-37
4943.450000	1.05625e-37
4943.400000	1.05714e-37
4943.350000	1.05803e-37
4943.300000	1.05892e-37
4943.250000	1.05982e-37
4943.200000	1.06071e-37
4943.150000	1.06161e-37
4943.100000	1.06251e-37
4943.050000	1.0634e-37
4943.000000	1.0643e-37
4942.950000	1.0652e-37
4942.900000	1.0661e-37
4942.850000	1.067e-37
4942.800000	1.0679e-37
4942.750000	1.06881e-37
4942.700000	1.06971e-37
4942.650000	1.07061e-37
4942.600000	1.07152e-37
4942.550000	1.07242e-37
4942.500000	1.07333e-37
4942.450000	1.07423e-37
4942.400000	1.07514e-37
4942.350000	1.07605e-37
4942.300000	1.07696e-37
4942.250000	1.07787e-37
4942.200000	1.07878e-37
4942.150000	1.07969e-37
4942.100000	1.0806e-37
4942.050000	1.08152e-37
4942.000000	1.08243e-37
4941.950000	1.08334e-37
4941.900000	1.08426e-37
4941.850000	1.08518e-37
4941.800000	1.08609e-37
4941.750000	1.08701e-37
4941.700000	1.08793e-37
4941.650000	1.08885e-37
4941.600000	1.08977e-37
4941.550000	1.09069e-37
4941.500000	1.09161e-37
4941.450000	1.09253e-37
4941.400000	1.09345e-37
4941.350000	1.09438e-37
4941.300000	1.0953e-37
4941.250000	1.09623e-37
4941.200000	1.09715e-37
4941.150000	1.09808e-37
4941.100000	1.09901e-37
4941.050000	1.09994e-37
4941.000000	1.10087e-37
4940.950000	1.1018e-37
4940.900000	1.10273e-37
4940.850000	1.10366e-37
4940.800000	1.10459e-37
4940.750000	1.10552e-37
4940.700000	1.10646e-37
4940.650000	1.10739e-37
4940.600000	1.10833e-37
4940.550000	1.10926e-37
4940.500000	1.1102e-37
4940.450000	1.11114e-37
4940.400000	1.11208e-37
4940.350000	1.11302e-37
4940.300000	1.11396e-37
4940.250000	1.1149e-37
4940.200000	1.11584e-37
4940.150000	1.11678e-37
4940.100000	1.11773e-37
4940.050000	1.11867e-37
4940.000000	1.11961e-37
4939.950000	1.12056e-37
4939.900000	1.12151e-37
4939.850000	1.12245e-37
4939.800000	1.1234e-37
4939.750000	1.12435e-37
4939.700000	1.1253e-37
4939.650000	1.12625e-37
4939.600000	1.1272e-37
4939.550000	1.12816e-37
4939.500000	1.12911e-37
4939.450000	1.13006e-37
4939.400000	1.13102e-37
4939.350000	1.13197e-37
4939.300000	1.13293e-37
4939.250000	1.13389e-37
4939.200000	1.13484e-37
4939.150000	1.1358e-37
4939.100000	1.13676e-37
4939.050000	1.13772e-37
4939.000000	1.13868e-37
4938.950000	1.13965e-37
4938.900000	1.14061e-37
4938.850000	1.14157e-37
4938.800000	1.14254e-37
4938.750000	1.1435e-37
4938.700000	1.14447e-37
4938.650000	1.14543e-37
4938.600000	1.1464e-37
4938.550000	1.14737e-37
4938.500000	1.14834e-37
4938.450000	1.14931e-37
4938.400000	1.15028e-37
4938.350000	1.15125e-37
4938.300000	1.15223e-37
4938.250000	1.1532e-37
4938.200000	1.15417e-37
4938.150000	1.15515e-37
4938.100000	1.15612e-37
4938.050000	1.1571e-37
4938.000000	1.15808e-37
4937.950000	1.15906e-37
4937.900000	1.16003e-37
4937.850000	1.16101e-37
4937.800000	1.162e-37
4937.750000	1.16298e-37
4937.700000	1.16396e-37
4937.650000	1.16494e-37
4937.600000	1.16593e-37
4937.550000	1.16691e-37
4937.500000	1.1679e-37
4937.450000	1.16888e-37
4937.400000	1.16987e-37
4937.350000	1.17086e-37
4937.300000	1.17185e-37
4937.250000	1.17284e-37
4937.200000	1.17383e-37
4937.150000	1.17482e-37
4937.100000	1.17581e-37
4937.050000	1.17681e-37
4937.000000	1.1778e-37
4936.950000	1.1788e-37
4936.900000	1.17979e-37
4936.850000	1.18079e-37
4936.800000	1.18179e-37
4936.750000	1.18278e-37
4936.700000	1.18378e-37
4936.650000	1.18478e-37
4936.600000	1.18578e-37
4936.550000	1.18679e-37
4936.500000	1.18779e-37
4936.450000	1.18879e-37
4936.400000	1.1898e-37
4936.350000	1.1908e-37
4936.300000	1.19181e-37
4936.250000	1.19281e-37
4936.200000	1.19382e-37
4936.150000	1.19483e-37
4936.100000	1.19584e-37
4936.050000	1.19685e-37
4936.000000	1.19786e-37
4935.950000	1.19887e-37
4935.900000	1.19989e-37
4935.850000	1.2009e-37
4935.800000	1.20191e-37
4935.750000	1.20293e-37
4935.700000	1.20395e-37
4935.650000	1.20496e-37
4935.600000	1.20598e-37
4935.550000	1.207e-37
4935.500000	1.20802e-37
4935.450000	1.20904e-37
4935.400000	1.21006e-37
4935.350000	1.21108e-37
4935.300000	1.21211e-37
4935.250000	1.21313e-37
4935.200000	1.21416e-37
4935.150000	1.21518e-37
4935.100000	1.21621e-37
4935.050000	1.21723e-37
4935.000000	1.21826e-37
4934.950000	1.21929e-37
4934.900000	1.22032e-37
4934.850000	1.22135e-37
4934.800000	1.22238e-37
4934.750000	1.22342e-37
4934.700000	1.22445e-37
4934.650000	1.22549e-37
4934.600000	1.22652e-37
4934.550000	1.22756e-37
4934.500000	1.22859e-37
4934.450000	1.22963e-37
4934.400000	1.23067e-37
4934.350000	1.23171e-37
4934.300000	1.23275e-37
4934.250000	1.23379e-37
4934.200000	1.23483e-37
4934.150000	1.23588e-37
4934.100000	1.23692e-37
4934.050000	1.23797e-37
4934.000000	1.23901e-37
4933.950000	1.24006e-37
4933.900000	1.24111e-37
4933.850000	1.24215e-37
4933.800000	1.2432e-37
4933.750000	1.24425e-37
4933.700000	1.24531e-37
4933.650000	1.24636e-37
4933.600000	1.24741e-37
4933.550000	1.24846e-37
4933.500000	1.24952e-37
4933.450000	1.25057e-37
4933.400000	1.25163e-37
4933.350000	1.25269e-37
4933.300000	1.25375e-37
4933.250000	1.25481e-37
4933.200000	1.25587e-37
4933.150000	1.25693e-37
4933.100000	1.25799e-37
4933.050000	1.25905e-37
4933.000000	1.26011e-37
4932.950000	1.26118e-37
4932.900000	1.26224e-37
4932.850000	1.26331e-37
4932.800000	1.26438e-37
4932.750000	1.26545e-37
4932.700000	1.26651e-37
4932.650000	1.26758e-37
4932.600000	1.26866e-37
4932.550000	1.26973e-37
4932.500000	1.2708e-37
4932.450000	1.27187e-37
4932.400000	1.27295e-37
4932.350000	1.27402e-37
4932.300000	1.2751e-37
4932.250000	1.27618e-37
4932.200000	1.27725e-37
4932.150000	1.27833e-37
4932.100000	1.27941e-37
4932.050000	1.28049e-37
4932.000000	1.28158e-37
4931.950000	1.28266e-37
4931.900000	1.28374e-37
4931.850000	1.28483e-37
4931.800000	1.28591e-37
4931.750000	1.287e-37
4931.700000	1.28809e-37
4931.650000	1.28917e-37
4931.600000	1.29026e-37
4931.550000	1.29135e-37
4931.500000	1.29244e-37
4931.450000	1.29354e-37
4931.400000	1.29463e-37
4931.350000	1.29572e-37
4931.300000	1.29682e-37
4931.250000	1.29791e-37
4931.200000	1.29901e-37
4931.150000	1.30011e-37
4931.100000	1.3012e-37
4931.050000	1.3023e-37
4931.000000	1.3034e-37
4930.950000	1.3045e-37
4930.900000	1.30561e-37
4930.850000	1.30671e-37
4930.800000	1.30781e-37
4930.750000	1.30892e-37
4930.700000	1.31002e-37
4930.650000	1.31113e-37
4930.600000	1.31224e-37
4930.550000	1.31335e-37
4930.500000	1.31446e-37
4930.450000	1.31557e-37
4930.400000	1.31668e-37
4930.350000	1.31779e-37
4930.300000	1.3189e-37
4930.250000	1.32002e-37
4930.200000	1.32113e-37
4930.150000	1.32225e-37
4930.100000	1.32337e-37
4930.050000	1.32448e-37
4930.000000	1.3256e-37
4929.950000	1.32672e-37
4929.900000	1.32784e-37
4929.850000	1.32897e-37
4929.800000	1.33009e-37
4929.750000	1.33121e-37
4929.700000	1.33234e-37
4929.650000	1.33346e-37
4929.600000	1.33459e-37
4929.550000	1.33572e-37
4929.500000	1.33684e-37
4929.450000	1.33797e-37
4929.400000	1.3391e-37
4929.350000	1.34023e-37
4929.300000	1.34137e-37
4929.250000	1.3425e-37
4929.200000	1.34363e-37
4929.150000	1.34477e-37
4929.100000	1.34591e-37
4929.050000	1.34704e-37
4929.000000	1.34818e-37
4928.950000	1.34932e-37
4928.900000	1.35046e-37
4928.850000	1.3516e-37
4928.800000	1.35274e-37
4928.750000	1.35388e-37
4928.700000	1.35503e-37
4928.650000	1.35617e-37
4928.600000	1.35732e-37
4928.550000	1.35846e-37
4928.500000	1.35961e-37
4928.450000	1.36076e-37
4928.400000	1.36191e-37
4928.350000	1.36306e-37
4928.300000	1.36421e-37
4928.250000	1.36536e-37
4928.200000	1.36652e-37
4928.150000	1.36767e-37
4928.100000	1.36883e-37
4928.050000	1.36998e-37
4928.000000	1.37114e-37
4927.950000	1.3723e-37
4927.900000	1.37346e-37
4927.850000	1.37462e-37
4927.800000	1.37578e-37
4927.750000	1.37694e-37
4927.700000	1.37811e-37
4927.650000	1.37927e-37
4927.600000	1.38044e-37
4927.550000	1.3816e-37
4927.500000	1.38277e-37
4927.450000	1.38394e-37
4927.400000	1.38511e-37
4927.350000	1.38628e-37
4927.300000	1.38745e-37
4927.250000	1.38862e-37
4927.200000	1.38979e-37
4927.150000	1.39097e-37
4927.100000	1.39214e-37
4927.050000	1.39332e-37
4927.000000	1.39449e-37
4926.950000	1.39567e-37
4926.900000	1.39685e-37
4926.850000	1.39803e-37
4926.800000	1.39921e-37
4926.750000	1.40039e-37
4926.700000	1.40158e-37
4926.650000	1.40276e-37
4926.600000	1.40395e-37
4926.550000	1.40513e-37
4926.500000	1.40632e-37
4926.450000	1.40751e-37
4926.400000	1.4087e-37
4926.350000	1.40989e-37
4926.300000	1.41108e-37
4926.250000	1.41227e-37
4926.200000	1.41346e-37
4926.150000	1.41466e-37
4926.100000	1.41585e-37
4926.050000	1.41705e-37
4926.000000	1.41825e-37
4925.950000	1.41944e-37
4925.900000	1.42064e-37
4925.850000	1.42184e-37
4925.800000	1.42304e-37
4925.750000	1.42425e-37
4925.700000	1.42545e-37
4925.650000	1.42665e-37
4925.600000	1.42786e-37
4925.550000	1.42906e-37
4925.500000	1.43027e-37
4925.450000	1.43148e-37
4925.400000	1.43269e-37
4925.350000	1.4339e-37
4925.300000	1.43511e-37
4925.250000	1.43632e-37
4925.200000	1.43754e-37
4925.150000	1.43875e-37
4925.100000	1.43997e-37
4925.050000	1.44118e-37
4925.000000	1.4424e-37
4924.950000	1.44362e-37
4924.900000	1.44484e-37
4924.850000	1.44606e-37
4924.800000	1.44728e-37
4924.750000	1.4485e-37
4924.700000	1.44973e-37
4924.650000	1.45095e-37
4924.600000	1.45218e-37
4924.550000	1.4534e-37
4924.500000	1.45463e-37
4924.450000	1.45586e-37
4924.400000	1.45709e-37
4924.350000	1.45832e-37
4924.300000	1.45955e-37
4924.250000	1.46079e-37
4924.200000	1.46202e-37
4924.150000	1.46326e-37
4924.100000	1.46449e-37
4924.050000	1.46573e-37
4924.000000	1.46697e-37
4923.950000	1.46821e-37
4923.900000	1.46945e-37
4923.850000	1.47069e-37
4923.800000	1.47193e-37
4923.750000	1.47317e-37
4923.700000	1.47442e-37
4923.650000	1.47566e-37
4923.600000	1.47691e-37
4923.550000	1.47816e-37
4923.500000	1.47941e-37
4923.450000	1.48066e-37
4923.400000	1.48191e-37
4923.350000	1.48316e-37
4923.300000	1.48441e-37
4923.250000	1.48567e-37
4923.200000	1.48692e-37
4923.150000	1.48818e-37
4923.100000	1.48943e-37
4923.050000	1.49069e-37
4923.000000	1.49195e-37
4922.950000	1.49321e-37
4922.900000	1.49447e-37
4922.850000	1.49574e-37
4922.800000	1.497e-37
4922.750000	1.49826e-37
4922.700000	1.49953e-37
4922.650000	1.5008e-37
4922.600000	1.50206e-37
4922.550000	1.50333e-37
4922.500000	1.5046e-37
4922.450000	1.50587e-37
4922.400000	1.50715e-37
4922.350000	1.50842e-37
4922.300000	1.50969e-37
4922.250000	1.51097e-37
4922.200000	1.51225e-37
4922.150000	1.51352e-37
4922.100000	1.5148e-37
4922.050000	1.51608e-37
4922.000000	1.51736e-37
4921.950000	1.51864e-37
4921.900000	1.51993e-37
4921.850000	1.52121e-37
4921.800000	1.5225e-37
4921.750000	1.52378e-37
4921.700000	1.52507e-37
4921.650000	1.52636e-37
4921.600000	1.52765e-37
4921.550000	1.52894e-37
4921.500000	1.53023e-37
4921.450000	1.53152e-37
4921.400000	1.53282e-37
4921.350000	1.53411e-37
4921.300000	1.53541e-37
4921.250000	1.5367e-37
4921.200000	1.538e-37
4921.150000	1.5393e-37
4921.100000	1.5406e-37
4921.050000	1.5419e-37
4921.000000	1.54321e-37
4920.950000	1.54451e-37
4920.900000	1.54581e-37
4920.850000	1.54712e-37
4920.800000	1.54843e-37
4920.750000	1.54973e-37
4920.700000	1.55104e-37
4920.650000	1.55235e-37
4920.600000	1.55367e-37
4920.550000	1.55498e-37
4920.500000	1.55629e-37
4920.450000	1.55761e-37
4920.400000	1.55892e-37
4920.350000	1.56024e-37
4920.300000	1.56156e-37
4920.250000	1.56288e-37
4920.200000	1.5642e-37
4920.150000	1.56552e-37
4920.100000	1.56684e-37
4920.050000	1.56816e-37
4920.000000	1.56949e-37
4919.950000	1.57081e-37
4919.900000	1.57214e-37
4919.850000	1.57347e-37
4919.800000	1.5748e-37
4919.750000	1.57613e-37
4919.700000	1.57746e-37
4919.650000	1.57879e-37
4919.600000	1.58013e-37
4919.550000	1.58146e-37
4919.500000	1.5828e-37
4919.450000	1.58414e-37
4919.400000	1.58547e-37
4919.350000	1.58681e-37
4919.300000	1.58815e-37
4919.250000	1.58949e-37
4919.200000	1.59084e-37
4919.150000	1.59218e-37
4919.100000	1.59353e-37
4919.050000	1.59487e-37
4919.000000	1.59622e-37
4918.950000	1.59757e-37
4918.900000	1.59892e-37
4918.850000	1.60027e-37
4918.800000	1.60162e-37
4918.750000	1.60297e-37
4918.700000	1.60433e-37
4918.650000	1.60568e-37
4918.600000	1.60704e-37
4918.550000	1.6084e-37
4918.500000	1.60976e-37
4918.450000	1.61112e-37
4918.400000	1.61248e-37
4918.350000	1.61384e-37
4918.300000	1.6152e-37
4918.250000	1.61657e-37
4918.200000	1.61793e-37
4918.150000	1.6193e-37
4918.100000	1.62067e-37
4918.050000	1.62204e-37
4918.000000	1.62341e-37
4917.950000	1.62478e-37
4917.900000	1.62615e-37
4917.850000	1.62752e-37
4917.800000	1.6289e-37
4917.750000	1.63028e-37
4917.700000	1.63165e-37
4917.650000	1.63303e-37
4917.600000	1.63441e-37
4917.550000	1.63579e-37
4917.500000	1.63717e-37
4917.450000	1.63856e-37
4917.400000	1.63994e-37
4917.350000	1.64133e-37
4917.300000	1.64271e-37
4917.250000	1.6441e-37
4917.200000	1.64549e-37
4917.150000	1.64688e-37
4917.100000	1.64827e-37
4917.050000	1.64966e-37
4917.000000	1.65106e-37
4916.950000	1.65245e-37
4916.900000	1.65385e-37
4916.850000	1.65524e-37
4916.800000	1.65664e-37
4916.750000	1.65804e-37
4916.700000	1.65944e-37
4916.650000	1.66084e-37
4916.600000	1.66225e-37
4916.550000	1.66365e-37
4916.500000	1.66506e-37
4916.450000	1.66646e-37
4916.400000	1.66787e-37
4916.350000	1.66928e-37
4916.300000	1.67069e-37
4916.250000	1.6721e-37
4916.200000	1.67351e-37
4916.150000	1.67493e-37
4916.100000	1.67634e-37
4916.050000	1.67776e-37
4916.000000	1.67918e-37
4915.950000	1.68059e-37
4915.900000	1.68201e-37
4915.850000	1.68344e-37
4915.800000	1.68486e-37
4915.750000	1.68628e-37
4915.700000	1.68771e-37
4915.650000	1.68913e-37
4915.600000	1.69056e-37
4915.550000	1.69199e-37
4915.500000	1.69342e-37
4915.450000	1.69485e-37
4915.400000	1.69628e-37
4915.350000	1.69771e-37
4915.300000	1.69914e-37
4915.250000	1.70058e-37
4915.200000	1.70202e-37
4915.150000	1.70345e-37
4915.100000	1.70489e-37
4915.050000	1.70633e-37
4915.000000	1.70778e-37
4914.950000	1.70922e-37
4914.900000	1.71066e-37
4914.850000	1.71211e-37
4914.800000	1.71355e-37
4914.750000	1.715e-37
4914.700000	1.71645e-37
4914.650000	1.7179e-37
4914.600000	1.71935e-37
4914.550000	1.7208e-37
4914.500000	1.72226e-37
4914.450000	1.72371e-37
4914.400000	1.72517e-37
4914.350000	1.72663e-37
4914.300000	1.72808e-37
4914.250000	1.72954e-37
4914.200000	1.73101e-37
4914.150000	1.73247e-37
4914.100000	1.73393e-37
4914.050000	1.7354e-37
4914.000000	1.73686e-37
4913.950000	1.73833e-37
4913.900000	1.7398e-37
4913.850000	1.74127e-37
4913.800000	1.74274e-37
4913.750000	1.74421e-37
4913.700000	1.74568e-37
4913.650000	1.74716e-37
4913.600000	1.74863e-37
4913.550000	1.75011e-37
4913.500000	1.75159e-37
4913.450000	1.75307e-37
4913.400000	1.75455e-37
4913.350000	1.75603e-37
4913.300000	1.75752e-37
4913.250000	1.759e-37
4913.200000	1.76049e-37
4913.150000	1.76197e-37
4913.100000	1.76346e-37
4913.050000	1.76495e-37
4913.000000	1.76644e-37
4912.950000	1.76794e-37
4912.900000	1.76943e-37
4912.850000	1.77092e-37
4912.800000	1.77242e-37
4912.750000	1.77392e-37
4912.700000	1.77542e-37
4912.650000	1.77692e-37
4912.600000	1.77842e-37
4912.550000	1.77992e-37
4912.500000	1.78142e-37
4912.450000	1.78293e-37
4912.400000	1.78443e-37
4912.350000	1.78594e-37
4912.300000	1.78745e-37
4912.250000	1.78896e-37
4912.200000	1.79047e-37
4912.150000	1.79198e-37
4912.100000	1.7935e-37
4912.050000	1.79501e-37
4912.000000	1.79653e-37
4911.950000	1.79805e-37
4911.900000	1.79957e-37
4911.850000	1.80109e-37
4911.800000	1.80261e-37
4911.750000	1.80413e-37
4911.700000	1.80565e-37
4911.650000	1.80718e-37
4911.600000	1.80871e-37
4911.550000	1.81023e-37
4911.500000	1.81176e-37
4911.450000	1.81329e-37
4911.400000	1.81483e-37
4911.350000	1.81636e-37
4911.300000	1.81789e-37
4911.250000	1.81943e-37
4911.200000	1.82097e-37
4911.150000	1.8225e-37
4911.100000	1.82404e-37
4911.050000	1.82558e-37
4911.000000	1.82713e-37
4910.950000	1.82867e-37
4910.900000	1.83022e-37
4910.850000	1.83176e-37
4910.800000	1.83331e-37
4910.750000	1.83486e-37
4910.700000	1.83641e-37
4910.650000	1.83796e-37
4910.600000	1.83951e-37
4910.550000	1.84107e-37
4910.500000	1.84262e-37
4910.450000	1.84418e-37
4910.400000	1.84574e-37
4910.350000	1.84729e-37
4910.300000	1.84886e-37
4910.250000	1.85042e-37
4910.200000	1.85198e-37
4910.150000	1.85354e-37
4910.100000	1.85511e-37
4910.050000	1.85668e-37
4910.000000	1.85825e-37
4909.950000	1.85982e-37
4909.900000	1.86139e-37
4909.850000	1.86296e-37
4909.800000	1.86453e-37
4909.750000	1.86611e-37
4909.700000	1.86768e-37
4909.650000	1.86926e-37
4909.600000	1.87084e-37
4909.550000	1.87242e-37
4909.500000	1.874e-37
4909.450000	1.87559e-37
4909.400000	1.87717e-37
4909.350000	1.87876e-37
4909.300000	1.88034e-37
4909.250000	1.88193e-37
4909.200000	1.88352e-37
4909.150000	1.88511e-37
4909.100000	1.88671e-37
4909.050000	1.8883e-37
4909.000000	1.8899e-37
4908.950000	1.89149e-37
4908.900000	1.89309e-37
4908.850000	1.89469e-37
4908.800000	1.89629e-37
4908.750000	1.89789e-37
4908.700000	1.89949e-37
4908.650000	1.9011e-37
4908.600000	1.90271e-37
4908.550000	1.90431e-37
4908.500000	1.90592e-37
4908.450000	1.90753e-37
4908.400000	1.90914e-37
4908.350000	1.91076e-37
4908.300000	1.91237e-37
4908.250000	1.91399e-37
4908.200000	1.9156e-37
4908.150000	1.91722e-37
4908.100000	1.91884e-37
4908.050000	1.92046e-37
4908.000000	1.92208e-37
4907.950000	1.92371e-37
4907.900000	1.92533e-37
4907.850000	1.92696e-37
4907.800000	1.92859e-37
4907.750000	1.93022e-37
4907.700000	1.93185e-37
4907.650000	1.93348e-37
4907.600000	1.93511e-37
4907.550000	1.93675e-37
4907.500000	1.93838e-37
4907.450000	1.94002e-37
4907.400000	1.94166e-37
4907.350000	1.9433e-37
4907.300000	1.94494e-37
4907.250000	1.94658e-37
4907.200000	1.94823e-37
4907.150000	1.94987e-37
4907.100000	1.95152e-37
4907.050000	1.95317e-37
4907.000000	1.95482e-37
4906.950000	1.95647e-37
4906.900000	1.95812e-37
4906.850000	1.95978e-37
4906.800000	1.96143e-37
4906.750000	1.96309e-37
4906.700000	1.96475e-37
4906.650000	1.96641e-37
4906.600000	1.96807e-37
4906.550000	1.96973e-37
4906.500000	1.9714e-37
4906.450000	1.97306e-37
4906.400000	1.97473e-37
4906.350000	1.9764e-37
4906.300000	1.97807e-37
4906.250000	1.97974e-37
4906.200000	1.98141e-37
4906.150000	1.98308e-37
4906.100000	1.98476e-37
4906.050000	1.98644e-37
4906.000000	1.98811e-37
4905.950000	1.98979e-37
4905.900000	1.99147e-37
4905.850000	1.99316e-37
4905.800000	1.99484e-37
4905.750000	1.99653e-37
4905.700000	1.99821e-37
4905.650000	1.9999e-37
4905.600000	2.00159e-37
4905.550000	2.00328e-37
4905.500000	2.00497e-37
4905.450000	2.00667e-37
4905.400000	2.00836e-37
4905.350000	2.01006e-37
4905.300000	2.01176e-37
4905.250000	2.01346e-37
4905.200000	2.01516e-37
4905.150000	2.01686e-37
4905.100000	2.01856e-37
4905.050000	2.02027e-37
4905.000000	2.02198e-37
4904.950000	2.02368e-37
4904.900000	2.02539e-37
4904.850000	2.0271e-37
4904.800000	2.02882e-37
4904.750000	2.03053e-37
4904.700000	2.03225e-37
4904.650000	2.03396e-37
4904.600000	2.03568e-37
4904.550000	2.0374e-37
4904.500000	2.03912e-37
4904.450000	2.04084e-37
4904.400000	2.04257e-37
4904.350000	2.04429e-37
4904.300000	2.04602e-37
4904.250000	2.04775e-37
4904.200000	2.04948e-37
4904.150000	2.05121e-37
4904.100000	2.05294e-37
4904.050000	2.05468e-37
4904.000000	2.05641e-37
4903.950000	2.05815e-37
4903.900000	2.05989e-37
4903.850000	2.06163e-37
4903.800000	2.06337e-37
4903.750000	2.06511e-37
4903.700000	2.06686e-37
4903.650000	2.0686e-37
4903.600000	2.07035e-37
4903.550000	2.0721e-37
4903.500000	2.07385e-37
4903.450000	2.0756e-37
4903.400000	2.07736e-37
4903.350000	2.07911e-37
4903.300000	2.08087e-37
4903.250000	2.08263e-37
4903.200000	2.08439e-37
4903.150000	2.08615e-37
4903.100000	2.08791e-37
4903.050000	2.08967e-37
4903.000000	2.09144e-37
4902.950000	2.0932e-37
4902.900000	2.09497e-37
4902.850000	2.09674e-37
4902.800000	2.09851e-37
4902.750000	2.10029e-37
4902.700000	2.10206e-37
4902.650000	2.10384e-37
4902.600000	2.10561e-37
4902.550000	2.10739e-37
4902.500000	2.10917e-37
4902.450000	2.11095e-37
4902.400000	2.11274e-37
4902.350000	2.11452e-37
4902.300000	2.11631e-37
4902.250000	2.1181e-37
4902.200000	2.11989e-37
4902.150000	2.12168e-37
4902.100000	2.12347e-37
4902.050000	2.12526e-37
4902.000000	2.12706e-37
4901.950000	2.12886e-37
4901.900000	2.13065e-37
4901.850000	2.13245e-37
4901.800000	2.13425e-37
4901.750000	2.13606e-37
4901.700000	2.13786e-37
4901.650000	2.13967e-37
4901.600000	2.14148e-37
4901.550000	2.14328e-37
4901.500000	2.1451e-37
4901.450000	2.14691e-37
4901.400000	2.14872e-37
4901.350000	2.15054e-37
4901.300000	2.15235e-37
4901.250000	2.15417e-37
4901.200000	2.15599e-37
4901.150000	2.15781e-37
4901.100000	2.15964e-37
4901.050000	2.16146e-37
4901.000000	2.16329e-37
4900.950000	2.16511e-37
4900.900000	2.16694e-37
4900.850000	2.16877e-37
4900.800000	2.1706e-37
4900.750000	2.17244e-37
4900.700000	2.17427e-37
4900.650000	2.17611e-37
4900.600000	2.17795e-37
4900.550000	2.17979e-37
4900.500000	2.18163e-37
4900.450000	2.18347e-37
4900.400000	2.18532e-37
4900.350000	2.18716e-37
4900.300000	2.18901e-37
4900.250000	2.19086e-37
4900.200000	2.19271e-37
4900.150000	2.19456e-37
4900.100000	2.19642e-37
4900.050000	2.19827e-37
4900.000000	2.20013e-37
4899.950000	2.20199e-37
4899.900000	2.20385e-37
4899.850000	2.20571e-37
4899.800000	2.20757e-37
4899.750000	2.20944e-37
4899.700000	2.21131e-37
4899.650000	2.21317e-37
4899.600000	2.21504e-37
4899.550000	2.21691e-37
4899.500000	2.21879e-37
4899.450000	2.22066e-37
4899.400000	2.22254e-37
4899.350000	2.22442e-37
4899.300000	2.22629e-37
4899.250000	2.22817e-37
4899.200000	2.23006e-37
4899.150000	2.23194e-37
4899.100000	2.23383e-37
4899.050000	2.23571e-37
4899.000000	2.2376e-37
4898.950000	2.23949e-37
4898.900000	2.24138e-37
4898.850000	2.24328e-37
4898.800000	2.24517e-37
4898.750000	2.24707e-37
4898.700000	2.24897e-37
4898.650000	2.25087e-37
4898.600000	2.25277e-37
4898.550000	2.25467e-37
4898.500000	2.25658e-37
4898.450000	2.25848e-37
4898.400000	2.26039e-37
4898.350000	2.2623e-37
4898.300000	2.26421e-37
4898.250000	2.26612e-37
4898.200000	2.26804e-37
4898.150000	2.26996e-37
4898.100000	2.27187e-37
4898.050000	2.27379e-37
4898.000000	2.27571e-37
4897.950000	2.27764e-37
4897.900000	2.27956e-37
4897.850000	2.28149e-37
4897.800000	2.28341e-37
4897.750000	2.28534e-37
4897.700000	2.28727e-37
4897.650000	2.2892e-37
4897.600000	2.29114e-37
4897.550000	2.29307e-37
4897.500000	2.29501e-37
4897.450000	2.29695e-37
4897.400000	2.29889e-37
4897.350000	2.30083e-37
4897.300000	2.30278e-37
4897.250000	2.30472e-37
4897.200000	2.30667e-37
4897.150000	2.30862e-37
4897.100000	2.31057e-37
4897.050000	2.31252e-37
4897.000000	2.31447e-37
4896.950000	2.31643e-37
4896.900000	2.31838e-37
4896.850000	2.32034e-37
4896.800000	2.3223e-37
4896.750000	2.32426e-37
4896.700000	2.32623e-37
4896.650000	2.32819e-37
4896.600000	2.33016e-37
4896.550000	2.33213e-37
4896.500000	2.3341e-37
4896.450000	2.33607e-37
4896.400000	2.33804e-37
4896.350000	2.34002e-37
4896.300000	2.342e-37
4896.250000	2.34397e-37
4896.200000	2.34595e-37
4896.150000	2.34794e-37
4896.100000	2.34992e-37
4896.050000	2.3519e-37
4896.000000	2.35389e-37
4895.950000	2.35588e-37
4895.900000	2.35787e-37
4895.850000	2.35986e-37
4895.800000	2.36186e-37
4895.750000	2.36385e-37
4895.700000	2.36585e-37
4895.650000	2.36785e-37
4895.600000	2.36985e-37
4895.550000	2.37185e-37
4895.500000	2.37385e-37
4895.450000	2.37586e-37
4895.400000	2.37787e-37
4895.350000	2.37987e-37
4895.300000	2.38188e-37
4895.250000	2.3839e-37
4895.200000	2.38591e-37
4895.150000	2.38793e-37
4895.100000	2.38994e-37
4895.050000	2.39196e-37
4895.000000	2.39398e-37
4894.950000	2.39601e-37
4894.900000	2.39803e-37
4894.850000	2.40006e-37
4894.800000	2.40208e-37
4894.750000	2.40411e-37
4894.700000	2.40614e-37
4894.650000	2.40818e-37
4894.600000	2.41021e-37
4894.550000	2.41225e-37
4894.500000	2.41428e-37
4894.450000	2.41632e-37
4894.400000	2.41836e-37
4894.350000	2.42041e-37
4894.300000	2.42245e-37
4894.250000	2.4245e-37
4894.200000	2.42655e-37
4894.150000	2.4286e-37
4894.100000	2.43065e-37
4894.050000	2.4327e-37
4894.000000	2.43476e-37
4893.950000	2.43681e-37
4893.900000	2.43887e-37
4893.850000	2.44093e-37
4893.800000	2.44299e-37
4893.750000	2.44506e-37
4893.700000	2.44712e-37
4893.650000	2.44919e-37
4893.600000	2.45126e-37
4893.550000	2.45333e-37
4893.500000	2.4554e-37
4893.450000	2.45748e-37
4893.400000	2.45955e-37
4893.350000	2.46163e-37
4893.300000	2.46371e-37
4893.250000	2.46579e-37
4893.200000	2.46788e-37
4893.150000	2.46996e-37
4893.100000	2.47205e-37
4893.050000	2.47413e-37
4893.000000	2.47622e-37
4892.950000	2.47832e-37
4892.900000	2.48041e-37
4892.850000	2.48251e-37
4892.800000	2.4846e-37
4892.750000	2.4867e-37
4892.700000	2.4888e-37
4892.650000	2.49091e-37
4892.600000	2.49301e-37
4892.550000	2.49512e-37
4892.500000	2.49722e-37
4892.450000	2.49933e-37
4892.400000	2.50144e-37
4892.350000	2.50356e-37
4892.300000	2.50567e-37
4892.250000	2.50779e-37
4892.200000	2.50991e-37
4892.150000	2.51203e-37
4892.100000	2.51415e-37
4892.050000	2.51627e-37
4892.000000	2.5184e-37
4891.950000	2.52053e-37
4891.900000	2.52266e-37
4891.850000	2.52479e-37
4891.800000	2.52692e-37
4891.750000	2.52905e-37
4891.700000	2.53119e-37
4891.650000	2.53333e-37
4891.600000	2.53547e-37
4891.550000	2.53761e-37
4891.500000	2.53976e-37
4891.450000	2.5419e-37
4891.400000	2.54405e-37
4891.350000	2.5462e-37
4891.300000	2.54835e-37
4891.250000	2.5505e-37
4891.200000	2.55266e-37
4891.150000	2.55481e-37
4891.100000	2.55697e-37
4891.050000	2.55913e-37
4891.000000	2.56129e-37
4890.950000	2.56346e-37
4890.900000	2.56562e-37
4890.850000	2.56779e-37
4890.800000	2.56996e-37
4890.750000	2.57213e-37
4890.700000	2.5743e-37
4890.650000	2.57648e-37
4890.600000	2.57865e-37
4890.550000	2.58083e-37
4890.500000	2.58301e-37
4890.450000	2.58519e-37
4890.400000	2.58738e-37
4890.350000	2.58956e-37
4890.300000	2.59175e-37
4890.250000	2.59394e-37
4890.200000	2.59613e-37
4890.150000	2.59833e-37
4890.100000	2.60052e-37
4890.050000	2.60272e-37
4890.000000	2.60492e-37
4889.950000	2.60712e-37
4889.900000	2.60932e-37
4889.850000	2.61152e-37
4889.800000	2.61373e-37
4889.750000	2.61594e-37
4889.700000	2.61815e-37
4889.650000	2.62036e-37
4889.600000	2.62257e-37
4889.550000	2.62479e-37
4889.500000	2.62701e-37
4889.450000	2.62922e-37
4889.400000	2.63145e-37
4889.350000	2.63367e-37
4889.300000	2.63589e-37
4889.250000	2.63812e-37
4889.200000	2.64035e-37
4889.150000	2.64258e-37
4889.100000	2.64481e-37
4889.050000	2.64705e-37
4889.000000	2.64928e-37
4888.950000	2.65152e-37
4888.900000	2.65376e-37
4888.850000	2.656e-37
4888.800000	2.65825e-37
4888.750000	2.66049e-37
4888.700000	2.66274e-37
4888.650000	2.66499e-37
4888.600000	2.66724e-37
4888.550000	2.66949e-37
4888.500000	2.67175e-37
4888.450000	2.674e-37
4888.400000	2.67626e-37
4888.350000	2.67852e-37
4888.300000	2.68079e-37
4888.250000	2.68305e-37
4888.200000	2.68532e-37
4888.150000	2.68759e-37
4888.100000	2.68986e-37
4888.050000	2.69213e-37
4888.000000	2.6944e-37
4887.950000	2.69668e-37
4887.900000	2.69896e-37
4887.850000	2.70124e-37
4887.800000	2.70352e-37
4887.750000	2.7058e-37
4887.700000	2.70809e-37
4887.650000	2.71038e-37
4887.600000	2.71267e-37
4887.550000	2.71496e-37
4887.500000	2.71725e-37
4887.450000	2.71955e-37
4887.400000	2.72185e-37
4887.350000	2.72414e-37
4887.300000	2.72645e-37
4887.250000	2.72875e-37
4887.200000	2.73105e-37
4887.150000	2.73336e-37
4887.100000	2.73567e-37
4887.050000	2.73798e-37
4887.000000	2.74029e-37
4886.950000	2.74261e-37
4886.900000	2.74493e-37
4886.850000	2.74725e-37
4886.800000	2.74957e-37
4886.750000	2.75189e-37
4886.700000	2.75421e-37
4886.650000	2.75654e-37
4886.600000	2.75887e-37
4886.550000	2.7612e-37
4886.500000	2.76353e-37
4886.450000	2.76587e-37
4886.400000	2.7682e-37
4886.350000	2.77054e-37
4886.300000	2.77288e-37
4886.250000	2.77522e-37
4886.200000	2.77757e-37
4886.150000	2.77992e-37
4886.100000	2.78226e-37
4886.050000	2.78461e-37
4886.000000	2.78697e-37
4885.950000	2.78932e-37
4885.900000	2.79168e-37
4885.850000	2.79404e-37
4885.800000	2.7964e-37
4885.750000	2.79876e-37
4885.700000	2.80112e-37
4885.650000	2.80349e-37
4885.600000	2.80586e-37
4885.550000	2.80823e-37
4885.500000	2.8106e-37
4885.450000	2.81297e-37
4885.400000	2.81535e-37
4885.350000	2.81773e-37
4885.300000	2.82011e-37
4885.250000	2.82249e-37
4885.200000	2.82488e-37
4885.150000	2.82726e-37
4885.100000	2.82965e-37
4885.050000	2.83204e-37
4885.000000	2.83443e-37
4884.950000	2.83683e-37
4884.900000	2.83923e-37
4884.850000	2.84162e-37
4884.800000	2.84402e-37
4884.750000	2.84643e-37
4884.700000	2.84883e-37
4884.650000	2.85124e-37
4884.600000	2.85365e-37
4884.550000	2.85606e-37
4884.500000	2.85847e-37
4884.450000	2.86088e-37
4884.400000	2.8633e-37
4884.350000	2.86572e-37
4884.300000	2.86814e-37
4884.250000	2.87056e-37
4884.200000	2.87299e-37
4884.150000	2.87542e-37
4884.100000	2.87785e-37
4884.050000	2.88028e-37
4884.000000	2.88271e-37
4883.950000	2.88514e-37
4883.900000	2.88758e-37
4883.850000	2.89002e-37
4883.800000	2.89246e-37
4883.750000	2.89491e-37
4883.700000	2.89735e-37
4883.650000	2.8998e-37
4883.600000	2.90225e-37
4883.550000	2.9047e-37
4883.500000	2.90715e-37
4883.450000	2.90961e-37
4883.400000	2.91207e-37
4883.350000	2.91453e-37
4883.300000	2.91699e-37
4883.250000	2.91946e-37
4883.200000	2.92192e-37
4883.150000	2.92439e-37
4883.100000	2.92686e-37
4883.050000	2.92933e-37
4883.000000	2.93181e-37
4882.950000	2.93428e-37
4882.900000	2.93676e-37
4882.850000	2.93924e-37
4882.800000	2.94173e-37
4882.750000	2.94421e-37
4882.700000	2.9467e-37
4882.650000	2.94919e-37
4882.600000	2.95168e-37
4882.550000	2.95417e-37
4882.500000	2.95667e-37
4882.450000	2.95917e-37
4882.400000	2.96167e-37
4882.350000	2.96417e-37
4882.300000	2.96667e-37
4882.250000	2.96918e-37
4882.200000	2.97169e-37
4882.150000	2.9742e-37
4882.100000	2.97671e-37
4882.050000	2.97922e-37
4882.000000	2.98174e-37
4881.950000	2.98426e-37
4881.900000	2.98678e-37
4881.850000	2.9893e-37
4881.800000	2.99183e-37
4881.750000	2.99436e-37
4881.700000	2.99689e-37
4881.650000	2.99942e-37
4881.600000	3.00195e-37
4881.550000	3.00449e-37
4881.500000	3.00703e-37
4881.450000	3.00957e-37
4881.400000	3.01211e-37
4881.350000	3.01465e-37
4881.300000	3.0172e-37
4881.250000	3.01975e-37
4881.200000	3.0223e-37
4881.150000	3.02485e-37
4881.100000	3.02741e-37
4881.050000	3.02997e-37
4881.000000	3.03253e-37
4880.950000	3.03509e-37
4880.900000	3.03765e-37
4880.850000	3.04022e-37
4880.800000	3.04279e-37
4880.750000	3.04536e-37
4880.700000	3.04793e-37
4880.650000	3.0505e-37
4880.600000	3.05308e-37
4880.550000	3.05566e-37
4880.500000	3.05824e-37
4880.450000	3.06083e-37
4880.400000	3.06341e-37
4880.350000	3.066e-37
4880.300000	3.06859e-37
4880.250000	3.07118e-37
4880.200000	3.07378e-37
4880.150000	3.07637e-37
4880.100000	3.07897e-37
4880.050000	3.08157e-37
4880.000000	3.08418e-37
4879.950000	3.08678e-37
4879.900000	3.08939e-37
4879.850000	3.092e-37
4879.800000	3.09461e-37
4879.750000	3.09722e-37
4879.700000	3.09984e-37
4879.650000	3.10246e-37
4879.600000	3.10508e-37
4879.550000	3.1077e-37
4879.500000	3.11033e-37
4879.450000	3.11296e-37
4879.400000	3.11559e-37
4879.350000	3.11822e-37
4879.300000	3.12085e-37
4879.250000	3.12349e-37
4879.200000	3.12613e-37
4879.150000	3.12877e-37
4879.100000	3.13141e-37
4879.050000	3.13406e-37
4879.000000	3.1367e-37
4878.950000	3.13935e-37
4878.900000	3.14201e-37
4878.850000	3.14466e-37
4878.800000	3.14732e-37
4878.750000	3.14998e-37
4878.700000	3.15264e-37
4878.650000	3.1553e-37
4878.600000	3.15797e-37
4878.550000	3.16063e-37
4878.500000	3.1633e-37
4878.450000	3.16598e-37
4878.400000	3.16865e-37
4878.350000	3.17133e-37
4878.300000	3.17401e-37
4878.250000	3.17669e-37
4878.200000	3.17937e-37
4878.150000	3.18206e-37
4878.100000	3.18475e-37
4878.050000	3.18744e-37
4878.000000	3.19013e-37
4877.950000	3.19282e-37
4877.900000	3.19552e-37
4877.850000	3.19822e-37
4877.800000	3.20092e-37
4877.750000	3.20363e-37
4877.700000	3.20633e-37
4877.650000	3.20904e-37
4877.600000	3.21175e-37
4877.550000	3.21447e-37
4877.500000	3.21718e-37
4877.450000	3.2199e-37
4877.400000	3.22262e-37
4877.350000	3.22534e-37
4877.300000	3.22807e-37
4877.250000	3.23079e-37
4877.200000	3.23352e-37
4877.150000	3.23625e-37
4877.100000	3.23899e-37
4877.050000	3.24172e-37
4877.000000	3.24446e-37
4876.950000	3.2472e-37
4876.900000	3.24995e-37
4876.850000	3.25269e-37
4876.800000	3.25544e-37
4876.750000	3.25819e-37
4876.700000	3.26094e-37
4876.650000	3.2637e-37
4876.600000	3.26645e-37
4876.550000	3.26921e-37
4876.500000	3.27198e-37
4876.450000	3.27474e-37
4876.400000	3.27751e-37
4876.350000	3.28027e-37
4876.300000	3.28305e-37
4876.250000	3.28582e-37
4876.200000	3.28859e-37
4876.150000	3.29137e-37
4876.100000	3.29415e-37
4876.050000	3.29694e-37
4876.000000	3.29972e-37
4875.950000	3.30251e-37
4875.900000	3.3053e-37
4875.850000	3.30809e-37
4875.800000	3.31089e-37
4875.750000	3.31368e-37
4875.700000	3.31648e-37
4875.650000	3.31928e-37
4875.600000	3.32209e-37
4875.550000	3.32489e-37
4875.500000	3.3277e-37
4875.450000	3.33051e-37
4875.400000	3.33333e-37
4875.350000	3.33614e-37
4875.300000	3.33896e-37
4875.250000	3.34178e-37
4875.200000	3.34461e-37
4875.150000	3.34743e-37
4875.100000	3.35026e-37
4875.050000	3.35309e-37
4875.000000	3.35592e-37
4874.950000	3.35876e-37
4874.900000	3.36159e-37
4874.850000	3.36443e-37
4874.800000	3.36728e-37
4874.750000	3.37012e-37
4874.700000	3.37297e-37
4874.650000	3.37582e-37
4874.600000	3.37867e-37
4874.550000	3.38152e-37
4874.500000	3.38438e-37
4874.450000	3.38724e-37
4874.400000	3.3901e-37
4874.350000	3.39296e-37
4874.300000	3.39583e-37
4874.250000	3.3987e-37
4874.200000	3.40157e-37
4874.150000	3.40444e-37
4874.100000	3.40732e-37
4874.050000	3.4102e-37
4874.000000	3.41308e-37
4873.950000	3.41596e-37
4873.900000	3.41885e-37
4873.850000	3.42174e-37
4873.800000	3.42463e-37
4873.750000	3.42752e-37
4873.700000	3.43042e-37
4873.650000	3.43331e-37
4873.600000	3.43621e-37
4873.550000	3.43912e-37
4873.500000	3.44202e-37
4873.450000	3.44493e-37
4873.400000	3.44784e-37
4873.350000	3.45075e-37
4873.300000	3.45367e-37
4873.250000	3.45659e-37
4873.200000	3.45951e-37
4873.150000	3.46243e-37
4873.100000	3.46535e-37
4873.050000	3.46828e-37
4873.000000	3.47121e-37
4872.950000	3.47414e-37
4872.900000	3.47708e-37
4872.850000	3.48002e-37
4872.800000	3.48296e-37
4872.750000	3.4859e-37
4872.700000	3.48884e-37
4872.650000	3.49179e-37
4872.600000	3.49474e-37
4872.550000	3.49769e-37
4872.500000	3.50065e-37
4872.450000	3.5036e-37
4872.400000	3.50656e-37
4872.350000	3.50953e-37
4872.300000	3.51249e-37
4872.250000	3.51546e-37
4872.200000	3.51843e-37
4872.150000	3.5214e-37
4872.100000	3.52437e-37
4872.050000	3.52735e-37
4872.000000	3.53033e-37
4871.950000	3.53331e-37
4871.900000	3.5363e-37
4871.850000	3.53929e-37
4871.800000	3.54228e-37
4871.750000	3.54527e-37
4871.700000	3.54826e-37
4871.650000	3.55126e-37
4871.600000	3.55426e-37
4871.550000	3.55726e-37
4871.500000	3.56027e-37
4871.450000	3.56328e-37
4871.400000	3.56629e-37
4871.350000	3.5693e-37
4871.300000	3.57231e-37
4871.250000	3.57533e-37
4871.200000	3.57835e-37
4871.150000	3.58138e-37
4871.100000	3.5844e-37
4871.050000	3.58743e-37
4871.000000	3.59046e-37
4870.950000	3.59349e-37
4870.900000	3.59653e-37
4870.850000	3.59957e-37
4870.800000	3.60261e-37
4870.750000	3.60565e-37
4870.700000	3.6087e-37
4870.650000	3.61175e-37
4870.600000	3.6148e-37
4870.550000	3.61785e-37
4870.500000	3.62091e-37
4870.450000	3.62397e-37
4870.400000	3.62703e-37
4870.350000	3.63009e-37
4870.300000	3.63316e-37
4870.250000	3.63623e-37
4870.200000	3.6393e-37
4870.150000	3.64237e-37
4870.100000	3.64545e-37
4870.050000	3.64853e-37
4870.000000	3.65161e-37
4869.950000	3.6547e-37
4869.900000	3.65778e-37
4869.850000	3.66087e-37
4869.800000	3.66397e-37
4869.750000	3.66706e-37
4869.700000	3.67016e-37
4869.650000	3.67326e-37
4869.600000	3.67636e-37
4869.550000	3.67947e-37
4869.500000	3.68258e-37
4869.450000	3.68569e-37
4869.400000	3.6888e-37
4869.350000	3.69192e-37
4869.300000	3.69504e-37
4869.250000	3.69816e-37
4869.200000	3.70128e-37
4869.150000	3.70441e-37
4869.100000	3.70754e-37
4869.050000	3.71067e-37
4869.000000	3.71381e-37
4868.950000	3.71694e-37
4868.900000	3.72008e-37
4868.850000	3.72323e-37
4868.800000	3.72637e-37
4868.750000	3.72952e-37
4868.700000	3.73267e-37
4868.650000	3.73582e-37
4868.600000	3.73898e-37
4868.550000	3.74214e-37
4868.500000	3.7453e-37
4868.450000	3.74846e-37
4868.400000	3.75163e-37
4868.350000	3.7548e-37
4868.300000	3.75797e-37
4868.250000	3.76115e-37
4868.200000	3.76432e-37
4868.150000	3.7675e-37
4868.100000	3.77069e-37
4868.050000	3.77387e-37
4868.000000	3.77706e-37
4867.950000	3.78025e-37
4867.900000	3.78344e-37
4867.850000	3.78664e-37
4867.800000	3.78984e-37
4867.750000	3.79304e-37
4867.700000	3.79624e-37
4867.650000	3.79945e-37
4867.600000	3.80266e-37
4867.550000	3.80587e-37
4867.500000	3.80909e-37
4867.450000	3.81231e-37
4867.400000	3.81553e-37
4867.350000	3.81875e-37
4867.300000	3.82198e-37
4867.250000	3.8252e-37
4867.200000	3.82844e-37
4867.150000	3.83167e-37
4867.100000	3.83491e-37
4867.050000	3.83815e-37
4867.000000	3.84139e-37
4866.950000	3.84463e-37
4866.900000	3.84788e-37
4866.850000	3.85113e-37
4866.800000	3.85439e-37
4866.750000	3.85764e-37
4866.700000	3.8609e-37
4866.650000	3.86416e-37
4866.600000	3.86743e-37
4866.550000	3.87069e-37
4866.500000	3.87396e-37
4866.450000	3.87724e-37
4866.400000	3.88051e-37
4866.350000	3.88379e-37
4866.300000	3.88707e-37
4866.250000	3.89036e-37
4866.200000	3.89364e-37
4866.150000	3.89693e-37
4866.100000	3.90022e-37
4866.050000	3.90352e-37
4866.000000	3.90682e-37
4865.950000	3.91012e-37
4865.900000	3.91342e-37
4865.850000	3.91673e-37
4865.800000	3.92003e-37
4865.750000	3.92335e-37
4865.700000	3.92666e-37
4865.650000	3.92998e-37
4865.600000	3.9333e-37
4865.550000	3.93662e-37
4865.500000	3.93995e-37
4865.450000	3.94327e-37
4865.400000	3.9466e-37
4865.350000	3.94994e-37
4865.300000	3.95328e-37
4865.250000	3.95662e-37
4865.200000	3.95996e-37
4865.150000	3.9633e-37
4865.100000	3.96665e-37
4865.050000	3.97e-37
4865.000000	3.97336e-37
4864.950000	3.97671e-37
4864.900000	3.98007e-37
4864.850000	3.98343e-37
4864.800000	3.9868e-37
4864.750000	3.99017e-37
4864.700000	3.99354e-37
4864.650000	3.99691e-37
4864.600000	4.00029e-37
4864.550000	4.00367e-37
4864.500000	4.00705e-37
4864.450000	4.01044e-37
4864.400000	4.01382e-37
4864.350000	4.01721e-37
4864.300000	4.02061e-37
4864.250000	4.024e-37
4864.200000	4.0274e-37
4864.150000	4.03081e-37
4864.100000	4.03421e-37
4864.050000	4.03762e-37
4864.000000	4.04103e-37
4863.950000	4.04444e-37
4863.900000	4.04786e-37
4863.850000	4.05128e-37
4863.800000	4.0547e-37
4863.750000	4.05813e-37
4863.700000	4.06156e-37
4863.650000	4.06499e-37
4863.600000	4.06842e-37
4863.550000	4.07186e-37
4863.500000	4.0753e-37
4863.450000	4.07874e-37
4863.400000	4.08219e-37
4863.350000	4.08563e-37
4863.300000	4.08909e-37
4863.250000	4.09254e-37
4863.200000	4.096e-37
4863.150000	4.09946e-37
4863.100000	4.10292e-37
4863.050000	4.10639e-37
4863.000000	4.10986e-37
4862.950000	4.11333e-37
4862.900000	4.1168e-37
4862.850000	4.12028e-37
4862.800000	4.12376e-37
4862.750000	4.12725e-37
4862.700000	4.13073e-37
4862.650000	4.13422e-37
4862.600000	4.13771e-37
4862.550000	4.14121e-37
4862.500000	4.14471e-37
4862.450000	4.14821e-37
4862.400000	4.15171e-37
4862.350000	4.15522e-37
4862.300000	4.15873e-37
4862.250000	4.16224e-37
4862.200000	4.16576e-37
4862.150000	4.16928e-37
4862.100000	4.1728e-37
4862.050000	4.17633e-37
4862.000000	4.17985e-37
4861.950000	4.18339e-37
4861.900000	4.18692e-37
4861.850000	4.19046e-37
4861.800000	4.194e-37
4861.750000	4.19754e-37
4861.700000	4.20109e-37
4861.650000	4.20463e-37
4861.600000	4.20819e-37
4861.550000	4.21174e-37
4861.500000	4.2153e-37
4861.450000	4.21886e-37
4861.400000	4.22242e-37
4861.350000	4.22599e-37
4861.300000	4.22956e-37
4861.250000	4.23314e-37
4861.200000	4.23671e-37
4861.150000	4.24029e-37
4861.100000	4.24387e-37
4861.050000	4.24746e-37
4861.000000	4.25105e-37
4860.950000	4.25464e-37
4860.900000	4.25823e-37
4860.850000	4.26183e-37
4860.800000	4.26543e-37
4860.750000	4.26903e-37
4860.700000	4.27264e-37
4860.650000	4.27625e-37
4860.600000	4.27986e-37
4860.550000	4.28348e-37
4860.500000	4.28709e-37
4860.450000	4.29072e-37
4860.400000	4.29434e-37
4860.350000	4.29797e-37
4860.300000	4.3016e-37
4860.250000	4.30523e-37
4860.200000	4.30887e-37
4860.150000	4.31251e-37
4860.100000	4.31615e-37
4860.050000	4.3198e-37
4860.000000	4.32345e-37
4859.950000	4.3271e-37
4859.900000	4.33076e-37
4859.850000	4.33442e-37
4859.800000	4.33808e-37
4859.750000	4.34174e-37
4859.700000	4.34541e-37
4859.650000	4.34908e-37
4859.600000	4.35275e-37
4859.550000	4.35643e-37
4859.500000	4.36011e-37
4859.450000	4.3638e-37
4859.400000	4.36748e-37
4859.350000	4.37117e-37
4859.300000	4.37486e-37
4859.250000	4.37856e-37
4859.200000	4.38226e-37
4859.150000	4.38596e-37
4859.100000	4.38967e-37
4859.050000	4.39337e-37
4859.000000	4.39709e-37
4858.950000	4.4008e-37
4858.900000	4.40452e-37
4858.850000	4.40824e-37
4858.800000	4.41196e-37
4858.750000	4.41569e-37
4858.700000	4.41942e-37
4858.650000	4.42315e-37
4858.600000	4.42689e-37
4858.550000	4.43063e-37
4858.500000	4.43437e-37
4858.450000	4.43812e-37
4858.400000	4.44187e-37
4858.350000	4.44562e-37
4858.300000	4.44938e-37
4858.250000	4.45313e-37
4858.200000	4.4569e-37
4858.150000	4.46066e-37
4858.100000	4.46443e-37
4858.050000	4.4682e-37
4858.000000	4.47198e-37
4857.950000	4.47575e-37
4857.900000	4.47954e-37
4857.850000	4.48332e-37
4857.800000	4.48711e-37
4857.750000	4.4909e-37
4857.700000	4.49469e-37
4857.650000	4.49849e-37
4857.600000	4.50229e-37
4857.550000	4.50609e-37
4857.500000	4.5099e-37
4857.450000	4.51371e-37
4857.400000	4.51752e-37
4857.350000	4.52134e-37
4857.300000	4.52516e-37
4857.250000	4.52898e-37
4857.200000	4.53281e-37
4857.150000	4.53664e-37
4857.100000	4.54047e-37
4857.050000	4.5443e-37
4857.000000	4.54814e-37
4856.950000	4.55198e-37
4856.900000	4.55583e-37
4856.850000	4.55968e-37
4856.800000	4.56353e-37
4856.750000	4.56739e-37
4856.700000	4.57124e-37
4856.650000	4.57511e-37
4856.600000	4.57897e-37
4856.550000	4.58284e-37
4856.500000	4.58671e-37
4856.450000	4.59059e-37
4856.400000	4.59446e-37
4856.350000	4.59835e-37
4856.300000	4.60223e-37
4856.250000	4.60612e-37
4856.200000	4.61001e-37
4856.150000	4.6139e-37
4856.100000	4.6178e-37
4856.050000	4.6217e-37
4856.000000	4.62561e-37
4855.950000	4.62951e-37
4855.900000	4.63342e-37
4855.850000	4.63734e-37
4855.800000	4.64126e-37
4855.750000	4.64518e-37
4855.700000	4.6491e-37
4855.650000	4.65303e-37
4855.600000	4.65696e-37
4855.550000	4.66089e-37
4855.500000	4.66483e-37
4855.450000	4.66877e-37
4855.400000	4.67272e-37
4855.350000	4.67666e-37
4855.300000	4.68061e-37
4855.250000	4.68457e-37
4855.200000	4.68853e-37
4855.150000	4.69249e-37
4855.100000	4.69645e-37
4855.050000	4.70042e-37
4855.000000	4.70439e-37
4854.950000	4.70836e-37
4854.900000	4.71234e-37
4854.850000	4.71632e-37
4854.800000	4.72031e-37
4854.750000	4.72429e-37
4854.700000	4.72828e-37
4854.650000	4.73228e-37
4854.600000	4.73628e-37
4854.550000	4.74028e-37
4854.500000	4.74428e-37
4854.450000	4.74829e-37
4854.400000	4.7523e-37
4854.350000	4.75632e-37
4854.300000	4.76033e-37
4854.250000	4.76436e-37
4854.200000	4.76838e-37
4854.150000	4.77241e-37
4854.100000	4.77644e-37
4854.050000	4.78048e-37
4854.000000	4.78451e-37
4853.950000	4.78856e-37
4853.900000	4.7926e-37
4853.850000	4.79665e-37
4853.800000	4.8007e-37
4853.750000	4.80476e-37
4853.700000	4.80882e-37
4853.650000	4.81288e-37
4853.600000	4.81694e-37
4853.550000	4.82101e-37
4853.500000	4.82509e-37
4853.450000	4.82916e-37
4853.400000	4.83324e-37
4853.350000	4.83733e-37
4853.300000	4.84141e-37
4853.250000	4.8455e-37
4853.200000	4.8496e-37
4853.150000	4.85369e-37
4853.100000	4.85779e-37
4853.050000	4.8619e-37
4853.000000	4.866e-37
4852.950000	4.87011e-37
4852.900000	4.87423e-37
4852.850000	4.87835e-37
4852.800000	4.88247e-37
4852.750000	4.88659e-37
4852.700000	4.89072e-37
4852.650000	4.89485e-37
4852.600000	4.89899e-37
4852.550000	4.90313e-37
4852.500000	4.90727e-37
4852.450000	4.91141e-37
4852.400000	4.91556e-37
4852.350000	4.91971e-37
4852.300000	4.92387e-37
4852.250000	4.92803e-37
4852.200000	4.93219e-37
4852.150000	4.93636e-37
4852.100000	4.94053e-37
4852.050000	4.9447e-37
4852.000000	4.94888e-37
4851.950000	4.95306e-37
4851.900000	4.95725e-37
4851.850000	4.96143e-37
4851.800000	4.96563e-37
4851.750000	4.96982e-37
4851.700000	4.97402e-37
4851.650000	4.97822e-37
4851.600000	4.98243e-37
4851.550000	4.98663e-37
4851.500000	4.99085e-37
4851.450000	4.99506e-37
4851.400000	4.99928e-37
4851.350000	5.00351e-37
4851.300000	5.00773e-37
4851.250000	5.01196e-37
4851.200000	5.0162e-37
4851.150000	5.02044e-37
4851.100000	5.02468e-37
4851.050000	5.02892e-37
4851.000000	5.03317e-37
4850.950000	5.03742e-37
4850.900000	5.04168e-37
4850.850000	5.04594e-37
4850.800000	5.0502e-37
4850.750000	5.05447e-37
4850.700000	5.05874e-37
4850.650000	5.06301e-37
4850.600000	5.06729e-37
4850.550000	5.07157e-37
4850.500000	5.07585e-37
4850.450000	5.08014e-37
4850.400000	5.08443e-37
4850.350000	5.08873e-37
4850.300000	5.09302e-37
4850.250000	5.09733e-37
4850.200000	5.10163e-37
4850.150000	5.10594e-37
4850.100000	5.11026e-37
4850.050000	5.11457e-37
4850.000000	5.11889e-37
4849.950000	5.12322e-37
4849.900000	5.12755e-37
4849.850000	5.13188e-37
4849.800000	5.13621e-37
4849.750000	5.14055e-37
4849.700000	5.1449e-37
4849.650000	5.14924e-37
4849.600000	5.15359e-37
4849.550000	5.15795e-37
4849.500000	5.1623e-37
4849.450000	5.16666e-37
4849.400000	5.17103e-37
4849.350000	5.1754e-37
4849.300000	5.17977e-37
4849.250000	5.18414e-37
4849.200000	5.18852e-37
4849.150000	5.19291e-37
4849.100000	5.19729e-37
4849.050000	5.20168e-37
4849.000000	5.20608e-37
4848.950000	5.21048e-37
4848.900000	5.21488e-37
4848.850000	5.21928e-37
4848.800000	5.22369e-37
4848.750000	5.22811e-37
4848.700000	5.23252e-37
4848.650000	5.23694e-37
4848.600000	5.24137e-37
4848.550000	5.2458e-37
4848.500000	5.25023e-37
4848.450000	5.25466e-37
4848.400000	5.2591e-37
4848.350000	5.26354e-37
4848.300000	5.26799e-37
4848.250000	5.27244e-37
4848.200000	5.27689e-37
4848.150000	5.28135e-37
4848.100000	5.28581e-37
4848.050000	5.29028e-37
4848.000000	5.29475e-37
4847.950000	5.29922e-37
4847.900000	5.3037e-37
4847.850000	5.30818e-37
4847.800000	5.31266e-37
4847.750000	5.31715e-37
4847.700000	5.32164e-37
4847.650000	5.32614e-37
4847.600000	5.33064e-37
4847.550000	5.33514e-37
4847.500000	5.33965e-37
4847.450000	5.34416e-37
4847.400000	5.34867e-37
4847.350000	5.35319e-37
4847.300000	5.35771e-37
4847.250000	5.36224e-37
4847.200000	5.36677e-37
4847.150000	5.3713e-37
4847.100000	5.37584e-37
4847.050000	5.38038e-37
4847.000000	5.38493e-37
4846.950000	5.38948e-37
4846.900000	5.39403e-37
4846.850000	5.39859e-37
4846.800000	5.40315e-37
4846.750000	5.40771e-37
4846.700000	5.41228e-37
4846.650000	5.41685e-37
4846.600000	5.42143e-37
4846.550000	5.42601e-37
4846.500000	5.43059e-37
4846.450000	5.43518e-37
4846.400000	5.43977e-37
4846.350000	5.44437e-37
4846.300000	5.44897e-37
4846.250000	5.45357e-37
4846.200000	5.45818e-37
4846.150000	5.46279e-37
4846.100000	5.4674e-37
4846.050000	5.47202e-37
4846.000000	5.47664e-37
4845.950000	5.48127e-37
4845.900000	5.4859e-37
4845.850000	5.49054e-37
4845.800000	5.49517e-37
4845.750000	5.49982e-37
4845.700000	5.50446e-37
4845.650000	5.50911e-37
4845.600000	5.51377e-37
4845.550000	5.51842e-37
4845.500000	5.52309e-37
4845.450000	5.52775e-37
4845.400000	5.53242e-37
4845.350000	5.5371e-37
4845.300000	5.54177e-37
4845.250000	5.54646e-37
4845.200000	5.55114e-37
4845.150000	5.55583e-37
4845.100000	5.56052e-37
4845.050000	5.56522e-37
4845.000000	5.56992e-37
4844.950000	5.57463e-37
4844.900000	5.57934e-37
4844.850000	5.58405e-37
4844.800000	5.58877e-37
4844.750000	5.59349e-37
4844.700000	5.59821e-37
4844.650000	5.60294e-37
4844.600000	5.60768e-37
4844.550000	5.61241e-37
4844.500000	5.61716e-37
4844.450000	5.6219e-37
4844.400000	5.62665e-37
4844.350000	5.6314e-37
4844.300000	5.63616e-37
4844.250000	5.64092e-37
4844.200000	5.64569e-37
4844.150000	5.65046e-37
4844.100000	5.65523e-37
4844.050000	5.66001e-37
4844.000000	5.66479e-37
4843.950000	5.66957e-37
4843.900000	5.67436e-37
4843.850000	5.67916e-37
4843.800000	5.68396e-37
4843.750000	5.68876e-37
4843.700000	5.69356e-37
4843.650000	5.69837e-37
4843.600000	5.70319e-37
4843.550000	5.708e-37
4843.500000	5.71283e-37
4843.450000	5.71765e-37
4843.400000	5.72248e-37
4843.350000	5.72732e-37
4843.300000	5.73216e-37
4843.250000	5.737e-37
4843.200000	5.74184e-37
4843.150000	5.7467e-37
4843.100000	5.75155e-37
4843.050000	5.75641e-37
4843.000000	5.76127e-37
4842.950000	5.76614e-37
4842.900000	5.77101e-37
4842.850000	5.77589e-37
4842.800000	5.78076e-37
4842.750000	5.78565e-37
4842.700000	5.79054e-37
4842.650000	5.79543e-37
4842.600000	5.80032e-37
4842.550000	5.80522e-37
4842.500000	5.81013e-37
4842.450000	5.81504e-37
4842.400000	5.81995e-37
4842.350000	5.82486e-37
4842.300000	5.82979e-37
4842.250000	5.83471e-37
4842.200000	5.83964e-37
4842.150000	5.84457e-37
4842.100000	5.84951e-37
4842.050000	5.85445e-37
4842.000000	5.8594e-37
4841.950000	5.86435e-37
4841.900000	5.8693e-37
4841.850000	5.87426e-37
4841.800000	5.87922e-37
4841.750000	5.88419e-37
4841.700000	5.88916e-37
4841.650000	5.89413e-37
4841.600000	5.89911e-37
4841.550000	5.9041e-37
4841.500000	5.90909e-37
4841.450000	5.91408e-37
4841.400000	5.91907e-37
4841.350000	5.92407e-37
4841.300000	5.92908e-37
4841.250000	5.93409e-37
4841.200000	5.9391e-37
4841.150000	5.94412e-37
4841.100000	5.94914e-37
4841.050000	5.95416e-37
4841.000000	5.95919e-37
4840.950000	5.96423e-37
4840.900000	5.96927e-37
4840.850000	5.97431e-37
4840.800000	5.97936e-37
4840.750000	5.98441e-37
4840.700000	5.98946e-37
4840.650000	5.99452e-37
4840.600000	5.99959e-37
4840.550000	6.00466e-37
4840.500000	6.00973e-37
4840.450000	6.01481e-37
4840.400000	6.01989e-37
4840.350000	6.02497e-37
4840.300000	6.03006e-37
4840.250000	6.03516e-37
4840.200000	6.04025e-37
4840.150000	6.04536e-37
4840.100000	6.05046e-37
4840.050000	6.05558e-37
4840.000000	6.06069e-37
4839.950000	6.06581e-37
4839.900000	6.07094e-37
4839.850000	6.07606e-37
4839.800000	6.0812e-37
4839.750000	6.08633e-37
4839.700000	6.09148e-37
4839.650000	6.09662e-37
4839.600000	6.10177e-37
4839.550000	6.10693e-37
4839.500000	6.11209e-37
4839.450000	6.11725e-37
4839.400000	6.12242e-37
4839.350000	6.12759e-37
4839.300000	6.13277e-37
4839.250000	6.13795e-37
4839.200000	6.14313e-37
4839.150000	6.14832e-37
4839.100000	6.15352e-37
4839.050000	6.15871e-37
4839.000000	6.16392e-37
4838.950000	6.16912e-37
4838.900000	6.17434e-37
4838.850000	6.17955e-37
4838.800000	6.18477e-37
4838.750000	6.19e-37
4838.700000	6.19523e-37
4838.650000	6.20046e-37
4838.600000	6.2057e-37
4838.550000	6.21094e-37
4838.500000	6.21619e-37
4838.450000	6.22144e-37
4838.400000	6.22669e-37
4838.350000	6.23195e-37
4838.300000	6.23722e-37
4838.250000	6.24249e-37
4838.200000	6.24776e-37
4838.150000	6.25304e-37
4838.100000	6.25832e-37
4838.050000	6.26361e-37
4838.000000	6.2689e-37
4837.950000	6.2742e-37
4837.900000	6.2795e-37
4837.850000	6.2848e-37
4837.800000	6.29011e-37
4837.750000	6.29542e-37
4837.700000	6.30074e-37
4837.650000	6.30607e-37
4837.600000	6.31139e-37
4837.550000	6.31672e-37
4837.500000	6.32206e-37
4837.450000	6.3274e-37
4837.400000	6.33275e-37
4837.350000	6.3381e-37
4837.300000	6.34345e-37
4837.250000	6.34881e-37
4837.200000	6.35417e-37
4837.150000	6.35954e-37
4837.100000	6.36491e-37
4837.050000	6.37029e-37
4837.000000	6.37567e-37
4836.950000	6.38106e-37
4836.900000	6.38645e-37
4836.850000	6.39184e-37
4836.800000	6.39724e-37
4836.750000	6.40265e-37
4836.700000	6.40806e-37
4836.650000	6.41347e-37
4836.600000	6.41889e-37
4836.550000	6.42431e-37
4836.500000	6.42974e-37
4836.450000	6.43517e-37
4836.400000	6.44061e-37
4836.350000	6.44605e-37
4836.300000	6.45149e-37
4836.250000	6.45694e-37
4836.200000	6.4624e-37
4836.150000	6.46786e-37
4836.100000	6.47332e-37
4836.050000	6.47879e-37
4836.000000	6.48426e-37
4835.950000	6.48974e-37
4835.900000	6.49522e-37
4835.850000	6.50071e-37
4835.800000	6.5062e-37
4835.750000	6.5117e-37
4835.700000	6.5172e-37
4835.650000	6.5227e-37
4835.600000	6.52821e-37
4835.550000	6.53373e-37
4835.500000	6.53925e-37
4835.450000	6.54477e-37
4835.400000	6.5503e-37
4835.350000	6.55584e-37
4835.300000	6.56137e-37
4835.250000	6.56692e-37
4835.200000	6.57247e-37
4835.150000	6.57802e-37
4835.100000	6.58357e-37
4835.050000	6.58914e-37
4835.000000	6.5947e-37
4834.950000	6.60027e-37
4834.900000	6.60585e-37
4834.850000	6.61143e-37
4834.800000	6.61702e-37
4834.750000	6.62261e-37
4834.700000	6.6282e-37
4834.650000	6.6338e-37
4834.600000	6.6394e-37
4834.550000	6.64501e-37
4834.500000	6.65063e-37
4834.450000	6.65624e-37
4834.400000	6.66187e-37
4834.350000	6.6675e-37
4834.300000	6.67313e-37
4834.250000	6.67877e-37
4834.200000	6.68441e-37
4834.150000	6.69005e-37
4834.100000	6.69571e-37
4834.050000	6.70136e-37
4834.000000	6.70702e-37
4833.950000	6.71269e-37
4833.900000	6.71836e-37
4833.850000	6.72404e-37
4833.800000	6.72972e-37
4833.750000	6.7354e-37
4833.700000	6.74109e-37
4833.650000	6.74679e-37
4833.600000	6.75249e-37
4833.550000	6.75819e-37
4833.500000	6.7639e-37
4833.450000	6.76961e-37
4833.400000	6.77533e-37
4833.350000	6.78106e-37
4833.300000	6.78678e-37
4833.250000	6.79252e-37
4833.200000	6.79826e-37
4833.150000	6.804e-37
4833.100000	6.80975e-37
4833.050000	6.8155e-37
4833.000000	6.82126e-37
4832.950000	6.82702e-37
4832.900000	6.83279e-37
4832.850000	6.83856e-37
4832.800000	6.84434e-37
4832.750000	6.85012e-37
4832.700000	6.85591e-37
4832.650000	6.8617e-37
4832.600000	6.86749e-37
4832.550000	6.8733e-37
4832.500000	6.8791e-37
4832.450000	6.88491e-37
4832.400000	6.89073e-37
4832.350000	6.89655e-37
4832.300000	6.90238e-37
4832.250000	6.90821e-37
4832.200000	6.91404e-37
4832.150000	6.91988e-37
4832.100000	6.92573e-37
4832.050000	6.93158e-37
4832.000000	6.93744e-37
4831.950000	6.9433e-37
4831.900000	6.94916e-37
4831.850000	6.95503e-37
4831.800000	6.96091e-37
4831.750000	6.96679e-37
4831.700000	6.97268e-37
4831.650000	6.97857e-37
4831.600000	6.98446e-37
4831.550000	6.99036e-37
4831.500000	6.99627e-37
4831.450000	7.00218e-37
4831.400000	7.00809e-37
4831.350000	7.01401e-37
4831.300000	7.01994e-37
4831.250000	7.02587e-37
4831.200000	7.0318e-37
4831.150000	7.03774e-37
4831.100000	7.04369e-37
4831.050000	7.04964e-37
4831.000000	7.0556e-37
4830.950000	7.06156e-37
4830.900000	7.06752e-37
4830.850000	7.07349e-37
4830.800000	7.07947e-37
4830.750000	7.08545e-37
4830.700000	7.09143e-37
4830.650000	7.09742e-37
4830.600000	7.10342e-37
4830.550000	7.10942e-37
4830.500000	7.11543e-37
4830.450000	7.12144e-37
4830.400000	7.12745e-37
4830.350000	7.13348e-37
4830.300000	7.1395e-37
4830.250000	7.14553e-37
4830.200000	7.15157e-37
4830.150000	7.15761e-37
4830.100000	7.16366e-37
4830.050000	7.16971e-37
4830.000000	7.17577e-37
4829.950000	7.18183e-37
4829.900000	7.1879e-37
4829.850000	7.19397e-37
4829.800000	7.20005e-37
4829.750000	7.20613e-37
4829.700000	7.21222e-37
4829.650000	7.21831e-37
4829.600000	7.22441e-37
4829.550000	7.23051e-37
4829.500000	7.23662e-37
4829.450000	7.24273e-37
4829.400000	7.24885e-37
4829.350000	7.25497e-37
4829.300000	7.2611e-37
4829.250000	7.26724e-37
4829.200000	7.27338e-37
4829.150000	7.27952e-37
4829.100000	7.28567e-37
4829.050000	7.29182e-37
4829.000000	7.29798e-37
4828.950000	7.30415e-37
4828.900000	7.31032e-37
4828.850000	7.3165e-37
4828.800000	7.32268e-37
4828.750000	7.32886e-37
4828.700000	7.33505e-37
4828.650000	7.34125e-37
4828.600000	7.34745e-37
4828.550000	7.35366e-37
4828.500000	7.35987e-37
4828.450000	7.36609e-37
4828.400000	7.37231e-37
4828.350000	7.37854e-37
4828.300000	7.38477e-37
4828.250000	7.39101e-37
4828.200000	7.39726e-37
4828.150000	7.4035e-37
4828.100000	7.40976e-37
4828.050000	7.41602e-37
4828.000000	7.42228e-37
4827.950000	7.42855e-37
4827.900000	7.43483e-37
4827.850000	7.44111e-37
4827.800000	7.4474e-37
4827.750000	7.45369e-37
4827.700000	7.45998e-37
4827.650000	7.46629e-37
4827.600000	7.47259e-37
4827.550000	7.47891e-37
4827.500000	7.48522e-37
4827.450000	7.49155e-37
4827.400000	7.49788e-37
4827.350000	7.50421e-37
4827.300000	7.51055e-37
4827.250000	7.5169e-37
4827.200000	7.52325e-37
4827.150000	7.5296e-37
4827.100000	7.53596e-37
4827.050000	7.54233e-37
4827.000000	7.5487e-37
4826.950000	7.55508e-37
4826.900000	7.56146e-37
4826.850000	7.56785e-37
4826.800000	7.57424e-37
4826.750000	7.58064e-37
4826.700000	7.58704e-37
4826.650000	7.59345e-37
4826.600000	7.59987e-37
4826.550000	7.60629e-37
4826.500000	7.61271e-37
4826.450000	7.61914e-37
4826.400000	7.62558e-37
4826.350000	7.63202e-37
4826.300000	7.63847e-37
4826.250000	7.64492e-37
4826.200000	7.65138e-37
4826.150000	7.65785e-37
4826.100000	7.66431e-37
4826.050000	7.67079e-37
4826.000000	7.67727e-37
4825.950000	7.68376e-37
4825.900000	7.69025e-37
4825.850000	7.69674e-37
4825.800000	7.70324e-37
4825.750000	7.70975e-37
4825.700000	7.71627e-37
4825.650000	7.72278e-37
4825.600000	7.72931e-37
4825.550000	7.73584e-37
4825.500000	7.74237e-37
4825.450000	7.74891e-37
4825.400000	7.75546e-37
4825.350000	7.76201e-37
4825.300000	7.76857e-37
4825.250000	7.77513e-37
4825.200000	7.7817e-37
4825.150000	7.78827e-37
4825.100000	7.79485e-37
4825.050000	7.80144e-37
4825.000000	7.80803e-37
4824.950000	7.81462e-37
4824.900000	7.82123e-37
4824.850000	7.82783e-37
4824.800000	7.83445e-37
4824.750000	7.84107e-37
4824.700000	7.84769e-37
4824.650000	7.85432e-37
4824.600000	7.86095e-37
4824.550000	7.86759e-37
4824.500000	7.87424e-37
4824.450000	7.88089e-37
4824.400000	7.88755e-37
4824.350000	7.89421e-37
4824.300000	7.90088e-37
4824.250000	7.90756e-37
4824.200000	7.91424e-37
4824.150000	7.92092e-37
4824.100000	7.92762e-37
4824.050000	7.93431e-37
4824.000000	7.94102e-37
4823.950000	7.94772e-37
4823.900000	7.95444e-37
4823.850000	7.96116e-37
4823.800000	7.96788e-37
4823.750000	7.97461e-37
4823.700000	7.98135e-37
4823.650000	7.98809e-37
4823.600000	7.99484e-37
4823.550000	8.0016e-37
4823.500000	8.00836e-37
4823.450000	8.01512e-37
4823.400000	8.02189e-37
4823.350000	8.02867e-37
4823.300000	8.03545e-37
4823.250000	8.04224e-37
4823.200000	8.04903e-37
4823.150000	8.05583e-37
4823.100000	8.06264e-37
4823.050000	8.06945e-37
4823.000000	8.07627e-37
4822.950000	8.08309e-37
4822.900000	8.08992e-37
4822.850000	8.09675e-37
4822.800000	8.10359e-37
4822.750000	8.11044e-37
4822.700000	8.11729e-37
4822.650000	8.12415e-37
4822.600000	8.13101e-37
4822.550000	8.13788e-37
4822.500000	8.14475e-37
4822.450000	8.15163e-37
4822.400000	8.15852e-37
4822.350000	8.16541e-37
4822.300000	8.17231e-37
4822.250000	8.17922e-37
4822.200000	8.18612e-37
4822.150000	8.19304e-37
4822.100000	8.19996e-37
4822.050000	8.20689e-37
4822.000000	8.21382e-37
4821.950000	8.22076e-37
4821.900000	8.22771e-37
4821.850000	8.23466e-37
4821.800000	8.24161e-37
4821.750000	8.24858e-37
4821.700000	8.25554e-37
4821.650000	8.26252e-37
4821.600000	8.2695e-37
4821.550000	8.27648e-37
4821.500000	8.28348e-37
4821.450000	8.29047e-37
4821.400000	8.29748e-37
4821.350000	8.30449e-37
4821.300000	8.3115e-37
4821.250000	8.31852e-37
4821.200000	8.32555e-37
4821.150000	8.33258e-37
4821.100000	8.33962e-37
4821.050000	8.34667e-37
4821.000000	8.35372e-37
4820.950000	8.36078e-37
4820.900000	8.36784e-37
4820.850000	8.37491e-37
4820.800000	8.38198e-37
4820.750000	8.38907e-37
4820.700000	8.39615e-37
4820.650000	8.40325e-37
4820.600000	8.41034e-37
4820.550000	8.41745e-37
4820.500000	8.42456e-37
4820.450000	8.43168e-37
4820.400000	8.4388e-37
4820.350000	8.44593e-37
4820.300000	8.45306e-37
4820.250000	8.46021e-37
4820.200000	8.46735e-37
4820.150000	8.47451e-37
4820.100000	8.48166e-37
4820.050000	8.48883e-37
4820.000000	8.496e-37
4819.950000	8.50318e-37
4819.900000	8.51036e-37
4819.850000	8.51755e-37
4819.800000	8.52475e-37
4819.750000	8.53195e-37
4819.700000	8.53916e-37
4819.650000	8.54637e-37
4819.600000	8.55359e-37
4819.550000	8.56082e-37
4819.500000	8.56805e-37
4819.450000	8.57529e-37
4819.400000	8.58253e-37
4819.350000	8.58978e-37
4819.300000	8.59704e-37
4819.250000	8.6043e-37
4819.200000	8.61157e-37
4819.150000	8.61884e-37
4819.100000	8.62612e-37
4819.050000	8.63341e-37
4819.000000	8.64071e-37
4818.950000	8.648e-37
4818.900000	8.65531e-37
4818.850000	8.66262e-37
4818.800000	8.66994e-37
4818.750000	8.67726e-37
4818.700000	8.6846e-37
4818.650000	8.69193e-37
4818.600000	8.69927e-37
4818.550000	8.70662e-37
4818.500000	8.71398e-37
4818.450000	8.72134e-37
4818.400000	8.72871e-37
4818.350000	8.73608e-37
4818.300000	8.74346e-37
4818.250000	8.75085e-37
4818.200000	8.75824e-37
4818.150000	8.76564e-37
4818.100000	8.77305e-37
4818.050000	8.78046e-37
4818.000000	8.78787e-37
4817.950000	8.7953e-37
4817.900000	8.80273e-37
4817.850000	8.81016e-37
4817.800000	8.81761e-37
4817.750000	8.82506e-37
4817.700000	8.83251e-37
4817.650000	8.83997e-37
4817.600000	8.84744e-37
4817.550000	8.85492e-37
4817.500000	8.8624e-37
4817.450000	8.86988e-37
4817.400000	8.87738e-37
4817.350000	8.88488e-37
4817.300000	8.89238e-37
4817.250000	8.89989e-37
4817.200000	8.90741e-37
4817.150000	8.91494e-37
4817.100000	8.92247e-37
4817.050000	8.93001e-37
4817.000000	8.93755e-37
4816.950000	8.9451e-37
4816.900000	8.95266e-37
4816.850000	8.96022e-37
4816.800000	8.96779e-37
4816.750000	8.97537e-37
4816.700000	8.98295e-37
4816.650000	8.99054e-37
4816.600000	8.99813e-37
4816.550000	9.00573e-37
4816.500000	9.01334e-37
4816.450000	9.02096e-37
4816.400000	9.02858e-37
4816.350000	9.0362e-37
4816.300000	9.04384e-37
4816.250000	9.05148e-37
4816.200000	9.05912e-37
4816.150000	9.06678e-37
4816.100000	9.07444e-37
4816.050000	9.0821e-37
4816.000000	9.08977e-37
4815.950000	9.09745e-37
4815.900000	9.10514e-37
4815.850000	9.11283e-37
4815.800000	9.12053e-37
4815.750000	9.12823e-37
4815.700000	9.13595e-37
4815.650000	9.14366e-37
4815.600000	9.15139e-37
4815.550000	9.15912e-37
4815.500000	9.16686e-37
4815.450000	9.1746e-37
4815.400000	9.18235e-37
4815.350000	9.19011e-37
4815.300000	9.19787e-37
4815.250000	9.20564e-37
4815.200000	9.21342e-37
4815.150000	9.2212e-37
4815.100000	9.22899e-37
4815.050000	9.23679e-37
4815.000000	9.24459e-37
4814.950000	9.2524e-37
4814.900000	9.26022e-37
4814.850000	9.26804e-37
4814.800000	9.27587e-37
4814.750000	9.28371e-37
4814.700000	9.29155e-37
4814.650000	9.2994e-37
4814.600000	9.30725e-37
4814.550000	9.31512e-37
4814.500000	9.32299e-37
4814.450000	9.33086e-37
4814.400000	9.33875e-37
4814.350000	9.34663e-37
4814.300000	9.35453e-37
4814.250000	9.36243e-37
4814.200000	9.37034e-37
4814.150000	9.37826e-37
4814.100000	9.38618e-37
4814.050000	9.39411e-37
4814.000000	9.40205e-37
4813.950000	9.40999e-37
4813.900000	9.41794e-37
4813.850000	9.42589e-37
4813.800000	9.43386e-37
4813.750000	9.44183e-37
4813.700000	9.4498e-37
4813.650000	9.45779e-37
4813.600000	9.46578e-37
4813.550000	9.47377e-37
4813.500000	9.48178e-37
4813.450000	9.48979e-37
4813.400000	9.4978e-37
4813.350000	9.50583e-37
4813.300000	9.51386e-37
4813.250000	9.52189e-37
4813.200000	9.52994e-37
4813.150000	9.53799e-37
4813.100000	9.54605e-37
4813.050000	9.55411e-37
4813.000000	9.56218e-37
4812.950000	9.57026e-37
4812.900000	9.57835e-37
4812.850000	9.58644e-37
4812.800000	9.59454e-37
4812.750000	9.60264e-37
4812.700000	9.61075e-37
4812.650000	9.61887e-37
4812.600000	9.627e-37
4812.550000	9.63513e-37
4812.500000	9.64327e-37
4812.450000	9.65142e-37
4812.400000	9.65957e-37
4812.350000	9.66773e-37
4812.300000	9.6759e-37
4812.250000	9.68407e-37
4812.200000	9.69225e-37
4812.150000	9.70044e-37
4812.100000	9.70864e-37
4812.050000	9.71684e-37
4812.000000	9.72505e-37
4811.950000	9.73326e-37
4811.900000	9.74148e-37
4811.850000	9.74971e-37
4811.800000	9.75795e-37
4811.750000	9.76619e-37
4811.700000	9.77444e-37
4811.650000	9.7827e-37
4811.600000	9.79097e-37
4811.550000	9.79924e-37
4811.500000	9.80752e-37
4811.450000	9.8158e-37
4811.400000	9.82409e-37
4811.350000	9.83239e-37
4811.300000	9.8407e-37
4811.250000	9.84901e-37
4811.200000	9.85733e-37
4811.150000	9.86566e-37
4811.100000	9.87399e-37
4811.050000	9.88234e-37
4811.000000	9.89068e-37
4810.950000	9.89904e-37
4810.900000	9.9074e-37
4810.850000	9.91577e-37
4810.800000	9.92415e-37
4810.750000	9.93253e-37
4810.700000	9.94092e-37
4810.650000	9.94932e-37
4810.600000	9.95773e-37
4810.550000	9.96614e-37
4810.500000	9.97456e-37
4810.450000	9.98298e-37
4810.400000	9.99142e-37
4810.350000	9.99986e-37
4810.300000	1.00083e-36
4810.250000	1.00168e-36
4810.200000	1.00252e-36
4810.150000	1.00337e-36
4810.100000	1.00422e-36
4810.050000	1.00507e-36
4810.000000	1.00591e-36
4809.950000	1.00676e-36
4809.900000	1.00761e-36
4809.850000	1.00847e-36
4809.800000	1.00932e-36
4809.750000	1.01017e-36
4809.700000	1.01102e-36
4809.650000	1.01188e-36
4809.600000	1.01273e-36
4809.550000	1.01359e-36
4809.500000	1.01444e-36
4809.450000	1.0153e-36
4809.400000	1.01616e-36
4809.350000	1.01702e-36
4809.300000	1.01788e-36
4809.250000	1.01874e-36
4809.200000	1.0196e-36
4809.150000	1.02046e-36
4809.100000	1.02132e-36
4809.050000	1.02218e-36
4809.000000	1.02305e-36
4808.950000	1.02391e-36
4808.900000	1.02478e-36
4808.850000	1.02564e-36
4808.800000	1.02651e-36
4808.750000	1.02738e-36
4808.700000	1.02824e-36
4808.650000	1.02911e-36
4808.600000	1.02998e-36
4808.550000	1.03085e-36
4808.500000	1.03172e-36
4808.450000	1.03259e-36
4808.400000	1.03347e-36
4808.350000	1.03434e-36
4808.300000	1.03521e-36
4808.250000	1.03609e-36
4808.200000	1.03696e-36
4808.150000	1.03784e-36
4808.100000	1.03872e-36
4808.050000	1.03959e-36
4808.000000	1.04047e-36
4807.950000	1.04135e-36
4807.900000	1.04223e-36
4807.850000	1.04311e-36
4807.800000	1.04399e-36
4807.750000	1.04487e-36
4807.700000	1.04576e-36
4807.650000	1.04664e-36
4807.600000	1.04752e-36
4807.550000	1.04841e-36
4807.500000	1.04929e-36
4807.450000	1.05018e-36
4807.400000	1.05107e-36
4807.350000	1.05196e-36
4807.300000	1.05285e-36
4807.250000	1.05373e-36
4807.200000	1.05462e-36
4807.150000	1.05552e-36
4807.100000	1.05641e-36
4807.050000	1.0573e-36
4807.000000	1.05819e-36
4806.950000	1.05909e-36
4806.900000	1.05998e-36
4806.850000	1.06088e-36
4806.800000	1.06177e-36
4806.750000	1.06267e-36
4806.700000	1.06357e-36
4806.650000	1.06447e-36
4806.600000	1.06537e-36
4806.550000	1.06627e-36
4806.500000	1.06717e-36
4806.450000	1.06807e-36
4806.400000	1.06897e-36
4806.350000	1.06987e-36
4806.300000	1.07078e-36
4806.250000	1.07168e-36
4806.200000	1.07259e-36
4806.150000	1.07349e-36
4806.100000	1.0744e-36
4806.050000	1.07531e-36
4806.000000	1.07622e-36
4805.950000	1.07713e-36
4805.900000	1.07804e-36
4805.850000	1.07895e-36
4805.800000	1.07986e-36
4805.750000	1.08077e-36
4805.700000	1.08168e-36
4805.650000	1.0826e-36
4805.600000	1.08351e-36
4805.550000	1.08443e-36
4805.500000	1.08534e-36
4805.450000	1.08626e-36
4805.400000	1.08718e-36
4805.350000	1.0881e-36
4805.300000	1.08901e-36
4805.250000	1.08993e-36
4805.200000	1.09086e-36
4805.150000	1.09178e-36
4805.100000	1.0927e-36
4805.050000	1.09362e-36
4805.000000	1.09455e-36
4804.950000	1.09547e-36
4804.900000	1.0964e-36
4804.850000	1.09732e-36
4804.800000	1.09825e-36
4804.750000	1.09918e-36
4804.700000	1.10011e-36
4804.650000	1.10104e-36
4804.600000	1.10197e-36
4804.550000	1.1029e-36
4804.500000	1.10383e-36
4804.450000	1.10476e-36
4804.400000	1.10569e-36
4804.350000	1.10663e-36
4804.300000	1.10756e-36
4804.250000	1.1085e-36
4804.200000	1.10944e-36
4804.150000	1.11037e-36
4804.100000	1.11131e-36
4804.050000	1.11225e-36
4804.000000	1.11319e-36
4803.950000	1.11413e-36
4803.900000	1.11507e-36
4803.850000	1.11601e-36
4803.800000	1.11696e-36
4803.750000	1.1179e-36
4803.700000	1.11884e-36
4803.650000	1.11979e-36
4803.600000	1.12073e-36
4803.550000	1.12168e-36
4803.500000	1.12263e-36
4803.450000	1.12358e-36
4803.400000	1.12453e-36
4803.350000	1.12548e-36
4803.300000	1.12643e-36
4803.250000	1.12738e-36
4803.200000	1.12833e-36
4803.150000	1.12928e-36
4803.100000	1.13024e-36
4803.050000	1.13119e-36
4803.000000	1.13215e-36
4802.950000	1.13311e-36
4802.900000	1.13406e-36
4802.850000	1.13502e-36
4802.800000	1.13598e-36
4802.750000	1.13694e-36
4802.700000	1.1379e-36
4802.650000	1.13886e-36
4802.600000	1.13982e-36
4802.550000	1.14079e-36
4802.500000	1.14175e-36
4802.450000	1.14271e-36
4802.400000	1.14368e-36
4802.350000	1.14465e-36
4802.300000	1.14561e-36
4802.250000	1.14658e-36
4802.200000	1.14755e-36
4802.150000	1.14852e-36
4802.100000	1.14949e-36
4802.050000	1.15046e-36
4802.000000	1.15143e-36
4801.950000	1.1524e-36
4801.900000	1.15338e-36
4801.850000	1.15435e-36
4801.800000	1.15533e-36
4801.750000	1.1563e-36
4801.700000	1.15728e-36
4801.650000	1.15826e-36
4801.600000	1.15924e-36
4801.550000	1.16022e-36
4801.500000	1.1612e-36
4801.450000	1.16218e-36
4801.400000	1.16316e-36
4801.350000	1.16414e-36
4801.300000	1.16512e-36
4801.250000	1.16611e-36
4801.200000	1.16709e-36
4801.150000	1.16808e-36
4801.100000	1.16907e-36
4801.050000	1.17005e-36
4801.000000	1.17104e-36
4800.950000	1.17203e-36
4800.900000	1.17302e-36
4800.850000	1.17401e-36
4800.800000	1.17501e-36
4800.750000	1.176e-36
4800.700000	1.17699e-36
4800.650000	1.17799e-36
4800.600000	1.17898e-36
4800.550000	1.17998e-36
4800.500000	1.18097e-36
4800.450000	1.18197e-36
4800.400000	1.18297e-36
4800.350000	1.18397e-36
4800.300000	1.18497e-36
4800.250000	1.18597e-36
4800.200000	1.18697e-36
4800.150000	1.18798e-36
4800.100000	1.18898e-36
4800.050000	1.18998e-36
4800.000000	1.19099e-36
4799.950000	1.19199e-36
4799.900000	1.193e-36
4799.850000	1.19401e-36
4799.800000	1.19502e-36
4799.750000	1.19603e-36
4799.700000	1.19704e-36
4799.650000	1.19805e-36
4799.600000	1.19906e-36
4799.550000	1.20007e-36
4799.500000	1.20109e-36
4799.450000	1.2021e-36
4799.400000	1.20312e-36
4799.350000	1.20413e-36
4799.300000	1.20515e-36
4799.250000	1.20617e-36
4799.200000	1.20719e-36
4799.150000	1.20821e-36
4799.100000	1.20923e-36
4799.050000	1.21025e-36
4799.000000	1.21127e-36
4798.950000	1.2123e-36
4798.900000	1.21332e-36
4798.850000	1.21435e-36
4798.800000	1.21537e-36
4798.750000	1.2164e-36
4798.700000	1.21743e-36
4798.650000	1.21845e-36
4798.600000	1.21948e-36
4798.550000	1.22051e-36
4798.500000	1.22155e-36
4798.450000	1.22258e-36
4798.400000	1.22361e-36
4798.350000	1.22464e-36
4798.300000	1.22568e-36
4798.250000	1.22671e-36
4798.200000	1.22775e-36
4798.150000	1.22879e-36
4798.100000	1.22983e-36
4798.050000	1.23086e-36
4798.000000	1.2319e-36
4797.950000	1.23294e-36
4797.900000	1.23399e-36
4797.850000	1.23503e-36
4797.800000	1.23607e-36
4797.750000	1.23712e-36
4797.700000	1.23816e-36
4797.650000	1.23921e-36
4797.600000	1.24025e-36
4797.550000	1.2413e-36
4797.500000	1.24235e-36
4797.450000	1.2434e-36
4797.400000	1.24445e-36
4797.350000	1.2455e-36
4797.300000	1.24655e-36
4797.250000	1.24761e-36
4797.200000	1.24866e-36
4797.150000	1.24972e-36
4797.100000	1.25077e-36
4797.050000	1.25183e-36
4797.000000	1.25289e-36
4796.950000	1.25394e-36
4796.900000	1.255e-36
4796.850000	1.25606e-36
4796.800000	1.25713e-36
4796.750000	1.25819e-36
4796.700000	1.25925e-36
4796.650000	1.26031e-36
4796.600000	1.26138e-36
4796.550000	1.26244e-36
4796.500000	1.26351e-36
4796.450000	1.26458e-36
4796.400000	1.26565e-36
4796.350000	1.26672e-36
4796.300000	1.26779e-36
4796.250000	1.26886e-36
4796.200000	1.26993e-36
4796.150000	1.271e-36
4796.100000	1.27208e-36
4796.050000	1.27315e-36
4796.000000	1.27423e-36
4795.950000	1.2753e-36
4795.900000	1.27638e-36
4795.850000	1.27746e-36
4795.800000	1.27854e-36
4795.750000	1.27962e-36
4795.700000	1.2807e-36
4795.650000	1.28178e-36
4795.600000	1.28286e-36
4795.550000	1.28395e-36
4795.500000	1.28503e-36
4795.450000	1.28612e-36
4795.400000	1.2872e-36
4795.350000	1.28829e-36
4795.300000	1.28938e-36
4795.250000	1.29047e-36
4795.200000	1.29156e-36
4795.150000	1.29265e-36
4795.100000	1.29374e-36
4795.050000	1.29483e-36
4795.000000	1.29593e-36
4794.950000	1.29702e-36
4794.900000	1.29812e-36
4794.850000	1.29922e-36
4794.800000	1.30031e-36
4794.750000	1.30141e-36
4794.700000	1.30251e-36
4794.650000	1.30361e-36
4794.600000	1.30471e-36
4794.550000	1.30581e-36
4794.500000	1.30692e-36
4794.450000	1.30802e-36
4794.400000	1.30913e-36
4794.350000	1.31023e-36
4794.300000	1.31134e-36
4794.250000	1.31245e-36
4794.200000	1.31356e-36
4794.150000	1.31467e-36
4794.100000	1.31578e-36
4794.050000	1.31689e-36
4794.000000	1.318e-36
4793.950000	1.31911e-36
4793.900000	1.32023e-36
4793.850000	1.32134e-36
4793.800000	1.32246e-36
4793.750000	1.32358e-36
4793.700000	1.3247e-36
4793.650000	1.32581e-36
4793.600000	1.32693e-36
4793.550000	1.32806e-36
4793.500000	1.32918e-36
4793.450000	1.3303e-36
4793.400000	1.33142e-36
4793.350000	1.33255e-36
4793.300000	1.33367e-36
4793.250000	1.3348e-36
4793.200000	1.33593e-36
4793.150000	1.33706e-36
4793.100000	1.33819e-36
4793.050000	1.33932e-36
4793.000000	1.34045e-36
4792.950000	1.34158e-36
4792.900000	1.34271e-36
4792.850000	1.34385e-36
4792.800000	1.34498e-36
4792.750000	1.34612e-36
4792.700000	1.34726e-36
4792.650000	1.3484e-36
4792.600000	1.34953e-36
4792.550000	1.35067e-36
4792.500000	1.35182e-36
4792.450000	1.35296e-36
4792.400000	1.3541e-36
4792.350000	1.35524e-36
4792.300000	1.35639e-36
4792.250000	1.35754e-36
4792.200000	1.35868e-36
4792.150000	1.35983e-36
4792.100000	1.36098e-36
4792.050000	1.36213e-36
4792.000000	1.36328e-36
4791.950000	1.36443e-36
4791.900000	1.36558e-36
4791.850000	1.36674e-36
4791.800000	1.36789e-36
4791.750000	1.36905e-36
4791.700000	1.3702e-36
4791.650000	1.37136e-36
4791.600000	1.37252e-36
4791.550000	1.37368e-36
4791.500000	1.37484e-36
4791.450000	1.376e-36
4791.400000	1.37716e-36
4791.350000	1.37833e-36
4791.300000	1.37949e-36
4791.250000	1.38066e-36
4791.200000	1.38182e-36
4791.150000	1.38299e-36
4791.100000	1.38416e-36
4791.050000	1.38533e-36
4791.000000	1.3865e-36
4790.950000	1.38767e-36
4790.900000	1.38884e-36
4790.850000	1.39002e-36
4790.800000	1.39119e-36
4790.750000	1.39237e-36
4790.700000	1.39354e-36
4790.650000	1.39472e-36
4790.600000	1.3959e-36
4790.550000	1.39708e-36
4790.500000	1.39826e-36
4790.450000	1.39944e-36
4790.400000	1.40062e-36
4790.350000	1.4018e-36
4790.300000	1.40299e-36
4790.250000	1.40417e-36
4790.200000	1.40536e-36
4790.150000	1.40655e-36
4790.100000	1.40773e-36
4790.050000	1.40892e-36
4790.000000	1.41011e-36
4789.950000	1.41131e-36
4789.900000	1.4125e-36
4789.850000	1.41369e-36
4789.800000	1.41489e-36
4789.750000	1.41608e-36
4789.700000	1.41728e-36
4789.650000	1.41847e-36
4789.600000	1.41967e-36
4789.550000	1.42087e-36
4789.500000	1.42207e-36
4789.450000	1.42327e-36
4789.400000	1.42448e-36
4789.350000	1.42568e-36
4789.300000	1.42688e-36
4789.250000	1.42809e-36
4789.200000	1.4293e-36
4789.150000	1.4305e-36
4789.100000	1.43171e-36
4789.050000	1.43292e-36
4789.000000	1.43413e-36
4788.950000	1.43534e-36
4788.900000	1.43656e-36
4788.850000	1.43777e-36
4788.800000	1.43898e-36
4788.750000	1.4402e-36
4788.700000	1.44142e-36
4788.650000	1.44263e-36
4788.600000	1.44385e-36
4788.550000	1.44507e-36
4788.500000	1.44629e-36
4788.450000	1.44751e-36
4788.400000	1.44874e-36
4788.350000	1.44996e-36
4788.300000	1.45119e-36
4788.250000	1.45241e-36
4788.200000	1.45364e-36
4788.150000	1.45487e-36
4788.100000	1.4561e-36
4788.050000	1.45733e-36
4788.000000	1.45856e-36
4787.950000	1.45979e-36
4787.900000	1.46102e-36
4787.850000	1.46226e-36
4787.800000	1.46349e-36
4787.750000	1.46473e-36
4787.700000	1.46597e-36
4787.650000	1.4672e-36
4787.600000	1.46844e-36
4787.550000	1.46968e-36
4787.500000	1.47093e-36
4787.450000	1.47217e-36
4787.400000	1.47341e-36
4787.350000	1.47466e-36
4787.300000	1.4759e-36
4787.250000	1.47715e-36
4787.200000	1.4784e-36
4787.150000	1.47965e-36
4787.100000	1.4809e-36
4787.050000	1.48215e-36
4787.000000	1.4834e-36
4786.950000	1.48465e-36
4786.900000	1.48591e-36
4786.850000	1.48716e-36
4786.800000	1.48842e-36
4786.750000	1.48968e-36
4786.700000	1.49093e-36
4786.650000	1.49219e-36
4786.600000	1.49346e-36
4786.550000	1.49472e-36
4786.500000	1.49598e-36
4786.450000	1.49724e-36
4786.400000	1.49851e-36
4786.350000	1.49977e-36
4786.300000	1.50104e-36
4786.250000	1.50231e-36
4786.200000	1.50358e-36
4786.150000	1.50485e-36
4786.100000	1.50612e-36
4786.050000	1.50739e-36
4786.000000	1.50867e-36
4785.950000	1.50994e-36
4785.900000	1.51122e-36
4785.850000	1.51249e-36
4785.800000	1.51377e-36
4785.750000	1.51505e-36
4785.700000	1.51633e-36
4785.650000	1.51761e-36
4785.600000	1.51889e-36
4785.550000	1.52017e-36
4785.500000	1.52146e-36
4785.450000	1.52274e-36
4785.400000	1.52403e-36
4785.350000	1.52532e-36
4785.300000	1.52661e-36
4785.250000	1.5279e-36
4785.200000	1.52919e-36
4785.150000	1.53048e-36
4785.100000	1.53177e-36
4785.050000	1.53307e-36
4785.000000	1.53436e-36
4784.950000	1.53566e-36
4784.900000	1.53695e-36
4784.850000	1.53825e-36
4784.800000	1.53955e-36
4784.750000	1.54085e-36
4784.700000	1.54216e-36
4784.650000	1.54346e-36
4784.600000	1.54476e-36
4784.550000	1.54607e-36
4784.500000	1.54737e-36
4784.450000	1.54868e-36
4784.400000	1.54999e-36
4784.350000	1.5513e-36
4784.300000	1.55261e-36
4784.250000	1.55392e-36
4784.200000	1.55523e-36
4784.150000	1.55655e-36
4784.100000	1.55786e-36
4784.050000	1.55918e-36
4784.000000	1.56049e-36
4783.950000	1.56181e-36
4783.900000	1.56313e-36
4783.850000	1.56445e-36
4783.800000	1.56577e-36
4783.750000	1.5671e-36
4783.700000	1.56842e-36
4783.650000	1.56975e-36
4783.600000	1.57107e-36
4783.550000	1.5724e-36
4783.500000	1.57373e-36
4783.450000	1.57506e-36
4783.400000	1.57639e-36
4783.350000	1.57772e-36
4783.300000	1.57905e-36
4783.250000	1.58039e-36
4783.200000	1.58172e-36
4783.150000	1.58306e-36
4783.100000	1.5844e-36
4783.050000	1.58573e-36
4783.000000	1.58707e-36
4782.950000	1.58841e-36
4782.900000	1.58976e-36
4782.850000	1.5911e-36
4782.800000	1.59244e-36
4782.750000	1.59379e-36
4782.700000	1.59513e-36
4782.650000	1.59648e-36
4782.600000	1.59783e-36
4782.550000	1.59918e-36
4782.500000	1.60053e-36
4782.450000	1.60188e-36
4782.400000	1.60324e-36
4782.350000	1.60459e-36
4782.300000	1.60595e-36
4782.250000	1.6073e-36
4782.200000	1.60866e-36
4782.150000	1.61002e-36
4782.100000	1.61138e-36
4782.050000	1.61274e-36
4782.000000	1.6141e-36
4781.950000	1.61547e-36
4781.900000	1.61683e-36
4781.850000	1.6182e-36
4781.800000	1.61957e-36
4781.750000	1.62093e-36
4781.700000	1.6223e-36
4781.650000	1.62367e-36
4781.600000	1.62505e-36
4781.550000	1.62642e-36
4781.500000	1.62779e-36
4781.450000	1.62917e-36
4781.400000	1.63054e-36
4781.350000	1.63192e-36
4781.300000	1.6333e-36
4781.250000	1.63468e-36
4781.200000	1.63606e-36
4781.150000	1.63744e-36
4781.100000	1.63883e-36
4781.050000	1.64021e-36
4781.000000	1.6416e-36
4780.950000	1.64298e-36
4780.900000	1.64437e-36
4780.850000	1.64576e-36
4780.800000	1.64715e-36
4780.750000	1.64854e-36
4780.700000	1.64993e-36
4780.650000	1.65133e-36
4780.600000	1.65272e-36
4780.550000	1.65412e-36
4780.500000	1.65552e-36
4780.450000	1.65692e-36
4780.400000	1.65832e-36
4780.350000	1.65972e-36
4780.300000	1.66112e-36
4780.250000	1.66252e-36
4780.200000	1.66393e-36
4780.150000	1.66533e-36
4780.100000	1.66674e-36
4780.050000	1.66815e-36
4780.000000	1.66956e-36
4779.950000	1.67097e-36
4779.900000	1.67238e-36
4779.850000	1.67379e-36
4779.800000	1.67521e-36
4779.750000	1.67662e-36
4779.700000	1.67804e-36
4779.650000	1.67945e-36
4779.600000	1.68087e-36
4779.550000	1.68229e-36
4779.500000	1.68371e-36
4779.450000	1.68514e-36
4779.400000	1.68656e-36
4779.350000	1.68799e-36
4779.300000	1.68941e-36
4779.250000	1.69084e-36
4779.200000	1.69227e-36
4779.150000	1.6937e-36
4779.100000	1.69513e-36
4779.050000	1.69656e-36
4779.000000	1.69799e-36
4778.950000	1.69943e-36
4778.900000	1.70086e-36
4778.850000	1.7023e-36
4778.800000	1.70374e-36
4778.750000	1.70518e-36
4778.700000	1.70662e-36
4778.650000	1.70806e-36
4778.600000	1.7095e-36
4778.550000	1.71095e-36
4778.500000	1.71239e-36
4778.450000	1.71384e-36
4778.400000	1.71529e-36
4778.350000	1.71674e-36
4778.300000	1.71819e-36
4778.250000	1.71964e-36
4778.200000	1.72109e-36
4778.150000	1.72254e-36
4778.100000	1.724e-36
4778.050000	1.72546e-36
4778.000000	1.72691e-36
4777.950000	1.72837e-36
4777.900000	1.72983e-36
4777.850000	1.73129e-36
4777.800000	1.73276e-36
4777.750000	1.73422e-36
4777.700000	1.73568e-36
4777.650000	1.73715e-36
4777.600000	1.73862e-36
4777.550000	1.74009e-36
4777.500000	1.74156e-36
4777.450000	1.74303e-36
4777.400000	1.7445e-36
4777.350000	1.74598e-36
4777.300000	1.74745e-36
4777.250000	1.74893e-36
4777.200000	1.7504e-36
4777.150000	1.75188e-36
4777.100000	1.75336e-36
4777.050000	1.75484e-36
4777.000000	1.75633e-36
4776.950000	1.75781e-36
4776.900000	1.75929e-36
4776.850000	1.76078e-36
4776.800000	1.76227e-36
4776.750000	1.76376e-36
4776.700000	1.76525e-36
4776.650000	1.76674e-36
4776.600000	1.76823e-36
4776.550000	1.76973e-36
4776.500000	1.77122e-36
4776.450000	1.77272e-36
4776.400000	1.77421e-36
4776.350000	1.77571e-36
4776.300000	1.77721e-36
4776.250000	1.77871e-36
4776.200000	1.78022e-36
4776.150000	1.78172e-36
4776.100000	1.78323e-36
4776.050000	1.78473e-36
4776.000000	1.78624e-36
4775.950000	1.78775e-36
4775.900000	1.78926e-36
4775.850000	1.79077e-36
4775.800000	1.79228e-36
4775.750000	1.7938e-36
4775.700000	1.79531e-36
4775.650000	1.79683e-36
4775.600000	1.79835e-36
4775.550000	1.79987e-36
4775.500000	1.80139e-36
4775.450000	1.80291e-36
4775.400000	1.80443e-36
4775.350000	1.80596e-36
4775.300000	1.80748e-36
4775.250000	1.80901e-36
4775.200000	1.81054e-36
4775.150000	1.81207e-36
4775.100000	1.8136e-36
4775.050000	1.81513e-36
4775.000000	1.81666e-36
4774.950000	1.8182e-36
4774.900000	1.81973e-36
4774.850000	1.82127e-36
4774.800000	1.82281e-36
4774.750000	1.82435e-36
4774.700000	1.82589e-36
4774.650000	1.82743e-36
4774.600000	1.82898e-36
4774.550000	1.83052e-36
4774.500000	1.83207e-36
4774.450000	1.83362e-36
4774.400000	1.83517e-36
4774.350000	1.83672e-36
4774.300000	1.83827e-36
4774.250000	1.83982e-36
4774.200000	1.84138e-36
4774.150000	1.84293e-36
4774.100000	1.84449e-36
4774.050000	1.84605e-36
4774.000000	1.84761e-36
4773.950000	1.84917e-36
4773.900000	1.85073e-36
4773.850000	1.85229e-36
4773.800000	1.85386e-36
4773.750000	1.85542e-36
4773.700000	1.85699e-36
4773.650000	1.85856e-36
4773.600000	1.86013e-36
4773.550000	1.8617e-36
4773.500000	1.86327e-36
4773.450000	1.86485e-36
4773.400000	1.86642e-36
4773.350000	1.868e-36
4773.300000	1.86958e-36
4773.250000	1.87116e-36
4773.200000	1.87274e-36
4773.150000	1.87432e-36
4773.100000	1.8759e-36
4773.050000	1.87749e-36
4773.000000	1.87907e-36
4772.950000	1.88066e-36
4772.900000	1.88225e-36
4772.850000	1.88384e-36
4772.800000	1.88543e-36
4772.750000	1.88703e-36
4772.700000	1.88862e-36
4772.650000	1.89021e-36
4772.600000	1.89181e-36
4772.550000	1.89341e-36
4772.500000	1.89501e-36
4772.450000	1.89661e-36
4772.400000	1.89821e-36
4772.350000	1.89982e-36
4772.300000	1.90142e-36
4772.250000	1.90303e-36
4772.200000	1.90463e-36
4772.150000	1.90624e-36
4772.100000	1.90785e-36
4772.050000	1.90947e-36
4772.000000	1.91108e-36
4771.950000	1.91269e-36
4771.900000	1.91431e-36
4771.850000	1.91593e-36
4771.800000	1.91755e-36
4771.750000	1.91917e-36
4771.700000	1.92079e-36
4771.650000	1.92241e-36
4771.600000	1.92403e-36
4771.550000	1.92566e-36
4771.500000	1.92729e-36
4771.450000	1.92891e-36
4771.400000	1.93054e-36
4771.350000	1.93217e-36
4771.300000	1.93381e-36
4771.250000	1.93544e-36
4771.200000	1.93708e-36
4771.150000	1.93871e-36
4771.100000	1.94035e-36
4771.050000	1.94199e-36
4771.000000	1.94363e-36
4770.950000	1.94527e-36
4770.900000	1.94691e-36
4770.850000	1.94856e-36
4770.800000	1.95021e-36
4770.750000	1.95185e-36
4770.700000	1.9535e-36
4770.650000	1.95515e-36
4770.600000	1.9568e-36
4770.550000	1.95846e-36
4770.500000	1.96011e-36
4770.450000	1.96177e-36
4770.400000	1.96342e-36
4770.350000	1.96508e-36
4770.300000	1.96674e-36
4770.250000	1.9684e-36
4770.200000	1.97007e-36
4770.150000	1.97173e-36
4770.100000	1.9734e-36
4770.050000	1.97506e-36
4770.000000	1.97673e-36
4769.950000	1.9784e-36
4769.900000	1.98007e-36
4769.850000	1.98175e-36
4769.800000	1.98342e-36
4769.750000	1.9851e-36
4769.700000	1.98677e-36
4769.650000	1.98845e-36
4769.600000	1.99013e-36
4769.550000	1.99181e-36
4769.500000	1.9935e-36
4769.450000	1.99518e-36
4769.400000	1.99687e-36
4769.350000	1.99855e-36
4769.300000	2.00024e-36
4769.250000	2.00193e-36
4769.200000	2.00362e-36
4769.150000	2.00531e-36
4769.100000	2.00701e-36
4769.050000	2.0087e-36
4769.000000	2.0104e-36
4768.950000	2.0121e-36
4768.900000	2.0138e-36
4768.850000	2.0155e-36
4768.800000	2.0172e-36
4768.750000	2.01891e-36
4768.700000	2.02061e-36
4768.650000	2.02232e-36
4768.600000	2.02403e-36
4768.550000	2.02574e-36
4768.500000	2.02745e-36
4768.450000	2.02916e-36
4768.400000	2.03088e-36
4768.350000	2.03259e-36
4768.300000	2.03431e-36
4768.250000	2.03603e-36
4768.200000	2.03775e-36
4768.150000	2.03947e-36
4768.100000	2.04119e-36
4768.050000	2.04292e-36
4768.000000	2.04464e-36
4767.950000	2.04637e-36
4767.900000	2.0481e-36
4767.850000	2.04983e-36
4767.800000	2.05156e-36
4767.750000	2.05329e-36
4767.700000	2.05503e-36
4767.650000	2.05676e-36
4767.600000	2.0585e-36
4767.550000	2.06024e-36
4767.500000	2.06198e-36
4767.450000	2.06372e-36
4767.400000	2.06547e-36
4767.350000	2.06721e-36
4767.300000	2.06896e-36
4767.250000	2.07071e-36
4767.200000	2.07246e-36
4767.150000	2.07421e-36
4767.100000	2.07596e-36
4767.050000	2.07771e-36
4767.000000	2.07947e-36
4766.950000	2.08122e-36
4766.900000	2.08298e-36
4766.850000	2.08474e-36
4766.800000	2.0865e-36
4766.750000	2.08827e-36
4766.700000	2.09003e-36
4766.650000	2.0918e-36
4766.600000	2.09356e-36
4766.550000	2.09533e-36
4766.500000	2.0971e-36
4766.450000	2.09887e-36
4766.400000	2.10065e-36
4766.350000	2.10242e-36
4766.300000	2.1042e-36
4766.250000	2.10598e-36
4766.200000	2.10775e-36
4766.150000	2.10953e-36
4766.100000	2.11132e-36
4766.050000	2.1131e-36
4766.000000	2.11489e-36
4765.950000	2.11667e-36
4765.900000	2.11846e-36
4765.850000	2.12025e-36
4765.800000	2.12204e-36
4765.750000	2.12383e-36
4765.700000	2.12563e-36
4765.650000	2.12742e-36
4765.600000	2.12922e-36
4765.550000	2.13102e-36
4765.500000	2.13282e-36
4765.450000	2.13462e-36
4765.400000	2.13643e-36
4765.350000	2.13823e-36
4765.300000	2.14004e-36
4765.250000	2.14184e-36
4765.200000	2.14365e-36
4765.150000	2.14547e-36
4765.100000	2.14728e-36
4765.050000	2.14909e-36
4765.000000	2.15091e-36
4764.950000	2.15272e-36
4764.900000	2.15454e-36
4764.850000	2.15636e-36
4764.800000	2.15818e-36
4764.750000	2.16001e-36
4764.700000	2.16183e-36
4764.650000	2.16366e-36
4764.600000	2.16549e-36
4764.550000	2.16732e-36
4764.500000	2.16915e-36
4764.450000	2.17098e-36
4764.400000	2.17281e-36
4764.350000	2.17465e-36
4764.300000	2.17649e-36
4764.250000	2.17833e-36
4764.200000	2.18017e-36
4764.150000	2.18201e-36
4764.100000	2.18385e-36
4764.050000	2.1857e-36
4764.000000	2.18754e-36
4763.950000	2.18939e-36
4763.900000	2.19124e-36
4763.850000	2.19309e-36
4763.800000	2.19494e-36
4763.750000	2.1968e-36
4763.700000	2.19865e-36
4763.650000	2.20051e-36
4763.600000	2.20237e-36
4763.550000	2.20423e-36
4763.500000	2.20609e-36
4763.450000	2.20796e-36
4763.400000	2.20982e-36
4763.350000	2.21169e-36
4763.300000	2.21356e-36
4763.250000	2.21543e-36
4763.200000	2.2173e-36
4763.150000	2.21917e-36
4763.100000	2.22105e-36
4763.050000	2.22292e-36
4763.000000	2.2248e-36
4762.950000	2.22668e-36
4762.900000	2.22856e-36
4762.850000	2.23044e-36
4762.800000	2.23233e-36
4762.750000	2.23421e-36
4762.700000	2.2361e-36
4762.650000	2.23799e-36
4762.600000	2.23988e-36
4762.550000	2.24177e-36
4762.500000	2.24367e-36
4762.450000	2.24556e-36
4762.400000	2.24746e-36
4762.350000	2.24936e-36
4762.300000	2.25126e-36
4762.250000	2.25316e-36
4762.200000	2.25506e-36
4762.150000	2.25697e-36
4762.100000	2.25888e-36
4762.050000	2.26078e-36
4762.000000	2.26269e-36
4761.950000	2.26461e-36
4761.900000	2.26652e-36
4761.850000	2.26843e-36
4761.800000	2.27035e-36
4761.750000	2.27227e-36
4761.700000	2.27419e-36
4761.650000	2.27611e-36
4761.600000	2.27803e-36
4761.550000	2.27996e-36
4761.500000	2.28188e-36
4761.450000	2.28381e-36
4761.400000	2.28574e-36
4761.350000	2.28767e-36
4761.300000	2.2896e-36
4761.250000	2.29154e-36
4761.200000	2.29347e-36
4761.150000	2.29541e-36
4761.100000	2.29735e-36
4761.050000	2.29929e-36
4761.000000	2.30123e-36
4760.950000	2.30318e-36
4760.900000	2.30512e-36
4760.850000	2.30707e-36
4760.800000	2.30902e-36
4760.750000	2.31097e-36
4760.700000	2.31292e-36
4760.650000	2.31488e-36
4760.600000	2.31683e-36
4760.550000	2.31879e-36
4760.500000	2.32075e-36
4760.450000	2.32271e-36
4760.400000	2.32467e-36
4760.350000	2.32663e-36
4760.300000	2.3286e-36
4760.250000	2.33057e-36
4760.200000	2.33254e-36
4760.150000	2.33451e-36
4760.100000	2.33648e-36
4760.050000	2.33845e-36
4760.000000	2.34043e-36
4759.950000	2.3424e-36
4759.900000	2.34438e-36
4759.850000	2.34636e-36
4759.800000	2.34835e-36
4759.750000	2.35033e-36
4759.700000	2.35232e-36
4759.650000	2.3543e-36
4759.600000	2.35629e-36
4759.550000	2.35828e-36
4759.500000	2.36027e-36
4759.450000	2.36227e-36
4759.400000	2.36426e-36
4759.350000	2.36626e-36
4759.300000	2.36826e-36
4759.250000	2.37026e-36
4759.200000	2.37226e-36
4759.150000	2.37427e-36
4759.100000	2.37627e-36
4759.050000	2.37828e-36
4759.000000	2.38029e-36
4758.950000	2.3823e-36
4758.900000	2.38431e-36
4758.850000	2.38633e-36
4758.800000	2.38834e-36
4758.750000	2.39036e-36
4758.700000	2.39238e-36
4758.650000	2.3944e-36
4758.600000	2.39643e-36
4758.550000	2.39845e-36
4758.500000	2.40048e-36
4758.450000	2.4025e-36
4758.400000	2.40453e-36
4758.350000	2.40656e-36
4758.300000	2.4086e-36
4758.250000	2.41063e-36
4758.200000	2.41267e-36
4758.150000	2.41471e-36
4758.100000	2.41675e-36
4758.050000	2.41879e-36
4758.000000	2.42083e-36
4757.950000	2.42288e-36
4757.900000	2.42492e-36
4757.850000	2.42697e-36
4757.800000	2.42902e-36
4757.750000	2.43108e-36
4757.700000	2.43313e-36
4757.650000	2.43518e-36
4757.600000	2.43724e-36
4757.550000	2.4393e-36
4757.500000	2.44136e-36
4757.450000	2.44342e-36
4757.400000	2.44549e-36
4757.350000	2.44755e-36
4757.300000	2.44962e-36
4757.250000	2.45169e-36
4757.200000	2.45376e-36
4757.150000	2.45584e-36
4757.100000	2.45791e-36
4757.050000	2.45999e-36
4757.000000	2.46206e-36
4756.950000	2.46414e-36
4756.900000	2.46623e-36
4756.850000	2.46831e-36
4756.800000	2.47039e-36
4756.750000	2.47248e-36
4756.700000	2.47457e-36
4756.650000	2.47666e-36
4756.600000	2.47875e-36
4756.550000	2.48085e-36
4756.500000	2.48294e-36
4756.450000	2.48504e-36
4756.400000	2.48714e-36
4756.350000	2.48924e-36
4756.300000	2.49134e-36
4756.250000	2.49345e-36
4756.200000	2.49556e-36
4756.150000	2.49766e-36
4756.100000	2.49977e-36
4756.050000	2.50189e-36
4756.000000	2.504e-36
4755.950000	2.50611e-36
4755.900000	2.50823e-36
4755.850000	2.51035e-36
4755.800000	2.51247e-36
4755.750000	2.51459e-36
4755.700000	2.51672e-36
4755.650000	2.51884e-36
4755.600000	2.52097e-36
4755.550000	2.5231e-36
4755.500000	2.52523e-36
4755.450000	2.52737e-36
4755.400000	2.5295e-36
4755.350000	2.53164e-36
4755.300000	2.53378e-36
4755.250000	2.53592e-36
4755.200000	2.53806e-36
4755.150000	2.5402e-36
4755.100000	2.54235e-36
4755.050000	2.5445e-36
4755.000000	2.54665e-36
4754.950000	2.5488e-36
4754.900000	2.55095e-36
4754.850000	2.55311e-36
4754.800000	2.55526e-36
4754.750000	2.55742e-36
4754.700000	2.55958e-36
4754.650000	2.56175e-36
4754.600000	2.56391e-36
4754.550000	2.56608e-36
4754.500000	2.56824e-36
4754.450000	2.57041e-36
4754.400000	2.57258e-36
4754.350000	2.57476e-36
4754.300000	2.57693e-36
4754.250000	2.57911e-36
4754.200000	2.58129e-36
4754.150000	2.58347e-36
4754.100000	2.58565e-36
4754.050000	2.58784e-36
4754.000000	2.59002e-36
4753.950000	2.59221e-36
4753.900000	2.5944e-36
4753.850000	2.59659e-36
4753.800000	2.59879e-36
4753.750000	2.60098e-36
4753.700000	2.60318e-36
4753.650000	2.60538e-36
4753.600000	2.60758e-36
4753.550000	2.60978e-36
4753.500000	2.61199e-36
4753.450000	2.61419e-36
4753.400000	2.6164e-36
4753.350000	2.61861e-36
4753.300000	2.62082e-36
4753.250000	2.62304e-36
4753.200000	2.62525e-36
4753.150000	2.62747e-36
4753.100000	2.62969e-36
4753.050000	2.63191e-36
4753.000000	2.63414e-36
4752.950000	2.63636e-36
4752.900000	2.63859e-36
4752.850000	2.64082e-36
4752.800000	2.64305e-36
4752.750000	2.64528e-36
4752.700000	2.64752e-36
4752.650000	2.64975e-36
4752.600000	2.65199e-36
4752.550000	2.65423e-36
4752.500000	2.65647e-36
4752.450000	2.65872e-36
4752.400000	2.66097e-36
4752.350000	2.66321e-36
4752.300000	2.66546e-36
4752.250000	2.66771e-36
4752.200000	2.66997e-36
4752.150000	2.67222e-36
4752.100000	2.67448e-36
4752.050000	2.67674e-36
4752.000000	2.679e-36
4751.950000	2.68127e-36
4751.900000	2.68353e-36
4751.850000	2.6858e-36
4751.800000	2.68807e-36
4751.750000	2.69034e-36
4751.700000	2.69261e-36
4751.650000	2.69488e-36
4751.600000	2.69716e-36
4751.550000	2.69944e-36
4751.500000	2.70172e-36
4751.450000	2.704e-36
4751.400000	2.70629e-36
4751.350000	2.70857e-36
4751.300000	2.71086e-36
4751.250000	2.71315e-36
4751.200000	2.71544e-36
4751.150000	2.71774e-36
4751.100000	2.72003e-36
4751.050000	2.72233e-36
4751.000000	2.72463e-36
4750.950000	2.72693e-36
4750.900000	2.72924e-36
4750.850000	2.73154e-36
4750.800000	2.73385e-36
4750.750000	2.73616e-36
4750.700000	2.73847e-36
4750.650000	2.74078e-36
4750.600000	2.7431e-36
4750.550000	2.74542e-36
4750.500000	2.74774e-36
4750.450000	2.75006e-36
4750.400000	2.75238e-36
4750.350000	2.75471e-36
4750.300000	2.75703e-36
4750.250000	2.75936e-36
4750.200000	2.76169e-36
4750.150000	2.76403e-36
4750.100000	2.76636e-36
4750.050000	2.7687e-36
4750.000000	2.77104e-36
4749.950000	2.77338e-36
4749.900000	2.77572e-36
4749.850000	2.77807e-36
4749.800000	2.78041e-36
4749.750000	2.78276e-36
4749.700000	2.78511e-36
4749.650000	2.78747e-36
4749.600000	2.78982e-36
4749.550000	2.79218e-36
4749.500000	2.79454e-36
4749.450000	2.7969e-36
4749.400000	2.79926e-36
4749.350000	2.80163e-36
4749.300000	2.80399e-36
4749.250000	2.80636e-36
4749.200000	2.80873e-36
4749.150000	2.8111e-36
4749.100000	2.81348e-36
4749.050000	2.81586e-36
4749.000000	2.81824e-36
4748.950000	2.82062e-36
4748.900000	2.823e-36
4748.850000	2.82538e-36
4748.800000	2.82777e-36
4748.750000	2.83016e-36
4748.700000	2.83255e-36
4748.650000	2.83494e-36
4748.600000	2.83734e-36
4748.550000	2.83974e-36
4748.500000	2.84213e-36
4748.450000	2.84454e-36
4748.400000	2.84694e-36
4748.350000	2.84934e-36
4748.300000	2.85175e-36
4748.250000	2.85416e-36
4748.200000	2.85657e-36
4748.150000	2.85898e-36
4748.100000	2.8614e-36
4748.050000	2.86382e-36
4748.000000	2.86624e-36
4747.950000	2.86866e-36
4747.900000	2.87108e-36
4747.850000	2.87351e-36
4747.800000	2.87593e-36
4747.750000	2.87836e-36
4747.700000	2.8808e-36
4747.650000	2.88323e-36
4747.600000	2.88567e-36
4747.550000	2.8881e-36
4747.500000	2.89054e-36
4747.450000	2.89298e-36
4747.400000	2.89543e-36
4747.350000	2.89787e-36
4747.300000	2.90032e-36
4747.250000	2.90277e-36
4747.200000	2.90523e-36
4747.150000	2.90768e-36
4747.100000	2.91014e-36
4747.050000	2.91259e-36
4747.000000	2.91506e-36
4746.950000	2.91752e-36
4746.900000	2.91998e-36
4746.850000	2.92245e-36
4746.800000	2.92492e-36
4746.750000	2.92739e-36
4746.700000	2.92986e-36
4746.650000	2.93234e-36
4746.600000	2.93481e-36
4746.550000	2.93729e-36
4746.500000	2.93978e-36
4746.450000	2.94226e-36
4746.400000	2.94474e-36
4746.350000	2.94723e-36
4746.300000	2.94972e-36
4746.250000	2.95221e-36
4746.200000	2.95471e-36
4746.150000	2.9572e-36
4746.100000	2.9597e-36
4746.050000	2.9622e-36
4746.000000	2.96471e-36
4745.950000	2.96721e-36
4745.900000	2.96972e-36
4745.850000	2.97223e-36
4745.800000	2.97474e-36
4745.750000	2.97725e-36
4745.700000	2.97976e-36
4745.650000	2.98228e-36
4745.600000	2.9848e-36
4745.550000	2.98732e-36
4745.500000	2.98985e-36
4745.450000	2.99237e-36
4745.400000	2.9949e-36
4745.350000	2.99743e-36
4745.300000	2.99996e-36
4745.250000	3.0025e-36
4745.200000	3.00503e-36
4745.150000	3.00757e-36
4745.100000	3.01011e-36
4745.050000	3.01266e-36
4745.000000	3.0152e-36
4744.950000	3.01775e-36
4744.900000	3.0203e-36
4744.850000	3.02285e-36
4744.800000	3.0254e-36
4744.750000	3.02796e-36
4744.700000	3.03052e-36
4744.650000	3.03308e-36
4744.600000	3.03564e-36
4744.550000	3.0382e-36
4744.500000	3.04077e-36
4744.450000	3.04334e-36
4744.400000	3.04591e-36
4744.350000	3.04848e-36
4744.300000	3.05106e-36
4744.250000	3.05364e-36
4744.200000	3.05622e-36
4744.150000	3.0588e-36
4744.100000	3.06138e-36
4744.050000	3.06397e-36
4744.000000	3.06656e-36
4743.950000	3.06915e-36
4743.900000	3.07174e-36
4743.850000	3.07434e-36
4743.800000	3.07693e-36
4743.750000	3.07953e-36
4743.700000	3.08213e-36
4743.650000	3.08474e-36
4743.600000	3.08734e-36
4743.550000	3.08995e-36
4743.500000	3.09256e-36
4743.450000	3.09517e-36
4743.400000	3.09779e-36
4743.350000	3.10041e-36
4743.300000	3.10303e-36
4743.250000	3.10565e-36
4743.200000	3.10827e-36
4743.150000	3.1109e-36
4743.100000	3.11352e-36
4743.050000	3.11615e-36
4743.000000	3.11879e-36
4742.950000	3.12142e-36
4742.900000	3.12406e-36
4742.850000	3.1267e-36
4742.800000	3.12934e-36
4742.750000	3.13198e-36
4742.700000	3.13463e-36
4742.650000	3.13728e-36
4742.600000	3.13993e-36
4742.550000	3.14258e-36
4742.500000	3.14524e-36
4742.450000	3.14789e-36
4742.400000	3.15055e-36
4742.350000	3.15321e-36
4742.300000	3.15588e-36
4742.250000	3.15854e-36
4742.200000	3.16121e-36
4742.150000	3.16388e-36
4742.100000	3.16655e-36
4742.050000	3.16923e-36
4742.000000	3.17191e-36
4741.950000	3.17459e-36
4741.900000	3.17727e-36
4741.850000	3.17995e-36
4741.800000	3.18264e-36
4741.750000	3.18533e-36
4741.700000	3.18802e-36
4741.650000	3.19071e-36
4741.600000	3.19341e-36
4741.550000	3.19611e-36
4741.500000	3.19881e-36
4741.450000	3.20151e-36
4741.400000	3.20421e-36
4741.350000	3.20692e-36
4741.300000	3.20963e-36
4741.250000	3.21234e-36
4741.200000	3.21505e-36
4741.150000	3.21777e-36
4741.100000	3.22049e-36
4741.050000	3.22321e-36
4741.000000	3.22593e-36
4740.950000	3.22866e-36
4740.900000	3.23139e-36
4740.850000	3.23411e-36
4740.800000	3.23685e-36
4740.750000	3.23958e-36
4740.700000	3.24232e-36
4740.650000	3.24506e-36
4740.600000	3.2478e-36
4740.550000	3.25054e-36
4740.500000	3.25329e-36
4740.450000	3.25604e-36
4740.400000	3.25879e-36
4740.350000	3.26154e-36
4740.300000	3.2643e-36
4740.250000	3.26705e-36
4740.200000	3.26981e-36
4740.150000	3.27258e-36
4740.100000	3.27534e-36
4740.050000	3.27811e-36
4740.000000	3.28088e-36
4739.950000	3.28365e-36
4739.900000	3.28642e-36
4739.850000	3.2892e-36
4739.800000	3.29198e-36
4739.750000	3.29476e-36
4739.700000	3.29754e-36
4739.650000	3.30033e-36
4739.600000	3.30312e-36
4739.550000	3.30591e-36
4739.500000	3.3087e-36
4739.450000	3.31149e-36
4739.400000	3.31429e-36
4739.350000	3.31709e-36
4739.300000	3.31989e-36
4739.250000	3.3227e-36
4739.200000	3.32551e-36
4739.150000	3.32832e-36
4739.100000	3.33113e-36
4739.050000	3.33394e-36
4739.000000	3.33676e-36
4738.950000	3.33958e-36
4738.900000	3.3424e-36
4738.850000	3.34522e-36
4738.800000	3.34805e-36
4738.750000	3.35088e-36
4738.700000	3.35371e-36
4738.650000	3.35654e-36
4738.600000	3.35938e-36
4738.550000	3.36221e-36
4738.500000	3.36505e-36
4738.450000	3.3679e-36
4738.400000	3.37074e-36
4738.350000	3.37359e-36
4738.300000	3.37644e-36
4738.250000	3.37929e-36
4738.200000	3.38215e-36
4738.150000	3.385e-36
4738.100000	3.38786e-36
4738.050000	3.39073e-36
4738.000000	3.39359e-36
4737.950000	3.39646e-36
4737.900000	3.39933e-36
4737.850000	3.4022e-36
4737.800000	3.40507e-36
4737.750000	3.40795e-36
4737.700000	3.41083e-36
4737.650000	3.41371e-36
4737.600000	3.41659e-36
4737.550000	3.41948e-36
4737.500000	3.42237e-36
4737.450000	3.42526e-36
4737.400000	3.42815e-36
4737.350000	3.43105e-36
4737.300000	3.43395e-36
4737.250000	3.43685e-36
4737.200000	3.43975e-36
4737.150000	3.44266e-36
4737.100000	3.44557e-36
4737.050000	3.44848e-36
4737.000000	3.45139e-36
4736.950000	3.45431e-36
4736.900000	3.45723e-36
4736.850000	3.46015e-36
4736.800000	3.46307e-36
4736.750000	3.466e-36
4736.700000	3.46892e-36
4736.650000	3.47185e-36
4736.600000	3.47479e-36
4736.550000	3.47772e-36
4736.500000	3.48066e-36
4736.450000	3.4836e-36
4736.400000	3.48654e-36
4736.350000	3.48949e-36
4736.300000	3.49244e-36
4736.250000	3.49539e-36
4736.200000	3.49834e-36
4736.150000	3.5013e-36
4736.100000	3.50425e-36
4736.050000	3.50721e-36
4736.000000	3.51018e-36
4735.950000	3.51314e-36
4735.900000	3.51611e-36
4735.850000	3.51908e-36
4735.800000	3.52205e-36
4735.750000	3.52503e-36
4735.700000	3.52801e-36
4735.650000	3.53099e-36
4735.600000	3.53397e-36
4735.550000	3.53696e-36
4735.500000	3.53994e-36
4735.450000	3.54293e-36
4735.400000	3.54593e-36
4735.350000	3.54892e-36
4735.300000	3.55192e-36
4735.250000	3.55492e-36
4735.200000	3.55793e-36
4735.150000	3.56093e-36
4735.100000	3.56394e-36
4735.050000	3.56695e-36
4735.000000	3.56996e-36
4734.950000	3.57298e-36
4734.900000	3.576e-36
4734.850000	3.57902e-36
4734.800000	3.58204e-36
4734.750000	3.58507e-36
4734.700000	3.5881e-36
4734.650000	3.59113e-36
4734.600000	3.59416e-36
4734.550000	3.5972e-36
4734.500000	3.60024e-36
4734.450000	3.60328e-36
4734.400000	3.60632e-36
4734.350000	3.60937e-36
4734.300000	3.61242e-36
4734.250000	3.61547e-36
4734.200000	3.61852e-36
4734.150000	3.62158e-36
4734.100000	3.62464e-36
4734.050000	3.6277e-36
4734.000000	3.63077e-36
4733.950000	3.63384e-36
4733.900000	3.63691e-36
4733.850000	3.63998e-36
4733.800000	3.64305e-36
4733.750000	3.64613e-36
4733.700000	3.64921e-36
4733.650000	3.65229e-36
4733.600000	3.65538e-36
4733.550000	3.65847e-36
4733.500000	3.66156e-36
4733.450000	3.66465e-36
4733.400000	3.66775e-36
4733.350000	3.67085e-36
4733.300000	3.67395e-36
4733.250000	3.67705e-36
4733.200000	3.68016e-36
4733.150000	3.68327e-36
4733.100000	3.68638e-36
4733.050000	3.68949e-36
4733.000000	3.69261e-36
4732.950000	3.69573e-36
4732.900000	3.69885e-36
4732.850000	3.70198e-36
4732.800000	3.7051e-36
4732.750000	3.70823e-36
4732.700000	3.71137e-36
4732.650000	3.7145e-36
4732.600000	3.71764e-36
4732.550000	3.72078e-36
4732.500000	3.72392e-36
4732.450000	3.72707e-36
4732.400000	3.73022e-36
4732.350000	3.73337e-36
4732.300000	3.73652e-36
4732.250000	3.73968e-36
4732.200000	3.74284e-36
4732.150000	3.746e-36
4732.100000	3.74917e-36
4732.050000	3.75233e-36
4732.000000	3.7555e-36
4731.950000	3.75868e-36
4731.900000	3.76185e-36
4731.850000	3.76503e-36
4731.800000	3.76821e-36
4731.750000	3.77139e-36
4731.700000	3.77458e-36
4731.650000	3.77777e-36
4731.600000	3.78096e-36
4731.550000	3.78415e-36
4731.500000	3.78735e-36
4731.450000	3.79055e-36
4731.400000	3.79375e-36
4731.350000	3.79696e-36
4731.300000	3.80016e-36
4731.250000	3.80337e-36
4731.200000	3.80659e-36
4731.150000	3.8098e-36
4731.100000	3.81302e-36
4731.050000	3.81624e-36
4731.000000	3.81947e-36
4730.950000	3.82269e-36
4730.900000	3.82592e-36
4730.850000	3.82916e-36
4730.800000	3.83239e-36
4730.750000	3.83563e-36
4730.700000	3.83887e-36
4730.650000	3.84211e-36
4730.600000	3.84536e-36
4730.550000	3.84861e-36
4730.500000	3.85186e-36
4730.450000	3.85511e-36
4730.400000	3.85837e-36
4730.350000	3.86163e-36
4730.300000	3.86489e-36
4730.250000	3.86816e-36
4730.200000	3.87142e-36
4730.150000	3.87469e-36
4730.100000	3.87797e-36
4730.050000	3.88124e-36
4730.000000	3.88452e-36
4729.950000	3.8878e-36
4729.900000	3.89109e-36
4729.850000	3.89438e-36
4729.800000	3.89767e-36
4729.750000	3.90096e-36
4729.700000	3.90425e-36
4729.650000	3.90755e-36
4729.600000	3.91085e-36
4729.550000	3.91416e-36
4729.500000	3.91746e-36
4729.450000	3.92077e-36
4729.400000	3.92409e-36
4729.350000	3.9274e-36
4729.300000	3.93072e-36
4729.250000	3.93404e-36
4729.200000	3.93736e-36
4729.150000	3.94069e-36
4729.100000	3.94402e-36
4729.050000	3.94735e-36
4729.000000	3.95068e-36
4728.950000	3.95402e-36
4728.900000	3.95736e-36
4728.850000	3.96071e-36
4728.800000	3.96405e-36
4728.750000	3.9674e-36
4728.700000	3.97075e-36
4728.650000	3.97411e-36
4728.600000	3.97746e-36
4728.550000	3.98082e-36
4728.500000	3.98419e-36
4728.450000	3.98755e-36
4728.400000	3.99092e-36
4728.350000	3.99429e-36
4728.300000	3.99767e-36
4728.250000	4.00104e-36
4728.200000	4.00443e-36
4728.150000	4.00781e-36
4728.100000	4.01119e-36
4728.050000	4.01458e-36
4728.000000	4.01797e-36
4727.950000	4.02137e-36
4727.900000	4.02477e-36
4727.850000	4.02817e-36
4727.800000	4.03157e-36
4727.750000	4.03497e-36
4727.700000	4.03838e-36
4727.650000	4.0418e-36
4727.600000	4.04521e-36
4727.550000	4.04863e-36
4727.500000	4.05205e-36
4727.450000	4.05547e-36
4727.400000	4.0589e-36
4727.350000	4.06233e-36
4727.300000	4.06576e-36
4727.250000	4.06919e-36
4727.200000	4.07263e-36
4727.150000	4.07607e-36
4727.100000	4.07951e-36
4727.050000	4.08296e-36
4727.000000	4.08641e-36
4726.950000	4.08986e-36
4726.900000	4.09332e-36
4726.850000	4.09677e-36
4726.800000	4.10024e-36
4726.750000	4.1037e-36
4726.700000	4.10717e-36
4726.650000	4.11064e-36
4726.600000	4.11411e-36
4726.550000	4.11758e-36
4726.500000	4.12106e-36
4726.450000	4.12454e-36
4726.400000	4.12803e-36
4726.350000	4.13152e-36
4726.300000	4.13501e-36
4726.250000	4.1385e-36
4726.200000	4.142e-36
4726.150000	4.1455e-36
4726.100000	4.149e-36
4726.050000	4.1525e-36
4726.000000	4.15601e-36
4725.950000	4.15952e-36
4725.900000	4.16304e-36
4725.850000	4.16655e-36
4725.800000	4.17007e-36
4725.750000	4.1736e-36
4725.700000	4.17712e-36
4725.650000	4.18065e-36
4725.600000	4.18418e-36
4725.550000	4.18772e-36
4725.500000	4.19125e-36
4725.450000	4.1948e-36
4725.400000	4.19834e-36
4725.350000	4.20189e-36
4725.300000	4.20544e-36
4725.250000	4.20899e-36
4725.200000	4.21254e-36
4725.150000	4.2161e-36
4725.100000	4.21966e-36
4725.050000	4.22323e-36
4725.000000	4.2268e-36
4724.950000	4.23037e-36
4724.900000	4.23394e-36
4724.850000	4.23752e-36
4724.800000	4.2411e-36
4724.750000	4.24468e-36
4724.700000	4.24827e-36
4724.650000	4.25186e-36
4724.600000	4.25545e-36
4724.550000	4.25904e-36
4724.500000	4.26264e-36
4724.450000	4.26624e-36
4724.400000	4.26985e-36
4724.350000	4.27345e-36
4724.300000	4.27706e-36
4724.250000	4.28068e-36
4724.200000	4.28429e-36
4724.150000	4.28791e-36
4724.100000	4.29154e-36
4724.050000	4.29516e-36
4724.000000	4.29879e-36
4723.950000	4.30242e-36
4723.900000	4.30606e-36
4723.850000	4.30969e-36
4723.800000	4.31333e-36
4723.750000	4.31698e-36
4723.700000	4.32063e-36
4723.650000	4.32428e-36
4723.600000	4.32793e-36
4723.550000	4.33159e-36
4723.500000	4.33524e-36
4723.450000	4.33891e-36
4723.400000	4.34257e-36
4723.350000	4.34624e-36
4723.300000	4.34991e-36
4723.250000	4.35359e-36
4723.200000	4.35727e-36
4723.150000	4.36095e-36
4723.100000	4.36463e-36
4723.050000	4.36832e-36
4723.000000	4.37201e-36
4722.950000	4.3757e-36
4722.900000	4.3794e-36
4722.850000	4.3831e-36
4722.800000	4.3868e-36
4722.750000	4.39051e-36
4722.700000	4.39422e-36
4722.650000	4.39793e-36
4722.600000	4.40164e-36
4722.550000	4.40536e-36
4722.500000	4.40908e-36
4722.450000	4.41281e-36
4722.400000	4.41654e-36
4722.350000	4.42027e-36
4722.300000	4.424e-36
4722.250000	4.42774e-36
4722.200000	4.43148e-36
4722.150000	4.43522e-36
4722.100000	4.43897e-36
4722.050000	4.44272e-36
4722.000000	4.44647e-36
4721.950000	4.45023e-36
4721.900000	4.45399e-36
4721.850000	4.45775e-36
4721.800000	4.46152e-36
4721.750000	4.46529e-36
4721.700000	4.46906e-36
4721.650000	4.47284e-36
4721.600000	4.47661e-36
4721.550000	4.4804e-36
4721.500000	4.48418e-36
4721.450000	4.48797e-36
4721.400000	4.49176e-36
4721.350000	4.49556e-36
4721.300000	4.49935e-36
4721.250000	4.50315e-36
4721.200000	4.50696e-36
4721.150000	4.51077e-36
4721.100000	4.51458e-36
4721.050000	4.51839e-36
4721.000000	4.52221e-36
4720.950000	4.52603e-36
4720.900000	4.52985e-36
4720.850000	4.53368e-36
4720.800000	4.53751e-36
4720.750000	4.54134e-36
4720.700000	4.54518e-36
4720.650000	4.54902e-36
4720.600000	4.55286e-36
4720.550000	4.55671e-36
4720.500000	4.56056e-36
4720.450000	4.56441e-36
4720.400000	4.56827e-36
4720.350000	4.57213e-36
4720.300000	4.57599e-36
4720.250000	4.57985e-36
4720.200000	4.58372e-36
4720.150000	4.5876e-36
4720.100000	4.59147e-36
4720.050000	4.59535e-36
4720.000000	4.59923e-36
4719.950000	4.60312e-36
4719.900000	4.60701e-36
4719.850000	4.6109e-36
4719.800000	4.61479e-36
4719.750000	4.61869e-36
4719.700000	4.62259e-36
4719.650000	4.6265e-36
4719.600000	4.63041e-36
4719.550000	4.63432e-36
4719.500000	4.63823e-36
4719.450000	4.64215e-36
4719.400000	4.64607e-36
4719.350000	4.65e-36
4719.300000	4.65393e-36
4719.250000	4.65786e-36
4719.200000	4.66179e-36
4719.150000	4.66573e-36
4719.100000	4.66967e-36
4719.050000	4.67362e-36
4719.000000	4.67757e-36
4718.950000	4.68152e-36
4718.900000	4.68547e-36
4718.850000	4.68943e-36
4718.800000	4.69339e-36
4718.750000	4.69736e-36
4718.700000	4.70133e-36
4718.650000	4.7053e-36
4718.600000	4.70927e-36
4718.550000	4.71325e-36
4718.500000	4.71723e-36
4718.450000	4.72122e-36
4718.400000	4.72521e-36
4718.350000	4.7292e-36
4718.300000	4.7332e-36
4718.250000	4.73719e-36
4718.200000	4.7412e-36
4718.150000	4.7452e-36
4718.100000	4.74921e-36
4718.050000	4.75322e-36
4718.000000	4.75724e-36
4717.950000	4.76126e-36
4717.900000	4.76528e-36
4717.850000	4.76931e-36
4717.800000	4.77333e-36
4717.750000	4.77737e-36
4717.700000	4.7814e-36
4717.650000	4.78544e-36
4717.600000	4.78948e-36
4717.550000	4.79353e-36
4717.500000	4.79758e-36
4717.450000	4.80163e-36
4717.400000	4.80569e-36
4717.350000	4.80975e-36
4717.300000	4.81381e-36
4717.250000	4.81788e-36
4717.200000	4.82195e-36
4717.150000	4.82602e-36
4717.100000	4.8301e-36
4717.050000	4.83418e-36
4717.000000	4.83827e-36
4716.950000	4.84235e-36
4716.900000	4.84644e-36
4716.850000	4.85054e-36
4716.800000	4.85464e-36
4716.750000	4.85874e-36
4716.700000	4.86284e-36
4716.650000	4.86695e-36
4716.600000	4.87106e-36
4716.550000	4.87518e-36
4716.500000	4.8793e-36
4716.450000	4.88342e-36
4716.400000	4.88754e-36
4716.350000	4.89167e-36
4716.300000	4.8958e-36
4716.250000	4.89994e-36
4716.200000	4.90408e-36
4716.150000	4.90822e-36
4716.100000	4.91237e-36
4716.050000	4.91652e-36
4716.000000	4.92067e-36
4715.950000	4.92483e-36
4715.900000	4.92899e-36
4715.850000	4.93315e-36
4715.800000	4.93732e-36
4715.750000	4.94149e-36
4715.700000	4.94567e-36
4715.650000	4.94985e-36
4715.600000	4.95403e-36
4715.550000	4.95821e-36
4715.500000	4.9624e-36
4715.450000	4.96659e-36
4715.400000	4.97079e-36
4715.350000	4.97499e-36
4715.300000	4.97919e-36
4715.250000	4.9834e-36
4715.200000	4.98761e-36
4715.150000	4.99182e-36
4715.100000	4.99604e-36
4715.050000	5.00026e-36
4715.000000	5.00448e-36
4714.950000	5.00871e-36
4714.900000	5.01294e-36
4714.850000	5.01718e-36
4714.800000	5.02142e-36
4714.750000	5.02566e-36
4714.700000	5.0299e-36
4714.650000	5.03415e-36
4714.600000	5.03841e-36
4714.550000	5.04266e-36
4714.500000	5.04692e-36
4714.450000	5.05119e-36
4714.400000	5.05545e-36
4714.350000	5.05972e-36
4714.300000	5.064e-36
4714.250000	5.06828e-36
4714.200000	5.07256e-36
4714.150000	5.07684e-36
4714.100000	5.08113e-36
4714.050000	5.08543e-36
4714.000000	5.08972e-36
4713.950000	5.09402e-36
4713.900000	5.09833e-36
4713.850000	5.10263e-36
4713.800000	5.10694e-36
4713.750000	5.11126e-36
4713.700000	5.11558e-36
4713.650000	5.1199e-36
4713.600000	5.12422e-36
4713.550000	5.12855e-36
4713.500000	5.13288e-36
4713.450000	5.13722e-36
4713.400000	5.14156e-36
4713.350000	5.1459e-36
4713.300000	5.15025e-36
4713.250000	5.1546e-36
4713.200000	5.15896e-36
4713.150000	5.16332e-36
4713.100000	5.16768e-36
4713.050000	5.17204e-36
4713.000000	5.17641e-36
4712.950000	5.18079e-36
4712.900000	5.18516e-36
4712.850000	5.18954e-36
4712.800000	5.19393e-36
4712.750000	5.19831e-36
4712.700000	5.20271e-36
4712.650000	5.2071e-36
4712.600000	5.2115e-36
4712.550000	5.2159e-36
4712.500000	5.22031e-36
4712.450000	5.22472e-36
4712.400000	5.22913e-36
4712.350000	5.23355e-36
4712.300000	5.23797e-36
4712.250000	5.2424e-36
4712.200000	5.24683e-36
4712.150000	5.25126e-36
4712.100000	5.2557e-36
4712.050000	5.26014e-36
4712.000000	5.26458e-36
4711.950000	5.26903e-36
4711.900000	5.27348e-36
4711.850000	5.27793e-36
4711.800000	5.28239e-36
4711.750000	5.28685e-36
4711.700000	5.29132e-36
4711.650000	5.29579e-36
4711.600000	5.30026e-36
4711.550000	5.30474e-36
4711.500000	5.30922e-36
4711.450000	5.31371e-36
4711.400000	5.3182e-36
4711.350000	5.32269e-36
4711.300000	5.32719e-36
4711.250000	5.33169e-36
4711.200000	5.33619e-36
4711.150000	5.3407e-36
4711.100000	5.34521e-36
4711.050000	5.34973e-36
4711.000000	5.35425e-36
4710.950000	5.35877e-36
4710.900000	5.3633e-36
4710.850000	5.36783e-36
4710.800000	5.37236e-36
4710.750000	5.3769e-36
4710.700000	5.38144e-36
4710.650000	5.38599e-36
4710.600000	5.39054e-36
4710.550000	5.39509e-36
4710.500000	5.39965e-36
4710.450000	5.40421e-36
4710.400000	5.40878e-36
4710.350000	5.41335e-36
4710.300000	5.41792e-36
4710.250000	5.4225e-36
4710.200000	5.42708e-36
4710.150000	5.43167e-36
4710.100000	5.43625e-36
4710.050000	5.44085e-36
4710.000000	5.44544e-36
4709.950000	5.45004e-36
4709.900000	5.45465e-36
4709.850000	5.45926e-36
4709.800000	5.46387e-36
4709.750000	5.46848e-36
4709.700000	5.4731e-36
4709.650000	5.47773e-36
4709.600000	5.48235e-36
4709.550000	5.48699e-36
4709.500000	5.49162e-36
4709.450000	5.49626e-36
4709.400000	5.5009e-36
4709.350000	5.50555e-36
4709.300000	5.5102e-36
4709.250000	5.51486e-36
4709.200000	5.51952e-36
4709.150000	5.52418e-36
4709.100000	5.52885e-36
4709.050000	5.53352e-36
4709.000000	5.53819e-36
4708.950000	5.54287e-36
4708.900000	5.54755e-36
4708.850000	5.55224e-36
4708.800000	5.55693e-36
4708.750000	5.56163e-36
4708.700000	5.56632e-36
4708.650000	5.57103e-36
4708.600000	5.57573e-36
4708.550000	5.58044e-36
4708.500000	5.58516e-36
4708.450000	5.58988e-36
4708.400000	5.5946e-36
4708.350000	5.59932e-36
4708.300000	5.60405e-36
4708.250000	5.60879e-36
4708.200000	5.61353e-36
4708.150000	5.61827e-36
4708.100000	5.62302e-36
4708.050000	5.62777e-36
4708.000000	5.63252e-36
4707.950000	5.63728e-36
4707.900000	5.64204e-36
4707.850000	5.64681e-36
4707.800000	5.65158e-36
4707.750000	5.65635e-36
4707.700000	5.66113e-36
4707.650000	5.66591e-36
4707.600000	5.6707e-36
4707.550000	5.67549e-36
4707.500000	5.68029e-36
4707.450000	5.68509e-36
4707.400000	5.68989e-36
4707.350000	5.69469e-36
4707.300000	5.69951e-36
4707.250000	5.70432e-36
4707.200000	5.70914e-36
4707.150000	5.71396e-36
4707.100000	5.71879e-36
4707.050000	5.72362e-36
4707.000000	5.72846e-36
4706.950000	5.7333e-36
4706.900000	5.73814e-36
4706.850000	5.74299e-36
4706.800000	5.74784e-36
4706.750000	5.75269e-36
4706.700000	5.75755e-36
4706.650000	5.76242e-36
4706.600000	5.76729e-36
4706.550000	5.77216e-36
4706.500000	5.77704e-36
4706.450000	5.78192e-36
4706.400000	5.7868e-36
4706.350000	5.79169e-36
4706.300000	5.79658e-36
4706.250000	5.80148e-36
4706.200000	5.80638e-36
4706.150000	5.81129e-36
4706.100000	5.81619e-36
4706.050000	5.82111e-36
4706.000000	5.82603e-36
4705.950000	5.83095e-36
4705.900000	5.83587e-36
4705.850000	5.8408e-36
4705.800000	5.84574e-36
4705.750000	5.85068e-36
4705.700000	5.85562e-36
4705.650000	5.86057e-36
4705.600000	5.86552e-36
4705.550000	5.87047e-36
4705.500000	5.87543e-36
4705.450000	5.8804e-36
4705.400000	5.88536e-36
4705.350000	5.89034e-36
4705.300000	5.89531e-36
4705.250000	5.90029e-36
4705.200000	5.90528e-36
4705.150000	5.91027e-36
4705.100000	5.91526e-36
4705.050000	5.92026e-36
4705.000000	5.92526e-36
4704.950000	5.93026e-36
4704.900000	5.93527e-36
4704.850000	5.94029e-36
4704.800000	5.94531e-36
4704.750000	5.95033e-36
4704.700000	5.95536e-36
4704.650000	5.96039e-36
4704.600000	5.96542e-36
4704.550000	5.97046e-36
4704.500000	5.97551e-36
4704.450000	5.98055e-36
4704.400000	5.98561e-36
4704.350000	5.99066e-36
4704.300000	5.99572e-36
4704.250000	6.00079e-36
4704.200000	6.00586e-36
4704.150000	6.01093e-36
4704.100000	6.01601e-36
4704.050000	6.02109e-36
4704.000000	6.02618e-36
4703.950000	6.03127e-36
4703.900000	6.03637e-36
4703.850000	6.04146e-36
4703.800000	6.04657e-36
4703.750000	6.05168e-36
4703.700000	6.05679e-36
4703.650000	6.06191e-36
4703.600000	6.06703e-36
4703.550000	6.07215e-36
4703.500000	6.07728e-36
4703.450000	6.08242e-36
4703.400000	6.08756e-36
4703.350000	6.0927e-36
4703.300000	6.09785e-36
4703.250000	6.103e-36
4703.200000	6.10815e-36
4703.150000	6.11331e-36
4703.100000	6.11848e-36
4703.050000	6.12365e-36
4703.000000	6.12882e-36
4702.950000	6.134e-36
4702.900000	6.13918e-36
4702.850000	6.14437e-36
4702.800000	6.14956e-36
4702.750000	6.15475e-36
4702.700000	6.15995e-36
4702.650000	6.16516e-36
4702.600000	6.17036e-36
4702.550000	6.17558e-36
4702.500000	6.18079e-36
4702.450000	6.18602e-36
4702.400000	6.19124e-36
4702.350000	6.19647e-36
4702.300000	6.20171e-36
4702.250000	6.20695e-36
4702.200000	6.21219e-36
4702.150000	6.21744e-36
4702.100000	6.22269e-36
4702.050000	6.22795e-36
4702.000000	6.23321e-36
4701.950000	6.23847e-36
4701.900000	6.24374e-36
4701.850000	6.24902e-36
4701.800000	6.2543e-36
4701.750000	6.25958e-36
4701.700000	6.26487e-36
4701.650000	6.27016e-36
4701.600000	6.27546e-36
4701.550000	6.28076e-36
4701.500000	6.28607e-36
4701.450000	6.29138e-36
4701.400000	6.29669e-36
4701.350000	6.30201e-36
4701.300000	6.30734e-36
4701.250000	6.31267e-36
4701.200000	6.318e-36
4701.150000	6.32334e-36
4701.100000	6.32868e-36
4701.050000	6.33402e-36
4701.000000	6.33938e-36
4700.950000	6.34473e-36
4700.900000	6.35009e-36
4700.850000	6.35546e-36
4700.800000	6.36082e-36
4700.750000	6.3662e-36
4700.700000	6.37158e-36
4700.650000	6.37696e-36
4700.600000	6.38235e-36
4700.550000	6.38774e-36
4700.500000	6.39313e-36
4700.450000	6.39854e-36
4700.400000	6.40394e-36
4700.350000	6.40935e-36
4700.300000	6.41477e-36
4700.250000	6.42019e-36
4700.200000	6.42561e-36
4700.150000	6.43104e-36
4700.100000	6.43647e-36
4700.050000	6.44191e-36
4700.000000	6.44735e-36
4699.950000	6.4528e-36
4699.900000	6.45825e-36
4699.850000	6.4637e-36
4699.800000	6.46917e-36
4699.750000	6.47463e-36
4699.700000	6.4801e-36
4699.650000	6.48557e-36
4699.600000	6.49105e-36
4699.550000	6.49654e-36
4699.500000	6.50203e-36
4699.450000	6.50752e-36
4699.400000	6.51302e-36
4699.350000	6.51852e-36
4699.300000	6.52403e-36
4699.250000	6.52954e-36
4699.200000	6.53505e-36
4699.150000	6.54057e-36
4699.100000	6.5461e-36
4699.050000	6.55163e-36
4699.000000	6.55716e-36
4698.950000	6.5627e-36
4698.900000	6.56825e-36
4698.850000	6.5738e-36
4698.800000	6.57935e-36
4698.750000	6.58491e-36
4698.700000	6.59047e-36
4698.650000	6.59604e-36
4698.600000	6.60161e-36
4698.550000	6.60719e-36
4698.500000	6.61277e-36
4698.450000	6.61836e-36
4698.400000	6.62395e-36
4698.350000	6.62955e-36
4698.300000	6.63515e-36
4698.250000	6.64075e-36
4698.200000	6.64636e-36
4698.150000	6.65198e-36
4698.100000	6.6576e-36
4698.050000	6.66322e-36
4698.000000	6.66885e-36
4697.950000	6.67448e-36
4697.900000	6.68012e-36
4697.850000	6.68577e-36
4697.800000	6.69141e-36
4697.750000	6.69707e-36
4697.700000	6.70272e-36
4697.650000	6.70839e-36
4697.600000	6.71405e-36
4697.550000	6.71973e-36
4697.500000	6.7254e-36
4697.450000	6.73108e-36
4697.400000	6.73677e-36
4697.350000	6.74246e-36
4697.300000	6.74816e-36
4697.250000	6.75386e-36
4697.200000	6.75957e-36
4697.150000	6.76528e-36
4697.100000	6.77099e-36
4697.050000	6.77671e-36
4697.000000	6.78244e-36
4696.950000	6.78817e-36
4696.900000	6.7939e-36
4696.850000	6.79964e-36
4696.800000	6.80538e-36
4696.750000	6.81113e-36
4696.700000	6.81689e-36
4696.650000	6.82265e-36
4696.600000	6.82841e-36
4696.550000	6.83418e-36
4696.500000	6.83995e-36
4696.450000	6.84573e-36
4696.400000	6.85152e-36
4696.350000	6.8573e-36
4696.300000	6.8631e-36
4696.250000	6.86889e-36
4696.200000	6.8747e-36
4696.150000	6.88051e-36
4696.100000	6.88632e-36
4696.050000	6.89214e-36
4696.000000	6.89796e-36
4695.950000	6.90379e-36
4695.900000	6.90962e-36
4695.850000	6.91546e-36
4695.800000	6.9213e-36
4695.750000	6.92714e-36
4695.700000	6.933e-36
4695.650000	6.93885e-36
4695.600000	6.94472e-36
4695.550000	6.95058e-36
4695.500000	6.95645e-36
4695.450000	6.96233e-36
4695.400000	6.96821e-36
4695.350000	6.9741e-36
4695.300000	6.97999e-36
4695.250000	6.98589e-36
4695.200000	6.99179e-36
4695.150000	6.9977e-36
4695.100000	7.00361e-36
4695.050000	7.00953e-36
4695.000000	7.01545e-36
4694.950000	7.02137e-36
4694.900000	7.02731e-36
4694.850000	7.03324e-36
4694.800000	7.03918e-36
4694.750000	7.04513e-36
4694.700000	7.05108e-36
4694.650000	7.05704e-36
4694.600000	7.063e-36
4694.550000	7.06897e-36
4694.500000	7.07494e-36
4694.450000	7.08092e-36
4694.400000	7.0869e-36
4694.350000	7.09289e-36
4694.300000	7.09888e-36
4694.250000	7.10488e-36
4694.200000	7.11088e-36
4694.150000	7.11689e-36
4694.100000	7.1229e-36
4694.050000	7.12892e-36
4694.000000	7.13494e-36
4693.950000	7.14097e-36
4693.900000	7.147e-36
4693.850000	7.15304e-36
4693.800000	7.15908e-36
4693.750000	7.16513e-36
4693.700000	7.17118e-36
4693.650000	7.17724e-36
4693.600000	7.1833e-36
4693.550000	7.18937e-36
4693.500000	7.19544e-36
4693.450000	7.20152e-36
4693.400000	7.20761e-36
4693.350000	7.2137e-36
4693.300000	7.21979e-36
4693.250000	7.22589e-36
4693.200000	7.23199e-36
4693.150000	7.2381e-36
4693.100000	7.24422e-36
4693.050000	7.25034e-36
4693.000000	7.25646e-36
4692.950000	7.26259e-36
4692.900000	7.26873e-36
4692.850000	7.27487e-36
4692.800000	7.28102e-36
4692.750000	7.28717e-36
4692.700000	7.29332e-36
4692.650000	7.29948e-36
4692.600000	7.30565e-36
4692.550000	7.31182e-36
4692.500000	7.318e-36
4692.450000	7.32418e-36
4692.400000	7.33037e-36
4692.350000	7.33656e-36
4692.300000	7.34276e-36
4692.250000	7.34896e-36
4692.200000	7.35517e-36
4692.150000	7.36139e-36
4692.100000	7.36761e-36
4692.050000	7.37383e-36
4692.000000	7.38006e-36
4691.950000	7.38629e-36
4691.900000	7.39253e-36
4691.850000	7.39878e-36
4691.800000	7.40503e-36
4691.750000	7.41129e-36
4691.700000	7.41755e-36
4691.650000	7.42381e-36
4691.600000	7.43008e-36
4691.550000	7.43636e-36
4691.500000	7.44264e-36
4691.450000	7.44893e-36
4691.400000	7.45522e-36
4691.350000	7.46152e-36
4691.300000	7.46783e-36
4691.250000	7.47414e-36
4691.200000	7.48045e-36
4691.150000	7.48677e-36
4691.100000	7.49309e-36
4691.050000	7.49942e-36
4691.000000	7.50576e-36
4690.950000	7.5121e-36
4690.900000	7.51845e-36
4690.850000	7.5248e-36
4690.800000	7.53116e-36
4690.750000	7.53752e-36
4690.700000	7.54389e-36
4690.650000	7.55026e-36
4690.600000	7.55664e-36
4690.550000	7.56302e-36
4690.500000	7.56941e-36
4690.450000	7.57581e-36
4690.400000	7.58221e-36
4690.350000	7.58861e-36
4690.300000	7.59502e-36
4690.250000	7.60144e-36
4690.200000	7.60786e-36
4690.150000	7.61429e-36
4690.100000	7.62072e-36
4690.050000	7.62716e-36
4690.000000	7.6336e-36
4689.950000	7.64005e-36
4689.900000	7.6465e-36
4689.850000	7.65296e-36
4689.800000	7.65943e-36
4689.750000	7.6659e-36
4689.700000	7.67238e-36
4689.650000	7.67886e-36
4689.600000	7.68535e-36
4689.550000	7.69184e-36
4689.500000	7.69834e-36
4689.450000	7.70484e-36
4689.400000	7.71135e-36
4689.350000	7.71786e-36
4689.300000	7.72438e-36
4689.250000	7.73091e-36
4689.200000	7.73744e-36
4689.150000	7.74398e-36
4689.100000	7.75052e-36
4689.050000	7.75707e-36
4689.000000	7.76362e-36
4688.950000	7.77018e-36
4688.900000	7.77674e-36
4688.850000	7.78331e-36
4688.800000	7.78989e-36
4688.750000	7.79647e-36
4688.700000	7.80306e-36
4688.650000	7.80965e-36
4688.600000	7.81625e-36
4688.550000	7.82285e-36
4688.500000	7.82946e-36
4688.450000	7.83607e-36
4688.400000	7.84269e-36
4688.350000	7.84932e-36
4688.300000	7.85595e-36
4688.250000	7.86259e-36
4688.200000	7.86923e-36
4688.150000	7.87588e-36
4688.100000	7.88253e-36
4688.050000	7.88919e-36
4688.000000	7.89585e-36
4687.950000	7.90253e-36
4687.900000	7.9092e-36
4687.850000	7.91588e-36
4687.800000	7.92257e-36
4687.750000	7.92926e-36
4687.700000	7.93596e-36
4687.650000	7.94267e-36
4687.600000	7.94938e-36
4687.550000	7.95609e-36
4687.500000	7.96281e-36
4687.450000	7.96954e-36
4687.400000	7.97627e-36
4687.350000	7.98301e-36
4687.300000	7.98976e-36
4687.250000	7.99651e-36
4687.200000	8.00326e-36
4687.150000	8.01002e-36
4687.100000	8.01679e-36
4687.050000	8.02356e-36
4687.000000	8.03034e-36
4686.950000	8.03712e-36
4686.900000	8.04391e-36
4686.850000	8.05071e-36
4686.800000	8.05751e-36
4686.750000	8.06432e-36
4686.700000	8.07113e-36
4686.650000	8.07795e-36
4686.600000	8.08477e-36
4686.550000	8.0916e-36
4686.500000	8.09844e-36
4686.450000	8.10528e-36
4686.400000	8.11213e-36
4686.350000	8.11898e-36
4686.300000	8.12584e-36
4686.250000	8.13271e-36
4686.200000	8.13958e-36
4686.150000	8.14645e-36
4686.100000	8.15334e-36
4686.050000	8.16022e-36
4686.000000	8.16712e-36
4685.950000	8.17402e-36
4685.900000	8.18092e-36
4685.850000	8.18783e-36
4685.800000	8.19475e-36
4685.750000	8.20167e-36
4685.700000	8.2086e-36
4685.650000	8.21554e-36
4685.600000	8.22248e-36
4685.550000	8.22942e-36
4685.500000	8.23638e-36
4685.450000	8.24334e-36
4685.400000	8.2503e-36
4685.350000	8.25727e-36
4685.300000	8.26425e-36
4685.250000	8.27123e-36
4685.200000	8.27821e-36
4685.150000	8.28521e-36
4685.100000	8.29221e-36
4685.050000	8.29921e-36
4685.000000	8.30622e-36
4684.950000	8.31324e-36
4684.900000	8.32026e-36
4684.850000	8.32729e-36
4684.800000	8.33433e-36
4684.750000	8.34137e-36
4684.700000	8.34842e-36
4684.650000	8.35547e-36
4684.600000	8.36253e-36
4684.550000	8.36959e-36
4684.500000	8.37666e-36
4684.450000	8.38374e-36
4684.400000	8.39082e-36
4684.350000	8.39791e-36
4684.300000	8.40501e-36
4684.250000	8.41211e-36
4684.200000	8.41921e-36
4684.150000	8.42633e-36
4684.100000	8.43344e-36
4684.050000	8.44057e-36
4684.000000	8.4477e-36
4683.950000	8.45484e-36
4683.900000	8.46198e-36
4683.850000	8.46913e-36
4683.800000	8.47628e-36
4683.750000	8.48344e-36
4683.700000	8.49061e-36
4683.650000	8.49778e-36
4683.600000	8.50496e-36
4683.550000	8.51215e-36
4683.500000	8.51934e-36
4683.450000	8.52654e-36
4683.400000	8.53374e-36
4683.350000	8.54095e-36
4683.300000	8.54816e-36
4683.250000	8.55539e-36
4683.200000	8.56261e-36
4683.150000	8.56985e-36
4683.100000	8.57709e-36
4683.050000	8.58433e-36
4683.000000	8.59159e-36
4682.950000	8.59884e-36
4682.900000	8.60611e-36
4682.850000	8.61338e-36
4682.800000	8.62066e-36
4682.750000	8.62794e-36
4682.700000	8.63523e-36
4682.650000	8.64252e-36
4682.600000	8.64982e-36
4682.550000	8.65713e-36
4682.500000	8.66444e-36
4682.450000	8.67176e-36
4682.400000	8.67909e-36
4682.350000	8.68642e-36
4682.300000	8.69376e-36
4682.250000	8.70111e-36
4682.200000	8.70846e-36
4682.150000	8.71581e-36
4682.100000	8.72318e-36
4682.050000	8.73055e-36
4682.000000	8.73792e-36
4681.950000	8.7453e-36
4681.900000	8.75269e-36
4681.850000	8.76009e-36
4681.800000	8.76749e-36
4681.750000	8.77489e-36
4681.700000	8.78231e-36
4681.650000	8.78973e-36
4681.600000	8.79715e-36
4681.550000	8.80458e-36
4681.500000	8.81202e-36
4681.450000	8.81947e-36
4681.400000	8.82692e-36
4681.350000	8.83437e-36
4681.300000	8.84184e-36
4681.250000	8.84931e-36
4681.200000	8.85678e-36
4681.150000	8.86427e-36
4681.100000	8.87175e-36
4681.050000	8.87925e-36
4681.000000	8.88675e-36
4680.950000	8.89426e-36
4680.900000	8.90177e-36
4680.850000	8.90929e-36
4680.800000	8.91682e-36
4680.750000	8.92435e-36
4680.700000	8.93189e-36
4680.650000	8.93944e-36
4680.600000	8.94699e-36
4680.550000	8.95455e-36
4680.500000	8.96211e-36
4680.450000	8.96968e-36
4680.400000	8.97726e-36
4680.350000	8.98485e-36
4680.300000	8.99244e-36
4680.250000	9.00003e-36
4680.200000	9.00764e-36
4680.150000	9.01525e-36
4680.100000	9.02286e-36
4680.050000	9.03049e-36
4680.000000	9.03811e-36
4679.950000	9.04575e-36
4679.900000	9.05339e-36
4679.850000	9.06104e-36
4679.800000	9.0687e-36
4679.750000	9.07636e-36
4679.700000	9.08402e-36
4679.650000	9.0917e-36
4679.600000	9.09938e-36
4679.550000	9.10707e-36
4679.500000	9.11476e-36
4679.450000	9.12246e-36
4679.400000	9.13017e-36
4679.350000	9.13788e-36
4679.300000	9.1456e-36
4679.250000	9.15333e-36
4679.200000	9.16106e-36
4679.150000	9.1688e-36
4679.100000	9.17655e-36
4679.050000	9.1843e-36
4679.000000	9.19206e-36
4678.950000	9.19982e-36
4678.900000	9.20759e-36
4678.850000	9.21537e-36
4678.800000	9.22316e-36
4678.750000	9.23095e-36
4678.700000	9.23875e-36
4678.650000	9.24655e-36
4678.600000	9.25436e-36
4678.550000	9.26218e-36
4678.500000	9.27001e-36
4678.450000	9.27784e-36
4678.400000	9.28568e-36
4678.350000	9.29352e-36
4678.300000	9.30137e-36
4678.250000	9.30923e-36
4678.200000	9.3171e-36
4678.150000	9.32497e-36
4678.100000	9.33284e-36
4678.050000	9.34073e-36
4678.000000	9.34862e-36
4677.950000	9.35652e-36
4677.900000	9.36442e-36
4677.850000	9.37233e-36
4677.800000	9.38025e-36
4677.750000	9.38818e-36
4677.700000	9.39611e-36
4677.650000	9.40405e-36
4677.600000	9.41199e-36
4677.550000	9.41994e-36
4677.500000	9.4279e-36
4677.450000	9.43586e-36
4677.400000	9.44384e-36
4677.350000	9.45181e-36
4677.300000	9.4598e-36
4677.250000	9.46779e-36
4677.200000	9.47579e-36
4677.150000	9.48379e-36
4677.100000	9.49181e-36
4677.050000	9.49983e-36
4677.000000	9.50785e-36
4676.950000	9.51588e-36
4676.900000	9.52392e-36
4676.850000	9.53197e-36
4676.800000	9.54002e-36
4676.750000	9.54808e-36
4676.700000	9.55615e-36
4676.650000	9.56422e-36
4676.600000	9.5723e-36
4676.550000	9.58039e-36
4676.500000	9.58848e-36
4676.450000	9.59658e-36
4676.400000	9.60469e-36
4676.350000	9.6128e-36
4676.300000	9.62092e-36
4676.250000	9.62905e-36
4676.200000	9.63719e-36
4676.150000	9.64533e-36
4676.100000	9.65348e-36
4676.050000	9.66163e-36
4676.000000	9.66979e-36
4675.950000	9.67796e-36
4675.900000	9.68614e-36
4675.850000	9.69432e-36
4675.800000	9.70251e-36
4675.750000	9.71071e-36
4675.700000	9.71891e-36
4675.650000	9.72712e-36
4675.600000	9.73534e-36
4675.550000	9.74357e-36
4675.500000	9.7518e-36
4675.450000	9.76004e-36
4675.400000	9.76828e-36
4675.350000	9.77653e-36
4675.300000	9.78479e-36
4675.250000	9.79306e-36
4675.200000	9.80133e-36
4675.150000	9.80961e-36
4675.100000	9.8179e-36
4675.050000	9.82619e-36
4675.000000	9.8345e-36
4674.950000	9.8428e-36
4674.900000	9.85112e-36
4674.850000	9.85944e-36
4674.800000	9.86777e-36
4674.750000	9.87611e-36
4674.700000	9.88445e-36
4674.650000	9.8928e-36
4674.600000	9.90116e-36
4674.550000	9.90952e-36
4674.500000	9.91789e-36
4674.450000	9.92627e-36
4674.400000	9.93466e-36
4674.350000	9.94305e-36
4674.300000	9.95145e-36
4674.250000	9.95986e-36
4674.200000	9.96827e-36
4674.150000	9.9767e-36
4674.100000	9.98512e-36
4674.050000	9.99356e-36
4674.000000	1.0002e-35
4673.950000	1.00105e-35
4673.900000	1.00189e-35
4673.850000	1.00274e-35
4673.800000	1.00358e-35
4673.750000	1.00443e-35
4673.700000	1.00528e-35
4673.650000	1.00613e-35
4673.600000	1.00698e-35
4673.550000	1.00783e-35
4673.500000	1.00868e-35
4673.450000	1.00953e-35
4673.400000	1.01039e-35
4673.350000	1.01124e-35
4673.300000	1.0121e-35
4673.250000	1.01295e-35
4673.200000	1.01381e-35
4673.150000	1.01466e-35
4673.100000	1.01552e-35
4673.050000	1.01638e-35
4673.000000	1.01724e-35
4672.950000	1.0181e-35
4672.900000	1.01896e-35
4672.850000	1.01982e-35
4672.800000	1.02068e-35
4672.750000	1.02154e-35
4672.700000	1.0224e-35
4672.650000	1.02327e-35
4672.600000	1.02413e-35
4672.550000	1.025e-35
4672.500000	1.02586e-35
4672.450000	1.02673e-35
4672.400000	1.0276e-35
4672.350000	1.02846e-35
4672.300000	1.02933e-35
4672.250000	1.0302e-35
4672.200000	1.03107e-35
4672.150000	1.03194e-35
4672.100000	1.03282e-35
4672.050000	1.03369e-35
4672.000000	1.03456e-35
4671.950000	1.03544e-35
4671.900000	1.03631e-35
4671.850000	1.03719e-35
4671.800000	1.03806e-35
4671.750000	1.03894e-35
4671.700000	1.03982e-35
4671.650000	1.0407e-35
4671.600000	1.04158e-35
4671.550000	1.04246e-35
4671.500000	1.04334e-35
4671.450000	1.04422e-35
4671.400000	1.0451e-35
4671.350000	1.04598e-35
4671.300000	1.04687e-35
4671.250000	1.04775e-35
4671.200000	1.04864e-35
4671.150000	1.04952e-35
4671.100000	1.05041e-35
4671.050000	1.0513e-35
4671.000000	1.05218e-35
4670.950000	1.05307e-35
4670.900000	1.05396e-35
4670.850000	1.05485e-35
4670.800000	1.05574e-35
4670.750000	1.05664e-35
4670.700000	1.05753e-35
4670.650000	1.05842e-35
4670.600000	1.05932e-35
4670.550000	1.06021e-35
4670.500000	1.06111e-35
4670.450000	1.062e-35
4670.400000	1.0629e-35
4670.350000	1.0638e-35
4670.300000	1.0647e-35
4670.250000	1.0656e-35
4670.200000	1.0665e-35
4670.150000	1.0674e-35
4670.100000	1.0683e-35
4670.050000	1.0692e-35
4670.000000	1.0701e-35
4669.950000	1.07101e-35
4669.900000	1.07191e-35
4669.850000	1.07282e-35
4669.800000	1.07373e-35
4669.750000	1.07463e-35
4669.700000	1.07554e-35
4669.650000	1.07645e-35
4669.600000	1.07736e-35
4669.550000	1.07827e-35
4669.500000	1.07918e-35
4669.450000	1.08009e-35
4669.400000	1.081e-35
4669.350000	1.08192e-35
4669.300000	1.08283e-35
4669.250000	1.08375e-35
4669.200000	1.08466e-35
4669.150000	1.08558e-35
4669.100000	1.08649e-35
4669.050000	1.08741e-35
4669.000000	1.08833e-35
4668.950000	1.08925e-35
4668.900000	1.09017e-35
4668.850000	1.09109e-35
4668.800000	1.09201e-35
4668.750000	1.09294e-35
4668.700000	1.09386e-35
4668.650000	1.09478e-35
4668.600000	1.09571e-35
4668.550000	1.09663e-35
4668.500000	1.09756e-35
4668.450000	1.09849e-35
4668.400000	1.09942e-35
4668.350000	1.10034e-35
4668.300000	1.10127e-35
4668.250000	1.1022e-35
4668.200000	1.10314e-35
4668.150000	1.10407e-35
4668.100000	1.105e-35
4668.050000	1.10593e-35
4668.000000	1.10687e-35
4667.950000	1.1078e-35
4667.900000	1.10874e-35
4667.850000	1.10968e-35
4667.800000	1.11061e-35
4667.750000	1.11155e-35
4667.700000	1.11249e-35
4667.650000	1.11343e-35
4667.600000	1.11437e-35
4667.550000	1.11531e-35
4667.500000	1.11626e-35
4667.450000	1.1172e-35
4667.400000	1.11814e-35
4667.350000	1.11909e-35
4667.300000	1.12003e-35
4667.250000	1.12098e-35
4667.200000	1.12193e-35
4667.150000	1.12287e-35
4667.100000	1.12382e-35
4667.050000	1.12477e-35
4667.000000	1.12572e-35
4666.950000	1.12667e-35
4666.900000	1.12762e-35
4666.850000	1.12858e-35
4666.800000	1.12953e-35
4666.750000	1.13048e-35
4666.700000	1.13144e-35
4666.650000	1.1324e-35
4666.600000	1.13335e-35
4666.550000	1.13431e-35
4666.500000	1.13527e-35
4666.450000	1.13623e-35
4666.400000	1.13719e-35
4666.350000	1.13815e-35
4666.300000	1.13911e-35
4666.250000	1.14007e-35
4666.200000	1.14103e-35
4666.150000	1.142e-35
4666.100000	1.14296e-35
4666.050000	1.14393e-35
4666.000000	1.1449e-35
4665.950000	1.14586e-35
4665.900000	1.14683e-35
4665.850000	1.1478e-35
4665.800000	1.14877e-35
4665.750000	1.14974e-35
4665.700000	1.15071e-35
4665.650000	1.15168e-35
4665.600000	1.15266e-35
4665.550000	1.15363e-35
4665.500000	1.1546e-35
4665.450000	1.15558e-35
4665.400000	1.15656e-35
4665.350000	1.15753e-35
4665.300000	1.15851e-35
4665.250000	1.15949e-35
4665.200000	1.16047e-35
4665.150000	1.16145e-35
4665.100000	1.16243e-35
4665.050000	1.16341e-35
4665.000000	1.1644e-35
4664.950000	1.16538e-35
4664.900000	1.16636e-35
4664.850000	1.16735e-35
4664.800000	1.16834e-35
4664.750000	1.16932e-35
4664.700000	1.17031e-35
4664.650000	1.1713e-35
4664.600000	1.17229e-35
4664.550000	1.17328e-35
4664.500000	1.17427e-35
4664.450000	1.17526e-35
4664.400000	1.17626e-35
4664.350000	1.17725e-35
4664.300000	1.17824e-35
4664.250000	1.17924e-35
4664.200000	1.18024e-35
4664.150000	1.18123e-35
4664.100000	1.18223e-35
4664.050000	1.18323e-35
4664.000000	1.18423e-35
4663.950000	1.18523e-35
4663.900000	1.18623e-35
4663.850000	1.18723e-35
4663.800000	1.18824e-35
4663.750000	1.18924e-35
4663.700000	1.19024e-35
4663.650000	1.19125e-35
4663.600000	1.19226e-35
4663.550000	1.19326e-35
4663.500000	1.19427e-35
4663.450000	1.19528e-35
4663.400000	1.19629e-35
4663.350000	1.1973e-35
4663.300000	1.19831e-35
4663.250000	1.19932e-35
4663.200000	1.20034e-35
4663.150000	1.20135e-35
4663.100000	1.20237e-35
4663.050000	1.20338e-35
4663.000000	1.2044e-35
4662.950000	1.20542e-35
4662.900000	1.20643e-35
4662.850000	1.20745e-35
4662.800000	1.20847e-35
4662.750000	1.2095e-35
4662.700000	1.21052e-35
4662.650000	1.21154e-35
4662.600000	1.21256e-35
4662.550000	1.21359e-35
4662.500000	1.21461e-35
4662.450000	1.21564e-35
4662.400000	1.21667e-35
4662.350000	1.21769e-35
4662.300000	1.21872e-35
4662.250000	1.21975e-35
4662.200000	1.22078e-35
4662.150000	1.22181e-35
4662.100000	1.22285e-35
4662.050000	1.22388e-35
4662.000000	1.22491e-35
4661.950000	1.22595e-35
4661.900000	1.22698e-35
4661.850000	1.22802e-35
4661.800000	1.22906e-35
4661.750000	1.2301e-35
4661.700000	1.23114e-35
4661.650000	1.23218e-35
4661.600000	1.23322e-35
4661.550000	1.23426e-35
4661.500000	1.2353e-35
4661.450000	1.23634e-35
4661.400000	1.23739e-35
4661.350000	1.23843e-35
4661.300000	1.23948e-35
4661.250000	1.24053e-35
4661.200000	1.24158e-35
4661.150000	1.24262e-35
4661.100000	1.24367e-35
4661.050000	1.24472e-35
4661.000000	1.24578e-35
4660.950000	1.24683e-35
4660.900000	1.24788e-35
4660.850000	1.24894e-35
4660.800000	1.24999e-35
4660.750000	1.25105e-35
4660.700000	1.2521e-35
4660.650000	1.25316e-35
4660.600000	1.25422e-35
4660.550000	1.25528e-35
4660.500000	1.25634e-35
4660.450000	1.2574e-35
4660.400000	1.25846e-35
4660.350000	1.25953e-35
4660.300000	1.26059e-35
4660.250000	1.26166e-35
4660.200000	1.26272e-35
4660.150000	1.26379e-35
4660.100000	1.26486e-35
4660.050000	1.26593e-35
4660.000000	1.267e-35
4659.950000	1.26807e-35
4659.900000	1.26914e-35
4659.850000	1.27021e-35
4659.800000	1.27128e-35
4659.750000	1.27236e-35
4659.700000	1.27343e-35
4659.650000	1.27451e-35
4659.600000	1.27558e-35
4659.550000	1.27666e-35
4659.500000	1.27774e-35
4659.450000	1.27882e-35
4659.400000	1.2799e-35
4659.350000	1.28098e-35
4659.300000	1.28206e-35
4659.250000	1.28315e-35
4659.200000	1.28423e-35
4659.150000	1.28532e-35
4659.100000	1.2864e-35
4659.050000	1.28749e-35
4659.000000	1.28858e-35
4658.950000	1.28966e-35
4658.900000	1.29075e-35
4658.850000	1.29184e-35
4658.800000	1.29294e-35
4658.750000	1.29403e-35
4658.700000	1.29512e-35
4658.650000	1.29622e-35
4658.600000	1.29731e-35
4658.550000	1.29841e-35
4658.500000	1.2995e-35
4658.450000	1.3006e-35
4658.400000	1.3017e-35
4658.350000	1.3028e-35
4658.300000	1.3039e-35
4658.250000	1.305e-35
4658.200000	1.3061e-35
4658.150000	1.30721e-35
4658.100000	1.30831e-35
4658.050000	1.30942e-35
4658.000000	1.31052e-35
4657.950000	1.31163e-35
4657.900000	1.31274e-35
4657.850000	1.31385e-35
4657.800000	1.31496e-35
4657.750000	1.31607e-35
4657.700000	1.31718e-35
4657.650000	1.31829e-35
4657.600000	1.31941e-35
4657.550000	1.32052e-35
4657.500000	1.32164e-35
4657.450000	1.32275e-35
4657.400000	1.32387e-35
4657.350000	1.32499e-35
4657.300000	1.32611e-35
4657.250000	1.32723e-35
4657.200000	1.32835e-35
4657.150000	1.32947e-35
4657.100000	1.3306e-35
4657.050000	1.33172e-35
4657.000000	1.33285e-35
4656.950000	1.33397e-35
4656.900000	1.3351e-35
4656.850000	1.33623e-35
4656.800000	1.33735e-35
4656.750000	1.33848e-35
4656.700000	1.33962e-35
4656.650000	1.34075e-35
4656.600000	1.34188e-35
4656.550000	1.34301e-35
4656.500000	1.34415e-35
4656.450000	1.34528e-35
4656.400000	1.34642e-35
4656.350000	1.34756e-35
4656.300000	1.3487e-35
4656.250000	1.34984e-35
4656.200000	1.35098e-35
4656.150000	1.35212e-35
4656.100000	1.35326e-35
4656.050000	1.3544e-35
4656.000000	1.35555e-35
4655.950000	1.35669e-35
4655.900000	1.35784e-35
4655.850000	1.35899e-35
4655.800000	1.36013e-35
4655.750000	1.36128e-35
4655.700000	1.36243e-35
4655.650000	1.36358e-35
4655.600000	1.36474e-35
4655.550000	1.36589e-35
4655.500000	1.36704e-35
4655.450000	1.3682e-35
4655.400000	1.36935e-35
4655.350000	1.37051e-35
4655.300000	1.37167e-35
4655.250000	1.37283e-35
4655.200000	1.37399e-35
4655.150000	1.37515e-35
4655.100000	1.37631e-35
4655.050000	1.37747e-35
4655.000000	1.37864e-35
4654.950000	1.3798e-35
4654.900000	1.38097e-35
4654.850000	1.38213e-35
4654.800000	1.3833e-35
4654.750000	1.38447e-35
4654.700000	1.38564e-35
4654.650000	1.38681e-35
4654.600000	1.38798e-35
4654.550000	1.38915e-35
4654.500000	1.39033e-35
4654.450000	1.3915e-35
4654.400000	1.39268e-35
4654.350000	1.39385e-35
4654.300000	1.39503e-35
4654.250000	1.39621e-35
4654.200000	1.39739e-35
4654.150000	1.39857e-35
4654.100000	1.39975e-35
4654.050000	1.40093e-35
4654.000000	1.40212e-35
4653.950000	1.4033e-35
4653.900000	1.40449e-35
4653.850000	1.40567e-35
4653.800000	1.40686e-35
4653.750000	1.40805e-35
4653.700000	1.40924e-35
4653.650000	1.41043e-35
4653.600000	1.41162e-35
4653.550000	1.41281e-35
4653.500000	1.41401e-35
4653.450000	1.4152e-35
4653.400000	1.4164e-35
4653.350000	1.41759e-35
4653.300000	1.41879e-35
4653.250000	1.41999e-35
4653.200000	1.42119e-35
4653.150000	1.42239e-35
4653.100000	1.42359e-35
4653.050000	1.4248e-35
4653.000000	1.426e-35
4652.950000	1.4272e-35
4652.900000	1.42841e-35
4652.850000	1.42962e-35
4652.800000	1.43082e-35
4652.750000	1.43203e-35
4652.700000	1.43324e-35
4652.650000	1.43445e-35
4652.600000	1.43567e-35
4652.550000	1.43688e-35
4652.500000	1.43809e-35
4652.450000	1.43931e-35
4652.400000	1.44052e-35
4652.350000	1.44174e-35
4652.300000	1.44296e-35
4652.250000	1.44418e-35
4652.200000	1.4454e-35
4652.150000	1.44662e-35
4652.100000	1.44784e-35
4652.050000	1.44906e-35
4652.000000	1.45029e-35
4651.950000	1.45151e-35
4651.900000	1.45274e-35
4651.850000	1.45397e-35
4651.800000	1.45519e-35
4651.750000	1.45642e-35
4651.700000	1.45765e-35
4651.650000	1.45889e-35
4651.600000	1.46012e-35
4651.550000	1.46135e-35
4651.500000	1.46259e-35
4651.450000	1.46382e-35
4651.400000	1.46506e-35
4651.350000	1.4663e-35
4651.300000	1.46754e-35
4651.250000	1.46877e-35
4651.200000	1.47002e-35
4651.150000	1.47126e-35
4651.100000	1.4725e-35
4651.050000	1.47374e-35
4651.000000	1.47499e-35
4650.950000	1.47624e-35
4650.900000	1.47748e-35
4650.850000	1.47873e-35
4650.800000	1.47998e-35
4650.750000	1.48123e-35
4650.700000	1.48248e-35
4650.650000	1.48373e-35
4650.600000	1.48499e-35
4650.550000	1.48624e-35
4650.500000	1.4875e-35
4650.450000	1.48875e-35
4650.400000	1.49001e-35
4650.350000	1.49127e-35
4650.300000	1.49253e-35
4650.250000	1.49379e-35
4650.200000	1.49505e-35
4650.150000	1.49632e-35
4650.100000	1.49758e-35
4650.050000	1.49885e-35
4650.000000	1.50011e-35
4649.950000	1.50138e-35
4649.900000	1.50265e-35
4649.850000	1.50392e-35
4649.800000	1.50519e-35
4649.750000	1.50646e-35
4649.700000	1.50773e-35
4649.650000	1.50901e-35
4649.600000	1.51028e-35
4649.550000	1.51156e-35
4649.500000	1.51283e-35
4649.450000	1.51411e-35
4649.400000	1.51539e-35
4649.350000	1.51667e-35
4649.300000	1.51795e-35
4649.250000	1.51924e-35
4649.200000	1.52052e-35
4649.150000	1.5218e-35
4649.100000	1.52309e-35
4649.050000	1.52438e-35
4649.000000	1.52566e-35
4648.950000	1.52695e-35
4648.900000	1.52824e-35
4648.850000	1.52953e-35
4648.800000	1.53083e-35
4648.750000	1.53212e-35
4648.700000	1.53341e-35
4648.650000	1.53471e-35
4648.600000	1.53601e-35
4648.550000	1.5373e-35
4648.500000	1.5386e-35
4648.450000	1.5399e-35
4648.400000	1.5412e-35
4648.350000	1.5425e-35
4648.300000	1.54381e-35
4648.250000	1.54511e-35
4648.200000	1.54642e-35
4648.150000	1.54772e-35
4648.100000	1.54903e-35
4648.050000	1.55034e-35
4648.000000	1.55165e-35
4647.950000	1.55296e-35
4647.900000	1.55427e-35
4647.850000	1.55559e-35
4647.800000	1.5569e-35
4647.750000	1.55821e-35
4647.700000	1.55953e-35
4647.650000	1.56085e-35
4647.600000	1.56217e-35
4647.550000	1.56349e-35
4647.500000	1.56481e-35
4647.450000	1.56613e-35
4647.400000	1.56745e-35
4647.350000	1.56878e-35
4647.300000	1.5701e-35
4647.250000	1.57143e-35
4647.200000	1.57276e-35
4647.150000	1.57409e-35
4647.100000	1.57542e-35
4647.050000	1.57675e-35
4647.000000	1.57808e-35
4646.950000	1.57941e-35
4646.900000	1.58075e-35
4646.850000	1.58208e-35
4646.800000	1.58342e-35
4646.750000	1.58476e-35
4646.700000	1.58609e-35
4646.650000	1.58743e-35
4646.600000	1.58878e-35
4646.550000	1.59012e-35
4646.500000	1.59146e-35
4646.450000	1.59281e-35
4646.400000	1.59415e-35
4646.350000	1.5955e-35
4646.300000	1.59685e-35
4646.250000	1.59819e-35
4646.200000	1.59954e-35
4646.150000	1.6009e-35
4646.100000	1.60225e-35
4646.050000	1.6036e-35
4646.000000	1.60496e-35
4645.950000	1.60631e-35
4645.900000	1.60767e-35
4645.850000	1.60903e-35
4645.800000	1.61039e-35
4645.750000	1.61175e-35
4645.700000	1.61311e-35
4645.650000	1.61447e-35
4645.600000	1.61584e-35
4645.550000	1.6172e-35
4645.500000	1.61857e-35
4645.450000	1.61994e-35
4645.400000	1.6213e-35
4645.350000	1.62267e-35
4645.300000	1.62404e-35
4645.250000	1.62542e-35
4645.200000	1.62679e-35
4645.150000	1.62816e-35
4645.100000	1.62954e-35
4645.050000	1.63092e-35
4645.000000	1.63229e-35
4644.950000	1.63367e-35
4644.900000	1.63505e-35
4644.850000	1.63643e-35
4644.800000	1.63782e-35
4644.750000	1.6392e-35
4644.700000	1.64059e-35
4644.650000	1.64197e-35
4644.600000	1.64336e-35
4644.550000	1.64475e-35
4644.500000	1.64614e-35
4644.450000	1.64753e-35
4644.400000	1.64892e-35
4644.350000	1.65031e-35
4644.300000	1.65171e-35
4644.250000	1.6531e-35
4644.200000	1.6545e-35
4644.150000	1.6559e-35
4644.100000	1.65729e-35
4644.050000	1.65869e-35
4644.000000	1.6601e-35
4643.950000	1.6615e-35
4643.900000	1.6629e-35
4643.850000	1.66431e-35
4643.800000	1.66571e-35
4643.750000	1.66712e-35
4643.700000	1.66853e-35
4643.650000	1.66994e-35
4643.600000	1.67135e-35
4643.550000	1.67276e-35
4643.500000	1.67417e-35
4643.450000	1.67559e-35
4643.400000	1.677e-35
4643.350000	1.67842e-35
4643.300000	1.67984e-35
4643.250000	1.68126e-35
4643.200000	1.68268e-35
4643.150000	1.6841e-35
4643.100000	1.68552e-35
4643.050000	1.68695e-35
4643.000000	1.68837e-35
4642.950000	1.6898e-35
4642.900000	1.69123e-35
4642.850000	1.69265e-35
4642.800000	1.69408e-35
4642.750000	1.69552e-35
4642.700000	1.69695e-35
4642.650000	1.69838e-35
4642.600000	1.69982e-35
4642.550000	1.70125e-35
4642.500000	1.70269e-35
4642.450000	1.70413e-35
4642.400000	1.70557e-35
4642.350000	1.70701e-35
4642.300000	1.70845e-35
4642.250000	1.70989e-35
4642.200000	1.71134e-35
4642.150000	1.71278e-35
4642.100000	1.71423e-35
4642.050000	1.71568e-35
4642.000000	1.71713e-35
4641.950000	1.71858e-35
4641.900000	1.72003e-35
4641.850000	1.72149e-35
4641.800000	1.72294e-35
4641.750000	1.72439e-35
4641.700000	1.72585e-35
4641.650000	1.72731e-35
4641.600000	1.72877e-35
4641.550000	1.73023e-35
4641.500000	1.73169e-35
4641.450000	1.73315e-35
4641.400000	1.73462e-35
4641.350000	1.73608e-35
4641.300000	1.73755e-35
4641.250000	1.73902e-35
4641.200000	1.74049e-35
4641.150000	1.74196e-35
4641.100000	1.74343e-35
4641.050000	1.7449e-35
4641.000000	1.74638e-35
4640.950000	1.74785e-35
4640.900000	1.74933e-35
4640.850000	1.75081e-35
4640.800000	1.75229e-35
4640.750000	1.75377e-35
4640.700000	1.75525e-35
4640.650000	1.75673e-35
4640.600000	1.75821e-35
4640.550000	1.7597e-35
4640.500000	1.76119e-35
4640.450000	1.76267e-35
4640.400000	1.76416e-35
4640.350000	1.76565e-35
4640.300000	1.76715e-35
4640.250000	1.76864e-35
4640.200000	1.77013e-35
4640.150000	1.77163e-35
4640.100000	1.77312e-35
4640.050000	1.77462e-35
4640.000000	1.77612e-35
4639.950000	1.77762e-35
4639.900000	1.77912e-35
4639.850000	1.78063e-35
4639.800000	1.78213e-35
4639.750000	1.78364e-35
4639.700000	1.78514e-35
4639.650000	1.78665e-35
4639.600000	1.78816e-35
4639.550000	1.78967e-35
4639.500000	1.79118e-35
4639.450000	1.7927e-35
4639.400000	1.79421e-35
4639.350000	1.79573e-35
4639.300000	1.79724e-35
4639.250000	1.79876e-35
4639.200000	1.80028e-35
4639.150000	1.8018e-35
4639.100000	1.80333e-35
4639.050000	1.80485e-35
4639.000000	1.80637e-35
4638.950000	1.8079e-35
4638.900000	1.80943e-35
4638.850000	1.81096e-35
4638.800000	1.81249e-35
4638.750000	1.81402e-35
4638.700000	1.81555e-35
4638.650000	1.81708e-35
4638.600000	1.81862e-35
4638.550000	1.82016e-35
4638.500000	1.82169e-35
4638.450000	1.82323e-35
4638.400000	1.82477e-35
4638.350000	1.82631e-35
4638.300000	1.82786e-35
4638.250000	1.8294e-35
4638.200000	1.83095e-35
4638.150000	1.83249e-35
4638.100000	1.83404e-35
4638.050000	1.83559e-35
4638.000000	1.83714e-35
4637.950000	1.83869e-35
4637.900000	1.84025e-35
4637.850000	1.8418e-35
4637.800000	1.84336e-35
4637.750000	1.84492e-35
4637.700000	1.84647e-35
4637.650000	1.84803e-35
4637.600000	1.84959e-35
4637.550000	1.85116e-35
4637.500000	1.85272e-35
4637.450000	1.85429e-35
4637.400000	1.85585e-35
4637.350000	1.85742e-35
4637.300000	1.85899e-35
4637.250000	1.86056e-35
4637.200000	1.86213e-35
4637.150000	1.86371e-35
4637.100000	1.86528e-35
4637.050000	1.86686e-35
4637.000000	1.86843e-35
4636.950000	1.87001e-35
4636.900000	1.87159e-35
4636.850000	1.87317e-35
4636.800000	1.87476e-35
4636.750000	1.87634e-35
4636.700000	1.87792e-35
4636.650000	1.87951e-35
4636.600000	1.8811e-35
4636.550000	1.88269e-35
4636.500000	1.88428e-35
4636.450000	1.88587e-35
4636.400000	1.88746e-35
4636.350000	1.88906e-35
4636.300000	1.89065e-35
4636.250000	1.89225e-35
4636.200000	1.89385e-35
4636.150000	1.89545e-35
4636.100000	1.89705e-35
4636.050000	1.89865e-35
4636.000000	1.90026e-35
4635.950000	1.90186e-35
4635.900000	1.90347e-35
4635.850000	1.90508e-35
4635.800000	1.90669e-35
4635.750000	1.9083e-35
4635.700000	1.90991e-35
4635.650000	1.91152e-35
4635.600000	1.91314e-35
4635.550000	1.91475e-35
4635.500000	1.91637e-35
4635.450000	1.91799e-35
4635.400000	1.91961e-35
4635.350000	1.92123e-35
4635.300000	1.92286e-35
4635.250000	1.92448e-35
4635.200000	1.92611e-35
4635.150000	1.92773e-35
4635.100000	1.92936e-35
4635.050000	1.93099e-35
4635.000000	1.93262e-35
4634.950000	1.93426e-35
4634.900000	1.93589e-35
4634.850000	1.93753e-35
4634.800000	1.93916e-35
4634.750000	1.9408e-35
4634.700000	1.94244e-35
4634.650000	1.94408e-35
4634.600000	1.94572e-35
4634.550000	1.94737e-35
4634.500000	1.94901e-35
4634.450000	1.95066e-35
4634.400000	1.95231e-35
4634.350000	1.95396e-35
4634.300000	1.95561e-35
4634.250000	1.95726e-35
4634.200000	1.95891e-35
4634.150000	1.96057e-35
4634.100000	1.96222e-35
4634.050000	1.96388e-35
4634.000000	1.96554e-35
4633.950000	1.9672e-35
4633.900000	1.96886e-35
4633.850000	1.97053e-35
4633.800000	1.97219e-35
4633.750000	1.97386e-35
4633.700000	1.97553e-35
4633.650000	1.97719e-35
4633.600000	1.97887e-35
4633.550000	1.98054e-35
4633.500000	1.98221e-35
4633.450000	1.98388e-35
4633.400000	1.98556e-35
4633.350000	1.98724e-35
4633.300000	1.98892e-35
4633.250000	1.9906e-35
4633.200000	1.99228e-35
4633.150000	1.99396e-35
4633.100000	1.99565e-35
4633.050000	1.99733e-35
4633.000000	1.99902e-35
4632.950000	2.00071e-35
4632.900000	2.0024e-35
4632.850000	2.00409e-35
4632.800000	2.00578e-35
4632.750000	2.00748e-35
4632.700000	2.00917e-35
4632.650000	2.01087e-35
4632.600000	2.01257e-35
4632.550000	2.01427e-35
4632.500000	2.01597e-35
4632.450000	2.01768e-35
4632.400000	2.01938e-35
4632.350000	2.02109e-35
4632.300000	2.02279e-35
4632.250000	2.0245e-35
4632.200000	2.02621e-35
4632.150000	2.02792e-35
4632.100000	2.02964e-35
4632.050000	2.03135e-35
4632.000000	2.03307e-35
4631.950000	2.03479e-35
4631.900000	2.03651e-35
4631.850000	2.03823e-35
4631.800000	2.03995e-35
4631.750000	2.04167e-35
4631.700000	2.0434e-35
4631.650000	2.04512e-35
4631.600000	2.04685e-35
4631.550000	2.04858e-35
4631.500000	2.05031e-35
4631.450000	2.05204e-35
4631.400000	2.05378e-35
4631.350000	2.05551e-35
4631.300000	2.05725e-35
4631.250000	2.05899e-35
4631.200000	2.06073e-35
4631.150000	2.06247e-35
4631.100000	2.06421e-35
4631.050000	2.06595e-35
4631.000000	2.0677e-35
4630.950000	2.06944e-35
4630.900000	2.07119e-35
4630.850000	2.07294e-35
4630.800000	2.07469e-35
4630.750000	2.07645e-35
4630.700000	2.0782e-35
4630.650000	2.07996e-35
4630.600000	2.08171e-35
4630.550000	2.08347e-35
4630.500000	2.08523e-35
4630.450000	2.08699e-35
4630.400000	2.08876e-35
4630.350000	2.09052e-35
4630.300000	2.09229e-35
4630.250000	2.09406e-35
4630.200000	2.09582e-35
4630.150000	2.0976e-35
4630.100000	2.09937e-35
4630.050000	2.10114e-35
4630.000000	2.10292e-35
4629.950000	2.10469e-35
4629.900000	2.10647e-35
4629.850000	2.10825e-35
4629.800000	2.11003e-35
4629.750000	2.11181e-35
4629.700000	2.1136e-35
4629.650000	2.11538e-35
4629.600000	2.11717e-35
4629.550000	2.11896e-35
4629.500000	2.12075e-35
4629.450000	2.12254e-35
4629.400000	2.12433e-35
4629.350000	2.12613e-35
4629.300000	2.12793e-35
4629.250000	2.12972e-35
4629.200000	2.13152e-35
4629.150000	2.13332e-35
4629.100000	2.13513e-35
4629.050000	2.13693e-35
4629.000000	2.13873e-35
4628.950000	2.14054e-35
4628.900000	2.14235e-35
4628.850000	2.14416e-35
4628.800000	2.14597e-35
4628.750000	2.14778e-35
4628.700000	2.1496e-35
4628.650000	2.15141e-35
4628.600000	2.15323e-35
4628.550000	2.15505e-35
4628.500000	2.15687e-35
4628.450000	2.15869e-35
4628.400000	2.16052e-35
4628.350000	2.16234e-35
4628.300000	2.16417e-35
4628.250000	2.166e-35
4628.200000	2.16783e-35
4628.150000	2.16966e-35
4628.100000	2.17149e-35
4628.050000	2.17333e-35
4628.000000	2.17516e-35
4627.950000	2.177e-35
4627.900000	2.17884e-35
4627.850000	2.18068e-35
4627.800000	2.18252e-35
4627.750000	2.18437e-35
4627.700000	2.18621e-35
4627.650000	2.18806e-35
4627.600000	2.18991e-35
4627.550000	2.19176e-35
4627.500000	2.19361e-35
4627.450000	2.19546e-35
4627.400000	2.19732e-35
4627.350000	2.19917e-35
4627.300000	2.20103e-35
4627.250000	2.20289e-35
4627.200000	2.20475e-35
4627.150000	2.20661e-35
4627.100000	2.20848e-35
4627.050000	2.21034e-35
4627.000000	2.21221e-35
4626.950000	2.21408e-35
4626.900000	2.21595e-35
4626.850000	2.21782e-35
4626.800000	2.2197e-35
4626.750000	2.22157e-35
4626.700000	2.22345e-35
4626.650000	2.22533e-35
4626.600000	2.22721e-35
4626.550000	2.22909e-35
4626.500000	2.23097e-35
4626.450000	2.23286e-35
4626.400000	2.23474e-35
4626.350000	2.23663e-35
4626.300000	2.23852e-35
4626.250000	2.24041e-35
4626.200000	2.2423e-35
4626.150000	2.2442e-35
4626.100000	2.2461e-35
4626.050000	2.24799e-35
4626.000000	2.24989e-35
4625.950000	2.25179e-35
4625.900000	2.2537e-35
4625.850000	2.2556e-35
4625.800000	2.2575e-35
4625.750000	2.25941e-35
4625.700000	2.26132e-35
4625.650000	2.26323e-35
4625.600000	2.26514e-35
4625.550000	2.26706e-35
4625.500000	2.26897e-35
4625.450000	2.27089e-35
4625.400000	2.27281e-35
4625.350000	2.27473e-35
4625.300000	2.27665e-35
4625.250000	2.27857e-35
4625.200000	2.2805e-35
4625.150000	2.28242e-35
4625.100000	2.28435e-35
4625.050000	2.28628e-35
4625.000000	2.28821e-35
4624.950000	2.29015e-35
4624.900000	2.29208e-35
4624.850000	2.29402e-35
4624.800000	2.29596e-35
4624.750000	2.2979e-35
4624.700000	2.29984e-35
4624.650000	2.30178e-35
4624.600000	2.30372e-35
4624.550000	2.30567e-35
4624.500000	2.30762e-35
4624.450000	2.30957e-35
4624.400000	2.31152e-35
4624.350000	2.31347e-35
4624.300000	2.31543e-35
4624.250000	2.31738e-35
4624.200000	2.31934e-35
4624.150000	2.3213e-35
4624.100000	2.32326e-35
4624.050000	2.32522e-35
4624.000000	2.32719e-35
4623.950000	2.32915e-35
4623.900000	2.33112e-35
4623.850000	2.33309e-35
4623.800000	2.33506e-35
4623.750000	2.33704e-35
4623.700000	2.33901e-35
4623.650000	2.34099e-35
4623.600000	2.34296e-35
4623.550000	2.34494e-35
4623.500000	2.34692e-35
4623.450000	2.34891e-35
4623.400000	2.35089e-35
4623.350000	2.35288e-35
4623.300000	2.35486e-35
4623.250000	2.35685e-35
4623.200000	2.35885e-35
4623.150000	2.36084e-35
4623.100000	2.36283e-35
4623.050000	2.36483e-35
4623.000000	2.36683e-35
4622.950000	2.36883e-35
4622.900000	2.37083e-35
4622.850000	2.37283e-35
4622.800000	2.37483e-35
4622.750000	2.37684e-35
4622.700000	2.37885e-35
4622.650000	2.38086e-35
4622.600000	2.38287e-35
4622.550000	2.38488e-35
4622.500000	2.3869e-35
4622.450000	2.38891e-35
4622.400000	2.39093e-35
4622.350000	2.39295e-35
4622.300000	2.39497e-35
4622.250000	2.397e-35
4622.200000	2.39902e-35
4622.150000	2.40105e-35
4622.100000	2.40308e-35
4622.050000	2.40511e-35
4622.000000	2.40714e-35
4621.950000	2.40917e-35
4621.900000	2.41121e-35
4621.850000	2.41325e-35
4621.800000	2.41528e-35
4621.750000	2.41733e-35
4621.700000	2.41937e-35
4621.650000	2.42141e-35
4621.600000	2.42346e-35
4621.550000	2.4255e-35
4621.500000	2.42755e-35
4621.450000	2.4296e-35
4621.400000	2.43166e-35
4621.350000	2.43371e-35
4621.300000	2.43577e-35
4621.250000	2.43783e-35
4621.200000	2.43988e-35
4621.150000	2.44195e-35
4621.100000	2.44401e-35
4621.050000	2.44607e-35
4621.000000	2.44814e-35
4620.950000	2.45021e-35
4620.900000	2.45228e-35
4620.850000	2.45435e-35
4620.800000	2.45642e-35
4620.750000	2.4585e-35
4620.700000	2.46058e-35
4620.650000	2.46265e-35
4620.600000	2.46474e-35
4620.550000	2.46682e-35
4620.500000	2.4689e-35
4620.450000	2.47099e-35
4620.400000	2.47307e-35
4620.350000	2.47516e-35
4620.300000	2.47726e-35
4620.250000	2.47935e-35
4620.200000	2.48144e-35
4620.150000	2.48354e-35
4620.100000	2.48564e-35
4620.050000	2.48774e-35
4620.000000	2.48984e-35
4619.950000	2.49194e-35
4619.900000	2.49405e-35
4619.850000	2.49615e-35
4619.800000	2.49826e-35
4619.750000	2.50037e-35
4619.700000	2.50249e-35
4619.650000	2.5046e-35
4619.600000	2.50672e-35
4619.550000	2.50883e-35
4619.500000	2.51095e-35
4619.450000	2.51308e-35
4619.400000	2.5152e-35
4619.350000	2.51732e-35
4619.300000	2.51945e-35
4619.250000	2.52158e-35
4619.200000	2.52371e-35
4619.150000	2.52584e-35
4619.100000	2.52797e-35
4619.050000	2.53011e-35
4619.000000	2.53225e-35
4618.950000	2.53439e-35
4618.900000	2.53653e-35
4618.850000	2.53867e-35
4618.800000	2.54082e-35
4618.750000	2.54296e-35
4618.700000	2.54511e-35
4618.650000	2.54726e-35
4618.600000	2.54941e-35
4618.550000	2.55157e-35
4618.500000	2.55372e-35
4618.450000	2.55588e-35
4618.400000	2.55804e-35
4618.350000	2.5602e-35
4618.300000	2.56236e-35
4618.250000	2.56453e-35
4618.200000	2.56669e-35
4618.150000	2.56886e-35
4618.100000	2.57103e-35
4618.050000	2.5732e-35
4618.000000	2.57538e-35
4617.950000	2.57755e-35
4617.900000	2.57973e-35
4617.850000	2.58191e-35
4617.800000	2.58409e-35
4617.750000	2.58628e-35
4617.700000	2.58846e-35
4617.650000	2.59065e-35
4617.600000	2.59284e-35
4617.550000	2.59503e-35
4617.500000	2.59722e-35
4617.450000	2.59941e-35
4617.400000	2.60161e-35
4617.350000	2.60381e-35
4617.300000	2.60601e-35
4617.250000	2.60821e-35
4617.200000	2.61041e-35
4617.150000	2.61262e-35
4617.100000	2.61482e-35
4617.050000	2.61703e-35
4617.000000	2.61924e-35
4616.950000	2.62146e-35
4616.900000	2.62367e-35
4616.850000	2.62589e-35
4616.800000	2.62811e-35
4616.750000	2.63033e-35
4616.700000	2.63255e-35
4616.650000	2.63477e-35
4616.600000	2.637e-35
4616.550000	2.63923e-35
4616.500000	2.64146e-35
4616.450000	2.64369e-35
4616.400000	2.64592e-35
4616.350000	2.64816e-35
4616.300000	2.65039e-35
4616.250000	2.65263e-35
4616.200000	2.65487e-35
4616.150000	2.65712e-35
4616.100000	2.65936e-35
4616.050000	2.66161e-35
4616.000000	2.66386e-35
4615.950000	2.66611e-35
4615.900000	2.66836e-35
4615.850000	2.67061e-35
4615.800000	2.67287e-35
4615.750000	2.67513e-35
4615.700000	2.67739e-35
4615.650000	2.67965e-35
4615.600000	2.68191e-35
4615.550000	2.68418e-35
4615.500000	2.68645e-35
4615.450000	2.68872e-35
4615.400000	2.69099e-35
4615.350000	2.69326e-35
4615.300000	2.69554e-35
4615.250000	2.69782e-35
4615.200000	2.70009e-35
4615.150000	2.70238e-35
4615.100000	2.70466e-35
4615.050000	2.70694e-35
4615.000000	2.70923e-35
4614.950000	2.71152e-35
4614.900000	2.71381e-35
4614.850000	2.7161e-35
4614.800000	2.7184e-35
4614.750000	2.72069e-35
4614.700000	2.72299e-35
4614.650000	2.72529e-35
4614.600000	2.7276e-35
4614.550000	2.7299e-35
4614.500000	2.73221e-35
4614.450000	2.73451e-35
4614.400000	2.73682e-35
4614.350000	2.73914e-35
4614.300000	2.74145e-35
4614.250000	2.74377e-35
4614.200000	2.74608e-35
4614.150000	2.7484e-35
4614.100000	2.75073e-35
4614.050000	2.75305e-35
4614.000000	2.75538e-35
4613.950000	2.7577e-35
4613.900000	2.76003e-35
4613.850000	2.76237e-35
4613.800000	2.7647e-35
4613.750000	2.76703e-35
4613.700000	2.76937e-35
4613.650000	2.77171e-35
4613.600000	2.77405e-35
4613.550000	2.7764e-35
4613.500000	2.77874e-35
4613.450000	2.78109e-35
4613.400000	2.78344e-35
4613.350000	2.78579e-35
4613.300000	2.78815e-35
4613.250000	2.7905e-35
4613.200000	2.79286e-35
4613.150000	2.79522e-35
4613.100000	2.79758e-35
4613.050000	2.79994e-35
4613.000000	2.80231e-35
4612.950000	2.80468e-35
4612.900000	2.80704e-35
4612.850000	2.80942e-35
4612.800000	2.81179e-35
4612.750000	2.81417e-35
4612.700000	2.81654e-35
4612.650000	2.81892e-35
4612.600000	2.8213e-35
4612.550000	2.82369e-35
4612.500000	2.82607e-35
4612.450000	2.82846e-35
4612.400000	2.83085e-35
4612.350000	2.83324e-35
4612.300000	2.83563e-35
4612.250000	2.83803e-35
4612.200000	2.84043e-35
4612.150000	2.84283e-35
4612.100000	2.84523e-35
4612.050000	2.84763e-35
4612.000000	2.85004e-35
4611.950000	2.85245e-35
4611.900000	2.85486e-35
4611.850000	2.85727e-35
4611.800000	2.85968e-35
4611.750000	2.8621e-35
4611.700000	2.86452e-35
4611.650000	2.86694e-35
4611.600000	2.86936e-35
4611.550000	2.87178e-35
4611.500000	2.87421e-35
4611.450000	2.87664e-35
4611.400000	2.87907e-35
4611.350000	2.8815e-35
4611.300000	2.88393e-35
4611.250000	2.88637e-35
4611.200000	2.88881e-35
4611.150000	2.89125e-35
4611.100000	2.89369e-35
4611.050000	2.89614e-35
4611.000000	2.89858e-35
4610.950000	2.90103e-35
4610.900000	2.90348e-35
4610.850000	2.90594e-35
4610.800000	2.90839e-35
4610.750000	2.91085e-35
4610.700000	2.91331e-35
4610.650000	2.91577e-35
4610.600000	2.91823e-35
4610.550000	2.9207e-35
4610.500000	2.92316e-35
4610.450000	2.92563e-35
4610.400000	2.92811e-35
4610.350000	2.93058e-35
4610.300000	2.93306e-35
4610.250000	2.93553e-35
4610.200000	2.93801e-35
4610.150000	2.9405e-35
4610.100000	2.94298e-35
4610.050000	2.94547e-35
4610.000000	2.94795e-35
4609.950000	2.95044e-35
4609.900000	2.95294e-35
4609.850000	2.95543e-35
4609.800000	2.95793e-35
4609.750000	2.96043e-35
4609.700000	2.96293e-35
4609.650000	2.96543e-35
4609.600000	2.96794e-35
4609.550000	2.97044e-35
4609.500000	2.97295e-35
4609.450000	2.97547e-35
4609.400000	2.97798e-35
4609.350000	2.9805e-35
4609.300000	2.98301e-35
4609.250000	2.98553e-35
4609.200000	2.98806e-35
4609.150000	2.99058e-35
4609.100000	2.99311e-35
4609.050000	2.99564e-35
4609.000000	2.99817e-35
4608.950000	3.0007e-35
4608.900000	3.00323e-35
4608.850000	3.00577e-35
4608.800000	3.00831e-35
4608.750000	3.01085e-35
4608.700000	3.0134e-35
4608.650000	3.01594e-35
4608.600000	3.01849e-35
4608.550000	3.02104e-35
4608.500000	3.02359e-35
4608.450000	3.02615e-35
4608.400000	3.0287e-35
4608.350000	3.03126e-35
4608.300000	3.03382e-35
4608.250000	3.03639e-35
4608.200000	3.03895e-35
4608.150000	3.04152e-35
4608.100000	3.04409e-35
4608.050000	3.04666e-35
4608.000000	3.04923e-35
4607.950000	3.05181e-35
4607.900000	3.05439e-35
4607.850000	3.05697e-35
4607.800000	3.05955e-35
4607.750000	3.06214e-35
4607.700000	3.06472e-35
4607.650000	3.06731e-35
4607.600000	3.0699e-35
4607.550000	3.0725e-35
4607.500000	3.07509e-35
4607.450000	3.07769e-35
4607.400000	3.08029e-35
4607.350000	3.08289e-35
4607.300000	3.0855e-35
4607.250000	3.0881e-35
4607.200000	3.09071e-35
4607.150000	3.09332e-35
4607.100000	3.09594e-35
4607.050000	3.09855e-35
4607.000000	3.10117e-35
4606.950000	3.10379e-35
4606.900000	3.10641e-35
4606.850000	3.10904e-35
4606.800000	3.11166e-35
4606.750000	3.11429e-35
4606.700000	3.11692e-35
4606.650000	3.11956e-35
4606.600000	3.12219e-35
4606.550000	3.12483e-35
4606.500000	3.12747e-35
4606.450000	3.13011e-35
4606.400000	3.13276e-35
4606.350000	3.1354e-35
4606.300000	3.13805e-35
4606.250000	3.1407e-35
4606.200000	3.14336e-35
4606.150000	3.14601e-35
4606.100000	3.14867e-35
4606.050000	3.15133e-35
4606.000000	3.15399e-35
4605.950000	3.15666e-35
4605.900000	3.15932e-35
4605.850000	3.16199e-35
4605.800000	3.16466e-35
4605.750000	3.16734e-35
4605.700000	3.17001e-35
4605.650000	3.17269e-35
4605.600000	3.17537e-35
4605.550000	3.17805e-35
4605.500000	3.18074e-35
4605.450000	3.18343e-35
4605.400000	3.18612e-35
4605.350000	3.18881e-35
4605.300000	3.1915e-35
4605.250000	3.1942e-35
4605.200000	3.1969e-35
4605.150000	3.1996e-35
4605.100000	3.2023e-35
4605.050000	3.20501e-35
4605.000000	3.20771e-35
4604.950000	3.21042e-35
4604.900000	3.21314e-35
4604.850000	3.21585e-35
4604.800000	3.21857e-35
4604.750000	3.22129e-35
4604.700000	3.22401e-35
4604.650000	3.22673e-35
4604.600000	3.22946e-35
4604.550000	3.23219e-35
4604.500000	3.23492e-35
4604.450000	3.23765e-35
4604.400000	3.24038e-35
4604.350000	3.24312e-35
4604.300000	3.24586e-35
4604.250000	3.2486e-35
4604.200000	3.25135e-35
4604.150000	3.25409e-35
4604.100000	3.25684e-35
4604.050000	3.2596e-35
4604.000000	3.26235e-35
4603.950000	3.26511e-35
4603.900000	3.26786e-35
4603.850000	3.27062e-35
4603.800000	3.27339e-35
4603.750000	3.27615e-35
4603.700000	3.27892e-35
4603.650000	3.28169e-35
4603.600000	3.28446e-35
4603.550000	3.28724e-35
4603.500000	3.29002e-35
4603.450000	3.29279e-35
4603.400000	3.29558e-35
4603.350000	3.29836e-35
4603.300000	3.30115e-35
4603.250000	3.30394e-35
4603.200000	3.30673e-35
4603.150000	3.30952e-35
4603.100000	3.31232e-35
4603.050000	3.31512e-35
4603.000000	3.31792e-35
4602.950000	3.32072e-35
4602.900000	3.32352e-35
4602.850000	3.32633e-35
4602.800000	3.32914e-35
4602.750000	3.33196e-35
4602.700000	3.33477e-35
4602.650000	3.33759e-35
4602.600000	3.34041e-35
4602.550000	3.34323e-35
4602.500000	3.34605e-35
4602.450000	3.34888e-35
4602.400000	3.35171e-35
4602.350000	3.35454e-35
4602.300000	3.35738e-35
4602.250000	3.36021e-35
4602.200000	3.36305e-35
4602.150000	3.36589e-35
4602.100000	3.36874e-35
4602.050000	3.37158e-35
4602.000000	3.37443e-35
4601.950000	3.37728e-35
4601.900000	3.38013e-35
4601.850000	3.38299e-35
4601.800000	3.38585e-35
4601.750000	3.38871e-35
4601.700000	3.39157e-35
4601.650000	3.39444e-35
4601.600000	3.3973e-35
4601.550000	3.40017e-35
4601.500000	3.40305e-35
4601.450000	3.40592e-35
4601.400000	3.4088e-35
4601.350000	3.41168e-35
4601.300000	3.41456e-35
4601.250000	3.41745e-35
4601.200000	3.42033e-35
4601.150000	3.42322e-35
4601.100000	3.42611e-35
4601.050000	3.42901e-35
4601.000000	3.43191e-35
4600.950000	3.43481e-35
4600.900000	3.43771e-35
4600.850000	3.44061e-35
4600.800000	3.44352e-35
4600.750000	3.44643e-35
4600.700000	3.44934e-35
4600.650000	3.45225e-35
4600.600000	3.45517e-35
4600.550000	3.45809e-35
4600.500000	3.46101e-35
4600.450000	3.46393e-35
4600.400000	3.46686e-35
4600.350000	3.46979e-35
4600.300000	3.47272e-35
4600.250000	3.47565e-35
4600.200000	3.47859e-35
4600.150000	3.48153e-35
4600.100000	3.48447e-35
4600.050000	3.48741e-35
4600.000000	3.49036e-35
4599.950000	3.49331e-35
4599.900000	3.49626e-35
4599.850000	3.49921e-35
4599.800000	3.50217e-35
4599.750000	3.50513e-35
4599.700000	3.50809e-35
4599.650000	3.51105e-35
4599.600000	3.51402e-35
4599.550000	3.51699e-35
4599.500000	3.51996e-35
4599.450000	3.52293e-35
4599.400000	3.52591e-35
4599.350000	3.52889e-35
4599.300000	3.53187e-35
4599.250000	3.53485e-35
4599.200000	3.53784e-35
4599.150000	3.54083e-35
4599.100000	3.54382e-35
4599.050000	3.54681e-35
4599.000000	3.54981e-35
4598.950000	3.55281e-35
4598.900000	3.55581e-35
4598.850000	3.55882e-35
4598.800000	3.56182e-35
4598.750000	3.56483e-35
4598.700000	3.56784e-35
4598.650000	3.57086e-35
4598.600000	3.57387e-35
4598.550000	3.57689e-35
4598.500000	3.57992e-35
4598.450000	3.58294e-35
4598.400000	3.58597e-35
4598.350000	3.589e-35
4598.300000	3.59203e-35
4598.250000	3.59506e-35
4598.200000	3.5981e-35
4598.150000	3.60114e-35
4598.100000	3.60418e-35
4598.050000	3.60723e-35
4598.000000	3.61027e-35
4597.950000	3.61332e-35
4597.900000	3.61638e-35
4597.850000	3.61943e-35
4597.800000	3.62249e-35
4597.750000	3.62555e-35
4597.700000	3.62861e-35
4597.650000	3.63168e-35
4597.600000	3.63475e-35
4597.550000	3.63782e-35
4597.500000	3.64089e-35
4597.450000	3.64397e-35
4597.400000	3.64705e-35
4597.350000	3.65013e-35
4597.300000	3.65321e-35
4597.250000	3.6563e-35
4597.200000	3.65939e-35
4597.150000	3.66248e-35
4597.100000	3.66557e-35
4597.050000	3.66867e-35
4597.000000	3.67177e-35
4596.950000	3.67487e-35
4596.900000	3.67797e-35
4596.850000	3.68108e-35
4596.800000	3.68419e-35
4596.750000	3.6873e-35
4596.700000	3.69042e-35
4596.650000	3.69354e-35
4596.600000	3.69666e-35
4596.550000	3.69978e-35
4596.500000	3.70291e-35
4596.450000	3.70603e-35
4596.400000	3.70917e-35
4596.350000	3.7123e-35
4596.300000	3.71544e-35
4596.250000	3.71857e-35
4596.200000	3.72172e-35
4596.150000	3.72486e-35
4596.100000	3.72801e-35
4596.050000	3.73116e-35
4596.000000	3.73431e-35
4595.950000	3.73746e-35
4595.900000	3.74062e-35
4595.850000	3.74378e-35
4595.800000	3.74694e-35
4595.750000	3.75011e-35
4595.700000	3.75328e-35
4595.650000	3.75645e-35
4595.600000	3.75962e-35
4595.550000	3.7628e-35
4595.500000	3.76598e-35
4595.450000	3.76916e-35
4595.400000	3.77234e-35
4595.350000	3.77553e-35
4595.300000	3.77872e-35
4595.250000	3.78191e-35
4595.200000	3.78511e-35
4595.150000	3.7883e-35
4595.100000	3.79151e-35
4595.050000	3.79471e-35
4595.000000	3.79791e-35
4594.950000	3.80112e-35
4594.900000	3.80433e-35
4594.850000	3.80755e-35
4594.800000	3.81077e-35
4594.750000	3.81398e-35
4594.700000	3.81721e-35
4594.650000	3.82043e-35
4594.600000	3.82366e-35
4594.550000	3.82689e-35
4594.500000	3.83012e-35
4594.450000	3.83336e-35
4594.400000	3.8366e-35
4594.350000	3.83984e-35
4594.300000	3.84308e-35
4594.250000	3.84633e-35
4594.200000	3.84958e-35
4594.150000	3.85283e-35
4594.100000	3.85609e-35
4594.050000	3.85934e-35
4594.000000	3.8626e-35
4593.950000	3.86587e-35
4593.900000	3.86913e-35
4593.850000	3.8724e-35
4593.800000	3.87567e-35
4593.750000	3.87895e-35
4593.700000	3.88222e-35
4593.650000	3.8855e-35
4593.600000	3.88879e-35
4593.550000	3.89207e-35
4593.500000	3.89536e-35
4593.450000	3.89865e-35
4593.400000	3.90195e-35
4593.350000	3.90524e-35
4593.300000	3.90854e-35
4593.250000	3.91184e-35
4593.200000	3.91515e-35
4593.150000	3.91846e-35
4593.100000	3.92177e-35
4593.050000	3.92508e-35
4593.000000	3.92839e-35
4592.950000	3.93171e-35
4592.900000	3.93504e-35
4592.850000	3.93836e-35
4592.800000	3.94169e-35
4592.750000	3.94502e-35
4592.700000	3.94835e-35
4592.650000	3.95169e-35
4592.600000	3.95502e-35
4592.550000	3.95837e-35
4592.500000	3.96171e-35
4592.450000	3.96506e-35
4592.400000	3.96841e-35
4592.350000	3.97176e-35
4592.300000	3.97511e-35
4592.250000	3.97847e-35
4592.200000	3.98183e-35
4592.150000	3.9852e-35
4592.100000	3.98856e-35
4592.050000	3.99193e-35
4592.000000	3.99531e-35
4591.950000	3.99868e-35
4591.900000	4.00206e-35
4591.850000	4.00544e-35
4591.800000	4.00883e-35
4591.750000	4.01221e-35
4591.700000	4.0156e-35
4591.650000	4.01899e-35
4591.600000	4.02239e-35
4591.550000	4.02579e-35
4591.500000	4.02919e-35
4591.450000	4.03259e-35
4591.400000	4.036e-35
4591.350000	4.03941e-35
4591.300000	4.04282e-35
4591.250000	4.04624e-35
4591.200000	4.04966e-35
4591.150000	4.05308e-35
4591.100000	4.0565e-35
4591.050000	4.05993e-35
4591.000000	4.06336e-35
4590.950000	4.06679e-35
4590.900000	4.07023e-35
4590.850000	4.07367e-35
4590.800000	4.07711e-35
4590.750000	4.08055e-35
4590.700000	4.084e-35
4590.650000	4.08745e-35
4590.600000	4.0909e-35
4590.550000	4.09436e-35
4590.500000	4.09782e-35
4590.450000	4.10128e-35
4590.400000	4.10474e-35
4590.350000	4.10821e-35
4590.300000	4.11168e-35
4590.250000	4.11516e-35
4590.200000	4.11863e-35
4590.150000	4.12211e-35
4590.100000	4.12559e-35
4590.050000	4.12908e-35
4590.000000	4.13257e-35
4589.950000	4.13606e-35
4589.900000	4.13955e-35
4589.850000	4.14305e-35
4589.800000	4.14655e-35
4589.750000	4.15005e-35
4589.700000	4.15356e-35
4589.650000	4.15707e-35
4589.600000	4.16058e-35
4589.550000	4.1641e-35
4589.500000	4.16761e-35
4589.450000	4.17114e-35
4589.400000	4.17466e-35
4589.350000	4.17819e-35
4589.300000	4.18172e-35
4589.250000	4.18525e-35
4589.200000	4.18879e-35
4589.150000	4.19232e-35
4589.100000	4.19587e-35
4589.050000	4.19941e-35
4589.000000	4.20296e-35
4588.950000	4.20651e-35
4588.900000	4.21006e-35
4588.850000	4.21362e-35
4588.800000	4.21718e-35
4588.750000	4.22074e-35
4588.700000	4.22431e-35
4588.650000	4.22788e-35
4588.600000	4.23145e-35
4588.550000	4.23502e-35
4588.500000	4.2386e-35
4588.450000	4.24218e-35
4588.400000	4.24577e-35
4588.350000	4.24935e-35
4588.300000	4.25294e-35
4588.250000	4.25654e-35
4588.200000	4.26013e-35
4588.150000	4.26373e-35
4588.100000	4.26733e-35
4588.050000	4.27094e-35
4588.000000	4.27455e-35
4587.950000	4.27816e-35
4587.900000	4.28177e-35
4587.850000	4.28539e-35
4587.800000	4.28901e-35
4587.750000	4.29263e-35
4587.700000	4.29626e-35
4587.650000	4.29989e-35
4587.600000	4.30352e-35
4587.550000	4.30716e-35
4587.500000	4.3108e-35
4587.450000	4.31444e-35
4587.400000	4.31808e-35
4587.350000	4.32173e-35
4587.300000	4.32538e-35
4587.250000	4.32904e-35
4587.200000	4.33269e-35
4587.150000	4.33635e-35
4587.100000	4.34002e-35
4587.050000	4.34368e-35
4587.000000	4.34735e-35
4586.950000	4.35103e-35
4586.900000	4.3547e-35
4586.850000	4.35838e-35
4586.800000	4.36206e-35
4586.750000	4.36575e-35
4586.700000	4.36944e-35
4586.650000	4.37313e-35
4586.600000	4.37682e-35
4586.550000	4.38052e-35
4586.500000	4.38422e-35
4586.450000	4.38793e-35
4586.400000	4.39163e-35
4586.350000	4.39534e-35
4586.300000	4.39906e-35
4586.250000	4.40277e-35
4586.200000	4.40649e-35
4586.150000	4.41022e-35
4586.100000	4.41394e-35
4586.050000	4.41767e-35
4586.000000	4.4214e-35
4585.950000	4.42514e-35
4585.900000	4.42888e-35
4585.850000	4.43262e-35
4585.800000	4.43636e-35
4585.750000	4.44011e-35
4585.700000	4.44386e-35
4585.650000	4.44762e-35
4585.600000	4.45137e-35
4585.550000	4.45513e-35
4585.500000	4.4589e-35
4585.450000	4.46266e-35
4585.400000	4.46644e-35
4585.350000	4.47021e-35
4585.300000	4.47399e-35
4585.250000	4.47776e-35
4585.200000	4.48155e-35
4585.150000	4.48533e-35
4585.100000	4.48912e-35
4585.050000	4.49292e-35
4585.000000	4.49671e-35
4584.950000	4.50051e-35
4584.900000	4.50431e-35
4584.850000	4.50812e-35
4584.800000	4.51193e-35
4584.750000	4.51574e-35
4584.700000	4.51955e-35
4584.650000	4.52337e-35
4584.600000	4.52719e-35
4584.550000	4.53102e-35
4584.500000	4.53485e-35
4584.450000	4.53868e-35
4584.400000	4.54251e-35
4584.350000	4.54635e-35
4584.300000	4.55019e-35
4584.250000	4.55403e-35
4584.200000	4.55788e-35
4584.150000	4.56173e-35
4584.100000	4.56559e-35
4584.050000	4.56944e-35
4584.000000	4.5733e-35
4583.950000	4.57717e-35
4583.900000	4.58103e-35
4583.850000	4.5849e-35
4583.800000	4.58878e-35
4583.750000	4.59265e-35
4583.700000	4.59653e-35
4583.650000	4.60042e-35
4583.600000	4.6043e-35
4583.550000	4.60819e-35
4583.500000	4.61209e-35
4583.450000	4.61598e-35
4583.400000	4.61988e-35
4583.350000	4.62379e-35
4583.300000	4.62769e-35
4583.250000	4.6316e-35
4583.200000	4.63552e-35
4583.150000	4.63943e-35
4583.100000	4.64335e-35
4583.050000	4.64727e-35
4583.000000	4.6512e-35
4582.950000	4.65513e-35
4582.900000	4.65906e-35
4582.850000	4.663e-35
4582.800000	4.66694e-35
4582.750000	4.67088e-35
4582.700000	4.67483e-35
4582.650000	4.67878e-35
4582.600000	4.68273e-35
4582.550000	4.68669e-35
4582.500000	4.69064e-35
4582.450000	4.69461e-35
4582.400000	4.69857e-35
4582.350000	4.70254e-35
4582.300000	4.70652e-35
4582.250000	4.71049e-35
4582.200000	4.71447e-35
4582.150000	4.71845e-35
4582.100000	4.72244e-35
4582.050000	4.72643e-35
4582.000000	4.73042e-35
4581.950000	4.73442e-35
4581.900000	4.73842e-35
4581.850000	4.74242e-35
4581.800000	4.74643e-35
4581.750000	4.75044e-35
4581.700000	4.75445e-35
4581.650000	4.75847e-35
4581.600000	4.76249e-35
4581.550000	4.76651e-35
4581.500000	4.77054e-35
4581.450000	4.77457e-35
4581.400000	4.7786e-35
4581.350000	4.78264e-35
4581.300000	4.78668e-35
4581.250000	4.79073e-35
4581.200000	4.79477e-35
4581.150000	4.79882e-35
4581.100000	4.80288e-35
4581.050000	4.80694e-35
4581.000000	4.811e-35
4580.950000	4.81506e-35
4580.900000	4.81913e-35
4580.850000	4.8232e-35
4580.800000	4.82727e-35
4580.750000	4.83135e-35
4580.700000	4.83543e-35
4580.650000	4.83952e-35
4580.600000	4.84361e-35
4580.550000	4.8477e-35
4580.500000	4.8518e-35
4580.450000	4.85589e-35
4580.400000	4.86e-35
4580.350000	4.8641e-35
4580.300000	4.86821e-35
4580.250000	4.87233e-35
4580.200000	4.87644e-35
4580.150000	4.88056e-35
4580.100000	4.88468e-35
4580.050000	4.88881e-35
4580.000000	4.89294e-35
4579.950000	4.89708e-35
4579.900000	4.90121e-35
4579.850000	4.90535e-35
4579.800000	4.9095e-35
4579.750000	4.91364e-35
4579.700000	4.9178e-35
4579.650000	4.92195e-35
4579.600000	4.92611e-35
4579.550000	4.93027e-35
4579.500000	4.93444e-35
4579.450000	4.9386e-35
4579.400000	4.94278e-35
4579.350000	4.94695e-35
4579.300000	4.95113e-35
4579.250000	4.95532e-35
4579.200000	4.9595e-35
4579.150000	4.96369e-35
4579.100000	4.96788e-35
4579.050000	4.97208e-35
4579.000000	4.97628e-35
4578.950000	4.98049e-35
4578.900000	4.98469e-35
4578.850000	4.98891e-35
4578.800000	4.99312e-35
4578.750000	4.99734e-35
4578.700000	5.00156e-35
4578.650000	5.00579e-35
4578.600000	5.01001e-35
4578.550000	5.01425e-35
4578.500000	5.01848e-35
4578.450000	5.02272e-35
4578.400000	5.02697e-35
4578.350000	5.03121e-35
4578.300000	5.03546e-35
4578.250000	5.03972e-35
4578.200000	5.04398e-35
4578.150000	5.04824e-35
4578.100000	5.0525e-35
4578.050000	5.05677e-35
4578.000000	5.06104e-35
4577.950000	5.06532e-35
4577.900000	5.0696e-35
4577.850000	5.07388e-35
4577.800000	5.07817e-35
4577.750000	5.08246e-35
4577.700000	5.08675e-35
4577.650000	5.09105e-35
4577.600000	5.09535e-35
4577.550000	5.09965e-35
4577.500000	5.10396e-35
4577.450000	5.10828e-35
4577.400000	5.11259e-35
4577.350000	5.11691e-35
4577.300000	5.12123e-35
4577.250000	5.12556e-35
4577.200000	5.12989e-35
4577.150000	5.13422e-35
4577.100000	5.13856e-35
4577.050000	5.1429e-35
4577.000000	5.14725e-35
4576.950000	5.1516e-35
4576.900000	5.15595e-35
4576.850000	5.1603e-35
4576.800000	5.16466e-35
4576.750000	5.16903e-35
4576.700000	5.17339e-35
4576.650000	5.17776e-35
4576.600000	5.18214e-35
4576.550000	5.18652e-35
4576.500000	5.1909e-35
4576.450000	5.19528e-35
4576.400000	5.19967e-35
4576.350000	5.20407e-35
4576.300000	5.20846e-35
4576.250000	5.21286e-35
4576.200000	5.21727e-35
4576.150000	5.22167e-35
4576.100000	5.22609e-35
4576.050000	5.2305e-35
4576.000000	5.23492e-35
4575.950000	5.23934e-35
4575.900000	5.24377e-35
4575.850000	5.2482e-35
4575.800000	5.25263e-35
4575.750000	5.25707e-35
4575.700000	5.26151e-35
4575.650000	5.26596e-35
4575.600000	5.27041e-35
4575.550000	5.27486e-35
4575.500000	5.27931e-35
4575.450000	5.28377e-35
4575.400000	5.28824e-35
4575.350000	5.29271e-35
4575.300000	5.29718e-35
4575.250000	5.30165e-35
4575.200000	5.30613e-35
4575.150000	5.31061e-35
4575.100000	5.3151e-35
4575.050000	5.31959e-35
4575.000000	5.32409e-35
4574.950000	5.32858e-35
4574.900000	5.33309e-35
4574.850000	5.33759e-35
4574.800000	5.3421e-35
4574.750000	5.34661e-35
4574.700000	5.35113e-35
4574.650000	5.35565e-35
4574.600000	5.36018e-35
4574.550000	5.3647e-35
4574.500000	5.36924e-35
4574.450000	5.37377e-35
4574.400000	5.37831e-35
4574.350000	5.38286e-35
4574.300000	5.3874e-35
4574.250000	5.39196e-35
4574.200000	5.39651e-35
4574.150000	5.40107e-35
4574.100000	5.40563e-35
4574.050000	5.4102e-35
4574.000000	5.41477e-35
4573.950000	5.41935e-35
4573.900000	5.42392e-35
4573.850000	5.42851e-35
4573.800000	5.43309e-35
4573.750000	5.43768e-35
4573.700000	5.44228e-35
4573.650000	5.44687e-35
4573.600000	5.45148e-35
4573.550000	5.45608e-35
4573.500000	5.46069e-35
4573.450000	5.4653e-35
4573.400000	5.46992e-35
4573.350000	5.47454e-35
4573.300000	5.47917e-35
4573.250000	5.4838e-35
4573.200000	5.48843e-35
4573.150000	5.49307e-35
4573.100000	5.49771e-35
4573.050000	5.50235e-35
4573.000000	5.507e-35
4572.950000	5.51165e-35
4572.900000	5.51631e-35
4572.850000	5.52097e-35
4572.800000	5.52563e-35
4572.750000	5.5303e-35
4572.700000	5.53497e-35
4572.650000	5.53965e-35
4572.600000	5.54433e-35
4572.550000	5.54901e-35
4572.500000	5.5537e-35
4572.450000	5.55839e-35
4572.400000	5.56309e-35
4572.350000	5.56779e-35
4572.300000	5.57249e-35
4572.250000	5.5772e-35
4572.200000	5.58191e-35
4572.150000	5.58663e-35
4572.100000	5.59135e-35
4572.050000	5.59607e-35
4572.000000	5.6008e-35
4571.950000	5.60553e-35
4571.900000	5.61027e-35
4571.850000	5.61501e-35
4571.800000	5.61975e-35
4571.750000	5.6245e-35
4571.700000	5.62925e-35
4571.650000	5.63401e-35
4571.600000	5.63877e-35
4571.550000	5.64353e-35
4571.500000	5.6483e-35
4571.450000	5.65307e-35
4571.400000	5.65785e-35
4571.350000	5.66263e-35
4571.300000	5.66741e-35
4571.250000	5.6722e-35
4571.200000	5.67699e-35
4571.150000	5.68179e-35
4571.100000	5.68659e-35
4571.050000	5.69139e-35
4571.000000	5.6962e-35
4570.950000	5.70101e-35
4570.900000	5.70583e-35
4570.850000	5.71065e-35
4570.800000	5.71547e-35
4570.750000	5.7203e-35
4570.700000	5.72513e-35
4570.650000	5.72997e-35
4570.600000	5.73481e-35
4570.550000	5.73966e-35
4570.500000	5.7445e-35
4570.450000	5.74936e-35
4570.400000	5.75422e-35
4570.350000	5.75908e-35
4570.300000	5.76394e-35
4570.250000	5.76881e-35
4570.200000	5.77369e-35
4570.150000	5.77856e-35
4570.100000	5.78344e-35
4570.050000	5.78833e-35
4570.000000	5.79322e-35
4569.950000	5.79812e-35
4569.900000	5.80301e-35
4569.850000	5.80792e-35
4569.800000	5.81282e-35
4569.750000	5.81773e-35
4569.700000	5.82265e-35
4569.650000	5.82757e-35
4569.600000	5.83249e-35
4569.550000	5.83742e-35
4569.500000	5.84235e-35
4569.450000	5.84729e-35
4569.400000	5.85223e-35
4569.350000	5.85717e-35
4569.300000	5.86212e-35
4569.250000	5.86707e-35
4569.200000	5.87203e-35
4569.150000	5.87699e-35
4569.100000	5.88195e-35
4569.050000	5.88692e-35
4569.000000	5.8919e-35
4568.950000	5.89687e-35
4568.900000	5.90186e-35
4568.850000	5.90684e-35
4568.800000	5.91183e-35
4568.750000	5.91683e-35
4568.700000	5.92183e-35
4568.650000	5.92683e-35
4568.600000	5.93184e-35
4568.550000	5.93685e-35
4568.500000	5.94186e-35
4568.450000	5.94688e-35
4568.400000	5.95191e-35
4568.350000	5.95694e-35
4568.300000	5.96197e-35
4568.250000	5.967e-35
4568.200000	5.97205e-35
4568.150000	5.97709e-35
4568.100000	5.98214e-35
4568.050000	5.98719e-35
4568.000000	5.99225e-35
4567.950000	5.99732e-35
4567.900000	6.00238e-35
4567.850000	6.00745e-35
4567.800000	6.01253e-35
4567.750000	6.01761e-35
4567.700000	6.02269e-35
4567.650000	6.02778e-35
4567.600000	6.03287e-35
4567.550000	6.03797e-35
4567.500000	6.04307e-35
4567.450000	6.04818e-35
4567.400000	6.05329e-35
4567.350000	6.0584e-35
4567.300000	6.06352e-35
4567.250000	6.06864e-35
4567.200000	6.07377e-35
4567.150000	6.0789e-35
4567.100000	6.08403e-35
4567.050000	6.08917e-35
4567.000000	6.09432e-35
4566.950000	6.09947e-35
4566.900000	6.10462e-35
4566.850000	6.10978e-35
4566.800000	6.11494e-35
4566.750000	6.12011e-35
4566.700000	6.12528e-35
4566.650000	6.13045e-35
4566.600000	6.13563e-35
4566.550000	6.14081e-35
4566.500000	6.146e-35
4566.450000	6.15119e-35
4566.400000	6.15639e-35
4566.350000	6.16159e-35
4566.300000	6.1668e-35
4566.250000	6.17201e-35
4566.200000	6.17722e-35
4566.150000	6.18244e-35
4566.100000	6.18766e-35
4566.050000	6.19289e-35
4566.000000	6.19812e-35
4565.950000	6.20336e-35
4565.900000	6.2086e-35
4565.850000	6.21385e-35
4565.800000	6.2191e-35
4565.750000	6.22435e-35
4565.700000	6.22961e-35
4565.650000	6.23487e-35
4565.600000	6.24014e-35
4565.550000	6.24541e-35
4565.500000	6.25069e-35
4565.450000	6.25597e-35
4565.400000	6.26125e-35
4565.350000	6.26654e-35
4565.300000	6.27184e-35
4565.250000	6.27713e-35
4565.200000	6.28244e-35
4565.150000	6.28775e-35
4565.100000	6.29306e-35
4565.050000	6.29837e-35
4565.000000	6.3037e-35
4564.950000	6.30902e-35
4564.900000	6.31435e-35
4564.850000	6.31969e-35
4564.800000	6.32502e-35
4564.750000	6.33037e-35
4564.700000	6.33572e-35
4564.650000	6.34107e-35
4564.600000	6.34643e-35
4564.550000	6.35179e-35
4564.500000	6.35715e-35
4564.450000	6.36252e-35
4564.400000	6.3679e-35
4564.350000	6.37328e-35
4564.300000	6.37866e-35
4564.250000	6.38405e-35
4564.200000	6.38945e-35
4564.150000	6.39484e-35
4564.100000	6.40025e-35
4564.050000	6.40565e-35
4564.000000	6.41107e-35
4563.950000	6.41648e-35
4563.900000	6.4219e-35
4563.850000	6.42733e-35
4563.800000	6.43276e-35
4563.750000	6.43819e-35
4563.700000	6.44363e-35
4563.650000	6.44908e-35
4563.600000	6.45452e-35
4563.550000	6.45998e-35
4563.500000	6.46544e-35
4563.450000	6.4709e-35
4563.400000	6.47636e-35
4563.350000	6.48184e-35
4563.300000	6.48731e-35
4563.250000	6.49279e-35
4563.200000	6.49828e-35
4563.150000	6.50377e-35
4563.100000	6.50926e-35
4563.050000	6.51476e-35
4563.000000	6.52027e-35
4562.950000	6.52577e-35
4562.900000	6.53129e-35
4562.850000	6.5368e-35
4562.800000	6.54233e-35
4562.750000	6.54785e-35
4562.700000	6.55339e-35
4562.650000	6.55892e-35
4562.600000	6.56446e-35
4562.550000	6.57001e-35
4562.500000	6.57556e-35
4562.450000	6.58112e-35
4562.400000	6.58668e-35
4562.350000	6.59224e-35
4562.300000	6.59781e-35
4562.250000	6.60338e-35
4562.200000	6.60896e-35
4562.150000	6.61455e-35
4562.100000	6.62013e-35
4562.050000	6.62573e-35
4562.000000	6.63132e-35
4561.950000	6.63693e-35
4561.900000	6.64253e-35
4561.850000	6.64815e-35
4561.800000	6.65376e-35
4561.750000	6.65938e-35
4561.700000	6.66501e-35
4561.650000	6.67064e-35
4561.600000	6.67628e-35
4561.550000	6.68192e-35
4561.500000	6.68756e-35
4561.450000	6.69321e-35
4561.400000	6.69887e-35
4561.350000	6.70453e-35
4561.300000	6.71019e-35
4561.250000	6.71586e-35
4561.200000	6.72153e-35
4561.150000	6.72721e-35
4561.100000	6.73289e-35
4561.050000	6.73858e-35
4561.000000	6.74428e-35
4560.950000	6.74997e-35
4560.900000	6.75568e-35
4560.850000	6.76138e-35
4560.800000	6.7671e-35
4560.750000	6.77281e-35
4560.700000	6.77853e-35
4560.650000	6.78426e-35
4560.600000	6.78999e-35
4560.550000	6.79573e-35
4560.500000	6.80147e-35
4560.450000	6.80722e-35
4560.400000	6.81297e-35
4560.350000	6.81872e-35
4560.300000	6.82448e-35
4560.250000	6.83025e-35
4560.200000	6.83602e-35
4560.150000	6.8418e-35
4560.100000	6.84758e-35
4560.050000	6.85336e-35
4560.000000	6.85915e-35
4559.950000	6.86495e-35
4559.900000	6.87075e-35
4559.850000	6.87655e-35
4559.800000	6.88236e-35
4559.750000	6.88817e-35
4559.700000	6.89399e-35
4559.650000	6.89982e-35
4559.600000	6.90565e-35
4559.550000	6.91148e-35
4559.500000	6.91732e-35
4559.450000	6.92316e-35
4559.400000	6.92901e-35
4559.350000	6.93487e-35
4559.300000	6.94073e-35
4559.250000	6.94659e-35
4559.200000	6.95246e-35
4559.150000	6.95833e-35
4559.100000	6.96421e-35
4559.050000	6.97009e-35
4559.000000	6.97598e-35
4558.950000	6.98188e-35
4558.900000	6.98777e-35
4558.850000	6.99368e-35
4558.800000	6.99959e-35
4558.750000	7.0055e-35
4558.700000	7.01142e-35
4558.650000	7.01734e-35
4558.600000	7.02327e-35
4558.550000	7.0292e-35
4558.500000	7.03514e-35
4558.450000	7.04109e-35
4558.400000	7.04703e-35
4558.350000	7.05299e-35
4558.300000	7.05895e-35
4558.250000	7.06491e-35
4558.200000	7.07088e-35
4558.150000	7.07685e-35
4558.100000	7.08283e-35
4558.050000	7.08882e-35
4558.000000	7.0948e-35
4557.950000	7.1008e-35
4557.900000	7.1068e-35
4557.850000	7.1128e-35
4557.800000	7.11881e-35
4557.750000	7.12482e-35
4557.700000	7.13084e-35
4557.650000	7.13687e-35
4557.600000	7.1429e-35
4557.550000	7.14893e-35
4557.500000	7.15497e-35
4557.450000	7.16102e-35
4557.400000	7.16707e-35
4557.350000	7.17312e-35
4557.300000	7.17918e-35
4557.250000	7.18525e-35
4557.200000	7.19132e-35
4557.150000	7.19739e-35
4557.100000	7.20347e-35
4557.050000	7.20956e-35
4557.000000	7.21565e-35
4556.950000	7.22175e-35
4556.900000	7.22785e-35
4556.850000	7.23395e-35
4556.800000	7.24007e-35
4556.750000	7.24618e-35
4556.700000	7.2523e-35
4556.650000	7.25843e-35
4556.600000	7.26456e-35
4556.550000	7.2707e-35
4556.500000	7.27684e-35
4556.450000	7.28299e-35
4556.400000	7.28914e-35
4556.350000	7.2953e-35
4556.300000	7.30146e-35
4556.250000	7.30763e-35
4556.200000	7.31381e-35
4556.150000	7.31999e-35
4556.100000	7.32617e-35
4556.050000	7.33236e-35
4556.000000	7.33855e-35
4555.950000	7.34475e-35
4555.900000	7.35096e-35
4555.850000	7.35717e-35
4555.800000	7.36339e-35
4555.750000	7.36961e-35
4555.700000	7.37583e-35
4555.650000	7.38206e-35
4555.600000	7.3883e-35
4555.550000	7.39454e-35
4555.500000	7.40079e-35
4555.450000	7.40704e-35
4555.400000	7.4133e-35
4555.350000	7.41956e-35
4555.300000	7.42583e-35
4555.250000	7.4321e-35
4555.200000	7.43838e-35
4555.150000	7.44467e-35
4555.100000	7.45096e-35
4555.050000	7.45725e-35
4555.000000	7.46355e-35
4554.950000	7.46986e-35
4554.900000	7.47617e-35
4554.850000	7.48248e-35
4554.800000	7.48881e-35
4554.750000	7.49513e-35
4554.700000	7.50146e-35
4554.650000	7.5078e-35
4554.600000	7.51415e-35
4554.550000	7.52049e-35
4554.500000	7.52685e-35
4554.450000	7.53321e-35
4554.400000	7.53957e-35
4554.350000	7.54594e-35
4554.300000	7.55231e-35
4554.250000	7.5587e-35
4554.200000	7.56508e-35
4554.150000	7.57147e-35
4554.100000	7.57787e-35
4554.050000	7.58427e-35
4554.000000	7.59068e-35
4553.950000	7.59709e-35
4553.900000	7.60351e-35
4553.850000	7.60993e-35
4553.800000	7.61636e-35
4553.750000	7.6228e-35
4553.700000	7.62924e-35
4553.650000	7.63568e-35
4553.600000	7.64213e-35
4553.550000	7.64859e-35
4553.500000	7.65505e-35
4553.450000	7.66152e-35
4553.400000	7.66799e-35
4553.350000	7.67447e-35
4553.300000	7.68095e-35
4553.250000	7.68744e-35
4553.200000	7.69394e-35
4553.150000	7.70044e-35
4553.100000	7.70694e-35
4553.050000	7.71345e-35
4553.000000	7.71997e-35
4552.950000	7.72649e-35
4552.900000	7.73302e-35
4552.850000	7.73955e-35
4552.800000	7.74609e-35
4552.750000	7.75264e-35
4552.700000	7.75919e-35
4552.650000	7.76574e-35
4552.600000	7.7723e-35
4552.550000	7.77887e-35
4552.500000	7.78544e-35
4552.450000	7.79202e-35
4552.400000	7.7986e-35
4552.350000	7.80519e-35
4552.300000	7.81178e-35
4552.250000	7.81838e-35
4552.200000	7.82499e-35
4552.150000	7.8316e-35
4552.100000	7.83822e-35
4552.050000	7.84484e-35
4552.000000	7.85146e-35
4551.950000	7.8581e-35
4551.900000	7.86474e-35
4551.850000	7.87138e-35
4551.800000	7.87803e-35
4551.750000	7.88469e-35
4551.700000	7.89135e-35
4551.650000	7.89802e-35
4551.600000	7.90469e-35
4551.550000	7.91137e-35
4551.500000	7.91805e-35
4551.450000	7.92474e-35
4551.400000	7.93143e-35
4551.350000	7.93813e-35
4551.300000	7.94484e-35
4551.250000	7.95155e-35
4551.200000	7.95827e-35
4551.150000	7.96499e-35
4551.100000	7.97172e-35
4551.050000	7.97846e-35
4551.000000	7.9852e-35
4550.950000	7.99195e-35
4550.900000	7.9987e-35
4550.850000	8.00545e-35
4550.800000	8.01222e-35
4550.750000	8.01899e-35
4550.700000	8.02576e-35
4550.650000	8.03254e-35
4550.600000	8.03933e-35
4550.550000	8.04612e-35
4550.500000	8.05292e-35
4550.450000	8.05972e-35
4550.400000	8.06653e-35
4550.350000	8.07335e-35
4550.300000	8.08017e-35
4550.250000	8.08699e-35
4550.200000	8.09382e-35
4550.150000	8.10066e-35
4550.100000	8.10751e-35
4550.050000	8.11436e-35
4550.000000	8.12121e-35
4549.950000	8.12807e-35
4549.900000	8.13494e-35
4549.850000	8.14181e-35
4549.800000	8.14869e-35
4549.750000	8.15557e-35
4549.700000	8.16246e-35
4549.650000	8.16936e-35
4549.600000	8.17626e-35
4549.550000	8.18317e-35
4549.500000	8.19008e-35
4549.450000	8.197e-35
4549.400000	8.20393e-35
4549.350000	8.21086e-35
4549.300000	8.2178e-35
4549.250000	8.22474e-35
4549.200000	8.23169e-35
4549.150000	8.23864e-35
4549.100000	8.2456e-35
4549.050000	8.25257e-35
4549.000000	8.25954e-35
4548.950000	8.26652e-35
4548.900000	8.2735e-35
4548.850000	8.28049e-35
4548.800000	8.28749e-35
4548.750000	8.29449e-35
4548.700000	8.3015e-35
4548.650000	8.30851e-35
4548.600000	8.31553e-35
4548.550000	8.32255e-35
4548.500000	8.32958e-35
4548.450000	8.33662e-35
4548.400000	8.34367e-35
4548.350000	8.35071e-35
4548.300000	8.35777e-35
4548.250000	8.36483e-35
4548.200000	8.3719e-35
4548.150000	8.37897e-35
4548.100000	8.38605e-35
4548.050000	8.39313e-35
4548.000000	8.40022e-35
4547.950000	8.40732e-35
4547.900000	8.41442e-35
4547.850000	8.42153e-35
4547.800000	8.42865e-35
4547.750000	8.43577e-35
4547.700000	8.4429e-35
4547.650000	8.45003e-35
4547.600000	8.45717e-35
4547.550000	8.46431e-35
4547.500000	8.47146e-35
4547.450000	8.47862e-35
4547.400000	8.48578e-35
4547.350000	8.49295e-35
4547.300000	8.50013e-35
4547.250000	8.50731e-35
4547.200000	8.5145e-35
4547.150000	8.52169e-35
4547.100000	8.52889e-35
4547.050000	8.53609e-35
4547.000000	8.54331e-35
4546.950000	8.55052e-35
4546.900000	8.55775e-35
4546.850000	8.56498e-35
4546.800000	8.57221e-35
4546.750000	8.57946e-35
4546.700000	8.5867e-35
4546.650000	8.59396e-35
4546.600000	8.60122e-35
4546.550000	8.60848e-35
4546.500000	8.61576e-35
4546.450000	8.62304e-35
4546.400000	8.63032e-35
4546.350000	8.63761e-35
4546.300000	8.64491e-35
4546.250000	8.65221e-35
4546.200000	8.65952e-35
4546.150000	8.66684e-35
4546.100000	8.67416e-35
4546.050000	8.68149e-35
4546.000000	8.68882e-35
4545.950000	8.69616e-35
4545.900000	8.70351e-35
4545.850000	8.71086e-35
4545.800000	8.71822e-35
4545.750000	8.72559e-35
4545.700000	8.73296e-35
4545.650000	8.74034e-35
4545.600000	8.74772e-35
4545.550000	8.75511e-35
4545.500000	8.76251e-35
4545.450000	8.76991e-35
4545.400000	8.77732e-35
4545.350000	8.78474e-35
4545.300000	8.79216e-35
4545.250000	8.79959e-35
4545.200000	8.80702e-35
4545.150000	8.81446e-35
4545.100000	8.82191e-35
4545.050000	8.82936e-35
4545.000000	8.83682e-35
4544.950000	8.84429e-35
4544.900000	8.85176e-35
4544.850000	8.85924e-35
4544.800000	8.86672e-35
4544.750000	8.87421e-35
4544.700000	8.88171e-35
4544.650000	8.88921e-35
4544.600000	8.89672e-35
4544.550000	8.90424e-35
4544.500000	8.91176e-35
4544.450000	8.91929e-35
4544.400000	8.92683e-35
4544.350000	8.93437e-35
4544.300000	8.94192e-35
4544.250000	8.94947e-35
4544.200000	8.95703e-35
4544.150000	8.9646e-35
4544.100000	8.97217e-35
4544.050000	8.97975e-35
4544.000000	8.98734e-35
4543.950000	8.99493e-35
4543.900000	9.00253e-35
4543.850000	9.01014e-35
4543.800000	9.01775e-35
4543.750000	9.02537e-35
4543.700000	9.03299e-35
4543.650000	9.04062e-35
4543.600000	9.04826e-35
4543.550000	9.05591e-35
4543.500000	9.06356e-35
4543.450000	9.07121e-35
4543.400000	9.07888e-35
4543.350000	9.08655e-35
4543.300000	9.09422e-35
4543.250000	9.10191e-35
4543.200000	9.1096e-35
4543.150000	9.11729e-35
4543.100000	9.125e-35
4543.050000	9.1327e-35
4543.000000	9.14042e-35
4542.950000	9.14814e-35
4542.900000	9.15587e-35
4542.850000	9.16361e-35
4542.800000	9.17135e-35
4542.750000	9.1791e-35
4542.700000	9.18685e-35
4542.650000	9.19461e-35
4542.600000	9.20238e-35
4542.550000	9.21016e-35
4542.500000	9.21794e-35
4542.450000	9.22572e-35
4542.400000	9.23352e-35
4542.350000	9.24132e-35
4542.300000	9.24913e-35
4542.250000	9.25694e-35
4542.200000	9.26476e-35
4542.150000	9.27259e-35
4542.100000	9.28042e-35
4542.050000	9.28826e-35
4542.000000	9.29611e-35
4541.950000	9.30396e-35
4541.900000	9.31182e-35
4541.850000	9.31969e-35
4541.800000	9.32756e-35
4541.750000	9.33544e-35
4541.700000	9.34333e-35
4541.650000	9.35123e-35
4541.600000	9.35913e-35
4541.550000	9.36703e-35
4541.500000	9.37495e-35
4541.450000	9.38287e-35
4541.400000	9.39079e-35
4541.350000	9.39873e-35
4541.300000	9.40667e-35
4541.250000	9.41461e-35
4541.200000	9.42257e-35
4541.150000	9.43053e-35
4541.100000	9.4385e-35
4541.050000	9.44647e-35
4541.000000	9.45445e-35
4540.950000	9.46244e-35
4540.900000	9.47043e-35
4540.850000	9.47843e-35
4540.800000	9.48644e-35
4540.750000	9.49446e-35
4540.700000	9.50248e-35
4540.650000	9.5105e-35
4540.600000	9.51854e-35
4540.550000	9.52658e-35
4540.500000	9.53463e-35
4540.450000	9.54268e-35
4540.400000	9.55075e-35
4540.350000	9.55882e-35
4540.300000	9.56689e-35
4540.250000	9.57497e-35
4540.200000	9.58306e-35
4540.150000	9.59116e-35
4540.100000	9.59926e-35
4540.050000	9.60737e-35
4540.000000	9.61549e-35
4539.950000	9.62361e-35
4539.900000	9.63174e-35
4539.850000	9.63988e-35
4539.800000	9.64802e-35
4539.750000	9.65618e-35
4539.700000	9.66433e-35
4539.650000	9.6725e-35
4539.600000	9.68067e-35
4539.550000	9.68885e-35
4539.500000	9.69703e-35
4539.450000	9.70523e-35
4539.400000	9.71343e-35
4539.350000	9.72163e-35
4539.300000	9.72984e-35
4539.250000	9.73806e-35
4539.200000	9.74629e-35
4539.150000	9.75453e-35
4539.100000	9.76277e-35
4539.050000	9.77102e-35
4539.000000	9.77927e-35
4538.950000	9.78753e-35
4538.900000	9.7958e-35
4538.850000	9.80408e-35
4538.800000	9.81236e-35
4538.750000	9.82065e-35
4538.700000	9.82895e-35
4538.650000	9.83725e-35
4538.600000	9.84556e-35
4538.550000	9.85388e-35
4538.500000	9.8622e-35
4538.450000	9.87054e-35
4538.400000	9.87887e-35
4538.350000	9.88722e-35
4538.300000	9.89557e-35
4538.250000	9.90393e-35
4538.200000	9.9123e-35
4538.150000	9.92068e-35
4538.100000	9.92906e-35
4538.050000	9.93745e-35
4538.000000	9.94584e-35
4537.950000	9.95424e-35
4537.900000	9.96265e-35
4537.850000	9.97107e-35
4537.800000	9.97949e-35
4537.750000	9.98792e-35
4537.700000	9.99636e-35
4537.650000	1.00048e-34
4537.600000	1.00133e-34
4537.550000	1.00217e-34
4537.500000	1.00302e-34
4537.450000	1.00387e-34
4537.400000	1.00471e-34
4537.350000	1.00556e-34
4537.300000	1.00641e-34
4537.250000	1.00726e-34
4537.200000	1.00811e-34
4537.150000	1.00897e-34
4537.100000	1.00982e-34
4537.050000	1.01067e-34
4537.000000	1.01152e-34
4536.950000	1.01238e-34
4536.900000	1.01323e-34
4536.850000	1.01409e-34
4536.800000	1.01495e-34
4536.750000	1.0158e-34
4536.700000	1.01666e-34
4536.650000	1.01752e-34
4536.600000	1.01838e-34
4536.550000	1.01924e-34
4536.500000	1.0201e-34
4536.450000	1.02097e-34
4536.400000	1.02183e-34
4536.350000	1.02269e-34
4536.300000	1.02355e-34
4536.250000	1.02442e-34
4536.200000	1.02529e-34
4536.150000	1.02615e-34
4536.100000	1.02702e-34
4536.050000	1.02789e-34
4536.000000	1.02875e-34
4535.950000	1.02962e-34
4535.900000	1.03049e-34
4535.850000	1.03136e-34
4535.800000	1.03224e-34
4535.750000	1.03311e-34
4535.700000	1.03398e-34
4535.650000	1.03485e-34
4535.600000	1.03573e-34
4535.550000	1.0366e-34
4535.500000	1.03748e-34
4535.450000	1.03836e-34
4535.400000	1.03923e-34
4535.350000	1.04011e-34
4535.300000	1.04099e-34
4535.250000	1.04187e-34
4535.200000	1.04275e-34
4535.150000	1.04363e-34
4535.100000	1.04451e-34
4535.050000	1.04539e-34
4535.000000	1.04628e-34
4534.950000	1.04716e-34
4534.900000	1.04805e-34
4534.850000	1.04893e-34
4534.800000	1.04982e-34
4534.750000	1.0507e-34
4534.700000	1.05159e-34
4534.650000	1.05248e-34
4534.600000	1.05337e-34
4534.550000	1.05426e-34
4534.500000	1.05515e-34
4534.450000	1.05604e-34
4534.400000	1.05693e-34
4534.350000	1.05783e-34
4534.300000	1.05872e-34
4534.250000	1.05961e-34
4534.200000	1.06051e-34
4534.150000	1.06141e-34
4534.100000	1.0623e-34
4534.050000	1.0632e-34
4534.000000	1.0641e-34
4533.950000	1.065e-34
4533.900000	1.0659e-34
4533.850000	1.0668e-34
4533.800000	1.0677e-34
4533.750000	1.0686e-34
4533.700000	1.0695e-34
4533.650000	1.07041e-34
4533.600000	1.07131e-34
4533.550000	1.07222e-34
4533.500000	1.07312e-34
4533.450000	1.07403e-34
4533.400000	1.07494e-34
4533.350000	1.07584e-34
4533.300000	1.07675e-34
4533.250000	1.07766e-34
4533.200000	1.07857e-34
4533.150000	1.07948e-34
4533.100000	1.0804e-34
4533.050000	1.08131e-34
4533.000000	1.08222e-34
4532.950000	1.08314e-34
4532.900000	1.08405e-34
4532.850000	1.08497e-34
4532.800000	1.08589e-34
4532.750000	1.0868e-34
4532.700000	1.08772e-34
4532.650000	1.08864e-34
4532.600000	1.08956e-34
4532.550000	1.09048e-34
4532.500000	1.0914e-34
4532.450000	1.09232e-34
4532.400000	1.09325e-34
4532.350000	1.09417e-34
4532.300000	1.09509e-34
4532.250000	1.09602e-34
4532.200000	1.09695e-34
4532.150000	1.09787e-34
4532.100000	1.0988e-34
4532.050000	1.09973e-34
4532.000000	1.10066e-34
4531.950000	1.10159e-34
4531.900000	1.10252e-34
4531.850000	1.10345e-34
4531.800000	1.10438e-34
4531.750000	1.10531e-34
4531.700000	1.10625e-34
4531.650000	1.10718e-34
4531.600000	1.10812e-34
4531.550000	1.10905e-34
4531.500000	1.10999e-34
4531.450000	1.11093e-34
4531.400000	1.11187e-34
4531.350000	1.11281e-34
4531.300000	1.11375e-34
4531.250000	1.11469e-34
4531.200000	1.11563e-34
4531.150000	1.11657e-34
4531.100000	1.11752e-34
4531.050000	1.11846e-34
4531.000000	1.1194e-34
4530.950000	1.12035e-34
4530.900000	1.1213e-34
4530.850000	1.12224e-34
4530.800000	1.12319e-34
4530.750000	1.12414e-34
4530.700000	1.12509e-34
4530.650000	1.12604e-34
4530.600000	1.12699e-34
4530.550000	1.12794e-34
4530.500000	1.1289e-34
4530.450000	1.12985e-34
4530.400000	1.13081e-34
4530.350000	1.13176e-34
4530.300000	1.13272e-34
4530.250000	1.13367e-34
4530.200000	1.13463e-34
4530.150000	1.13559e-34
4530.100000	1.13655e-34
4530.050000	1.13751e-34
4530.000000	1.13847e-34
4529.950000	1.13943e-34
4529.900000	1.1404e-34
4529.850000	1.14136e-34
4529.800000	1.14232e-34
4529.750000	1.14329e-34
4529.700000	1.14425e-34
4529.650000	1.14522e-34
4529.600000	1.14619e-34
4529.550000	1.14716e-34
4529.500000	1.14813e-34
4529.450000	1.1491e-34
4529.400000	1.15007e-34
4529.350000	1.15104e-34
4529.300000	1.15201e-34
4529.250000	1.15298e-34
4529.200000	1.15396e-34
4529.150000	1.15493e-34
4529.100000	1.15591e-34
4529.050000	1.15689e-34
4529.000000	1.15786e-34
4528.950000	1.15884e-34
4528.900000	1.15982e-34
4528.850000	1.1608e-34
4528.800000	1.16178e-34
4528.750000	1.16276e-34
4528.700000	1.16374e-34
4528.650000	1.16473e-34
4528.600000	1.16571e-34
4528.550000	1.1667e-34
4528.500000	1.16768e-34
4528.450000	1.16867e-34
4528.400000	1.16966e-34
4528.350000	1.17064e-34
4528.300000	1.17163e-34
4528.250000	1.17262e-34
4528.200000	1.17361e-34
4528.150000	1.17461e-34
4528.100000	1.1756e-34
4528.050000	1.17659e-34
4528.000000	1.17759e-34
4527.950000	1.17858e-34
4527.900000	1.17958e-34
4527.850000	1.18057e-34
4527.800000	1.18157e-34
4527.750000	1.18257e-34
4527.700000	1.18357e-34
4527.650000	1.18457e-34
4527.600000	1.18557e-34
4527.550000	1.18657e-34
4527.500000	1.18757e-34
4527.450000	1.18857e-34
4527.400000	1.18958e-34
4527.350000	1.19058e-34
4527.300000	1.19159e-34
4527.250000	1.1926e-34
4527.200000	1.1936e-34
4527.150000	1.19461e-34
4527.100000	1.19562e-34
4527.050000	1.19663e-34
4527.000000	1.19764e-34
4526.950000	1.19865e-34
4526.900000	1.19967e-34
4526.850000	1.20068e-34
4526.800000	1.2017e-34
4526.750000	1.20271e-34
4526.700000	1.20373e-34
4526.650000	1.20474e-34
4526.600000	1.20576e-34
4526.550000	1.20678e-34
4526.500000	1.2078e-34
4526.450000	1.20882e-34
4526.400000	1.20984e-34
4526.350000	1.21086e-34
4526.300000	1.21189e-34
4526.250000	1.21291e-34
4526.200000	1.21394e-34
4526.150000	1.21496e-34
4526.100000	1.21599e-34
4526.050000	1.21701e-34
4526.000000	1.21804e-34
4525.950000	1.21907e-34
4525.900000	1.2201e-34
4525.850000	1.22113e-34
4525.800000	1.22216e-34
4525.750000	1.2232e-34
4525.700000	1.22423e-34
4525.650000	1.22526e-34
4525.600000	1.2263e-34
4525.550000	1.22734e-34
4525.500000	1.22837e-34
4525.450000	1.22941e-34
4525.400000	1.23045e-34
4525.350000	1.23149e-34
4525.300000	1.23253e-34
4525.250000	1.23357e-34
4525.200000	1.23461e-34
4525.150000	1.23566e-34
4525.100000	1.2367e-34
4525.050000	1.23774e-34
4525.000000	1.23879e-34
4524.950000	1.23984e-34
4524.900000	1.24088e-34
4524.850000	1.24193e-34
4524.800000	1.24298e-34
4524.750000	1.24403e-34
4524.700000	1.24508e-34
4524.650000	1.24613e-34
4524.600000	1.24719e-34
4524.550000	1.24824e-34
4524.500000	1.2493e-34
4524.450000	1.25035e-34
4524.400000	1.25141e-34
4524.350000	1.25246e-34
4524.300000	1.25352e-34
4524.250000	1.25458e-34
4524.200000	1.25564e-34
4524.150000	1.2567e-34
4524.100000	1.25776e-34
4524.050000	1.25883e-34
4524.000000	1.25989e-34
4523.950000	1.26095e-34
4523.900000	1.26202e-34
4523.850000	1.26309e-34
4523.800000	1.26415e-34
4523.750000	1.26522e-34
4523.700000	1.26629e-34
4523.650000	1.26736e-34
4523.600000	1.26843e-34
4523.550000	1.2695e-34
4523.500000	1.27057e-34
4523.450000	1.27165e-34
4523.400000	1.27272e-34
4523.350000	1.2738e-34
4523.300000	1.27487e-34
4523.250000	1.27595e-34
4523.200000	1.27703e-34
4523.150000	1.27811e-34
4523.100000	1.27919e-34
4523.050000	1.28027e-34
4523.000000	1.28135e-34
4522.950000	1.28243e-34
4522.900000	1.28352e-34
4522.850000	1.2846e-34
4522.800000	1.28569e-34
4522.750000	1.28677e-34
4522.700000	1.28786e-34
4522.650000	1.28895e-34
4522.600000	1.29004e-34
4522.550000	1.29113e-34
4522.500000	1.29222e-34
4522.450000	1.29331e-34
4522.400000	1.2944e-34
4522.350000	1.29549e-34
4522.300000	1.29659e-34
4522.250000	1.29768e-34
4522.200000	1.29878e-34
4522.150000	1.29988e-34
4522.100000	1.30098e-34
4522.050000	1.30208e-34
4522.000000	1.30318e-34
4521.950000	1.30428e-34
4521.900000	1.30538e-34
4521.850000	1.30648e-34
4521.800000	1.30758e-34
4521.750000	1.30869e-34
4521.700000	1.3098e-34
4521.650000	1.3109e-34
4521.600000	1.31201e-34
4521.550000	1.31312e-34
4521.500000	1.31423e-34
4521.450000	1.31534e-34
4521.400000	1.31645e-34
4521.350000	1.31756e-34
4521.300000	1.31867e-34
4521.250000	1.31979e-34
4521.200000	1.3209e-34
4521.150000	1.32202e-34
4521.100000	1.32314e-34
4521.050000	1.32425e-34
4521.000000	1.32537e-34
4520.950000	1.32649e-34
4520.900000	1.32761e-34
4520.850000	1.32873e-34
4520.800000	1.32986e-34
4520.750000	1.33098e-34
4520.700000	1.33211e-34
4520.650000	1.33323e-34
4520.600000	1.33436e-34
4520.550000	1.33548e-34
4520.500000	1.33661e-34
4520.450000	1.33774e-34
4520.400000	1.33887e-34
4520.350000	1.34e-34
4520.300000	1.34114e-34
4520.250000	1.34227e-34
4520.200000	1.3434e-34
4520.150000	1.34454e-34
4520.100000	1.34567e-34
4520.050000	1.34681e-34
4520.000000	1.34795e-34
4519.950000	1.34909e-34
4519.900000	1.35023e-34
4519.850000	1.35137e-34
4519.800000	1.35251e-34
4519.750000	1.35365e-34
4519.700000	1.35479e-34
4519.650000	1.35594e-34
4519.600000	1.35709e-34
4519.550000	1.35823e-34
4519.500000	1.35938e-34
4519.450000	1.36053e-34
4519.400000	1.36168e-34
4519.350000	1.36283e-34
4519.300000	1.36398e-34
4519.250000	1.36513e-34
4519.200000	1.36628e-34
4519.150000	1.36744e-34
4519.100000	1.36859e-34
4519.050000	1.36975e-34
4519.000000	1.37091e-34
4518.950000	1.37207e-34
4518.900000	1.37322e-34
4518.850000	1.37438e-34
4518.800000	1.37555e-34
4518.750000	1.37671e-34
4518.700000	1.37787e-34
4518.650000	1.37904e-34
4518.600000	1.3802e-34
4518.550000	1.38137e-34
4518.500000	1.38253e-34
4518.450000	1.3837e-34
4518.400000	1.38487e-34
4518.350000	1.38604e-34
4518.300000	1.38721e-34
4518.250000	1.38838e-34
4518.200000	1.38956e-34
4518.150000	1.39073e-34
4518.100000	1.39191e-34
4518.050000	1.39308e-34
4518.000000	1.39426e-34
4517.950000	1.39544e-34
4517.900000	1.39662e-34
4517.850000	1.3978e-34
4517.800000	1.39898e-34
4517.750000	1.40016e-34
4517.700000	1.40134e-34
4517.650000	1.40252e-34
4517.600000	1.40371e-34
4517.550000	1.4049e-34
4517.500000	1.40608e-34
4517.450000	1.40727e-34
4517.400000	1.40846e-34
4517.350000	1.40965e-34
4517.300000	1.41084e-34
4517.250000	1.41203e-34
4517.200000	1.41323e-34
4517.150000	1.41442e-34
4517.100000	1.41561e-34
4517.050000	1.41681e-34
4517.000000	1.41801e-34
4516.950000	1.4192e-34
4516.900000	1.4204e-34
4516.850000	1.4216e-34
4516.800000	1.4228e-34
4516.750000	1.42401e-34
4516.700000	1.42521e-34
4516.650000	1.42641e-34
4516.600000	1.42762e-34
4516.550000	1.42883e-34
4516.500000	1.43003e-34
4516.450000	1.43124e-34
4516.400000	1.43245e-34
4516.350000	1.43366e-34
4516.300000	1.43487e-34
4516.250000	1.43608e-34
4516.200000	1.4373e-34
4516.150000	1.43851e-34
4516.100000	1.43973e-34
4516.050000	1.44094e-34
4516.000000	1.44216e-34
4515.950000	1.44338e-34
4515.900000	1.4446e-34
4515.850000	1.44582e-34
4515.800000	1.44704e-34
4515.750000	1.44826e-34
4515.700000	1.44949e-34
4515.650000	1.45071e-34
4515.600000	1.45194e-34
4515.550000	1.45316e-34
4515.500000	1.45439e-34
4515.450000	1.45562e-34
4515.400000	1.45685e-34
4515.350000	1.45808e-34
4515.300000	1.45931e-34
4515.250000	1.46054e-34
4515.200000	1.46178e-34
4515.150000	1.46301e-34
4515.100000	1.46425e-34
4515.050000	1.46549e-34
4515.000000	1.46672e-34
4514.950000	1.46796e-34
4514.900000	1.4692e-34
4514.850000	1.47045e-34
4514.800000	1.47169e-34
4514.750000	1.47293e-34
4514.700000	1.47418e-34
4514.650000	1.47542e-34
4514.600000	1.47667e-34
4514.550000	1.47791e-34
4514.500000	1.47916e-34
4514.450000	1.48041e-34
4514.400000	1.48166e-34
4514.350000	1.48292e-34
4514.300000	1.48417e-34
4514.250000	1.48542e-34
4514.200000	1.48668e-34
4514.150000	1.48793e-34
4514.100000	1.48919e-34
4514.050000	1.49045e-34
4514.000000	1.49171e-34
4513.950000	1.49297e-34
4513.900000	1.49423e-34
4513.850000	1.49549e-34
4513.800000	1.49675e-34
4513.750000	1.49802e-34
4513.700000	1.49928e-34
4513.650000	1.50055e-34
4513.600000	1.50182e-34
4513.550000	1.50309e-34
4513.500000	1.50436e-34
4513.450000	1.50563e-34
4513.400000	1.5069e-34
4513.350000	1.50817e-34
4513.300000	1.50945e-34
4513.250000	1.51072e-34
4513.200000	1.512e-34
4513.150000	1.51328e-34
4513.100000	1.51456e-34
4513.050000	1.51584e-34
4513.000000	1.51712e-34
4512.950000	1.5184e-34
4512.900000	1.51968e-34
4512.850000	1.52096e-34
4512.800000	1.52225e-34
4512.750000	1.52354e-34
4512.700000	1.52482e-34
4512.650000	1.52611e-34
4512.600000	1.5274e-34
4512.550000	1.52869e-34
4512.500000	1.52998e-34
4512.450000	1.53127e-34
4512.400000	1.53257e-34
4512.350000	1.53386e-34
4512.300000	1.53516e-34
4512.250000	1.53646e-34
4512.200000	1.53775e-34
4512.150000	1.53905e-34
4512.100000	1.54035e-34
4512.050000	1.54165e-34
4512.000000	1.54296e-34
4511.950000	1.54426e-34
4511.900000	1.54557e-34
4511.850000	1.54687e-34
4511.800000	1.54818e-34
4511.750000	1.54949e-34
4511.700000	1.5508e-34
4511.650000	1.55211e-34
4511.600000	1.55342e-34
4511.550000	1.55473e-34
4511.500000	1.55604e-34
4511.450000	1.55736e-34
4511.400000	1.55867e-34
4511.350000	1.55999e-34
4511.300000	1.56131e-34
4511.250000	1.56263e-34
4511.200000	1.56395e-34
4511.150000	1.56527e-34
4511.100000	1.56659e-34
4511.050000	1.56791e-34
4511.000000	1.56924e-34
4510.950000	1.57056e-34
4510.900000	1.57189e-34
4510.850000	1.57322e-34
4510.800000	1.57455e-34
4510.750000	1.57588e-34
4510.700000	1.57721e-34
4510.650000	1.57854e-34
4510.600000	1.57988e-34
4510.550000	1.58121e-34
4510.500000	1.58255e-34
4510.450000	1.58388e-34
4510.400000	1.58522e-34
4510.350000	1.58656e-34
4510.300000	1.5879e-34
4510.250000	1.58924e-34
4510.200000	1.59059e-34
4510.150000	1.59193e-34
4510.100000	1.59327e-34
4510.050000	1.59462e-34
4510.000000	1.59597e-34
4509.950000	1.59732e-34
4509.900000	1.59867e-34
4509.850000	1.60002e-34
4509.800000	1.60137e-34
4509.750000	1.60272e-34
4509.700000	1.60407e-34
4509.650000	1.60543e-34
4509.600000	1.60679e-34
4509.550000	1.60814e-34
4509.500000	1.6095e-34
4509.450000	1.61086e-34
4509.400000	1.61222e-34
4509.350000	1.61359e-34
4509.300000	1.61495e-34
4509.250000	1.61631e-34
4509.200000	1.61768e-34
4509.150000	1.61905e-34
4509.100000	1.62041e-34
4509.050000	1.62178e-34
4509.000000	1.62315e-34
4508.950000	1.62452e-34
4508.900000	1.6259e-34
4508.850000	1.62727e-34
4508.800000	1.62864e-34
4508.750000	1.63002e-34
4508.700000	1.6314e-34
4508.650000	1.63278e-34
4508.600000	1.63416e-34
4508.550000	1.63554e-34
4508.500000	1.63692e-34
4508.450000	1.6383e-34
4508.400000	1.63968e-34
4508.350000	1.64107e-34
4508.300000	1.64246e-34
4508.250000	1.64384e-34
4508.200000	1.64523e-34
4508.150000	1.64662e-34
4508.100000	1.64801e-34
4508.050000	1.64941e-34
4508.000000	1.6508e-34
4507.950000	1.65219e-34
4507.900000	1.65359e-34
4507.850000	1.65499e-34
4507.800000	1.65639e-34
4507.750000	1.65778e-34
4507.700000	1.65919e-34
4507.650000	1.66059e-34
4507.600000	1.66199e-34
4507.550000	1.66339e-34
4507.500000	1.6648e-34
4507.450000	1.66621e-34
4507.400000	1.66761e-34
4507.350000	1.66902e-34
4507.300000	1.67043e-34
4507.250000	1.67184e-34
4507.200000	1.67326e-34
4507.150000	1.67467e-34
4507.100000	1.67608e-34
4507.050000	1.6775e-34
4507.000000	1.67892e-34
4506.950000	1.68034e-34
4506.900000	1.68176e-34
4506.850000	1.68318e-34
4506.800000	1.6846e-34
4506.750000	1.68602e-34
4506.700000	1.68745e-34
4506.650000	1.68887e-34
4506.600000	1.6903e-34
4506.550000	1.69173e-34
4506.500000	1.69316e-34
4506.450000	1.69459e-34
4506.400000	1.69602e-34
4506.350000	1.69745e-34
4506.300000	1.69889e-34
4506.250000	1.70032e-34
4506.200000	1.70176e-34
4506.150000	1.70319e-34
4506.100000	1.70463e-34
4506.050000	1.70607e-34
4506.000000	1.70752e-34
4505.950000	1.70896e-34
4505.900000	1.7104e-34
4505.850000	1.71185e-34
4505.800000	1.71329e-34
4505.750000	1.71474e-34
4505.700000	1.71619e-34
4505.650000	1.71764e-34
4505.600000	1.71909e-34
4505.550000	1.72054e-34
4505.500000	1.722e-34
4505.450000	1.72345e-34
4505.400000	1.72491e-34
4505.350000	1.72636e-34
4505.300000	1.72782e-34
4505.250000	1.72928e-34
4505.200000	1.73074e-34
4505.150000	1.73221e-34
4505.100000	1.73367e-34
4505.050000	1.73513e-34
4505.000000	1.7366e-34
4504.950000	1.73807e-34
4504.900000	1.73954e-34
4504.850000	1.741e-34
4504.800000	1.74248e-34
4504.750000	1.74395e-34
4504.700000	1.74542e-34
4504.650000	1.7469e-34
4504.600000	1.74837e-34
4504.550000	1.74985e-34
4504.500000	1.75133e-34
4504.450000	1.75281e-34
4504.400000	1.75429e-34
4504.350000	1.75577e-34
4504.300000	1.75725e-34
4504.250000	1.75874e-34
4504.200000	1.76022e-34
4504.150000	1.76171e-34
4504.100000	1.7632e-34
4504.050000	1.76469e-34
4504.000000	1.76618e-34
4503.950000	1.76767e-34
4503.900000	1.76917e-34
4503.850000	1.77066e-34
4503.800000	1.77216e-34
4503.750000	1.77365e-34
4503.700000	1.77515e-34
4503.650000	1.77665e-34
4503.600000	1.77815e-34
4503.550000	1.77965e-34
4503.500000	1.78116e-34
4503.450000	1.78266e-34
4503.400000	1.78417e-34
4503.350000	1.78568e-34
4503.300000	1.78718e-34
4503.250000	1.78869e-34
4503.200000	1.79021e-34
4503.150000	1.79172e-34
4503.100000	1.79323e-34
4503.050000	1.79475e-34
4503.000000	1.79626e-34
4502.950000	1.79778e-34
4502.900000	1.7993e-34
4502.850000	1.80082e-34
4502.800000	1.80234e-34
4502.750000	1.80386e-34
4502.700000	1.80539e-34
4502.650000	1.80691e-34
4502.600000	1.80844e-34
4502.550000	1.80997e-34
4502.500000	1.8115e-34
4502.450000	1.81303e-34
4502.400000	1.81456e-34
4502.350000	1.81609e-34
4502.300000	1.81763e-34
4502.250000	1.81916e-34
4502.200000	1.8207e-34
4502.150000	1.82224e-34
4502.100000	1.82378e-34
4502.050000	1.82532e-34
4502.000000	1.82686e-34
4501.950000	1.8284e-34
4501.900000	1.82995e-34
4501.850000	1.83149e-34
4501.800000	1.83304e-34
4501.750000	1.83459e-34
4501.700000	1.83614e-34
4501.650000	1.83769e-34
4501.600000	1.83924e-34
4501.550000	1.8408e-34
4501.500000	1.84235e-34
4501.450000	1.84391e-34
4501.400000	1.84547e-34
4501.350000	1.84703e-34
4501.300000	1.84859e-34
4501.250000	1.85015e-34
4501.200000	1.85171e-34
4501.150000	1.85328e-34
4501.100000	1.85484e-34
4501.050000	1.85641e-34
4501.000000	1.85798e-34
4500.950000	1.85955e-34
4500.900000	1.86112e-34
4500.850000	1.86269e-34
4500.800000	1.86426e-34
4500.750000	1.86584e-34
4500.700000	1.86741e-34
4500.650000	1.86899e-34
4500.600000	1.87057e-34
4500.550000	1.87215e-34
4500.500000	1.87373e-34
4500.450000	1.87532e-34
4500.400000	1.8769e-34
4500.350000	1.87849e-34
4500.300000	1.88007e-34
4500.250000	1.88166e-34
4500.200000	1.88325e-34
4500.150000	1.88484e-34
4500.100000	1.88643e-34
4500.050000	1.88803e-34
4500.000000	1.88962e-34
4499.950000	1.89122e-34
4499.900000	1.89282e-34
4499.850000	1.89442e-34
4499.800000	1.89602e-34
4499.750000	1.89762e-34
4499.700000	1.89922e-34
4499.650000	1.90083e-34
4499.600000	1.90243e-34
4499.550000	1.90404e-34
4499.500000	1.90565e-34
4499.450000	1.90726e-34
4499.400000	1.90887e-34
4499.350000	1.91048e-34
4499.300000	1.9121e-34
4499.250000	1.91371e-34
4499.200000	1.91533e-34
4499.150000	1.91695e-34
4499.100000	1.91857e-34
4499.050000	1.92019e-34
4499.000000	1.92181e-34
4498.950000	1.92343e-34
4498.900000	1.92506e-34
4498.850000	1.92669e-34
4498.800000	1.92831e-34
4498.750000	1.92994e-34
4498.700000	1.93157e-34
4498.650000	1.9332e-34
4498.600000	1.93484e-34
4498.550000	1.93647e-34
4498.500000	1.93811e-34
4498.450000	1.93975e-34
4498.400000	1.94138e-34
4498.350000	1.94302e-34
4498.300000	1.94467e-34
4498.250000	1.94631e-34
4498.200000	1.94795e-34
4498.150000	1.9496e-34
4498.100000	1.95125e-34
4498.050000	1.95289e-34
4498.000000	1.95454e-34
4497.950000	1.9562e-34
4497.900000	1.95785e-34
4497.850000	1.9595e-34
4497.800000	1.96116e-34
4497.750000	1.96282e-34
4497.700000	1.96447e-34
4497.650000	1.96613e-34
4497.600000	1.96779e-34
4497.550000	1.96946e-34
4497.500000	1.97112e-34
4497.450000	1.97279e-34
4497.400000	1.97445e-34
4497.350000	1.97612e-34
4497.300000	1.97779e-34
4497.250000	1.97946e-34
4497.200000	1.98113e-34
4497.150000	1.98281e-34
4497.100000	1.98448e-34
4497.050000	1.98616e-34
4497.000000	1.98784e-34
4496.950000	1.98952e-34
4496.900000	1.9912e-34
4496.850000	1.99288e-34
4496.800000	1.99456e-34
4496.750000	1.99625e-34
4496.700000	1.99793e-34
4496.650000	1.99962e-34
4496.600000	2.00131e-34
4496.550000	2.003e-34
4496.500000	2.0047e-34
4496.450000	2.00639e-34
4496.400000	2.00808e-34
4496.350000	2.00978e-34
4496.300000	2.01148e-34
4496.250000	2.01318e-34
4496.200000	2.01488e-34
4496.150000	2.01658e-34
4496.100000	2.01828e-34
4496.050000	2.01999e-34
4496.000000	2.0217e-34
4495.950000	2.0234e-34
4495.900000	2.02511e-34
4495.850000	2.02682e-34
4495.800000	2.02854e-34
4495.750000	2.03025e-34
4495.700000	2.03197e-34
4495.650000	2.03368e-34
4495.600000	2.0354e-34
4495.550000	2.03712e-34
4495.500000	2.03884e-34
4495.450000	2.04056e-34
4495.400000	2.04229e-34
4495.350000	2.04401e-34
4495.300000	2.04574e-34
4495.250000	2.04747e-34
4495.200000	2.0492e-34
4495.150000	2.05093e-34
4495.100000	2.05266e-34
4495.050000	2.0544e-34
4495.000000	2.05613e-34
4494.950000	2.05787e-34
4494.900000	2.05961e-34
4494.850000	2.06135e-34
4494.800000	2.06309e-34
4494.750000	2.06483e-34
4494.700000	2.06658e-34
4494.650000	2.06832e-34
4494.600000	2.07007e-34
4494.550000	2.07182e-34
4494.500000	2.07357e-34
4494.450000	2.07532e-34
4494.400000	2.07707e-34
4494.350000	2.07883e-34
4494.300000	2.08059e-34
4494.250000	2.08234e-34
4494.200000	2.0841e-34
4494.150000	2.08586e-34
4494.100000	2.08763e-34
4494.050000	2.08939e-34
4494.000000	2.09115e-34
4493.950000	2.09292e-34
4493.900000	2.09469e-34
4493.850000	2.09646e-34
4493.800000	2.09823e-34
4493.750000	2.1e-34
4493.700000	2.10178e-34
4493.650000	2.10355e-34
4493.600000	2.10533e-34
4493.550000	2.10711e-34
4493.500000	2.10889e-34
4493.450000	2.11067e-34
4493.400000	2.11245e-34
4493.350000	2.11424e-34
4493.300000	2.11602e-34
4493.250000	2.11781e-34
4493.200000	2.1196e-34
4493.150000	2.12139e-34
4493.100000	2.12318e-34
4493.050000	2.12498e-34
4493.000000	2.12677e-34
4492.950000	2.12857e-34
4492.900000	2.13037e-34
4492.850000	2.13217e-34
4492.800000	2.13397e-34
4492.750000	2.13577e-34
4492.700000	2.13758e-34
4492.650000	2.13938e-34
4492.600000	2.14119e-34
4492.550000	2.143e-34
4492.500000	2.14481e-34
4492.450000	2.14662e-34
4492.400000	2.14844e-34
4492.350000	2.15025e-34
4492.300000	2.15207e-34
4492.250000	2.15389e-34
4492.200000	2.15571e-34
4492.150000	2.15753e-34
4492.100000	2.15935e-34
4492.050000	2.16117e-34
4492.000000	2.163e-34
4491.950000	2.16483e-34
4491.900000	2.16666e-34
4491.850000	2.16849e-34
4491.800000	2.17032e-34
4491.750000	2.17215e-34
4491.700000	2.17399e-34
4491.650000	2.17582e-34
4491.600000	2.17766e-34
4491.550000	2.1795e-34
4491.500000	2.18134e-34
4491.450000	2.18319e-34
4491.400000	2.18503e-34
4491.350000	2.18688e-34
4491.300000	2.18872e-34
4491.250000	2.19057e-34
4491.200000	2.19242e-34
4491.150000	2.19428e-34
4491.100000	2.19613e-34
4491.050000	2.19799e-34
4491.000000	2.19984e-34
4490.950000	2.2017e-34
4490.900000	2.20356e-34
4490.850000	2.20542e-34
4490.800000	2.20729e-34
4490.750000	2.20915e-34
4490.700000	2.21102e-34
4490.650000	2.21289e-34
4490.600000	2.21475e-34
4490.550000	2.21663e-34
4490.500000	2.2185e-34
4490.450000	2.22037e-34
4490.400000	2.22225e-34
4490.350000	2.22413e-34
4490.300000	2.22601e-34
4490.250000	2.22789e-34
4490.200000	2.22977e-34
4490.150000	2.23165e-34
4490.100000	2.23354e-34
4490.050000	2.23542e-34
4490.000000	2.23731e-34
4489.950000	2.2392e-34
4489.900000	2.2411e-34
4489.850000	2.24299e-34
4489.800000	2.24488e-34
4489.750000	2.24678e-34
4489.700000	2.24868e-34
4489.650000	2.25058e-34
4489.600000	2.25248e-34
4489.550000	2.25438e-34
4489.500000	2.25629e-34
4489.450000	2.25819e-34
4489.400000	2.2601e-34
4489.350000	2.26201e-34
4489.300000	2.26392e-34
4489.250000	2.26583e-34
4489.200000	2.26775e-34
4489.150000	2.26966e-34
4489.100000	2.27158e-34
4489.050000	2.2735e-34
4489.000000	2.27542e-34
4488.950000	2.27734e-34
4488.900000	2.27927e-34
4488.850000	2.28119e-34
4488.800000	2.28312e-34
4488.750000	2.28505e-34
4488.700000	2.28698e-34
4488.650000	2.28891e-34
4488.600000	2.29085e-34
4488.550000	2.29278e-34
4488.500000	2.29472e-34
4488.450000	2.29666e-34
4488.400000	2.2986e-34
4488.350000	2.30054e-34
4488.300000	2.30248e-34
4488.250000	2.30443e-34
4488.200000	2.30638e-34
4488.150000	2.30832e-34
4488.100000	2.31027e-34
4488.050000	2.31223e-34
4488.000000	2.31418e-34
4487.950000	2.31613e-34
4487.900000	2.31809e-34
4487.850000	2.32005e-34
4487.800000	2.32201e-34
4487.750000	2.32397e-34
4487.700000	2.32594e-34
4487.650000	2.3279e-34
4487.600000	2.32987e-34
4487.550000	2.33184e-34
4487.500000	2.33381e-34
4487.450000	2.33578e-34
4487.400000	2.33775e-34
4487.350000	2.33973e-34
4487.300000	2.3417e-34
4487.250000	2.34368e-34
4487.200000	2.34566e-34
4487.150000	2.34764e-34
4487.100000	2.34963e-34
4487.050000	2.35161e-34
4487.000000	2.3536e-34
4486.950000	2.35559e-34
4486.900000	2.35758e-34
4486.850000	2.35957e-34
4486.800000	2.36156e-34
4486.750000	2.36356e-34
4486.700000	2.36555e-34
4486.650000	2.36755e-34
4486.600000	2.36955e-34
4486.550000	2.37155e-34
4486.500000	2.37356e-34
4486.450000	2.37556e-34
4486.400000	2.37757e-34
4486.350000	2.37958e-34
4486.300000	2.38159e-34
4486.250000	2.3836e-34
4486.200000	2.38561e-34
4486.150000	2.38763e-34
4486.100000	2.38965e-34
4486.050000	2.39167e-34
4486.000000	2.39369e-34
4485.950000	2.39571e-34
4485.900000	2.39773e-34
4485.850000	2.39976e-34
4485.800000	2.40179e-34
4485.750000	2.40382e-34
4485.700000	2.40585e-34
4485.650000	2.40788e-34
4485.600000	2.40991e-34
4485.550000	2.41195e-34
4485.500000	2.41399e-34
4485.450000	2.41603e-34
4485.400000	2.41807e-34
4485.350000	2.42011e-34
4485.300000	2.42216e-34
4485.250000	2.4242e-34
4485.200000	2.42625e-34
4485.150000	2.4283e-34
4485.100000	2.43035e-34
4485.050000	2.4324e-34
4485.000000	2.43446e-34
4484.950000	2.43652e-34
4484.900000	2.43857e-34
4484.850000	2.44063e-34
4484.800000	2.4427e-34
4484.750000	2.44476e-34
4484.700000	2.44683e-34
4484.650000	2.44889e-34
4484.600000	2.45096e-34
4484.550000	2.45303e-34
4484.500000	2.45511e-34
4484.450000	2.45718e-34
4484.400000	2.45926e-34
4484.350000	2.46133e-34
4484.300000	2.46341e-34
4484.250000	2.46549e-34
4484.200000	2.46758e-34
4484.150000	2.46966e-34
4484.100000	2.47175e-34
4484.050000	2.47384e-34
4484.000000	2.47593e-34
4483.950000	2.47802e-34
4483.900000	2.48011e-34
4483.850000	2.48221e-34
4483.800000	2.4843e-34
4483.750000	2.4864e-34
4483.700000	2.4885e-34
4483.650000	2.49061e-34
4483.600000	2.49271e-34
4483.550000	2.49482e-34
4483.500000	2.49692e-34
4483.450000	2.49903e-34
4483.400000	2.50114e-34
4483.350000	2.50326e-34
4483.300000	2.50537e-34
4483.250000	2.50749e-34
4483.200000	2.50961e-34
4483.150000	2.51173e-34
4483.100000	2.51385e-34
4483.050000	2.51597e-34
4483.000000	2.5181e-34
4482.950000	2.52023e-34
4482.900000	2.52236e-34
4482.850000	2.52449e-34
4482.800000	2.52662e-34
4482.750000	2.52875e-34
4482.700000	2.53089e-34
4482.650000	2.53303e-34
4482.600000	2.53517e-34
4482.550000	2.53731e-34
4482.500000	2.53945e-34
4482.450000	2.5416e-34
4482.400000	2.54375e-34
4482.350000	2.5459e-34
4482.300000	2.54805e-34
4482.250000	2.5502e-34
4482.200000	2.55235e-34
4482.150000	2.55451e-34
4482.100000	2.55667e-34
4482.050000	2.55883e-34
4482.000000	2.56099e-34
4481.950000	2.56315e-34
4481.900000	2.56532e-34
4481.850000	2.56749e-34
4481.800000	2.56966e-34
4481.750000	2.57183e-34
4481.700000	2.574e-34
4481.650000	2.57617e-34
4481.600000	2.57835e-34
4481.550000	2.58053e-34
4481.500000	2.58271e-34
4481.450000	2.58489e-34
4481.400000	2.58708e-34
4481.350000	2.58926e-34
4481.300000	2.59145e-34
4481.250000	2.59364e-34
4481.200000	2.59583e-34
4481.150000	2.59802e-34
4481.100000	2.60022e-34
4481.050000	2.60241e-34
4481.000000	2.60461e-34
4480.950000	2.60681e-34
4480.900000	2.60902e-34
4480.850000	2.61122e-34
4480.800000	2.61343e-34
4480.750000	2.61563e-34
4480.700000	2.61784e-34
4480.650000	2.62006e-34
4480.600000	2.62227e-34
4480.550000	2.62448e-34
4480.500000	2.6267e-34
4480.450000	2.62892e-34
4480.400000	2.63114e-34
4480.350000	2.63336e-34
4480.300000	2.63559e-34
4480.250000	2.63782e-34
4480.200000	2.64004e-34
4480.150000	2.64228e-34
4480.100000	2.64451e-34
4480.050000	2.64674e-34
4480.000000	2.64898e-34
4479.950000	2.65122e-34
4479.900000	2.65346e-34
4479.850000	2.6557e-34
4479.800000	2.65794e-34
4479.750000	2.66019e-34
4479.700000	2.66243e-34
4479.650000	2.66468e-34
4479.600000	2.66693e-34
4479.550000	2.66919e-34
4479.500000	2.67144e-34
4479.450000	2.6737e-34
4479.400000	2.67596e-34
4479.350000	2.67822e-34
4479.300000	2.68048e-34
4479.250000	2.68275e-34
4479.200000	2.68501e-34
4479.150000	2.68728e-34
4479.100000	2.68955e-34
4479.050000	2.69182e-34
4479.000000	2.6941e-34
4478.950000	2.69637e-34
4478.900000	2.69865e-34
4478.850000	2.70093e-34
4478.800000	2.70321e-34
4478.750000	2.7055e-34
4478.700000	2.70778e-34
4478.650000	2.71007e-34
4478.600000	2.71236e-34
4478.550000	2.71465e-34
4478.500000	2.71695e-34
4478.450000	2.71924e-34
4478.400000	2.72154e-34
4478.350000	2.72384e-34
4478.300000	2.72614e-34
4478.250000	2.72844e-34
4478.200000	2.73075e-34
4478.150000	2.73306e-34
4478.100000	2.73536e-34
4478.050000	2.73768e-34
4478.000000	2.73999e-34
4477.950000	2.7423e-34
4477.900000	2.74462e-34
4477.850000	2.74694e-34
4477.800000	2.74926e-34
4477.750000	2.75158e-34
4477.700000	2.75391e-34
4477.650000	2.75623e-34
4477.600000	2.75856e-34
4477.550000	2.76089e-34
4477.500000	2.76323e-34
4477.450000	2.76556e-34
4477.400000	2.7679e-34
4477.350000	2.77023e-34
4477.300000	2.77258e-34
4477.250000	2.77492e-34
4477.200000	2.77726e-34
4477.150000	2.77961e-34
4477.100000	2.78196e-34
4477.050000	2.78431e-34
4477.000000	2.78666e-34
4476.950000	2.78901e-34
4476.900000	2.79137e-34
4476.850000	2.79373e-34
4476.800000	2.79609e-34
4476.750000	2.79845e-34
4476.700000	2.80081e-34
4476.650000	2.80318e-34
4476.600000	2.80555e-34
4476.550000	2.80792e-34
4476.500000	2.81029e-34
4476.450000	2.81267e-34
4476.400000	2.81504e-34
4476.350000	2.81742e-34
4476.300000	2.8198e-34
4476.250000	2.82218e-34
4476.200000	2.82457e-34
4476.150000	2.82695e-34
4476.100000	2.82934e-34
4476.050000	2.83173e-34
4476.000000	2.83413e-34
4475.950000	2.83652e-34
4475.900000	2.83892e-34
4475.850000	2.84131e-34
4475.800000	2.84371e-34
4475.750000	2.84612e-34
4475.700000	2.84852e-34
4475.650000	2.85093e-34
4475.600000	2.85334e-34
4475.550000	2.85575e-34
4475.500000	2.85816e-34
4475.450000	2.86058e-34
4475.400000	2.86299e-34
4475.350000	2.86541e-34
4475.300000	2.86783e-34
4475.250000	2.87025e-34
4475.200000	2.87268e-34
4475.150000	2.87511e-34
4475.100000	2.87754e-34
4475.050000	2.87997e-34
4475.000000	2.8824e-34
4474.950000	2.88483e-34
4474.900000	2.88727e-34
4474.850000	2.88971e-34
4474.800000	2.89215e-34
4474.750000	2.8946e-34
4474.700000	2.89704e-34
4474.650000	2.89949e-34
4474.600000	2.90194e-34
4474.550000	2.90439e-34
4474.500000	2.90684e-34
4474.450000	2.9093e-34
4474.400000	2.91176e-34
4474.350000	2.91422e-34
4474.300000	2.91668e-34
4474.250000	2.91914e-34
4474.200000	2.92161e-34
4474.150000	2.92408e-34
4474.100000	2.92655e-34
4474.050000	2.92902e-34
4474.000000	2.9315e-34
4473.950000	2.93397e-34
4473.900000	2.93645e-34
4473.850000	2.93893e-34
4473.800000	2.94142e-34
4473.750000	2.9439e-34
4473.700000	2.94639e-34
4473.650000	2.94888e-34
4473.600000	2.95137e-34
4473.550000	2.95386e-34
4473.500000	2.95636e-34
4473.450000	2.95886e-34
4473.400000	2.96136e-34
4473.350000	2.96386e-34
4473.300000	2.96636e-34
4473.250000	2.96887e-34
4473.200000	2.97138e-34
4473.150000	2.97389e-34
4473.100000	2.9764e-34
4473.050000	2.97891e-34
4473.000000	2.98143e-34
4472.950000	2.98395e-34
4472.900000	2.98647e-34
4472.850000	2.98899e-34
4472.800000	2.99152e-34
4472.750000	2.99405e-34
4472.700000	2.99657e-34
4472.650000	2.99911e-34
4472.600000	3.00164e-34
4472.550000	3.00418e-34
4472.500000	3.00671e-34
4472.450000	3.00925e-34
4472.400000	3.0118e-34
4472.350000	3.01434e-34
4472.300000	3.01689e-34
4472.250000	3.01944e-34
4472.200000	3.02199e-34
4472.150000	3.02454e-34
4472.100000	3.0271e-34
4472.050000	3.02965e-34
4472.000000	3.03221e-34
4471.950000	3.03477e-34
4471.900000	3.03734e-34
4471.850000	3.03991e-34
4471.800000	3.04247e-34
4471.750000	3.04504e-34
4471.700000	3.04762e-34
4471.650000	3.05019e-34
4471.600000	3.05277e-34
4471.550000	3.05535e-34
4471.500000	3.05793e-34
4471.450000	3.06051e-34
4471.400000	3.0631e-34
4471.350000	3.06569e-34
4471.300000	3.06828e-34
4471.250000	3.07087e-34
4471.200000	3.07346e-34
4471.150000	3.07606e-34
4471.100000	3.07866e-34
4471.050000	3.08126e-34
4471.000000	3.08386e-34
4470.950000	3.08647e-34
4470.900000	3.08907e-34
4470.850000	3.09168e-34
4470.800000	3.0943e-34
4470.750000	3.09691e-34
4470.700000	3.09953e-34
4470.650000	3.10215e-34
4470.600000	3.10477e-34
4470.550000	3.10739e-34
4470.500000	3.11002e-34
4470.450000	3.11264e-34
4470.400000	3.11527e-34
4470.350000	3.1179e-34
4470.300000	3.12054e-34
4470.250000	3.12317e-34
4470.200000	3.12581e-34
4470.150000	3.12845e-34
4470.100000	3.1311e-34
4470.050000	3.13374e-34
4470.000000	3.13639e-34
4469.950000	3.13904e-34
4469.900000	3.14169e-34
4469.850000	3.14435e-34
4469.800000	3.147e-34
4469.750000	3.14966e-34
4469.700000	3.15232e-34
4469.650000	3.15499e-34
4469.600000	3.15765e-34
4469.550000	3.16032e-34
4469.500000	3.16299e-34
4469.450000	3.16566e-34
4469.400000	3.16834e-34
4469.350000	3.17101e-34
4469.300000	3.17369e-34
4469.250000	3.17637e-34
4469.200000	3.17906e-34
4469.150000	3.18174e-34
4469.100000	3.18443e-34
4469.050000	3.18712e-34
4469.000000	3.18981e-34
4468.950000	3.19251e-34
4468.900000	3.19521e-34
4468.850000	3.19791e-34
4468.800000	3.20061e-34
4468.750000	3.20331e-34
4468.700000	3.20602e-34
4468.650000	3.20873e-34
4468.600000	3.21144e-34
4468.550000	3.21415e-34
4468.500000	3.21687e-34
4468.450000	3.21958e-34
4468.400000	3.2223e-34
4468.350000	3.22503e-34
4468.300000	3.22775e-34
4468.250000	3.23048e-34
4468.200000	3.23321e-34
4468.150000	3.23594e-34
4468.100000	3.23867e-34
4468.050000	3.24141e-34
4468.000000	3.24415e-34
4467.950000	3.24689e-34
4467.900000	3.24963e-34
4467.850000	3.25238e-34
4467.800000	3.25512e-34
4467.750000	3.25787e-34
4467.700000	3.26063e-34
4467.650000	3.26338e-34
4467.600000	3.26614e-34
4467.550000	3.2689e-34
4467.500000	3.27166e-34
4467.450000	3.27442e-34
4467.400000	3.27719e-34
4467.350000	3.27996e-34
4467.300000	3.28273e-34
4467.250000	3.2855e-34
4467.200000	3.28828e-34
4467.150000	3.29106e-34
4467.100000	3.29384e-34
4467.050000	3.29662e-34
4467.000000	3.29941e-34
4466.950000	3.30219e-34
4466.900000	3.30498e-34
4466.850000	3.30777e-34
4466.800000	3.31057e-34
4466.750000	3.31337e-34
4466.700000	3.31617e-34
4466.650000	3.31897e-34
4466.600000	3.32177e-34
4466.550000	3.32458e-34
4466.500000	3.32739e-34
4466.450000	3.3302e-34
4466.400000	3.33301e-34
4466.350000	3.33583e-34
4466.300000	3.33865e-34
4466.250000	3.34147e-34
4466.200000	3.34429e-34
4466.150000	3.34711e-34
4466.100000	3.34994e-34
4466.050000	3.35277e-34
4466.000000	3.35561e-34
4465.950000	3.35844e-34
4465.900000	3.36128e-34
4465.850000	3.36412e-34
4465.800000	3.36696e-34
4465.750000	3.3698e-34
4465.700000	3.37265e-34
4465.650000	3.3755e-34
4465.600000	3.37835e-34
4465.550000	3.38121e-34
4465.500000	3.38406e-34
4465.450000	3.38692e-34
4465.400000	3.38978e-34
4465.350000	3.39265e-34
4465.300000	3.39551e-34
4465.250000	3.39838e-34
4465.200000	3.40125e-34
4465.150000	3.40413e-34
4465.100000	3.407e-34
4465.050000	3.40988e-34
4465.000000	3.41276e-34
4464.950000	3.41565e-34
4464.900000	3.41853e-34
4464.850000	3.42142e-34
4464.800000	3.42431e-34
4464.750000	3.4272e-34
4464.700000	3.4301e-34
4464.650000	3.433e-34
4464.600000	3.4359e-34
4464.550000	3.4388e-34
4464.500000	3.4417e-34
4464.450000	3.44461e-34
4464.400000	3.44752e-34
4464.350000	3.45044e-34
4464.300000	3.45335e-34
4464.250000	3.45627e-34
4464.200000	3.45919e-34
4464.150000	3.46211e-34
4464.100000	3.46504e-34
4464.050000	3.46796e-34
4464.000000	3.47089e-34
4463.950000	3.47383e-34
4463.900000	3.47676e-34
4463.850000	3.4797e-34
4463.800000	3.48264e-34
4463.750000	3.48558e-34
4463.700000	3.48852e-34
4463.650000	3.49147e-34
4463.600000	3.49442e-34
4463.550000	3.49737e-34
4463.500000	3.50033e-34
4463.450000	3.50329e-34
4463.400000	3.50625e-34
4463.350000	3.50921e-34
4463.300000	3.51217e-34
4463.250000	3.51514e-34
4463.200000	3.51811e-34
4463.150000	3.52108e-34
4463.100000	3.52406e-34
4463.050000	3.52703e-34
4463.000000	3.53001e-34
4462.950000	3.533e-34
4462.900000	3.53598e-34
4462.850000	3.53897e-34
4462.800000	3.54196e-34
4462.750000	3.54495e-34
4462.700000	3.54795e-34
4462.650000	3.55094e-34
4462.600000	3.55394e-34
4462.550000	3.55695e-34
4462.500000	3.55995e-34
4462.450000	3.56296e-34
4462.400000	3.56597e-34
4462.350000	3.56898e-34
4462.300000	3.572e-34
4462.250000	3.57501e-34
4462.200000	3.57804e-34
4462.150000	3.58106e-34
4462.100000	3.58408e-34
4462.050000	3.58711e-34
4462.000000	3.59014e-34
4461.950000	3.59318e-34
4461.900000	3.59621e-34
4461.850000	3.59925e-34
4461.800000	3.60229e-34
4461.750000	3.60533e-34
4461.700000	3.60838e-34
4461.650000	3.61143e-34
4461.600000	3.61448e-34
4461.550000	3.61753e-34
4461.500000	3.62059e-34
4461.450000	3.62365e-34
4461.400000	3.62671e-34
4461.350000	3.62977e-34
4461.300000	3.63284e-34
4461.250000	3.63591e-34
4461.200000	3.63898e-34
4461.150000	3.64206e-34
4461.100000	3.64513e-34
4461.050000	3.64821e-34
4461.000000	3.65129e-34
4460.950000	3.65438e-34
4460.900000	3.65747e-34
4460.850000	3.66056e-34
4460.800000	3.66365e-34
4460.750000	3.66674e-34
4460.700000	3.66984e-34
4460.650000	3.67294e-34
4460.600000	3.67605e-34
4460.550000	3.67915e-34
4460.500000	3.68226e-34
4460.450000	3.68537e-34
4460.400000	3.68848e-34
4460.350000	3.6916e-34
4460.300000	3.69472e-34
4460.250000	3.69784e-34
4460.200000	3.70097e-34
4460.150000	3.70409e-34
4460.100000	3.70722e-34
4460.050000	3.71035e-34
4460.000000	3.71349e-34
4459.950000	3.71663e-34
4459.900000	3.71977e-34
4459.850000	3.72291e-34
4459.800000	3.72605e-34
4459.750000	3.7292e-34
4459.700000	3.73235e-34
4459.650000	3.73551e-34
4459.600000	3.73866e-34
4459.550000	3.74182e-34
4459.500000	3.74498e-34
4459.450000	3.74815e-34
4459.400000	3.75131e-34
4459.350000	3.75448e-34
4459.300000	3.75765e-34
4459.250000	3.76083e-34
4459.200000	3.764e-34
4459.150000	3.76718e-34
4459.100000	3.77037e-34
4459.050000	3.77355e-34
4459.000000	3.77674e-34
4458.950000	3.77993e-34
4458.900000	3.78313e-34
4458.850000	3.78632e-34
4458.800000	3.78952e-34
4458.750000	3.79272e-34
4458.700000	3.79593e-34
4458.650000	3.79913e-34
4458.600000	3.80234e-34
4458.550000	3.80556e-34
4458.500000	3.80877e-34
4458.450000	3.81199e-34
4458.400000	3.81521e-34
4458.350000	3.81843e-34
4458.300000	3.82166e-34
4458.250000	3.82489e-34
4458.200000	3.82812e-34
4458.150000	3.83135e-34
4458.100000	3.83459e-34
4458.050000	3.83783e-34
4458.000000	3.84107e-34
4457.950000	3.84432e-34
4457.900000	3.84756e-34
4457.850000	3.85082e-34
4457.800000	3.85407e-34
4457.750000	3.85732e-34
4457.700000	3.86058e-34
4457.650000	3.86385e-34
4457.600000	3.86711e-34
4457.550000	3.87038e-34
4457.500000	3.87365e-34
4457.450000	3.87692e-34
4457.400000	3.88019e-34
4457.350000	3.88347e-34
4457.300000	3.88675e-34
4457.250000	3.89004e-34
4457.200000	3.89332e-34
4457.150000	3.89661e-34
4457.100000	3.89991e-34
4457.050000	3.9032e-34
4457.000000	3.9065e-34
4456.950000	3.9098e-34
4456.900000	3.9131e-34
4456.850000	3.91641e-34
4456.800000	3.91972e-34
4456.750000	3.92303e-34
4456.700000	3.92634e-34
4456.650000	3.92966e-34
4456.600000	3.93298e-34
4456.550000	3.9363e-34
4456.500000	3.93963e-34
4456.450000	3.94296e-34
4456.400000	3.94629e-34
4456.350000	3.94962e-34
4456.300000	3.95296e-34
4456.250000	3.9563e-34
4456.200000	3.95964e-34
4456.150000	3.96299e-34
4456.100000	3.96633e-34
4456.050000	3.96969e-34
4456.000000	3.97304e-34
4455.950000	3.9764e-34
4455.900000	3.97976e-34
4455.850000	3.98312e-34
4455.800000	3.98648e-34
4455.750000	3.98985e-34
4455.700000	3.99322e-34
4455.650000	3.9966e-34
4455.600000	3.99997e-34
4455.550000	4.00335e-34
4455.500000	4.00673e-34
4455.450000	4.01012e-34
4455.400000	4.01351e-34
4455.350000	4.0169e-34
4455.300000	4.02029e-34
4455.250000	4.02369e-34
4455.200000	4.02709e-34
4455.150000	4.03049e-34
4455.100000	4.03389e-34
4455.050000	4.0373e-34
4455.000000	4.04071e-34
4454.950000	4.04413e-34
4454.900000	4.04754e-34
4454.850000	4.05096e-34
4454.800000	4.05439e-34
4454.750000	4.05781e-34
4454.700000	4.06124e-34
4454.650000	4.06467e-34
4454.600000	4.0681e-34
4454.550000	4.07154e-34
4454.500000	4.07498e-34
4454.450000	4.07842e-34
4454.400000	4.08187e-34
4454.350000	4.08532e-34
4454.300000	4.08877e-34
4454.250000	4.09222e-34
4454.200000	4.09568e-34
4454.150000	4.09914e-34
4454.100000	4.10261e-34
4454.050000	4.10607e-34
4454.000000	4.10954e-34
4453.950000	4.11301e-34
4453.900000	4.11649e-34
4453.850000	4.11997e-34
4453.800000	4.12345e-34
4453.750000	4.12693e-34
4453.700000	4.13042e-34
4453.650000	4.13391e-34
4453.600000	4.1374e-34
4453.550000	4.14089e-34
4453.500000	4.14439e-34
4453.450000	4.14789e-34
4453.400000	4.1514e-34
4453.350000	4.15491e-34
4453.300000	4.15842e-34
4453.250000	4.16193e-34
4453.200000	4.16545e-34
4453.150000	4.16896e-34
4453.100000	4.17249e-34
4453.050000	4.17601e-34
4453.000000	4.17954e-34
4452.950000	4.18307e-34
4452.900000	4.18661e-34
4452.850000	4.19014e-34
4452.800000	4.19368e-34
4452.750000	4.19723e-34
4452.700000	4.20077e-34
4452.650000	4.20432e-34
4452.600000	4.20787e-34
4452.550000	4.21143e-34
4452.500000	4.21499e-34
4452.450000	4.21855e-34
4452.400000	4.22211e-34
4452.350000	4.22568e-34
4452.300000	4.22925e-34
4452.250000	4.23282e-34
4452.200000	4.2364e-34
4452.150000	4.23998e-34
4452.100000	4.24356e-34
4452.050000	4.24714e-34
4452.000000	4.25073e-34
4451.950000	4.25432e-34
4451.900000	4.25792e-34
4451.850000	4.26151e-34
4451.800000	4.26511e-34
4451.750000	4.26872e-34
4451.700000	4.27232e-34
4451.650000	4.27593e-34
4451.600000	4.27955e-34
4451.550000	4.28316e-34
4451.500000	4.28678e-34
4451.450000	4.2904e-34
4451.400000	4.29403e-34
4451.350000	4.29766e-34
4451.300000	4.30129e-34
4451.250000	4.30492e-34
4451.200000	4.30856e-34
4451.150000	4.3122e-34
4451.100000	4.31584e-34
4451.050000	4.31949e-34
4451.000000	4.32314e-34
4450.950000	4.32679e-34
4450.900000	4.33044e-34
4450.850000	4.3341e-34
4450.800000	4.33776e-34
4450.750000	4.34143e-34
4450.700000	4.3451e-34
4450.650000	4.34877e-34
4450.600000	4.35244e-34
4450.550000	4.35612e-34
4450.500000	4.3598e-34
4450.450000	4.36348e-34
4450.400000	4.36717e-34
4450.350000	4.37086e-34
4450.300000	4.37455e-34
4450.250000	4.37825e-34
4450.200000	4.38195e-34
4450.150000	4.38565e-34
4450.100000	4.38935e-34
4450.050000	4.39306e-34
4450.000000	4.39677e-34
4449.950000	4.40049e-34
4449.900000	4.40421e-34
4449.850000	4.40793e-34
4449.800000	4.41165e-34
4449.750000	4.41538e-34
4449.700000	4.41911e-34
4449.650000	4.42284e-34
4449.600000	4.42658e-34
4449.550000	4.43032e-34
4449.500000	4.43406e-34
4449.450000	4.43781e-34
4449.400000	4.44156e-34
4449.350000	4.44531e-34
4449.300000	4.44907e-34
4449.250000	4.45282e-34
4449.200000	4.45659e-34
4449.150000	4.46035e-34
4449.100000	4.46412e-34
4449.050000	4.46789e-34
4449.000000	4.47167e-34
4448.950000	4.47544e-34
4448.900000	4.47922e-34
4448.850000	4.48301e-34
4448.800000	4.4868e-34
4448.750000	4.49059e-34
4448.700000	4.49438e-34
4448.650000	4.49818e-34
4448.600000	4.50198e-34
4448.550000	4.50578e-34
4448.500000	4.50959e-34
4448.450000	4.5134e-34
4448.400000	4.51721e-34
4448.350000	4.52103e-34
4448.300000	4.52485e-34
4448.250000	4.52867e-34
4448.200000	4.5325e-34
4448.150000	4.53633e-34
4448.100000	4.54016e-34
4448.050000	4.54399e-34
4448.000000	4.54783e-34
4447.950000	4.55168e-34
4447.900000	4.55552e-34
4447.850000	4.55937e-34
4447.800000	4.56322e-34
4447.750000	4.56708e-34
4447.700000	4.57094e-34
4447.650000	4.5748e-34
4447.600000	4.57866e-34
4447.550000	4.58253e-34
4447.500000	4.5864e-34
4447.450000	4.59028e-34
4447.400000	4.59416e-34
4447.350000	4.59804e-34
4447.300000	4.60192e-34
4447.250000	4.60581e-34
4447.200000	4.6097e-34
4447.150000	4.6136e-34
4447.100000	4.61749e-34
4447.050000	4.62139e-34
4447.000000	4.6253e-34
4446.950000	4.62921e-34
4446.900000	4.63312e-34
4446.850000	4.63703e-34
4446.800000	4.64095e-34
4446.750000	4.64487e-34
4446.700000	4.64879e-34
4446.650000	4.65272e-34
4446.600000	4.65665e-34
4446.550000	4.66059e-34
4446.500000	4.66452e-34
4446.450000	4.66847e-34
4446.400000	4.67241e-34
4446.350000	4.67636e-34
4446.300000	4.68031e-34
4446.250000	4.68426e-34
4446.200000	4.68822e-34
4446.150000	4.69218e-34
4446.100000	4.69614e-34
4446.050000	4.70011e-34
4446.000000	4.70408e-34
4445.950000	4.70806e-34
4445.900000	4.71204e-34
4445.850000	4.71602e-34
4445.800000	4.72e-34
4445.750000	4.72399e-34
4445.700000	4.72798e-34
4445.650000	4.73197e-34
4445.600000	4.73597e-34
4445.550000	4.73997e-34
4445.500000	4.74398e-34
4445.450000	4.74799e-34
4445.400000	4.752e-34
4445.350000	4.75601e-34
4445.300000	4.76003e-34
4445.250000	4.76405e-34
4445.200000	4.76808e-34
4445.150000	4.7721e-34
4445.100000	4.77614e-34
4445.050000	4.78017e-34
4445.000000	4.78421e-34
4444.950000	4.78825e-34
4444.900000	4.7923e-34
4444.850000	4.79635e-34
4444.800000	4.8004e-34
4444.750000	4.80445e-34
4444.700000	4.80851e-34
4444.650000	4.81258e-34
4444.600000	4.81664e-34
4444.550000	4.82071e-34
4444.500000	4.82478e-34
4444.450000	4.82886e-34
4444.400000	4.83294e-34
4444.350000	4.83702e-34
4444.300000	4.84111e-34
4444.250000	4.8452e-34
4444.200000	4.84929e-34
4444.150000	4.85339e-34
4444.100000	4.85749e-34
4444.050000	4.86159e-34
4444.000000	4.8657e-34
4443.950000	4.86981e-34
4443.900000	4.87393e-34
4443.850000	4.87804e-34
4443.800000	4.88217e-34
4443.750000	4.88629e-34
4443.700000	4.89042e-34
4443.650000	4.89455e-34
4443.600000	4.89869e-34
4443.550000	4.90282e-34
4443.500000	4.90697e-34
4443.450000	4.91111e-34
4443.400000	4.91526e-34
4443.350000	4.91941e-34
4443.300000	4.92357e-34
4443.250000	4.92773e-34
4443.200000	4.93189e-34
4443.150000	4.93606e-34
4443.100000	4.94023e-34
4443.050000	4.9444e-34
4443.000000	4.94858e-34
4442.950000	4.95276e-34
4442.900000	4.95695e-34
4442.850000	4.96113e-34
4442.800000	4.96533e-34
4442.750000	4.96952e-34
4442.700000	4.97372e-34
4442.650000	4.97792e-34
4442.600000	4.98213e-34
4442.550000	4.98634e-34
4442.500000	4.99055e-34
4442.450000	4.99477e-34
4442.400000	4.99898e-34
4442.350000	5.00321e-34
4442.300000	5.00744e-34
4442.250000	5.01167e-34
4442.200000	5.0159e-34
4442.150000	5.02014e-34
4442.100000	5.02438e-34
4442.050000	5.02862e-34
4442.000000	5.03287e-34
4441.950000	5.03712e-34
4441.900000	5.04138e-34
4441.850000	5.04564e-34
4441.800000	5.0499e-34
4441.750000	5.05417e-34
4441.700000	5.05844e-34
4441.650000	5.06271e-34
4441.600000	5.06699e-34
4441.550000	5.07127e-34
4441.500000	5.07555e-34
4441.450000	5.07984e-34
4441.400000	5.08413e-34
4441.350000	5.08843e-34
4441.300000	5.09273e-34
4441.250000	5.09703e-34
4441.200000	5.10134e-34
4441.150000	5.10565e-34
4441.100000	5.10996e-34
4441.050000	5.11428e-34
4441.000000	5.1186e-34
4440.950000	5.12292e-34
4440.900000	5.12725e-34
4440.850000	5.13158e-34
4440.800000	5.13592e-34
4440.750000	5.14026e-34
4440.700000	5.1446e-34
4440.650000	5.14895e-34
4440.600000	5.1533e-34
4440.550000	5.15765e-34
4440.500000	5.16201e-34
4440.450000	5.16637e-34
4440.400000	5.17074e-34
4440.350000	5.1751e-34
4440.300000	5.17948e-34
4440.250000	5.18385e-34
4440.200000	5.18823e-34
4440.150000	5.19261e-34
4440.100000	5.197e-34
4440.050000	5.20139e-34
4440.000000	5.20579e-34
4439.950000	5.21018e-34
4439.900000	5.21459e-34
4439.850000	5.21899e-34
4439.800000	5.2234e-34
4439.750000	5.22781e-34
4439.700000	5.23223e-34
4439.650000	5.23665e-34
4439.600000	5.24108e-34
4439.550000	5.2455e-34
4439.500000	5.24994e-34
4439.450000	5.25437e-34
4439.400000	5.25881e-34
4439.350000	5.26325e-34
4439.300000	5.2677e-34
4439.250000	5.27215e-34
4439.200000	5.2766e-34
4439.150000	5.28106e-34
4439.100000	5.28552e-34
4439.050000	5.28999e-34
4439.000000	5.29446e-34
4438.950000	5.29893e-34
4438.900000	5.30341e-34
4438.850000	5.30789e-34
4438.800000	5.31237e-34
4438.750000	5.31686e-34
4438.700000	5.32135e-34
4438.650000	5.32585e-34
4438.600000	5.33035e-34
4438.550000	5.33485e-34
4438.500000	5.33936e-34
4438.450000	5.34387e-34
4438.400000	5.34839e-34
4438.350000	5.3529e-34
4438.300000	5.35743e-34
4438.250000	5.36195e-34
4438.200000	5.36648e-34
4438.150000	5.37102e-34
4438.100000	5.37556e-34
4438.050000	5.3801e-34
4438.000000	5.38464e-34
4437.950000	5.38919e-34
4437.900000	5.39374e-34
4437.850000	5.3983e-34
4437.800000	5.40286e-34
4437.750000	5.40743e-34
4437.700000	5.412e-34
4437.650000	5.41657e-34
4437.600000	5.42114e-34
4437.550000	5.42572e-34
4437.500000	5.43031e-34
4437.450000	5.4349e-34
4437.400000	5.43949e-34
4437.350000	5.44408e-34
4437.300000	5.44868e-34
4437.250000	5.45329e-34
4437.200000	5.45789e-34
4437.150000	5.4625e-34
4437.100000	5.46712e-34
4437.050000	5.47174e-34
4437.000000	5.47636e-34
4436.950000	5.48099e-34
4436.900000	5.48562e-34
4436.850000	5.49025e-34
4436.800000	5.49489e-34
4436.750000	5.49953e-34
4436.700000	5.50418e-34
4436.650000	5.50883e-34
4436.600000	5.51348e-34
4436.550000	5.51814e-34
4436.500000	5.52281e-34
4436.450000	5.52747e-34
4436.400000	5.53214e-34
4436.350000	5.53681e-34
4436.300000	5.54149e-34
4436.250000	5.54617e-34
4436.200000	5.55086e-34
4436.150000	5.55555e-34
4436.100000	5.56024e-34
4436.050000	5.56494e-34
4436.000000	5.56964e-34
4435.950000	5.57435e-34
4435.900000	5.57906e-34
4435.850000	5.58377e-34
4435.800000	5.58849e-34
4435.750000	5.59321e-34
4435.700000	5.59794e-34
4435.650000	5.60267e-34
4435.600000	5.6074e-34
4435.550000	5.61214e-34
4435.500000	5.61688e-34
4435.450000	5.62162e-34
4435.400000	5.62637e-34
4435.350000	5.63113e-34
4435.300000	5.63588e-34
4435.250000	5.64065e-34
4435.200000	5.64541e-34
4435.150000	5.65018e-34
4435.100000	5.65495e-34
4435.050000	5.65973e-34
4435.000000	5.66451e-34
4434.950000	5.6693e-34
4434.900000	5.67409e-34
4434.850000	5.67888e-34
4434.800000	5.68368e-34
4434.750000	5.68848e-34
4434.700000	5.69329e-34
4434.650000	5.6981e-34
4434.600000	5.70291e-34
4434.550000	5.70773e-34
4434.500000	5.71255e-34
4434.450000	5.71738e-34
4434.400000	5.72221e-34
4434.350000	5.72704e-34
4434.300000	5.73188e-34
4434.250000	5.73672e-34
4434.200000	5.74157e-34
4434.150000	5.74642e-34
4434.100000	5.75128e-34
4434.050000	5.75614e-34
4434.000000	5.761e-34
4433.950000	5.76587e-34
4433.900000	5.77074e-34
4433.850000	5.77561e-34
4433.800000	5.78049e-34
4433.750000	5.78538e-34
4433.700000	5.79026e-34
4433.650000	5.79516e-34
4433.600000	5.80005e-34
4433.550000	5.80495e-34
4433.500000	5.80986e-34
4433.450000	5.81477e-34
4433.400000	5.81968e-34
4433.350000	5.8246e-34
4433.300000	5.82952e-34
4433.250000	5.83444e-34
4433.200000	5.83937e-34
4433.150000	5.8443e-34
4433.100000	5.84924e-34
4433.050000	5.85418e-34
4433.000000	5.85913e-34
4432.950000	5.86408e-34
4432.900000	5.86903e-34
4432.850000	5.87399e-34
4432.800000	5.87895e-34
4432.750000	5.88392e-34
4432.700000	5.88889e-34
4432.650000	5.89387e-34
4432.600000	5.89885e-34
4432.550000	5.90383e-34
4432.500000	5.90882e-34
4432.450000	5.91381e-34
4432.400000	5.91881e-34
4432.350000	5.92381e-34
4432.300000	5.92881e-34
4432.250000	5.93382e-34
4432.200000	5.93884e-34
4432.150000	5.94385e-34
4432.100000	5.94887e-34
4432.050000	5.9539e-34
4432.000000	5.95893e-34
4431.950000	5.96396e-34
4431.900000	5.969e-34
4431.850000	5.97405e-34
4431.800000	5.97909e-34
4431.750000	5.98415e-34
4431.700000	5.9892e-34
4431.650000	5.99426e-34
4431.600000	5.99933e-34
4431.550000	6.00439e-34
4431.500000	6.00947e-34
4431.450000	6.01454e-34
4431.400000	6.01963e-34
4431.350000	6.02471e-34
4431.300000	6.0298e-34
4431.250000	6.0349e-34
4431.200000	6.03999e-34
4431.150000	6.0451e-34
4431.100000	6.0502e-34
4431.050000	6.05532e-34
4431.000000	6.06043e-34
4430.950000	6.06555e-34
4430.900000	6.07068e-34
4430.850000	6.07581e-34
4430.800000	6.08094e-34
4430.750000	6.08608e-34
4430.700000	6.09122e-34
4430.650000	6.09636e-34
4430.600000	6.10151e-34
4430.550000	6.10667e-34
4430.500000	6.11183e-34
4430.450000	6.11699e-34
4430.400000	6.12216e-34
4430.350000	6.12733e-34
4430.300000	6.13251e-34
4430.250000	6.13769e-34
4430.200000	6.14288e-34
4430.150000	6.14807e-34
4430.100000	6.15326e-34
4430.050000	6.15846e-34
4430.000000	6.16366e-34
4429.950000	6.16887e-34
4429.900000	6.17408e-34
4429.850000	6.1793e-34
4429.800000	6.18452e-34
4429.750000	6.18974e-34
4429.700000	6.19497e-34
4429.650000	6.20021e-34
4429.600000	6.20544e-34
4429.550000	6.21069e-34
4429.500000	6.21593e-34
4429.450000	6.22119e-34
4429.400000	6.22644e-34
4429.350000	6.2317e-34
4429.300000	6.23697e-34
4429.250000	6.24224e-34
4429.200000	6.24751e-34
4429.150000	6.25279e-34
4429.100000	6.25807e-34
4429.050000	6.26336e-34
4429.000000	6.26865e-34
4428.950000	6.27395e-34
4428.900000	6.27925e-34
4428.850000	6.28455e-34
4428.800000	6.28986e-34
4428.750000	6.29518e-34
4428.700000	6.30049e-34
4428.650000	6.30582e-34
4428.600000	6.31115e-34
4428.550000	6.31648e-34
4428.500000	6.32181e-34
4428.450000	6.32715e-34
4428.400000	6.3325e-34
4428.350000	6.33785e-34
4428.300000	6.34321e-34
4428.250000	6.34856e-34
4428.200000	6.35393e-34
4428.150000	6.3593e-34
4428.100000	6.36467e-34
4428.050000	6.37005e-34
4428.000000	6.37543e-34
4427.950000	6.38081e-34
4427.900000	6.3862e-34
4427.850000	6.3916e-34
4427.800000	6.397e-34
4427.750000	6.4024e-34
4427.700000	6.40781e-34
4427.650000	6.41323e-34
4427.600000	6.41865e-34
4427.550000	6.42407e-34
4427.500000	6.4295e-34
4427.450000	6.43493e-34
4427.400000	6.44037e-34
4427.350000	6.44581e-34
4427.300000	6.45125e-34
4427.250000	6.4567e-34
4427.200000	6.46216e-34
4427.150000	6.46762e-34
4427.100000	6.47308e-34
4427.050000	6.47855e-34
4427.000000	6.48402e-34
4426.950000	6.4895e-34
4426.900000	6.49498e-34
4426.850000	6.50047e-34
4426.800000	6.50596e-34
4426.750000	6.51146e-34
4426.700000	6.51696e-34
4426.650000	6.52247e-34
4426.600000	6.52798e-34
4426.550000	6.53349e-34
4426.500000	6.53901e-34
4426.450000	6.54454e-34
4426.400000	6.55007e-34
4426.350000	6.5556e-34
4426.300000	6.56114e-34
4426.250000	6.56668e-34
4426.200000	6.57223e-34
4426.150000	6.57778e-34
4426.100000	6.58334e-34
4426.050000	6.5889e-34
4426.000000	6.59447e-34
4425.950000	6.60004e-34
4425.900000	6.60562e-34
4425.850000	6.6112e-34
4425.800000	6.61678e-34
4425.750000	6.62237e-34
4425.700000	6.62797e-34
4425.650000	6.63357e-34
4425.600000	6.63917e-34
4425.550000	6.64478e-34
4425.500000	6.6504e-34
4425.450000	6.65601e-34
4425.400000	6.66164e-34
4425.350000	6.66727e-34
4425.300000	6.6729e-34
4425.250000	6.67854e-34
4425.200000	6.68418e-34
4425.150000	6.68983e-34
4425.100000	6.69548e-34
4425.050000	6.70113e-34
4425.000000	6.7068e-34
4424.950000	6.71246e-34
4424.900000	6.71813e-34
4424.850000	6.72381e-34
4424.800000	6.72949e-34
4424.750000	6.73518e-34
4424.700000	6.74087e-34
4424.650000	6.74656e-34
4424.600000	6.75226e-34
4424.550000	6.75797e-34
4424.500000	6.76368e-34
4424.450000	6.76939e-34
4424.400000	6.77511e-34
4424.350000	6.78083e-34
4424.300000	6.78656e-34
4424.250000	6.7923e-34
4424.200000	6.79803e-34
4424.150000	6.80378e-34
4424.100000	6.80953e-34
4424.050000	6.81528e-34
4424.000000	6.82104e-34
4423.950000	6.8268e-34
4423.900000	6.83257e-34
4423.850000	6.83834e-34
4423.800000	6.84412e-34
4423.750000	6.8499e-34
4423.700000	6.85569e-34
4423.650000	6.86148e-34
4423.600000	6.86728e-34
4423.550000	6.87308e-34
4423.500000	6.87888e-34
4423.450000	6.8847e-34
4423.400000	6.89051e-34
4423.350000	6.89633e-34
4423.300000	6.90216e-34
4423.250000	6.90799e-34
4423.200000	6.91383e-34
4423.150000	6.91967e-34
4423.100000	6.92552e-34
4423.050000	6.93137e-34
4423.000000	6.93722e-34
4422.950000	6.94308e-34
4422.900000	6.94895e-34
4422.850000	6.95482e-34
4422.800000	6.9607e-34
4422.750000	6.96658e-34
4422.700000	6.97246e-34
4422.650000	6.97835e-34
4422.600000	6.98425e-34
4422.550000	6.99015e-34
4422.500000	6.99606e-34
4422.450000	7.00197e-34
4422.400000	7.00788e-34
4422.350000	7.0138e-34
4422.300000	7.01973e-34
4422.250000	7.02566e-34
4422.200000	7.03159e-34
4422.150000	7.03754e-34
4422.100000	7.04348e-34
4422.050000	7.04943e-34
4422.000000	7.05539e-34
4421.950000	7.06135e-34
4421.900000	7.06731e-34
4421.850000	7.07329e-34
4421.800000	7.07926e-34
4421.750000	7.08524e-34
4421.700000	7.09123e-34
4421.650000	7.09722e-34
4421.600000	7.10322e-34
4421.550000	7.10922e-34
4421.500000	7.11522e-34
4421.450000	7.12123e-34
4421.400000	7.12725e-34
4421.350000	7.13327e-34
4421.300000	7.1393e-34
4421.250000	7.14533e-34
4421.200000	7.15137e-34
4421.150000	7.15741e-34
4421.100000	7.16346e-34
4421.050000	7.16951e-34
4421.000000	7.17557e-34
4420.950000	7.18163e-34
4420.900000	7.1877e-34
4420.850000	7.19377e-34
4420.800000	7.19985e-34
4420.750000	7.20593e-34
4420.700000	7.21202e-34
4420.650000	7.21811e-34
4420.600000	7.22421e-34
4420.550000	7.23031e-34
4420.500000	7.23642e-34
4420.450000	7.24253e-34
4420.400000	7.24865e-34
4420.350000	7.25478e-34
4420.300000	7.26091e-34
4420.250000	7.26704e-34
4420.200000	7.27318e-34
4420.150000	7.27933e-34
4420.100000	7.28548e-34
4420.050000	7.29163e-34
4420.000000	7.29779e-34
4419.950000	7.30396e-34
4419.900000	7.31013e-34
4419.850000	7.3163e-34
4419.800000	7.32248e-34
4419.750000	7.32867e-34
4419.700000	7.33486e-34
4419.650000	7.34106e-34
4419.600000	7.34726e-34
4419.550000	7.35347e-34
4419.500000	7.35968e-34
4419.450000	7.3659e-34
4419.400000	7.37212e-34
4419.350000	7.37835e-34
4419.300000	7.38459e-34
4419.250000	7.39082e-34
4419.200000	7.39707e-34
4419.150000	7.40332e-34
4419.100000	7.40957e-34
4419.050000	7.41583e-34
4419.000000	7.4221e-34
4418.950000	7.42837e-34
4418.900000	7.43464e-34
4418.850000	7.44093e-34
4418.800000	7.44721e-34
4418.750000	7.4535e-34
4418.700000	7.4598e-34
4418.650000	7.4661e-34
4418.600000	7.47241e-34
4418.550000	7.47873e-34
4418.500000	7.48504e-34
4418.450000	7.49137e-34
4418.400000	7.4977e-34
4418.350000	7.50403e-34
4418.300000	7.51037e-34
4418.250000	7.51672e-34
4418.200000	7.52307e-34
4418.150000	7.52942e-34
4418.100000	7.53578e-34
4418.050000	7.54215e-34
4418.000000	7.54852e-34
4417.950000	7.5549e-34
4417.900000	7.56128e-34
4417.850000	7.56767e-34
4417.800000	7.57407e-34
4417.750000	7.58046e-34
4417.700000	7.58687e-34
4417.650000	7.59328e-34
4417.600000	7.59969e-34
4417.550000	7.60611e-34
4417.500000	7.61254e-34
4417.450000	7.61897e-34
4417.400000	7.62541e-34
4417.350000	7.63185e-34
4417.300000	7.6383e-34
4417.250000	7.64475e-34
4417.200000	7.65121e-34
4417.150000	7.65768e-34
4417.100000	7.66415e-34
4417.050000	7.67062e-34
4417.000000	7.6771e-34
4416.950000	7.68359e-34
4416.900000	7.69008e-34
4416.850000	7.69658e-34
4416.800000	7.70308e-34
4416.750000	7.70959e-34
4416.700000	7.7161e-34
4416.650000	7.72262e-34
4416.600000	7.72914e-34
4416.550000	7.73567e-34
4416.500000	7.74221e-34
4416.450000	7.74875e-34
4416.400000	7.7553e-34
4416.350000	7.76185e-34
4416.300000	7.76841e-34
4416.250000	7.77497e-34
4416.200000	7.78154e-34
4416.150000	7.78811e-34
4416.100000	7.79469e-34
4416.050000	7.80128e-34
4416.000000	7.80787e-34
4415.950000	7.81447e-34
4415.900000	7.82107e-34
4415.850000	7.82768e-34
4415.800000	7.83429e-34
4415.750000	7.84091e-34
4415.700000	7.84753e-34
4415.650000	7.85416e-34
4415.600000	7.8608e-34
4415.550000	7.86744e-34
4415.500000	7.87409e-34
4415.450000	7.88074e-34
4415.400000	7.8874e-34
4415.350000	7.89406e-34
4415.300000	7.90073e-34
4415.250000	7.9074e-34
4415.200000	7.91409e-34
4415.150000	7.92077e-34
4415.100000	7.92746e-34
4415.050000	7.93416e-34
4415.000000	7.94086e-34
4414.950000	7.94757e-34
4414.900000	7.95429e-34
4414.850000	7.96101e-34
4414.800000	7.96773e-34
4414.750000	7.97447e-34
4414.700000	7.9812e-34
4414.650000	7.98795e-34
4414.600000	7.9947e-34
4414.550000	8.00145e-34
4414.500000	8.00821e-34
4414.450000	8.01498e-34
4414.400000	8.02175e-34
4414.350000	8.02852e-34
4414.300000	8.03531e-34
4414.250000	8.0421e-34
4414.200000	8.04889e-34
4414.150000	8.05569e-34
4414.100000	8.0625e-34
4414.050000	8.06931e-34
4414.000000	8.07613e-34
4413.950000	8.08295e-34
4413.900000	8.08978e-34
4413.850000	8.09661e-34
4413.800000	8.10345e-34
4413.750000	8.1103e-34
4413.700000	8.11715e-34
4413.650000	8.12401e-34
4413.600000	8.13087e-34
4413.550000	8.13774e-34
4413.500000	8.14462e-34
4413.450000	8.1515e-34
4413.400000	8.15839e-34
4413.350000	8.16528e-34
4413.300000	8.17218e-34
4413.250000	8.17908e-34
4413.200000	8.18599e-34
4413.150000	8.19291e-34
4413.100000	8.19983e-34
4413.050000	8.20676e-34
4413.000000	8.21369e-34
4412.950000	8.22063e-34
4412.900000	8.22758e-34
4412.850000	8.23453e-34
4412.800000	8.24148e-34
4412.750000	8.24845e-34
4412.700000	8.25542e-34
4412.650000	8.26239e-34
4412.600000	8.26937e-34
4412.550000	8.27636e-34
4412.500000	8.28335e-34
4412.450000	8.29035e-34
4412.400000	8.29735e-34
4412.350000	8.30436e-34
4412.300000	8.31138e-34
4412.250000	8.3184e-34
4412.200000	8.32543e-34
4412.150000	8.33246e-34
4412.100000	8.3395e-34
4412.050000	8.34655e-34
4412.000000	8.3536e-34
4411.950000	8.36066e-34
4411.900000	8.36772e-34
4411.850000	8.37479e-34
4411.800000	8.38187e-34
4411.750000	8.38895e-34
4411.700000	8.39603e-34
4411.650000	8.40313e-34
4411.600000	8.41023e-34
4411.550000	8.41733e-34
4411.500000	8.42444e-34
4411.450000	8.43156e-34
4411.400000	8.43869e-34
4411.350000	8.44582e-34
4411.300000	8.45295e-34
4411.250000	8.46009e-34
4411.200000	8.46724e-34
4411.150000	8.47439e-34
4411.100000	8.48155e-34
4411.050000	8.48872e-34
4411.000000	8.49589e-34
4410.950000	8.50307e-34
4410.900000	8.51025e-34
4410.850000	8.51744e-34
4410.800000	8.52464e-34
4410.750000	8.53184e-34
4410.700000	8.53905e-34
4410.650000	8.54626e-34
4410.600000	8.55348e-34
4410.550000	8.56071e-34
4410.500000	8.56794e-34
4410.450000	8.57518e-34
4410.400000	8.58243e-34
4410.350000	8.58968e-34
4410.300000	8.59693e-34
4410.250000	8.6042e-34
4410.200000	8.61147e-34
4410.150000	8.61874e-34
4410.100000	8.62602e-34
4410.050000	8.63331e-34
4410.000000	8.64061e-34
4409.950000	8.64791e-34
4409.900000	8.65521e-34
4409.850000	8.66253e-34
4409.800000	8.66984e-34
4409.750000	8.67717e-34
4409.700000	8.6845e-34
4409.650000	8.69184e-34
4409.600000	8.69918e-34
4409.550000	8.70653e-34
4409.500000	8.71389e-34
4409.450000	8.72125e-34
4409.400000	8.72862e-34
4409.350000	8.73599e-34
4409.300000	8.74337e-34
4409.250000	8.75076e-34
4409.200000	8.75815e-34
4409.150000	8.76555e-34
4409.100000	8.77296e-34
4409.050000	8.78037e-34
4409.000000	8.78779e-34
4408.950000	8.79521e-34
4408.900000	8.80264e-34
4408.850000	8.81008e-34
4408.800000	8.81752e-34
4408.750000	8.82497e-34
4408.700000	8.83243e-34
4408.650000	8.83989e-34
4408.600000	8.84736e-34
4408.550000	8.85483e-34
4408.500000	8.86231e-34
4408.450000	8.8698e-34
4408.400000	8.8773e-34
4408.350000	8.8848e-34
4408.300000	8.8923e-34
4408.250000	8.89981e-34
4408.200000	8.90733e-34
4408.150000	8.91486e-34
4408.100000	8.92239e-34
4408.050000	8.92993e-34
4408.000000	8.93747e-34
4407.950000	8.94502e-34
4407.900000	8.95258e-34
4407.850000	8.96015e-34
4407.800000	8.96772e-34
4407.750000	8.97529e-34
4407.700000	8.98288e-34
4407.650000	8.99046e-34
4407.600000	8.99806e-34
4407.550000	9.00566e-34
4407.500000	9.01327e-34
4407.450000	9.02089e-34
4407.400000	9.02851e-34
4407.350000	9.03614e-34
4407.300000	9.04377e-34
4407.250000	9.05141e-34
4407.200000	9.05906e-34
4407.150000	9.06671e-34
4407.100000	9.07437e-34
4407.050000	9.08204e-34
4407.000000	9.08971e-34
4406.950000	9.09739e-34
4406.900000	9.10508e-34
4406.850000	9.11277e-34
4406.800000	9.12047e-34
4406.750000	9.12817e-34
4406.700000	9.13589e-34
4406.650000	9.1436e-34
4406.600000	9.15133e-34
4406.550000	9.15906e-34
4406.500000	9.1668e-34
4406.450000	9.17454e-34
4406.400000	9.1823e-34
4406.350000	9.19005e-34
4406.300000	9.19782e-34
4406.250000	9.20559e-34
4406.200000	9.21337e-34
4406.150000	9.22115e-34
4406.100000	9.22894e-34
4406.050000	9.23674e-34
4406.000000	9.24454e-34
4405.950000	9.25235e-34
4405.900000	9.26017e-34
4405.850000	9.26799e-34
4405.800000	9.27582e-34
4405.750000	9.28366e-34
4405.700000	9.2915e-34
4405.650000	9.29935e-34
4405.600000	9.30721e-34
4405.550000	9.31507e-34
4405.500000	9.32294e-34
4405.450000	9.33082e-34
4405.400000	9.3387e-34
4405.350000	9.34659e-34
4405.300000	9.35449e-34
4405.250000	9.36239e-34
4405.200000	9.3703e-34
4405.150000	9.37822e-34
4405.100000	9.38614e-34
4405.050000	9.39407e-34
4405.000000	9.40201e-34
4404.950000	9.40995e-34
4404.900000	9.4179e-34
4404.850000	9.42586e-34
4404.800000	9.43382e-34
4404.750000	9.44179e-34
4404.700000	9.44977e-34
4404.650000	9.45775e-34
4404.600000	9.46574e-34
4404.550000	9.47374e-34
4404.500000	9.48175e-34
4404.450000	9.48976e-34
4404.400000	9.49777e-34
4404.350000	9.5058e-34
4404.300000	9.51383e-34
4404.250000	9.52187e-34
4404.200000	9.52991e-34
4404.150000	9.53796e-34
4404.100000	9.54602e-34
4404.050000	9.55409e-34
4404.000000	9.56216e-34
4403.950000	9.57024e-34
4403.900000	9.57832e-34
4403.850000	9.58642e-34
4403.800000	9.59452e-34
4403.750000	9.60262e-34
4403.700000	9.61073e-34
4403.650000	9.61885e-34
4403.600000	9.62698e-34
4403.550000	9.63511e-34
4403.500000	9.64325e-34
4403.450000	9.6514e-34
4403.400000	9.65956e-34
4403.350000	9.66772e-34
4403.300000	9.67588e-34
4403.250000	9.68406e-34
4403.200000	9.69224e-34
4403.150000	9.70043e-34
4403.100000	9.70863e-34
4403.050000	9.71683e-34
4403.000000	9.72504e-34
4402.950000	9.73325e-34
4402.900000	9.74148e-34
4402.850000	9.74971e-34
4402.800000	9.75794e-34
4402.750000	9.76619e-34
4402.700000	9.77444e-34
4402.650000	9.7827e-34
4402.600000	9.79096e-34
4402.550000	9.79923e-34
4402.500000	9.80751e-34
4402.450000	9.8158e-34
4402.400000	9.82409e-34
4402.350000	9.83239e-34
4402.300000	9.8407e-34
4402.250000	9.84901e-34
4402.200000	9.85733e-34
4402.150000	9.86566e-34
4402.100000	9.874e-34
4402.050000	9.88234e-34
4402.000000	9.89069e-34
4401.950000	9.89905e-34
4401.900000	9.90741e-34
4401.850000	9.91578e-34
4401.800000	9.92416e-34
4401.750000	9.93254e-34
4401.700000	9.94093e-34
4401.650000	9.94933e-34
4401.600000	9.95774e-34
4401.550000	9.96615e-34
4401.500000	9.97457e-34
4401.450000	9.983e-34
4401.400000	9.99143e-34
4401.350000	9.99987e-34
4401.300000	1.00083e-33
4401.250000	1.00168e-33
4401.200000	1.00252e-33
4401.150000	1.00337e-33
4401.100000	1.00422e-33
4401.050000	1.00507e-33
4401.000000	1.00592e-33
4400.950000	1.00677e-33
4400.900000	1.00762e-33
4400.850000	1.00847e-33
4400.800000	1.00932e-33
4400.750000	1.01017e-33
4400.700000	1.01103e-33
4400.650000	1.01188e-33
4400.600000	1.01274e-33
4400.550000	1.01359e-33
4400.500000	1.01445e-33
4400.450000	1.0153e-33
4400.400000	1.01616e-33
4400.350000	1.01702e-33
4400.300000	1.01788e-33
4400.250000	1.01874e-33
4400.200000	1.0196e-33
4400.150000	1.02046e-33
4400.100000	1.02132e-33
4400.050000	1.02219e-33
4400.000000	1.02305e-33
4399.950000	1.02392e-33
4399.900000	1.02478e-33
4399.850000	1.02565e-33
4399.800000	1.02651e-33
4399.750000	1.02738e-33
4399.700000	1.02825e-33
4399.650000	1.02912e-33
4399.600000	1.02999e-33
4399.550000	1.03086e-33
4399.500000	1.03173e-33
4399.450000	1.0326e-33
4399.400000	1.03347e-33
4399.350000	1.03434e-33
4399.300000	1.03522e-33
4399.250000	1.03609e-33
4399.200000	1.03697e-33
4399.150000	1.03784e-33
4399.100000	1.03872e-33
4399.050000	1.0396e-33
4399.000000	1.04048e-33
4398.950000	1.04136e-33
4398.900000	1.04224e-33
4398.850000	1.04312e-33
4398.800000	1.044e-33
4398.750000	1.04488e-33
4398.700000	1.04576e-33
4398.650000	1.04665e-33
4398.600000	1.04753e-33
4398.550000	1.04842e-33
4398.500000	1.0493e-33
4398.450000	1.05019e-33
4398.400000	1.05107e-33
4398.350000	1.05196e-33
4398.300000	1.05285e-33
4398.250000	1.05374e-33
4398.200000	1.05463e-33
4398.150000	1.05552e-33
4398.100000	1.05641e-33
4398.050000	1.05731e-33
4398.000000	1.0582e-33
4397.950000	1.05909e-33
4397.900000	1.05999e-33
4397.850000	1.06088e-33
4397.800000	1.06178e-33
4397.750000	1.06268e-33
4397.700000	1.06358e-33
4397.650000	1.06447e-33
4397.600000	1.06537e-33
4397.550000	1.06627e-33
4397.500000	1.06717e-33
4397.450000	1.06808e-33
4397.400000	1.06898e-33
4397.350000	1.06988e-33
4397.300000	1.07079e-33
4397.250000	1.07169e-33
4397.200000	1.0726e-33
4397.150000	1.0735e-33
4397.100000	1.07441e-33
4397.050000	1.07532e-33
4397.000000	1.07623e-33
4396.950000	1.07713e-33
4396.900000	1.07804e-33
4396.850000	1.07896e-33
4396.800000	1.07987e-33
4396.750000	1.08078e-33
4396.700000	1.08169e-33
4396.650000	1.08261e-33
4396.600000	1.08352e-33
4396.550000	1.08444e-33
4396.500000	1.08535e-33
4396.450000	1.08627e-33
4396.400000	1.08719e-33
4396.350000	1.08811e-33
4396.300000	1.08902e-33
4396.250000	1.08994e-33
4396.200000	1.09087e-33
4396.150000	1.09179e-33
4396.100000	1.09271e-33
4396.050000	1.09363e-33
4396.000000	1.09456e-33
4395.950000	1.09548e-33
4395.900000	1.09641e-33
4395.850000	1.09733e-33
4395.800000	1.09826e-33
4395.750000	1.09919e-33
4395.700000	1.10012e-33
4395.650000	1.10105e-33
4395.600000	1.10198e-33
4395.550000	1.10291e-33
4395.500000	1.10384e-33
4395.450000	1.10477e-33
4395.400000	1.10571e-33
4395.350000	1.10664e-33
4395.300000	1.10757e-33
4395.250000	1.10851e-33
4395.200000	1.10945e-33
4395.150000	1.11038e-33
4395.100000	1.11132e-33
4395.050000	1.11226e-33
4395.000000	1.1132e-33
4394.950000	1.11414e-33
4394.900000	1.11508e-33
4394.850000	1.11603e-33
4394.800000	1.11697e-33
4394.750000	1.11791e-33
4394.700000	1.11886e-33
4394.650000	1.1198e-33
4394.600000	1.12075e-33
4394.550000	1.12169e-33
4394.500000	1.12264e-33
4394.450000	1.12359e-33
4394.400000	1.12454e-33
4394.350000	1.12549e-33
4394.300000	1.12644e-33
4394.250000	1.12739e-33
4394.200000	1.12835e-33
4394.150000	1.1293e-33
4394.100000	1.13025e-33
4394.050000	1.13121e-33
4394.000000	1.13216e-33
4393.950000	1.13312e-33
4393.900000	1.13408e-33
4393.850000	1.13504e-33
4393.800000	1.13599e-33
4393.750000	1.13695e-33
4393.700000	1.13791e-33
4393.650000	1.13888e-33
4393.600000	1.13984e-33
4393.550000	1.1408e-33
4393.500000	1.14176e-33
4393.450000	1.14273e-33
4393.400000	1.1437e-33
4393.350000	1.14466e-33
4393.300000	1.14563e-33
4393.250000	1.1466e-33
4393.200000	1.14756e-33
4393.150000	1.14853e-33
4393.100000	1.1495e-33
4393.050000	1.15048e-33
4393.000000	1.15145e-33
4392.950000	1.15242e-33
4392.900000	1.15339e-33
4392.850000	1.15437e-33
4392.800000	1.15534e-33
4392.750000	1.15632e-33
4392.700000	1.1573e-33
4392.650000	1.15828e-33
4392.600000	1.15925e-33
4392.550000	1.16023e-33
4392.500000	1.16121e-33
4392.450000	1.16219e-33
4392.400000	1.16318e-33
4392.350000	1.16416e-33
4392.300000	1.16514e-33
4392.250000	1.16613e-33
4392.200000	1.16711e-33
4392.150000	1.1681e-33
4392.100000	1.16909e-33
4392.050000	1.17007e-33
4392.000000	1.17106e-33
4391.950000	1.17205e-33
4391.900000	1.17304e-33
4391.850000	1.17403e-33
4391.800000	1.17502e-33
4391.750000	1.17602e-33
4391.700000	1.17701e-33
4391.650000	1.178e-33
4391.600000	1.179e-33
4391.550000	1.18e-33
4391.500000	1.18099e-33
4391.450000	1.18199e-33
4391.400000	1.18299e-33
4391.350000	1.18399e-33
4391.300000	1.18499e-33
4391.250000	1.18599e-33
4391.200000	1.18699e-33
4391.150000	1.188e-33
4391.100000	1.189e-33
4391.050000	1.19e-33
4391.000000	1.19101e-33
4390.950000	1.19202e-33
4390.900000	1.19302e-33
4390.850000	1.19403e-33
4390.800000	1.19504e-33
4390.750000	1.19605e-33
4390.700000	1.19706e-33
4390.650000	1.19807e-33
4390.600000	1.19908e-33
4390.550000	1.2001e-33
4390.500000	1.20111e-33
4390.450000	1.20212e-33
4390.400000	1.20314e-33
4390.350000	1.20416e-33
4390.300000	1.20517e-33
4390.250000	1.20619e-33
4390.200000	1.20721e-33
4390.150000	1.20823e-33
4390.100000	1.20925e-33
4390.050000	1.21027e-33
4390.000000	1.2113e-33
4389.950000	1.21232e-33
4389.900000	1.21334e-33
4389.850000	1.21437e-33
4389.800000	1.21539e-33
4389.750000	1.21642e-33
4389.700000	1.21745e-33
4389.650000	1.21848e-33
4389.600000	1.21951e-33
4389.550000	1.22054e-33
4389.500000	1.22157e-33
4389.450000	1.2226e-33
4389.400000	1.22363e-33
4389.350000	1.22467e-33
4389.300000	1.2257e-33
4389.250000	1.22674e-33
4389.200000	1.22777e-33
4389.150000	1.22881e-33
4389.100000	1.22985e-33
4389.050000	1.23089e-33
4389.000000	1.23193e-33
4388.950000	1.23297e-33
4388.900000	1.23401e-33
4388.850000	1.23505e-33
4388.800000	1.2361e-33
4388.750000	1.23714e-33
4388.700000	1.23819e-33
4388.650000	1.23923e-33
4388.600000	1.24028e-33
4388.550000	1.24133e-33
4388.500000	1.24238e-33
4388.450000	1.24343e-33
4388.400000	1.24448e-33
4388.350000	1.24553e-33
4388.300000	1.24658e-33
4388.250000	1.24763e-33
4388.200000	1.24869e-33
4388.150000	1.24974e-33
4388.100000	1.2508e-33
4388.050000	1.25186e-33
4388.000000	1.25291e-33
4387.950000	1.25397e-33
4387.900000	1.25503e-33
4387.850000	1.25609e-33
4387.800000	1.25715e-33
4387.750000	1.25821e-33
4387.700000	1.25928e-33
4387.650000	1.26034e-33
4387.600000	1.26141e-33
4387.550000	1.26247e-33
4387.500000	1.26354e-33
4387.450000	1.26461e-33
4387.400000	1.26567e-33
4387.350000	1.26674e-33
4387.300000	1.26781e-33
4387.250000	1.26889e-33
4387.200000	1.26996e-33
4387.150000	1.27103e-33
4387.100000	1.2721e-33
4387.050000	1.27318e-33
4387.000000	1.27425e-33
4386.950000	1.27533e-33
4386.900000	1.27641e-33
4386.850000	1.27749e-33
4386.800000	1.27857e-33
4386.750000	1.27965e-33
4386.700000	1.28073e-33
4386.650000	1.28181e-33
4386.600000	1.28289e-33
4386.550000	1.28398e-33
4386.500000	1.28506e-33
4386.450000	1.28615e-33
4386.400000	1.28723e-33
4386.350000	1.28832e-33
4386.300000	1.28941e-33
4386.250000	1.2905e-33
4386.200000	1.29159e-33
4386.150000	1.29268e-33
4386.100000	1.29377e-33
4386.050000	1.29487e-33
4386.000000	1.29596e-33
4385.950000	1.29705e-33
4385.900000	1.29815e-33
4385.850000	1.29925e-33
4385.800000	1.30035e-33
4385.750000	1.30144e-33
4385.700000	1.30254e-33
4385.650000	1.30364e-33
4385.600000	1.30475e-33
4385.550000	1.30585e-33
4385.500000	1.30695e-33
4385.450000	1.30806e-33
4385.400000	1.30916e-33
4385.350000	1.31027e-33
4385.300000	1.31137e-33
4385.250000	1.31248e-33
4385.200000	1.31359e-33
4385.150000	1.3147e-33
4385.100000	1.31581e-33
4385.050000	1.31692e-33
4385.000000	1.31804e-33
4384.950000	1.31915e-33
4384.900000	1.32026e-33
4384.850000	1.32138e-33
4384.800000	1.32249e-33
4384.750000	1.32361e-33
4384.700000	1.32473e-33
4384.650000	1.32585e-33
4384.600000	1.32697e-33
4384.550000	1.32809e-33
4384.500000	1.32921e-33
4384.450000	1.33034e-33
4384.400000	1.33146e-33
4384.350000	1.33258e-33
4384.300000	1.33371e-33
4384.250000	1.33484e-33
4384.200000	1.33597e-33
4384.150000	1.33709e-33
4384.100000	1.33822e-33
4384.050000	1.33935e-33
4384.000000	1.34049e-33
4383.950000	1.34162e-33
4383.900000	1.34275e-33
4383.850000	1.34389e-33
4383.800000	1.34502e-33
4383.750000	1.34616e-33
4383.700000	1.3473e-33
4383.650000	1.34843e-33
4383.600000	1.34957e-33
4383.550000	1.35071e-33
4383.500000	1.35185e-33
4383.450000	1.353e-33
4383.400000	1.35414e-33
4383.350000	1.35528e-33
4383.300000	1.35643e-33
4383.250000	1.35757e-33
4383.200000	1.35872e-33
4383.150000	1.35987e-33
4383.100000	1.36102e-33
4383.050000	1.36217e-33
4383.000000	1.36332e-33
4382.950000	1.36447e-33
4382.900000	1.36562e-33
4382.850000	1.36678e-33
4382.800000	1.36793e-33
4382.750000	1.36909e-33
4382.700000	1.37024e-33
4382.650000	1.3714e-33
4382.600000	1.37256e-33
4382.550000	1.37372e-33
4382.500000	1.37488e-33
4382.450000	1.37604e-33
4382.400000	1.37721e-33
4382.350000	1.37837e-33
4382.300000	1.37953e-33
4382.250000	1.3807e-33
4382.200000	1.38187e-33
4382.150000	1.38303e-33
4382.100000	1.3842e-33
4382.050000	1.38537e-33
4382.000000	1.38654e-33
4381.950000	1.38771e-33
4381.900000	1.38889e-33
4381.850000	1.39006e-33
4381.800000	1.39123e-33
4381.750000	1.39241e-33
4381.700000	1.39359e-33
4381.650000	1.39476e-33
4381.600000	1.39594e-33
4381.550000	1.39712e-33
4381.500000	1.3983e-33
4381.450000	1.39948e-33
4381.400000	1.40066e-33
4381.350000	1.40185e-33
4381.300000	1.40303e-33
4381.250000	1.40422e-33
4381.200000	1.4054e-33
4381.150000	1.40659e-33
4381.100000	1.40778e-33
4381.050000	1.40897e-33
4381.000000	1.41016e-33
4380.950000	1.41135e-33
4380.900000	1.41254e-33
4380.850000	1.41374e-33
4380.800000	1.41493e-33
4380.750000	1.41613e-33
4380.700000	1.41732e-33
4380.650000	1.41852e-33
4380.600000	1.41972e-33
4380.550000	1.42092e-33
4380.500000	1.42212e-33
4380.450000	1.42332e-33
4380.400000	1.42452e-33
4380.350000	1.42573e-33
4380.300000	1.42693e-33
4380.250000	1.42814e-33
4380.200000	1.42934e-33
4380.150000	1.43055e-33
4380.100000	1.43176e-33
4380.050000	1.43297e-33
4380.000000	1.43418e-33
4379.950000	1.43539e-33
4379.900000	1.4366e-33
4379.850000	1.43782e-33
4379.800000	1.43903e-33
4379.750000	1.44025e-33
4379.700000	1.44147e-33
4379.650000	1.44268e-33
4379.600000	1.4439e-33
4379.550000	1.44512e-33
4379.500000	1.44634e-33
4379.450000	1.44756e-33
4379.400000	1.44879e-33
4379.350000	1.45001e-33
4379.300000	1.45124e-33
4379.250000	1.45246e-33
4379.200000	1.45369e-33
4379.150000	1.45492e-33
4379.100000	1.45615e-33
4379.050000	1.45738e-33
4379.000000	1.45861e-33
4378.950000	1.45984e-33
4378.900000	1.46107e-33
4378.850000	1.46231e-33
4378.800000	1.46354e-33
4378.750000	1.46478e-33
4378.700000	1.46602e-33
4378.650000	1.46726e-33
4378.600000	1.4685e-33
4378.550000	1.46974e-33
4378.500000	1.47098e-33
4378.450000	1.47222e-33
4378.400000	1.47347e-33
4378.350000	1.47471e-33
4378.300000	1.47596e-33
4378.250000	1.4772e-33
4378.200000	1.47845e-33
4378.150000	1.4797e-33
4378.100000	1.48095e-33
4378.050000	1.4822e-33
4378.000000	1.48345e-33
4377.950000	1.48471e-33
4377.900000	1.48596e-33
4377.850000	1.48722e-33
4377.800000	1.48847e-33
4377.750000	1.48973e-33
4377.700000	1.49099e-33
4377.650000	1.49225e-33
4377.600000	1.49351e-33
4377.550000	1.49477e-33
4377.500000	1.49604e-33
4377.450000	1.4973e-33
4377.400000	1.49856e-33
4377.350000	1.49983e-33
4377.300000	1.5011e-33
4377.250000	1.50237e-33
4377.200000	1.50364e-33
4377.150000	1.50491e-33
4377.100000	1.50618e-33
4377.050000	1.50745e-33
4377.000000	1.50872e-33
4376.950000	1.51e-33
4376.900000	1.51127e-33
4376.850000	1.51255e-33
4376.800000	1.51383e-33
4376.750000	1.51511e-33
4376.700000	1.51639e-33
4376.650000	1.51767e-33
4376.600000	1.51895e-33
4376.550000	1.52023e-33
4376.500000	1.52152e-33
4376.450000	1.5228e-33
4376.400000	1.52409e-33
4376.350000	1.52538e-33
4376.300000	1.52667e-33
4376.250000	1.52796e-33
4376.200000	1.52925e-33
4376.150000	1.53054e-33
4376.100000	1.53183e-33
4376.050000	1.53313e-33
4376.000000	1.53442e-33
4375.950000	1.53572e-33
4375.900000	1.53702e-33
4375.850000	1.53832e-33
4375.800000	1.53961e-33
4375.750000	1.54092e-33
4375.700000	1.54222e-33
4375.650000	1.54352e-33
4375.600000	1.54482e-33
4375.550000	1.54613e-33
4375.500000	1.54744e-33
4375.450000	1.54874e-33
4375.400000	1.55005e-33
4375.350000	1.55136e-33
4375.300000	1.55267e-33
4375.250000	1.55398e-33
4375.200000	1.5553e-33
4375.150000	1.55661e-33
4375.100000	1.55793e-33
4375.050000	1.55924e-33
4375.000000	1.56056e-33
4374.950000	1.56188e-33
4374.900000	1.5632e-33
4374.850000	1.56452e-33
4374.800000	1.56584e-33
4374.750000	1.56716e-33
4374.700000	1.56849e-33
4374.650000	1.56981e-33
4374.600000	1.57114e-33
4374.550000	1.57247e-33
4374.500000	1.57379e-33
4374.450000	1.57512e-33
4374.400000	1.57645e-33
4374.350000	1.57779e-33
4374.300000	1.57912e-33
4374.250000	1.58045e-33
4374.200000	1.58179e-33
4374.150000	1.58313e-33
4374.100000	1.58446e-33
4374.050000	1.5858e-33
4374.000000	1.58714e-33
4373.950000	1.58848e-33
4373.900000	1.58982e-33
4373.850000	1.59117e-33
4373.800000	1.59251e-33
4373.750000	1.59386e-33
4373.700000	1.5952e-33
4373.650000	1.59655e-33
4373.600000	1.5979e-33
4373.550000	1.59925e-33
4373.500000	1.6006e-33
4373.450000	1.60195e-33
4373.400000	1.60331e-33
4373.350000	1.60466e-33
4373.300000	1.60602e-33
4373.250000	1.60738e-33
4373.200000	1.60873e-33
4373.150000	1.61009e-33
4373.100000	1.61145e-33
4373.050000	1.61281e-33
4373.000000	1.61418e-33
4372.950000	1.61554e-33
4372.900000	1.61691e-33
4372.850000	1.61827e-33
4372.800000	1.61964e-33
4372.750000	1.62101e-33
4372.700000	1.62238e-33
4372.650000	1.62375e-33
4372.600000	1.62512e-33
4372.550000	1.62649e-33
4372.500000	1.62787e-33
4372.450000	1.62924e-33
4372.400000	1.63062e-33
4372.350000	1.632e-33
4372.300000	1.63337e-33
4372.250000	1.63475e-33
4372.200000	1.63614e-33
4372.150000	1.63752e-33
4372.100000	1.6389e-33
4372.050000	1.64029e-33
4372.000000	1.64167e-33
4371.950000	1.64306e-33
4371.900000	1.64445e-33
4371.850000	1.64584e-33
4371.800000	1.64723e-33
4371.750000	1.64862e-33
4371.700000	1.65001e-33
4371.650000	1.65141e-33
4371.600000	1.6528e-33
4371.550000	1.6542e-33
4371.500000	1.65559e-33
4371.450000	1.65699e-33
4371.400000	1.65839e-33
4371.350000	1.65979e-33
4371.300000	1.6612e-33
4371.250000	1.6626e-33
4371.200000	1.66401e-33
4371.150000	1.66541e-33
4371.100000	1.66682e-33
4371.050000	1.66823e-33
4371.000000	1.66964e-33
4370.950000	1.67105e-33
4370.900000	1.67246e-33
4370.850000	1.67387e-33
4370.800000	1.67529e-33
4370.750000	1.6767e-33
4370.700000	1.67812e-33
4370.650000	1.67954e-33
4370.600000	1.68095e-33
4370.550000	1.68237e-33
4370.500000	1.6838e-33
4370.450000	1.68522e-33
4370.400000	1.68664e-33
4370.350000	1.68807e-33
4370.300000	1.68949e-33
4370.250000	1.69092e-33
4370.200000	1.69235e-33
4370.150000	1.69378e-33
4370.100000	1.69521e-33
4370.050000	1.69664e-33
4370.000000	1.69808e-33
4369.950000	1.69951e-33
4369.900000	1.70095e-33
4369.850000	1.70238e-33
4369.800000	1.70382e-33
4369.750000	1.70526e-33
4369.700000	1.7067e-33
4369.650000	1.70814e-33
4369.600000	1.70959e-33
4369.550000	1.71103e-33
4369.500000	1.71248e-33
4369.450000	1.71392e-33
4369.400000	1.71537e-33
4369.350000	1.71682e-33
4369.300000	1.71827e-33
4369.250000	1.71972e-33
4369.200000	1.72118e-33
4369.150000	1.72263e-33
4369.100000	1.72409e-33
4369.050000	1.72554e-33
4369.000000	1.727e-33
4368.950000	1.72846e-33
4368.900000	1.72992e-33
4368.850000	1.73138e-33
4368.800000	1.73284e-33
4368.750000	1.73431e-33
4368.700000	1.73577e-33
4368.650000	1.73724e-33
4368.600000	1.73871e-33
4368.550000	1.74018e-33
4368.500000	1.74165e-33
4368.450000	1.74312e-33
4368.400000	1.74459e-33
4368.350000	1.74607e-33
4368.300000	1.74754e-33
4368.250000	1.74902e-33
4368.200000	1.75049e-33
4368.150000	1.75197e-33
4368.100000	1.75345e-33
4368.050000	1.75494e-33
4368.000000	1.75642e-33
4367.950000	1.7579e-33
4367.900000	1.75939e-33
4367.850000	1.76087e-33
4367.800000	1.76236e-33
4367.750000	1.76385e-33
4367.700000	1.76534e-33
4367.650000	1.76683e-33
4367.600000	1.76832e-33
4367.550000	1.76982e-33
4367.500000	1.77131e-33
4367.450000	1.77281e-33
4367.400000	1.77431e-33
4367.350000	1.77581e-33
4367.300000	1.77731e-33
4367.250000	1.77881e-33
4367.200000	1.78031e-33
4367.150000	1.78182e-33
4367.100000	1.78332e-33
4367.050000	1.78483e-33
4367.000000	1.78634e-33
4366.950000	1.78785e-33
4366.900000	1.78936e-33
4366.850000	1.79087e-33
4366.800000	1.79238e-33
4366.750000	1.7939e-33
4366.700000	1.79541e-33
4366.650000	1.79693e-33
4366.600000	1.79845e-33
4366.550000	1.79997e-33
4366.500000	1.80149e-33
4366.450000	1.80301e-33
4366.400000	1.80453e-33
4366.350000	1.80606e-33
4366.300000	1.80758e-33
4366.250000	1.80911e-33
4366.200000	1.81064e-33
4366.150000	1.81217e-33
4366.100000	1.8137e-33
4366.050000	1.81523e-33
4366.000000	1.81676e-33
4365.950000	1.8183e-33
4365.900000	1.81984e-33
4365.850000	1.82137e-33
4365.800000	1.82291e-33
4365.750000	1.82445e-33
4365.700000	1.82599e-33
4365.650000	1.82754e-33
4365.600000	1.82908e-33
4365.550000	1.83063e-33
4365.500000	1.83217e-33
4365.450000	1.83372e-33
4365.400000	1.83527e-33
4365.350000	1.83682e-33
4365.300000	1.83837e-33
4365.250000	1.83992e-33
4365.200000	1.84148e-33
4365.150000	1.84304e-33
4365.100000	1.84459e-33
4365.050000	1.84615e-33
4365.000000	1.84771e-33
4364.950000	1.84927e-33
4364.900000	1.85083e-33
4364.850000	1.8524e-33
4364.800000	1.85396e-33
4364.750000	1.85553e-33
4364.700000	1.8571e-33
4364.650000	1.85867e-33
4364.600000	1.86024e-33
4364.550000	1.86181e-33
4364.500000	1.86338e-33
4364.450000	1.86496e-33
4364.400000	1.86653e-33
4364.350000	1.86811e-33
4364.300000	1.86969e-33
4364.250000	1.87127e-33
4364.200000	1.87285e-33
4364.150000	1.87443e-33
4364.100000	1.87601e-33
4364.050000	1.8776e-33
4364.000000	1.87918e-33
4363.950000	1.88077e-33
4363.900000	1.88236e-33
4363.850000	1.88395e-33
4363.800000	1.88554e-33
4363.750000	1.88714e-33
4363.700000	1.88873e-33
4363.650000	1.89033e-33
4363.600000	1.89192e-33
4363.550000	1.89352e-33
4363.500000	1.89512e-33
4363.450000	1.89672e-33
4363.400000	1.89832e-33
4363.350000	1.89993e-33
4363.300000	1.90153e-33
4363.250000	1.90314e-33
4363.200000	1.90475e-33
4363.150000	1.90636e-33
4363.100000	1.90797e-33
4363.050000	1.90958e-33
4363.000000	1.91119e-33
4362.950000	1.91281e-33
4362.900000	1.91442e-33
4362.850000	1.91604e-33
4362.800000	1.91766e-33
4362.750000	1.91928e-33
4362.700000	1.9209e-33
4362.650000	1.92253e-33
4362.600000	1.92415e-33
4362.550000	1.92578e-33
4362.500000	1.9274e-33
4362.450000	1.92903e-33
4362.400000	1.93066e-33
4362.350000	1.93229e-33
4362.300000	1.93392e-33
4362.250000	1.93556e-33
4362.200000	1.93719e-33
4362.150000	1.93883e-33
4362.100000	1.94047e-33
4362.050000	1.94211e-33
4362.000000	1.94375e-33
4361.950000	1.94539e-33
4361.900000	1.94703e-33
4361.850000	1.94868e-33
4361.800000	1.95033e-33
4361.750000	1.95197e-33
4361.700000	1.95362e-33
4361.650000	1.95527e-33
4361.600000	1.95693e-33
4361.550000	1.95858e-33
4361.500000	1.96023e-33
4361.450000	1.96189e-33
4361.400000	1.96355e-33
4361.350000	1.96521e-33
4361.300000	1.96687e-33
4361.250000	1.96853e-33
4361.200000	1.97019e-33
4361.150000	1.97186e-33
4361.100000	1.97352e-33
4361.050000	1.97519e-33
4361.000000	1.97686e-33
4360.950000	1.97853e-33
4360.900000	1.9802e-33
4360.850000	1.98187e-33
4360.800000	1.98355e-33
4360.750000	1.98522e-33
4360.700000	1.9869e-33
4360.650000	1.98858e-33
4360.600000	1.99026e-33
4360.550000	1.99194e-33
4360.500000	1.99362e-33
4360.450000	1.99531e-33
4360.400000	1.99699e-33
4360.350000	1.99868e-33
4360.300000	2.00037e-33
4360.250000	2.00206e-33
4360.200000	2.00375e-33
4360.150000	2.00544e-33
4360.100000	2.00714e-33
4360.050000	2.00883e-33
4360.000000	2.01053e-33
4359.950000	2.01223e-33
4359.900000	2.01393e-33
4359.850000	2.01563e-33
4359.800000	2.01733e-33
4359.750000	2.01904e-33
4359.700000	2.02074e-33
4359.650000	2.02245e-33
4359.600000	2.02416e-33
4359.550000	2.02587e-33
4359.500000	2.02758e-33
4359.450000	2.0293e-33
4359.400000	2.03101e-33
4359.350000	2.03273e-33
4359.300000	2.03444e-33
4359.250000	2.03616e-33
4359.200000	2.03788e-33
4359.150000	2.0396e-33
4359.100000	2.04133e-33
4359.050000	2.04305e-33
4359.000000	2.04478e-33
4358.950000	2.04651e-33
4358.900000	2.04823e-33
4358.850000	2.04997e-33
4358.800000	2.0517e-33
4358.750000	2.05343e-33
4358.700000	2.05517e-33
4358.650000	2.0569e-33
4358.600000	2.05864e-33
4358.550000	2.06038e-33
4358.500000	2.06212e-33
4358.450000	2.06386e-33
4358.400000	2.06561e-33
4358.350000	2.06735e-33
4358.300000	2.0691e-33
4358.250000	2.07085e-33
4358.200000	2.0726e-33
4358.150000	2.07435e-33
4358.100000	2.0761e-33
4358.050000	2.07785e-33
4358.000000	2.07961e-33
4357.950000	2.08137e-33
4357.900000	2.08312e-33
4357.850000	2.08488e-33
4357.800000	2.08665e-33
4357.750000	2.08841e-33
4357.700000	2.09017e-33
4357.650000	2.09194e-33
4357.600000	2.09371e-33
4357.550000	2.09547e-33
4357.500000	2.09725e-33
4357.450000	2.09902e-33
4357.400000	2.10079e-33
4357.350000	2.10257e-33
4357.300000	2.10434e-33
4357.250000	2.10612e-33
4357.200000	2.1079e-33
4357.150000	2.10968e-33
4357.100000	2.11146e-33
4357.050000	2.11325e-33
4357.000000	2.11503e-33
4356.950000	2.11682e-33
4356.900000	2.11861e-33
4356.850000	2.1204e-33
4356.800000	2.12219e-33
4356.750000	2.12398e-33
4356.700000	2.12578e-33
4356.650000	2.12757e-33
4356.600000	2.12937e-33
4356.550000	2.13117e-33
4356.500000	2.13297e-33
4356.450000	2.13477e-33
4356.400000	2.13658e-33
4356.350000	2.13838e-33
4356.300000	2.14019e-33
4356.250000	2.142e-33
4356.200000	2.1438e-33
4356.150000	2.14562e-33
4356.100000	2.14743e-33
4356.050000	2.14924e-33
4356.000000	2.15106e-33
4355.950000	2.15288e-33
4355.900000	2.1547e-33
4355.850000	2.15652e-33
4355.800000	2.15834e-33
4355.750000	2.16016e-33
4355.700000	2.16199e-33
4355.650000	2.16381e-33
4355.600000	2.16564e-33
4355.550000	2.16747e-33
4355.500000	2.1693e-33
4355.450000	2.17113e-33
4355.400000	2.17297e-33
4355.350000	2.1748e-33
4355.300000	2.17664e-33
4355.250000	2.17848e-33
4355.200000	2.18032e-33
4355.150000	2.18216e-33
4355.100000	2.18401e-33
4355.050000	2.18585e-33
4355.000000	2.1877e-33
4354.950000	2.18955e-33
4354.900000	2.1914e-33
4354.850000	2.19325e-33
4354.800000	2.1951e-33
4354.750000	2.19696e-33
4354.700000	2.19881e-33
4354.650000	2.20067e-33
4354.600000	2.20253e-33
4354.550000	2.20439e-33
4354.500000	2.20625e-33
4354.450000	2.20812e-33
4354.400000	2.20998e-33
4354.350000	2.21185e-33
4354.300000	2.21372e-33
4354.250000	2.21559e-33
4354.200000	2.21746e-33
4354.150000	2.21933e-33
4354.100000	2.22121e-33
4354.050000	2.22309e-33
4354.000000	2.22496e-33
4353.950000	2.22684e-33
4353.900000	2.22873e-33
4353.850000	2.23061e-33
4353.800000	2.23249e-33
4353.750000	2.23438e-33
4353.700000	2.23627e-33
4353.650000	2.23816e-33
4353.600000	2.24005e-33
4353.550000	2.24194e-33
4353.500000	2.24383e-33
4353.450000	2.24573e-33
4353.400000	2.24763e-33
4353.350000	2.24953e-33
4353.300000	2.25143e-33
4353.250000	2.25333e-33
4353.200000	2.25523e-33
4353.150000	2.25714e-33
4353.100000	2.25905e-33
4353.050000	2.26095e-33
4353.000000	2.26286e-33
4352.950000	2.26478e-33
4352.900000	2.26669e-33
4352.850000	2.2686e-33
4352.800000	2.27052e-33
4352.750000	2.27244e-33
4352.700000	2.27436e-33
4352.650000	2.27628e-33
4352.600000	2.2782e-33
4352.550000	2.28013e-33
4352.500000	2.28206e-33
4352.450000	2.28398e-33
4352.400000	2.28591e-33
4352.350000	2.28784e-33
4352.300000	2.28978e-33
4352.250000	2.29171e-33
4352.200000	2.29365e-33
4352.150000	2.29559e-33
4352.100000	2.29753e-33
4352.050000	2.29947e-33
4352.000000	2.30141e-33
4351.950000	2.30335e-33
4351.900000	2.3053e-33
4351.850000	2.30725e-33
4351.800000	2.3092e-33
4351.750000	2.31115e-33
4351.700000	2.3131e-33
4351.650000	2.31505e-33
4351.600000	2.31701e-33
4351.550000	2.31897e-33
4351.500000	2.32093e-33
4351.450000	2.32289e-33
4351.400000	2.32485e-33
4351.350000	2.32682e-33
4351.300000	2.32878e-33
4351.250000	2.33075e-33
4351.200000	2.33272e-33
4351.150000	2.33469e-33
4351.100000	2.33666e-33
4351.050000	2.33864e-33
4351.000000	2.34061e-33
4350.950000	2.34259e-33
4350.900000	2.34457e-33
4350.850000	2.34655e-33
4350.800000	2.34853e-33
4350.750000	2.35052e-33
4350.700000	2.3525e-33
4350.650000	2.35449e-33
4350.600000	2.35648e-33
4350.550000	2.35847e-33
4350.500000	2.36046e-33
4350.450000	2.36246e-33
4350.400000	2.36445e-33
4350.350000	2.36645e-33
4350.300000	2.36845e-33
4350.250000	2.37045e-33
4350.200000	2.37245e-33
4350.150000	2.37446e-33
4350.100000	2.37646e-33
4350.050000	2.37847e-33
4350.000000	2.38048e-33
4349.950000	2.38249e-33
4349.900000	2.3845e-33
4349.850000	2.38652e-33
4349.800000	2.38854e-33
4349.750000	2.39055e-33
4349.700000	2.39257e-33
4349.650000	2.39459e-33
4349.600000	2.39662e-33
4349.550000	2.39864e-33
4349.500000	2.40067e-33
4349.450000	2.4027e-33
4349.400000	2.40473e-33
4349.350000	2.40676e-33
4349.300000	2.40879e-33
4349.250000	2.41083e-33
4349.200000	2.41286e-33
4349.150000	2.4149e-33
4349.100000	2.41694e-33
4349.050000	2.41899e-33
4349.000000	2.42103e-33
4348.950000	2.42307e-33
4348.900000	2.42512e-33
4348.850000	2.42717e-33
4348.800000	2.42922e-33
4348.750000	2.43127e-33
4348.700000	2.43333e-33
4348.650000	2.43538e-33
4348.600000	2.43744e-33
4348.550000	2.4395e-33
4348.500000	2.44156e-33
4348.450000	2.44362e-33
4348.400000	2.44569e-33
4348.350000	2.44776e-33
4348.300000	2.44982e-33
4348.250000	2.45189e-33
4348.200000	2.45396e-33
4348.150000	2.45604e-33
4348.100000	2.45811e-33
4348.050000	2.46019e-33
4348.000000	2.46227e-33
4347.950000	2.46435e-33
4347.900000	2.46643e-33
4347.850000	2.46851e-33
4347.800000	2.4706e-33
4347.750000	2.47269e-33
4347.700000	2.47478e-33
4347.650000	2.47687e-33
4347.600000	2.47896e-33
4347.550000	2.48105e-33
4347.500000	2.48315e-33
4347.450000	2.48525e-33
4347.400000	2.48735e-33
4347.350000	2.48945e-33
4347.300000	2.49155e-33
4347.250000	2.49366e-33
4347.200000	2.49577e-33
4347.150000	2.49787e-33
4347.100000	2.49998e-33
4347.050000	2.5021e-33
4347.000000	2.50421e-33
4346.950000	2.50633e-33
4346.900000	2.50844e-33
4346.850000	2.51056e-33
4346.800000	2.51268e-33
4346.750000	2.51481e-33
4346.700000	2.51693e-33
4346.650000	2.51906e-33
4346.600000	2.52119e-33
4346.550000	2.52332e-33
4346.500000	2.52545e-33
4346.450000	2.52758e-33
4346.400000	2.52972e-33
4346.350000	2.53186e-33
4346.300000	2.53399e-33
4346.250000	2.53614e-33
4346.200000	2.53828e-33
4346.150000	2.54042e-33
4346.100000	2.54257e-33
4346.050000	2.54472e-33
4346.000000	2.54687e-33
4345.950000	2.54902e-33
4345.900000	2.55117e-33
4345.850000	2.55333e-33
4345.800000	2.55548e-33
4345.750000	2.55764e-33
4345.700000	2.5598e-33
4345.650000	2.56197e-33
4345.600000	2.56413e-33
4345.550000	2.5663e-33
4345.500000	2.56847e-33
4345.450000	2.57064e-33
4345.400000	2.57281e-33
4345.350000	2.57498e-33
4345.300000	2.57716e-33
4345.250000	2.57934e-33
4345.200000	2.58151e-33
4345.150000	2.5837e-33
4345.100000	2.58588e-33
4345.050000	2.58806e-33
4345.000000	2.59025e-33
4344.950000	2.59244e-33
4344.900000	2.59463e-33
4344.850000	2.59682e-33
4344.800000	2.59901e-33
4344.750000	2.60121e-33
4344.700000	2.60341e-33
4344.650000	2.60561e-33
4344.600000	2.60781e-33
4344.550000	2.61001e-33
4344.500000	2.61222e-33
4344.450000	2.61442e-33
4344.400000	2.61663e-33
4344.350000	2.61884e-33
4344.300000	2.62106e-33
4344.250000	2.62327e-33
4344.200000	2.62549e-33
4344.150000	2.62771e-33
4344.100000	2.62993e-33
4344.050000	2.63215e-33
4344.000000	2.63437e-33
4343.950000	2.6366e-33
4343.900000	2.63882e-33
4343.850000	2.64105e-33
4343.800000	2.64329e-33
4343.750000	2.64552e-33
4343.700000	2.64775e-33
4343.650000	2.64999e-33
4343.600000	2.65223e-33
4343.550000	2.65447e-33
4343.500000	2.65671e-33
4343.450000	2.65896e-33
4343.400000	2.6612e-33
4343.350000	2.66345e-33
4343.300000	2.6657e-33
4343.250000	2.66796e-33
4343.200000	2.67021e-33
4343.150000	2.67247e-33
4343.100000	2.67472e-33
4343.050000	2.67698e-33
4343.000000	2.67925e-33
4342.950000	2.68151e-33
4342.900000	2.68377e-33
4342.850000	2.68604e-33
4342.800000	2.68831e-33
4342.750000	2.69058e-33
4342.700000	2.69286e-33
4342.650000	2.69513e-33
4342.600000	2.69741e-33
4342.550000	2.69969e-33
4342.500000	2.70197e-33
4342.450000	2.70425e-33
4342.400000	2.70654e-33
4342.350000	2.70882e-33
4342.300000	2.71111e-33
4342.250000	2.7134e-33
4342.200000	2.71569e-33
4342.150000	2.71799e-33
4342.100000	2.72028e-33
4342.050000	2.72258e-33
4342.000000	2.72488e-33
4341.950000	2.72719e-33
4341.900000	2.72949e-33
4341.850000	2.7318e-33
4341.800000	2.7341e-33
4341.750000	2.73641e-33
4341.700000	2.73873e-33
4341.650000	2.74104e-33
4341.600000	2.74336e-33
4341.550000	2.74567e-33
4341.500000	2.74799e-33
4341.450000	2.75031e-33
4341.400000	2.75264e-33
4341.350000	2.75496e-33
4341.300000	2.75729e-33
4341.250000	2.75962e-33
4341.200000	2.76195e-33
4341.150000	2.76429e-33
4341.100000	2.76662e-33
4341.050000	2.76896e-33
4341.000000	2.7713e-33
4340.950000	2.77364e-33
4340.900000	2.77598e-33
4340.850000	2.77833e-33
4340.800000	2.78068e-33
4340.750000	2.78303e-33
4340.700000	2.78538e-33
4340.650000	2.78773e-33
4340.600000	2.79008e-33
4340.550000	2.79244e-33
4340.500000	2.7948e-33
4340.450000	2.79716e-33
4340.400000	2.79953e-33
4340.350000	2.80189e-33
4340.300000	2.80426e-33
4340.250000	2.80663e-33
4340.200000	2.809e-33
4340.150000	2.81137e-33
4340.100000	2.81375e-33
4340.050000	2.81612e-33
4340.000000	2.8185e-33
4339.950000	2.82089e-33
4339.900000	2.82327e-33
4339.850000	2.82565e-33
4339.800000	2.82804e-33
4339.750000	2.83043e-33
4339.700000	2.83282e-33
4339.650000	2.83522e-33
4339.600000	2.83761e-33
4339.550000	2.84001e-33
4339.500000	2.84241e-33
4339.450000	2.84481e-33
4339.400000	2.84721e-33
4339.350000	2.84962e-33
4339.300000	2.85203e-33
4339.250000	2.85444e-33
4339.200000	2.85685e-33
4339.150000	2.85926e-33
4339.100000	2.86168e-33
4339.050000	2.86409e-33
4339.000000	2.86651e-33
4338.950000	2.86894e-33
4338.900000	2.87136e-33
4338.850000	2.87379e-33
4338.800000	2.87621e-33
4338.750000	2.87864e-33
4338.700000	2.88108e-33
4338.650000	2.88351e-33
4338.600000	2.88595e-33
4338.550000	2.88838e-33
4338.500000	2.89082e-33
4338.450000	2.89327e-33
4338.400000	2.89571e-33
4338.350000	2.89816e-33
4338.300000	2.90061e-33
4338.250000	2.90306e-33
4338.200000	2.90551e-33
4338.150000	2.90797e-33
4338.100000	2.91042e-33
4338.050000	2.91288e-33
4338.000000	2.91534e-33
4337.950000	2.91781e-33
4337.900000	2.92027e-33
4337.850000	2.92274e-33
4337.800000	2.92521e-33
4337.750000	2.92768e-33
4337.700000	2.93015e-33
4337.650000	2.93263e-33
4337.600000	2.93511e-33
4337.550000	2.93758e-33
4337.500000	2.94007e-33
4337.450000	2.94255e-33
4337.400000	2.94504e-33
4337.350000	2.94753e-33
4337.300000	2.95002e-33
4337.250000	2.95251e-33
4337.200000	2.955e-33
4337.150000	2.9575e-33
4337.100000	2.96e-33
4337.050000	2.9625e-33
4337.000000	2.965e-33
4336.950000	2.96751e-33
4336.900000	2.97001e-33
4336.850000	2.97252e-33
4336.800000	2.97503e-33
4336.750000	2.97755e-33
4336.700000	2.98006e-33
4336.650000	2.98258e-33
4336.600000	2.9851e-33
4336.550000	2.98762e-33
4336.500000	2.99015e-33
4336.450000	2.99267e-33
4336.400000	2.9952e-33
4336.350000	2.99773e-33
4336.300000	3.00027e-33
4336.250000	3.0028e-33
4336.200000	3.00534e-33
4336.150000	3.00788e-33
4336.100000	3.01042e-33
4336.050000	3.01296e-33
4336.000000	3.01551e-33
4335.950000	3.01805e-33
4335.900000	3.0206e-33
4335.850000	3.02316e-33
4335.800000	3.02571e-33
4335.750000	3.02827e-33
4335.700000	3.03083e-33
4335.650000	3.03339e-33
4335.600000	3.03595e-33
4335.550000	3.03851e-33
4335.500000	3.04108e-33
4335.450000	3.04365e-33
4335.400000	3.04622e-33
4335.350000	3.0488e-33
4335.300000	3.05137e-33
4335.250000	3.05395e-33
4335.200000	3.05653e-33
4335.150000	3.05911e-33
4335.100000	3.0617e-33
4335.050000	3.06428e-33
4335.000000	3.06687e-33
4334.950000	3.06946e-33
4334.900000	3.07206e-33
4334.850000	3.07465e-33
4334.800000	3.07725e-33
4334.750000	3.07985e-33
4334.700000	3.08245e-33
4334.650000	3.08506e-33
4334.600000	3.08766e-33
4334.550000	3.09027e-33
4334.500000	3.09288e-33
4334.450000	3.0955e-33
4334.400000	3.09811e-33
4334.350000	3.10073e-33
4334.300000	3.10335e-33
4334.250000	3.10597e-33
4334.200000	3.10859e-33
4334.150000	3.11122e-33
4334.100000	3.11385e-33
4334.050000	3.11648e-33
4334.000000	3.11911e-33
4333.950000	3.12175e-33
4333.900000	3.12439e-33
4333.850000	3.12703e-33
4333.800000	3.12967e-33
4333.750000	3.13231e-33
4333.700000	3.13496e-33
4333.650000	3.13761e-33
4333.600000	3.14026e-33
4333.550000	3.14291e-33
4333.500000	3.14557e-33
4333.450000	3.14822e-33
4333.400000	3.15088e-33
4333.350000	3.15355e-33
4333.300000	3.15621e-33
4333.250000	3.15888e-33
4333.200000	3.16155e-33
4333.150000	3.16422e-33
4333.100000	3.16689e-33
4333.050000	3.16957e-33
4333.000000	3.17224e-33
4332.950000	3.17492e-33
4332.900000	3.17761e-33
4332.850000	3.18029e-33
4332.800000	3.18298e-33
4332.750000	3.18567e-33
4332.700000	3.18836e-33
4332.650000	3.19105e-33
4332.600000	3.19375e-33
4332.550000	3.19645e-33
4332.500000	3.19915e-33
4332.450000	3.20185e-33
4332.400000	3.20456e-33
4332.350000	3.20726e-33
4332.300000	3.20997e-33
4332.250000	3.21269e-33
4332.200000	3.2154e-33
4332.150000	3.21812e-33
4332.100000	3.22084e-33
4332.050000	3.22356e-33
4332.000000	3.22628e-33
4331.950000	3.22901e-33
4331.900000	3.23173e-33
4331.850000	3.23446e-33
4331.800000	3.2372e-33
4331.750000	3.23993e-33
4331.700000	3.24267e-33
4331.650000	3.24541e-33
4331.600000	3.24815e-33
4331.550000	3.2509e-33
4331.500000	3.25364e-33
4331.450000	3.25639e-33
4331.400000	3.25914e-33
4331.350000	3.2619e-33
4331.300000	3.26465e-33
4331.250000	3.26741e-33
4331.200000	3.27017e-33
4331.150000	3.27293e-33
4331.100000	3.2757e-33
4331.050000	3.27847e-33
4331.000000	3.28124e-33
4330.950000	3.28401e-33
4330.900000	3.28678e-33
4330.850000	3.28956e-33
4330.800000	3.29234e-33
4330.750000	3.29512e-33
4330.700000	3.2979e-33
4330.650000	3.30069e-33
4330.600000	3.30348e-33
4330.550000	3.30627e-33
4330.500000	3.30906e-33
4330.450000	3.31186e-33
4330.400000	3.31466e-33
4330.350000	3.31746e-33
4330.300000	3.32026e-33
4330.250000	3.32307e-33
4330.200000	3.32587e-33
4330.150000	3.32868e-33
4330.100000	3.3315e-33
4330.050000	3.33431e-33
4330.000000	3.33713e-33
4329.950000	3.33995e-33
4329.900000	3.34277e-33
4329.850000	3.34559e-33
4329.800000	3.34842e-33
4329.750000	3.35125e-33
4329.700000	3.35408e-33
4329.650000	3.35691e-33
4329.600000	3.35975e-33
4329.550000	3.36259e-33
4329.500000	3.36543e-33
4329.450000	3.36827e-33
4329.400000	3.37112e-33
4329.350000	3.37397e-33
4329.300000	3.37682e-33
4329.250000	3.37967e-33
4329.200000	3.38253e-33
4329.150000	3.38538e-33
4329.100000	3.38824e-33
4329.050000	3.39111e-33
4329.000000	3.39397e-33
4328.950000	3.39684e-33
4328.900000	3.39971e-33
4328.850000	3.40258e-33
4328.800000	3.40546e-33
4328.750000	3.40833e-33
4328.700000	3.41121e-33
4328.650000	3.4141e-33
4328.600000	3.41698e-33
4328.550000	3.41987e-33
4328.500000	3.42276e-33
4328.450000	3.42565e-33
4328.400000	3.42854e-33
4328.350000	3.43144e-33
4328.300000	3.43434e-33
4328.250000	3.43724e-33
4328.200000	3.44014e-33
4328.150000	3.44305e-33
4328.100000	3.44596e-33
4328.050000	3.44887e-33
4328.000000	3.45179e-33
4327.950000	3.4547e-33
4327.900000	3.45762e-33
4327.850000	3.46054e-33
4327.800000	3.46347e-33
4327.750000	3.46639e-33
4327.700000	3.46932e-33
4327.650000	3.47225e-33
4327.600000	3.47518e-33
4327.550000	3.47812e-33
4327.500000	3.48106e-33
4327.450000	3.484e-33
4327.400000	3.48694e-33
4327.350000	3.48989e-33
4327.300000	3.49284e-33
4327.250000	3.49579e-33
4327.200000	3.49874e-33
4327.150000	3.5017e-33
4327.100000	3.50466e-33
4327.050000	3.50762e-33
4327.000000	3.51058e-33
4326.950000	3.51355e-33
4326.900000	3.51652e-33
4326.850000	3.51949e-33
4326.800000	3.52246e-33
4326.750000	3.52544e-33
4326.700000	3.52842e-33
4326.650000	3.5314e-33
4326.600000	3.53438e-33
4326.550000	3.53737e-33
4326.500000	3.54036e-33
4326.450000	3.54335e-33
4326.400000	3.54634e-33
4326.350000	3.54934e-33
4326.300000	3.55234e-33
4326.250000	3.55534e-33
4326.200000	3.55834e-33
4326.150000	3.56135e-33
4326.100000	3.56436e-33
4326.050000	3.56737e-33
4326.000000	3.57038e-33
4325.950000	3.5734e-33
4325.900000	3.57642e-33
4325.850000	3.57944e-33
4325.800000	3.58246e-33
4325.750000	3.58549e-33
4325.700000	3.58852e-33
4325.650000	3.59155e-33
4325.600000	3.59459e-33
4325.550000	3.59762e-33
4325.500000	3.60066e-33
4325.450000	3.6037e-33
4325.400000	3.60675e-33
4325.350000	3.6098e-33
4325.300000	3.61285e-33
4325.250000	3.6159e-33
4325.200000	3.61895e-33
4325.150000	3.62201e-33
4325.100000	3.62507e-33
4325.050000	3.62813e-33
4325.000000	3.6312e-33
4324.950000	3.63427e-33
4324.900000	3.63734e-33
4324.850000	3.64041e-33
4324.800000	3.64349e-33
4324.750000	3.64656e-33
4324.700000	3.64965e-33
4324.650000	3.65273e-33
4324.600000	3.65582e-33
4324.550000	3.6589e-33
4324.500000	3.662e-33
4324.450000	3.66509e-33
4324.400000	3.66819e-33
4324.350000	3.67128e-33
4324.300000	3.67439e-33
4324.250000	3.67749e-33
4324.200000	3.6806e-33
4324.150000	3.68371e-33
4324.100000	3.68682e-33
4324.050000	3.68994e-33
4324.000000	3.69305e-33
4323.950000	3.69617e-33
4323.900000	3.6993e-33
4323.850000	3.70242e-33
4323.800000	3.70555e-33
4323.750000	3.70868e-33
4323.700000	3.71181e-33
4323.650000	3.71495e-33
4323.600000	3.71809e-33
4323.550000	3.72123e-33
4323.500000	3.72437e-33
4323.450000	3.72752e-33
4323.400000	3.73067e-33
4323.350000	3.73382e-33
4323.300000	3.73698e-33
4323.250000	3.74013e-33
4323.200000	3.74329e-33
4323.150000	3.74646e-33
4323.100000	3.74962e-33
4323.050000	3.75279e-33
4323.000000	3.75596e-33
4322.950000	3.75913e-33
4322.900000	3.76231e-33
4322.850000	3.76549e-33
4322.800000	3.76867e-33
4322.750000	3.77185e-33
4322.700000	3.77504e-33
4322.650000	3.77823e-33
4322.600000	3.78142e-33
4322.550000	3.78462e-33
4322.500000	3.78781e-33
4322.450000	3.79101e-33
4322.400000	3.79422e-33
4322.350000	3.79742e-33
4322.300000	3.80063e-33
4322.250000	3.80384e-33
4322.200000	3.80706e-33
4322.150000	3.81027e-33
4322.100000	3.81349e-33
4322.050000	3.81671e-33
4322.000000	3.81994e-33
4321.950000	3.82317e-33
4321.900000	3.8264e-33
4321.850000	3.82963e-33
4321.800000	3.83286e-33
4321.750000	3.8361e-33
4321.700000	3.83934e-33
4321.650000	3.84259e-33
4321.600000	3.84583e-33
4321.550000	3.84908e-33
4321.500000	3.85234e-33
4321.450000	3.85559e-33
4321.400000	3.85885e-33
4321.350000	3.86211e-33
4321.300000	3.86537e-33
4321.250000	3.86864e-33
4321.200000	3.87191e-33
4321.150000	3.87518e-33
4321.100000	3.87845e-33
4321.050000	3.88173e-33
4321.000000	3.88501e-33
4320.950000	3.88829e-33
4320.900000	3.89157e-33
4320.850000	3.89486e-33
4320.800000	3.89815e-33
4320.750000	3.90145e-33
4320.700000	3.90474e-33
4320.650000	3.90804e-33
4320.600000	3.91134e-33
4320.550000	3.91465e-33
4320.500000	3.91796e-33
4320.450000	3.92127e-33
4320.400000	3.92458e-33
4320.350000	3.92789e-33
4320.300000	3.93121e-33
4320.250000	3.93454e-33
4320.200000	3.93786e-33
4320.150000	3.94119e-33
4320.100000	3.94452e-33
4320.050000	3.94785e-33
4320.000000	3.95118e-33
4319.950000	3.95452e-33
4319.900000	3.95786e-33
4319.850000	3.96121e-33
4319.800000	3.96455e-33
4319.750000	3.9679e-33
4319.700000	3.97126e-33
4319.650000	3.97461e-33
4319.600000	3.97797e-33
4319.550000	3.98133e-33
4319.500000	3.98469e-33
4319.450000	3.98806e-33
4319.400000	3.99143e-33
4319.350000	3.9948e-33
4319.300000	3.99818e-33
4319.250000	4.00156e-33
4319.200000	4.00494e-33
4319.150000	4.00832e-33
4319.100000	4.01171e-33
4319.050000	4.0151e-33
4319.000000	4.01849e-33
4318.950000	4.02188e-33
4318.900000	4.02528e-33
4318.850000	4.02868e-33
4318.800000	4.03209e-33
4318.750000	4.03549e-33
4318.700000	4.0389e-33
4318.650000	4.04231e-33
4318.600000	4.04573e-33
4318.550000	4.04915e-33
4318.500000	4.05257e-33
4318.450000	4.05599e-33
4318.400000	4.05942e-33
4318.350000	4.06285e-33
4318.300000	4.06628e-33
4318.250000	4.06972e-33
4318.200000	4.07316e-33
4318.150000	4.0766e-33
4318.100000	4.08004e-33
4318.050000	4.08349e-33
4318.000000	4.08694e-33
4317.950000	4.09039e-33
4317.900000	4.09385e-33
4317.850000	4.09731e-33
4317.800000	4.10077e-33
4317.750000	4.10423e-33
4317.700000	4.1077e-33
4317.650000	4.11117e-33
4317.600000	4.11464e-33
4317.550000	4.11812e-33
4317.500000	4.1216e-33
4317.450000	4.12508e-33
4317.400000	4.12857e-33
4317.350000	4.13206e-33
4317.300000	4.13555e-33
4317.250000	4.13904e-33
4317.200000	4.14254e-33
4317.150000	4.14604e-33
4317.100000	4.14954e-33
4317.050000	4.15305e-33
4317.000000	4.15656e-33
4316.950000	4.16007e-33
4316.900000	4.16358e-33
4316.850000	4.1671e-33
4316.800000	4.17062e-33
4316.750000	4.17414e-33
4316.700000	4.17767e-33
4316.650000	4.1812e-33
4316.600000	4.18473e-33
4316.550000	4.18827e-33
4316.500000	4.19181e-33
4316.450000	4.19535e-33
4316.400000	4.19889e-33
4316.350000	4.20244e-33
4316.300000	4.20599e-33
4316.250000	4.20955e-33
4316.200000	4.2131e-33
4316.150000	4.21666e-33
4316.100000	4.22022e-33
4316.050000	4.22379e-33
4316.000000	4.22736e-33
4315.950000	4.23093e-33
4315.900000	4.2345e-33
4315.850000	4.23808e-33
4315.800000	4.24166e-33
4315.750000	4.24525e-33
4315.700000	4.24883e-33
4315.650000	4.25242e-33
4315.600000	4.25602e-33
4315.550000	4.25961e-33
4315.500000	4.26321e-33
4315.450000	4.26681e-33
4315.400000	4.27042e-33
4315.350000	4.27403e-33
4315.300000	4.27764e-33
4315.250000	4.28125e-33
4315.200000	4.28487e-33
4315.150000	4.28849e-33
4315.100000	4.29211e-33
4315.050000	4.29574e-33
4315.000000	4.29937e-33
4314.950000	4.303e-33
4314.900000	4.30664e-33
4314.850000	4.31027e-33
4314.800000	4.31392e-33
4314.750000	4.31756e-33
4314.700000	4.32121e-33
4314.650000	4.32486e-33
4314.600000	4.32851e-33
4314.550000	4.33217e-33
4314.500000	4.33583e-33
4314.450000	4.33949e-33
4314.400000	4.34316e-33
4314.350000	4.34683e-33
4314.300000	4.3505e-33
4314.250000	4.35418e-33
4314.200000	4.35786e-33
4314.150000	4.36154e-33
4314.100000	4.36522e-33
4314.050000	4.36891e-33
4314.000000	4.3726e-33
4313.950000	4.3763e-33
4313.900000	4.37999e-33
4313.850000	4.38369e-33
4313.800000	4.3874e-33
4313.750000	4.39111e-33
4313.700000	4.39482e-33
4313.650000	4.39853e-33
4313.600000	4.40224e-33
4313.550000	4.40596e-33
4313.500000	4.40969e-33
4313.450000	4.41341e-33
4313.400000	4.41714e-33
4313.350000	4.42087e-33
4313.300000	4.42461e-33
4313.250000	4.42835e-33
4313.200000	4.43209e-33
4313.150000	4.43583e-33
4313.100000	4.43958e-33
4313.050000	4.44333e-33
4313.000000	4.44709e-33
4312.950000	4.45084e-33
4312.900000	4.4546e-33
4312.850000	4.45837e-33
4312.800000	4.46213e-33
4312.750000	4.4659e-33
4312.700000	4.46968e-33
4312.650000	4.47345e-33
4312.600000	4.47723e-33
4312.550000	4.48102e-33
4312.500000	4.4848e-33
4312.450000	4.48859e-33
4312.400000	4.49238e-33
4312.350000	4.49618e-33
4312.300000	4.49998e-33
4312.250000	4.50378e-33
4312.200000	4.50758e-33
4312.150000	4.51139e-33
4312.100000	4.5152e-33
4312.050000	4.51902e-33
4312.000000	4.52284e-33
4311.950000	4.52666e-33
4311.900000	4.53048e-33
4311.850000	4.53431e-33
4311.800000	4.53814e-33
4311.750000	4.54198e-33
4311.700000	4.54581e-33
4311.650000	4.54965e-33
4311.600000	4.5535e-33
4311.550000	4.55734e-33
4311.500000	4.5612e-33
4311.450000	4.56505e-33
4311.400000	4.56891e-33
4311.350000	4.57277e-33
4311.300000	4.57663e-33
4311.250000	4.5805e-33
4311.200000	4.58437e-33
4311.150000	4.58824e-33
4311.100000	4.59212e-33
4311.050000	4.596e-33
4311.000000	4.59988e-33
4310.950000	4.60377e-33
4310.900000	4.60765e-33
4310.850000	4.61155e-33
4310.800000	4.61544e-33
4310.750000	4.61934e-33
4310.700000	4.62325e-33
4310.650000	4.62715e-33
4310.600000	4.63106e-33
4310.550000	4.63497e-33
4310.500000	4.63889e-33
4310.450000	4.64281e-33
4310.400000	4.64673e-33
4310.350000	4.65066e-33
4310.300000	4.65459e-33
4310.250000	4.65852e-33
4310.200000	4.66246e-33
4310.150000	4.6664e-33
4310.100000	4.67034e-33
4310.050000	4.67428e-33
4310.000000	4.67823e-33
4309.950000	4.68219e-33
4309.900000	4.68614e-33
4309.850000	4.6901e-33
4309.800000	4.69406e-33
4309.750000	4.69803e-33
4309.700000	4.702e-33
4309.650000	4.70597e-33
4309.600000	4.70995e-33
4309.550000	4.71393e-33
4309.500000	4.71791e-33
4309.450000	4.7219e-33
4309.400000	4.72588e-33
4309.350000	4.72988e-33
4309.300000	4.73387e-33
4309.250000	4.73787e-33
4309.200000	4.74188e-33
4309.150000	4.74588e-33
4309.100000	4.74989e-33
4309.050000	4.75391e-33
4309.000000	4.75792e-33
4308.950000	4.76194e-33
4308.900000	4.76597e-33
4308.850000	4.76999e-33
4308.800000	4.77402e-33
4308.750000	4.77806e-33
4308.700000	4.78209e-33
4308.650000	4.78613e-33
4308.600000	4.79018e-33
4308.550000	4.79422e-33
4308.500000	4.79827e-33
4308.450000	4.80233e-33
4308.400000	4.80639e-33
4308.350000	4.81045e-33
4308.300000	4.81451e-33
4308.250000	4.81858e-33
4308.200000	4.82265e-33
4308.150000	4.82672e-33
4308.100000	4.8308e-33
4308.050000	4.83488e-33
4308.000000	4.83897e-33
4307.950000	4.84306e-33
4307.900000	4.84715e-33
4307.850000	4.85124e-33
4307.800000	4.85534e-33
4307.750000	4.85944e-33
4307.700000	4.86355e-33
4307.650000	4.86766e-33
4307.600000	4.87177e-33
4307.550000	4.87589e-33
4307.500000	4.88001e-33
4307.450000	4.88413e-33
4307.400000	4.88826e-33
4307.350000	4.89239e-33
4307.300000	4.89652e-33
4307.250000	4.90066e-33
4307.200000	4.9048e-33
4307.150000	4.90894e-33
4307.100000	4.91309e-33
4307.050000	4.91724e-33
4307.000000	4.9214e-33
4306.950000	4.92555e-33
4306.900000	4.92971e-33
4306.850000	4.93388e-33
4306.800000	4.93805e-33
4306.750000	4.94222e-33
4306.700000	4.9464e-33
4306.650000	4.95058e-33
4306.600000	4.95476e-33
4306.550000	4.95894e-33
4306.500000	4.96313e-33
4306.450000	4.96733e-33
4306.400000	4.97152e-33
4306.350000	4.97572e-33
4306.300000	4.97993e-33
4306.250000	4.98414e-33
4306.200000	4.98835e-33
4306.150000	4.99256e-33
4306.100000	4.99678e-33
4306.050000	5.001e-33
4306.000000	5.00523e-33
4305.950000	5.00946e-33
4305.900000	5.01369e-33
4305.850000	5.01792e-33
4305.800000	5.02216e-33
4305.750000	5.02641e-33
4305.700000	5.03065e-33
4305.650000	5.0349e-33
4305.600000	5.03916e-33
4305.550000	5.04341e-33
4305.500000	5.04768e-33
4305.450000	5.05194e-33
4305.400000	5.05621e-33
4305.350000	5.06048e-33
4305.300000	5.06476e-33
4305.250000	5.06904e-33
4305.200000	5.07332e-33
4305.150000	5.0776e-33
4305.100000	5.08189e-33
4305.050000	5.08619e-33
4305.000000	5.09049e-33
4304.950000	5.09479e-33
4304.900000	5.09909e-33
4304.850000	5.1034e-33
4304.800000	5.10771e-33
4304.750000	5.11203e-33
4304.700000	5.11635e-33
4304.650000	5.12067e-33
4304.600000	5.12499e-33
4304.550000	5.12932e-33
4304.500000	5.13366e-33
4304.450000	5.138e-33
4304.400000	5.14234e-33
4304.350000	5.14668e-33
4304.300000	5.15103e-33
4304.250000	5.15538e-33
4304.200000	5.15974e-33
4304.150000	5.1641e-33
4304.100000	5.16846e-33
4304.050000	5.17283e-33
4304.000000	5.1772e-33
4303.950000	5.18157e-33
4303.900000	5.18595e-33
4303.850000	5.19033e-33
4303.800000	5.19472e-33
4303.750000	5.1991e-33
4303.700000	5.2035e-33
4303.650000	5.20789e-33
4303.600000	5.21229e-33
4303.550000	5.2167e-33
4303.500000	5.2211e-33
4303.450000	5.22552e-33
4303.400000	5.22993e-33
4303.350000	5.23435e-33
4303.300000	5.23877e-33
4303.250000	5.2432e-33
4303.200000	5.24763e-33
4303.150000	5.25206e-33
4303.100000	5.2565e-33
4303.050000	5.26094e-33
4303.000000	5.26539e-33
4302.950000	5.26983e-33
4302.900000	5.27429e-33
4302.850000	5.27874e-33
4302.800000	5.2832e-33
4302.750000	5.28767e-33
4302.700000	5.29213e-33
4302.650000	5.2966e-33
4302.600000	5.30108e-33
4302.550000	5.30556e-33
4302.500000	5.31004e-33
4302.450000	5.31453e-33
4302.400000	5.31902e-33
4302.350000	5.32351e-33
4302.300000	5.32801e-33
4302.250000	5.33251e-33
4302.200000	5.33702e-33
4302.150000	5.34153e-33
4302.100000	5.34604e-33
4302.050000	5.35056e-33
4302.000000	5.35508e-33
4301.950000	5.3596e-33
4301.900000	5.36413e-33
4301.850000	5.36866e-33
4301.800000	5.3732e-33
4301.750000	5.37774e-33
4301.700000	5.38228e-33
4301.650000	5.38683e-33
4301.600000	5.39138e-33
4301.550000	5.39593e-33
4301.500000	5.40049e-33
4301.450000	5.40506e-33
4301.400000	5.40962e-33
4301.350000	5.41419e-33
4301.300000	5.41877e-33
4301.250000	5.42335e-33
4301.200000	5.42793e-33
4301.150000	5.43251e-33
4301.100000	5.4371e-33
4301.050000	5.4417e-33
4301.000000	5.44629e-33
4300.950000	5.4509e-33
4300.900000	5.4555e-33
4300.850000	5.46011e-33
4300.800000	5.46472e-33
4300.750000	5.46934e-33
4300.700000	5.47396e-33
4300.650000	5.47859e-33
4300.600000	5.48322e-33
4300.550000	5.48785e-33
4300.500000	5.49248e-33
4300.450000	5.49713e-33
4300.400000	5.50177e-33
4300.350000	5.50642e-33
4300.300000	5.51107e-33
4300.250000	5.51573e-33
4300.200000	5.52039e-33
4300.150000	5.52505e-33
4300.100000	5.52972e-33
4300.050000	5.53439e-33
4300.000000	5.53907e-33
4299.950000	5.54375e-33
4299.900000	5.54843e-33
4299.850000	5.55312e-33
4299.800000	5.55781e-33
4299.750000	5.56251e-33
4299.700000	5.56721e-33
4299.650000	5.57191e-33
4299.600000	5.57662e-33
4299.550000	5.58133e-33
4299.500000	5.58604e-33
4299.450000	5.59076e-33
4299.400000	5.59549e-33
4299.350000	5.60021e-33
4299.300000	5.60495e-33
4299.250000	5.60968e-33
4299.200000	5.61442e-33
4299.150000	5.61916e-33
4299.100000	5.62391e-33
4299.050000	5.62866e-33
4299.000000	5.63342e-33
4298.950000	5.63818e-33
4298.900000	5.64294e-33
4298.850000	5.64771e-33
4298.800000	5.65248e-33
4298.750000	5.65726e-33
4298.700000	5.66204e-33
4298.650000	5.66682e-33
4298.600000	5.67161e-33
4298.550000	5.6764e-33
4298.500000	5.6812e-33
4298.450000	5.686e-33
4298.400000	5.6908e-33
4298.350000	5.69561e-33
4298.300000	5.70042e-33
4298.250000	5.70524e-33
4298.200000	5.71006e-33
4298.150000	5.71488e-33
4298.100000	5.71971e-33
4298.050000	5.72454e-33
4298.000000	5.72938e-33
4297.950000	5.73422e-33
4297.900000	5.73906e-33
4297.850000	5.74391e-33
4297.800000	5.74877e-33
4297.750000	5.75362e-33
4297.700000	5.75848e-33
4297.650000	5.76335e-33
4297.600000	5.76822e-33
4297.550000	5.77309e-33
4297.500000	5.77797e-33
4297.450000	5.78285e-33
4297.400000	5.78774e-33
4297.350000	5.79263e-33
4297.300000	5.79752e-33
4297.250000	5.80242e-33
4297.200000	5.80732e-33
4297.150000	5.81223e-33
4297.100000	5.81714e-33
4297.050000	5.82205e-33
4297.000000	5.82697e-33
4296.950000	5.8319e-33
4296.900000	5.83682e-33
4296.850000	5.84176e-33
4296.800000	5.84669e-33
4296.750000	5.85163e-33
4296.700000	5.85658e-33
4296.650000	5.86152e-33
4296.600000	5.86648e-33
4296.550000	5.87143e-33
4296.500000	5.87639e-33
4296.450000	5.88136e-33
4296.400000	5.88633e-33
4296.350000	5.8913e-33
4296.300000	5.89628e-33
4296.250000	5.90126e-33
4296.200000	5.90625e-33
4296.150000	5.91124e-33
4296.100000	5.91623e-33
4296.050000	5.92123e-33
4296.000000	5.92623e-33
4295.950000	5.93124e-33
4295.900000	5.93625e-33
4295.850000	5.94126e-33
4295.800000	5.94628e-33
4295.750000	5.95131e-33
4295.700000	5.95634e-33
4295.650000	5.96137e-33
4295.600000	5.96641e-33
4295.550000	5.97145e-33
4295.500000	5.97649e-33
4295.450000	5.98154e-33
4295.400000	5.98659e-33
4295.350000	5.99165e-33
4295.300000	5.99672e-33
4295.250000	6.00178e-33
4295.200000	6.00685e-33
4295.150000	6.01193e-33
4295.100000	6.01701e-33
4295.050000	6.02209e-33
4295.000000	6.02718e-33
4294.950000	6.03227e-33
4294.900000	6.03737e-33
4294.850000	6.04247e-33
4294.800000	6.04757e-33
4294.750000	6.05268e-33
4294.700000	6.0578e-33
4294.650000	6.06292e-33
4294.600000	6.06804e-33
4294.550000	6.07316e-33
4294.500000	6.0783e-33
4294.450000	6.08343e-33
4294.400000	6.08857e-33
4294.350000	6.09371e-33
4294.300000	6.09886e-33
4294.250000	6.10402e-33
4294.200000	6.10917e-33
4294.150000	6.11434e-33
4294.100000	6.1195e-33
4294.050000	6.12467e-33
4294.000000	6.12985e-33
4293.950000	6.13502e-33
4293.900000	6.14021e-33
4293.850000	6.1454e-33
4293.800000	6.15059e-33
4293.750000	6.15578e-33
4293.700000	6.16099e-33
4293.650000	6.16619e-33
4293.600000	6.1714e-33
4293.550000	6.17662e-33
4293.500000	6.18183e-33
4293.450000	6.18706e-33
4293.400000	6.19228e-33
4293.350000	6.19752e-33
4293.300000	6.20275e-33
4293.250000	6.20799e-33
4293.200000	6.21324e-33
4293.150000	6.21849e-33
4293.100000	6.22374e-33
4293.050000	6.229e-33
4293.000000	6.23426e-33
4292.950000	6.23953e-33
4292.900000	6.2448e-33
4292.850000	6.25008e-33
4292.800000	6.25536e-33
4292.750000	6.26064e-33
4292.700000	6.26593e-33
4292.650000	6.27123e-33
4292.600000	6.27652e-33
4292.550000	6.28183e-33
4292.500000	6.28714e-33
4292.450000	6.29245e-33
4292.400000	6.29776e-33
4292.350000	6.30308e-33
4292.300000	6.30841e-33
4292.250000	6.31374e-33
4292.200000	6.31907e-33
4292.150000	6.32441e-33
4292.100000	6.32976e-33
4292.050000	6.3351e-33
4292.000000	6.34046e-33
4291.950000	6.34581e-33
4291.900000	6.35118e-33
4291.850000	6.35654e-33
4291.800000	6.36191e-33
4291.750000	6.36729e-33
4291.700000	6.37267e-33
4291.650000	6.37805e-33
4291.600000	6.38344e-33
4291.550000	6.38883e-33
4291.500000	6.39423e-33
4291.450000	6.39963e-33
4291.400000	6.40504e-33
4291.350000	6.41045e-33
4291.300000	6.41587e-33
4291.250000	6.42129e-33
4291.200000	6.42671e-33
4291.150000	6.43214e-33
4291.100000	6.43758e-33
4291.050000	6.44302e-33
4291.000000	6.44846e-33
4290.950000	6.45391e-33
4290.900000	6.45936e-33
4290.850000	6.46482e-33
4290.800000	6.47028e-33
4290.750000	6.47575e-33
4290.700000	6.48122e-33
4290.650000	6.4867e-33
4290.600000	6.49218e-33
4290.550000	6.49766e-33
4290.500000	6.50315e-33
4290.450000	6.50864e-33
4290.400000	6.51414e-33
4290.350000	6.51965e-33
4290.300000	6.52516e-33
4290.250000	6.53067e-33
4290.200000	6.53619e-33
4290.150000	6.54171e-33
4290.100000	6.54724e-33
4290.050000	6.55277e-33
4290.000000	6.5583e-33
4289.950000	6.56385e-33
4289.900000	6.56939e-33
4289.850000	6.57494e-33
4289.800000	6.5805e-33
4289.750000	6.58606e-33
4289.700000	6.59162e-33
4289.650000	6.59719e-33
4289.600000	6.60276e-33
4289.550000	6.60834e-33
4289.500000	6.61393e-33
4289.450000	6.61951e-33
4289.400000	6.62511e-33
4289.350000	6.6307e-33
4289.300000	6.63631e-33
4289.250000	6.64191e-33
4289.200000	6.64752e-33
4289.150000	6.65314e-33
4289.100000	6.65876e-33
4289.050000	6.66439e-33
4289.000000	6.67002e-33
4288.950000	6.67565e-33
4288.900000	6.68129e-33
4288.850000	6.68694e-33
4288.800000	6.69259e-33
4288.750000	6.69824e-33
4288.700000	6.7039e-33
4288.650000	6.70957e-33
4288.600000	6.71524e-33
4288.550000	6.72091e-33
4288.500000	6.72659e-33
4288.450000	6.73227e-33
4288.400000	6.73796e-33
4288.350000	6.74365e-33
4288.300000	6.74935e-33
4288.250000	6.75505e-33
4288.200000	6.76076e-33
4288.150000	6.76647e-33
4288.100000	6.77219e-33
4288.050000	6.77791e-33
4288.000000	6.78364e-33
4287.950000	6.78937e-33
4287.900000	6.7951e-33
4287.850000	6.80085e-33
4287.800000	6.80659e-33
4287.750000	6.81234e-33
4287.700000	6.8181e-33
4287.650000	6.82386e-33
4287.600000	6.82962e-33
4287.550000	6.83539e-33
4287.500000	6.84117e-33
4287.450000	6.84695e-33
4287.400000	6.85273e-33
4287.350000	6.85852e-33
4287.300000	6.86432e-33
4287.250000	6.87012e-33
4287.200000	6.87592e-33
4287.150000	6.88173e-33
4287.100000	6.88755e-33
4287.050000	6.89337e-33
4287.000000	6.89919e-33
4286.950000	6.90502e-33
4286.900000	6.91085e-33
4286.850000	6.91669e-33
4286.800000	6.92254e-33
4286.750000	6.92838e-33
4286.700000	6.93424e-33
4286.650000	6.9401e-33
4286.600000	6.94596e-33
4286.550000	6.95183e-33
4286.500000	6.9577e-33
4286.450000	6.96358e-33
4286.400000	6.96946e-33
4286.350000	6.97535e-33
4286.300000	6.98125e-33
4286.250000	6.98714e-33
4286.200000	6.99305e-33
4286.150000	6.99896e-33
4286.100000	7.00487e-33
4286.050000	7.01079e-33
4286.000000	7.01671e-33
4285.950000	7.02264e-33
4285.900000	7.02857e-33
4285.850000	7.03451e-33
4285.800000	7.04045e-33
4285.750000	7.0464e-33
4285.700000	7.05236e-33
4285.650000	7.05831e-33
4285.600000	7.06428e-33
4285.550000	7.07025e-33
4285.500000	7.07622e-33
4285.450000	7.0822e-33
4285.400000	7.08818e-33
4285.350000	7.09417e-33
4285.300000	7.10017e-33
4285.250000	7.10616e-33
4285.200000	7.11217e-33
4285.150000	7.11818e-33
4285.100000	7.12419e-33
4285.050000	7.13021e-33
4285.000000	7.13623e-33
4284.950000	7.14226e-33
4284.900000	7.1483e-33
4284.850000	7.15434e-33
4284.800000	7.16038e-33
4284.750000	7.16643e-33
4284.700000	7.17249e-33
4284.650000	7.17855e-33
4284.600000	7.18461e-33
4284.550000	7.19068e-33
4284.500000	7.19676e-33
4284.450000	7.20284e-33
4284.400000	7.20892e-33
4284.350000	7.21501e-33
4284.300000	7.22111e-33
4284.250000	7.22721e-33
4284.200000	7.23332e-33
4284.150000	7.23943e-33
4284.100000	7.24555e-33
4284.050000	7.25167e-33
4284.000000	7.25779e-33
4283.950000	7.26393e-33
4283.900000	7.27006e-33
4283.850000	7.27621e-33
4283.800000	7.28235e-33
4283.750000	7.28851e-33
4283.700000	7.29466e-33
4283.650000	7.30083e-33
4283.600000	7.307e-33
4283.550000	7.31317e-33
4283.500000	7.31935e-33
4283.450000	7.32553e-33
4283.400000	7.33172e-33
4283.350000	7.33792e-33
4283.300000	7.34412e-33
4283.250000	7.35032e-33
4283.200000	7.35653e-33
4283.150000	7.36275e-33
4283.100000	7.36897e-33
4283.050000	7.37519e-33
4283.000000	7.38142e-33
4282.950000	7.38766e-33
4282.900000	7.3939e-33
4282.850000	7.40015e-33
4282.800000	7.4064e-33
4282.750000	7.41266e-33
4282.700000	7.41892e-33
4282.650000	7.42519e-33
4282.600000	7.43146e-33
4282.550000	7.43774e-33
4282.500000	7.44403e-33
4282.450000	7.45032e-33
4282.400000	7.45661e-33
4282.350000	7.46291e-33
4282.300000	7.46922e-33
4282.250000	7.47553e-33
4282.200000	7.48184e-33
4282.150000	7.48816e-33
4282.100000	7.49449e-33
4282.050000	7.50082e-33
4282.000000	7.50716e-33
4281.950000	7.5135e-33
4281.900000	7.51985e-33
4281.850000	7.5262e-33
4281.800000	7.53256e-33
4281.750000	7.53893e-33
4281.700000	7.5453e-33
4281.650000	7.55167e-33
4281.600000	7.55805e-33
4281.550000	7.56444e-33
4281.500000	7.57083e-33
4281.450000	7.57723e-33
4281.400000	7.58363e-33
4281.350000	7.59003e-33
4281.300000	7.59645e-33
4281.250000	7.60287e-33
4281.200000	7.60929e-33
4281.150000	7.61572e-33
4281.100000	7.62215e-33
4281.050000	7.62859e-33
4281.000000	7.63504e-33
4280.950000	7.64149e-33
4280.900000	7.64794e-33
4280.850000	7.65441e-33
4280.800000	7.66087e-33
4280.750000	7.66735e-33
4280.700000	7.67382e-33
4280.650000	7.68031e-33
4280.600000	7.6868e-33
4280.550000	7.69329e-33
4280.500000	7.69979e-33
4280.450000	7.7063e-33
4280.400000	7.71281e-33
4280.350000	7.71932e-33
4280.300000	7.72585e-33
4280.250000	7.73237e-33
4280.200000	7.73891e-33
4280.150000	7.74544e-33
4280.100000	7.75199e-33
4280.050000	7.75854e-33
4280.000000	7.76509e-33
4279.950000	7.77165e-33
4279.900000	7.77822e-33
4279.850000	7.78479e-33
4279.800000	7.79137e-33
4279.750000	7.79795e-33
4279.700000	7.80454e-33
4279.650000	7.81113e-33
4279.600000	7.81773e-33
4279.550000	7.82434e-33
4279.500000	7.83095e-33
4279.450000	7.83757e-33
4279.400000	7.84419e-33
4279.350000	7.85082e-33
4279.300000	7.85745e-33
4279.250000	7.86409e-33
4279.200000	7.87073e-33
4279.150000	7.87738e-33
4279.100000	7.88404e-33
4279.050000	7.8907e-33
4279.000000	7.89737e-33
4278.950000	7.90404e-33
4278.900000	7.91072e-33
4278.850000	7.9174e-33
4278.800000	7.92409e-33
4278.750000	7.93078e-33
4278.700000	7.93748e-33
4278.650000	7.94419e-33
4278.600000	7.9509e-33
4278.550000	7.95762e-33
4278.500000	7.96434e-33
4278.450000	7.97107e-33
4278.400000	7.97781e-33
4278.350000	7.98455e-33
4278.300000	7.99129e-33
4278.250000	7.99805e-33
4278.200000	8.0048e-33
4278.150000	8.01157e-33
4278.100000	8.01833e-33
4278.050000	8.02511e-33
4278.000000	8.03189e-33
4277.950000	8.03868e-33
4277.900000	8.04547e-33
4277.850000	8.05227e-33
4277.800000	8.05907e-33
4277.750000	8.06588e-33
4277.700000	8.07269e-33
4277.650000	8.07951e-33
4277.600000	8.08634e-33
4277.550000	8.09317e-33
4277.500000	8.10001e-33
4277.450000	8.10685e-33
4277.400000	8.1137e-33
4277.350000	8.12056e-33
4277.300000	8.12742e-33
4277.250000	8.13429e-33
4277.200000	8.14116e-33
4277.150000	8.14804e-33
4277.100000	8.15492e-33
4277.050000	8.16181e-33
4277.000000	8.16871e-33
4276.950000	8.17561e-33
4276.900000	8.18252e-33
4276.850000	8.18943e-33
4276.800000	8.19635e-33
4276.750000	8.20327e-33
4276.700000	8.2102e-33
4276.650000	8.21714e-33
4276.600000	8.22408e-33
4276.550000	8.23103e-33
4276.500000	8.23799e-33
4276.450000	8.24495e-33
4276.400000	8.25191e-33
4276.350000	8.25888e-33
4276.300000	8.26586e-33
4276.250000	8.27285e-33
4276.200000	8.27984e-33
4276.150000	8.28683e-33
4276.100000	8.29383e-33
4276.050000	8.30084e-33
4276.000000	8.30785e-33
4275.950000	8.31487e-33
4275.900000	8.3219e-33
4275.850000	8.32893e-33
4275.800000	8.33597e-33
4275.750000	8.34301e-33
4275.700000	8.35006e-33
4275.650000	8.35711e-33
4275.600000	8.36417e-33
4275.550000	8.37124e-33
4275.500000	8.37831e-33
4275.450000	8.38539e-33
4275.400000	8.39248e-33
4275.350000	8.39957e-33
4275.300000	8.40666e-33
4275.250000	8.41377e-33
4275.200000	8.42088e-33
4275.150000	8.42799e-33
4275.100000	8.43511e-33
4275.050000	8.44224e-33
4275.000000	8.44937e-33
4274.950000	8.45651e-33
4274.900000	8.46365e-33
4274.850000	8.4708e-33
4274.800000	8.47796e-33
4274.750000	8.48512e-33
4274.700000	8.49229e-33
4274.650000	8.49947e-33
4274.600000	8.50665e-33
4274.550000	8.51384e-33
4274.500000	8.52103e-33
4274.450000	8.52823e-33
4274.400000	8.53543e-33
4274.350000	8.54265e-33
4274.300000	8.54986e-33
4274.250000	8.55709e-33
4274.200000	8.56432e-33
4274.150000	8.57155e-33
4274.100000	8.5788e-33
4274.050000	8.58604e-33
4274.000000	8.5933e-33
4273.950000	8.60056e-33
4273.900000	8.60782e-33
4273.850000	8.6151e-33
4273.800000	8.62238e-33
4273.750000	8.62966e-33
4273.700000	8.63695e-33
4273.650000	8.64425e-33
4273.600000	8.65155e-33
4273.550000	8.65886e-33
4273.500000	8.66618e-33
4273.450000	8.6735e-33
4273.400000	8.68083e-33
4273.350000	8.68816e-33
4273.300000	8.6955e-33
4273.250000	8.70285e-33
4273.200000	8.7102e-33
4273.150000	8.71756e-33
4273.100000	8.72493e-33
4273.050000	8.7323e-33
4273.000000	8.73968e-33
4272.950000	8.74706e-33
4272.900000	8.75445e-33
4272.850000	8.76185e-33
4272.800000	8.76925e-33
4272.750000	8.77666e-33
4272.700000	8.78408e-33
4272.650000	8.7915e-33
4272.600000	8.79892e-33
4272.550000	8.80636e-33
4272.500000	8.8138e-33
4272.450000	8.82125e-33
4272.400000	8.8287e-33
4272.350000	8.83616e-33
4272.300000	8.84362e-33
4272.250000	8.8511e-33
4272.200000	8.85857e-33
4272.150000	8.86606e-33
4272.100000	8.87355e-33
4272.050000	8.88105e-33
4272.000000	8.88855e-33
4271.950000	8.89606e-33
4271.900000	8.90358e-33
4271.850000	8.9111e-33
4271.800000	8.91863e-33
4271.750000	8.92616e-33
4271.700000	8.9337e-33
4271.650000	8.94125e-33
4271.600000	8.94881e-33
4271.550000	8.95637e-33
4271.500000	8.96394e-33
4271.450000	8.97151e-33
4271.400000	8.97909e-33
4271.350000	8.98667e-33
4271.300000	8.99427e-33
4271.250000	9.00187e-33
4271.200000	9.00947e-33
4271.150000	9.01708e-33
4271.100000	9.0247e-33
4271.050000	9.03233e-33
4271.000000	9.03996e-33
4270.950000	9.0476e-33
4270.900000	9.05524e-33
4270.850000	9.06289e-33
4270.800000	9.07055e-33
4270.750000	9.07821e-33
4270.700000	9.08588e-33
4270.650000	9.09356e-33
4270.600000	9.10124e-33
4270.550000	9.10893e-33
4270.500000	9.11663e-33
4270.450000	9.12433e-33
4270.400000	9.13204e-33
4270.350000	9.13976e-33
4270.300000	9.14748e-33
4270.250000	9.15521e-33
4270.200000	9.16294e-33
4270.150000	9.17068e-33
4270.100000	9.17843e-33
4270.050000	9.18619e-33
4270.000000	9.19395e-33
4269.950000	9.20172e-33
4269.900000	9.20949e-33
4269.850000	9.21727e-33
4269.800000	9.22506e-33
4269.750000	9.23285e-33
4269.700000	9.24065e-33
4269.650000	9.24846e-33
4269.600000	9.25627e-33
4269.550000	9.2641e-33
4269.500000	9.27192e-33
4269.450000	9.27976e-33
4269.400000	9.2876e-33
4269.350000	9.29544e-33
4269.300000	9.3033e-33
4269.250000	9.31116e-33
4269.200000	9.31902e-33
4269.150000	9.3269e-33
4269.100000	9.33478e-33
4269.050000	9.34266e-33
4269.000000	9.35056e-33
4268.950000	9.35846e-33
4268.900000	9.36637e-33
4268.850000	9.37428e-33
4268.800000	9.3822e-33
4268.750000	9.39013e-33
4268.700000	9.39806e-33
4268.650000	9.406e-33
4268.600000	9.41395e-33
4268.550000	9.4219e-33
4268.500000	9.42986e-33
4268.450000	9.43783e-33
4268.400000	9.4458e-33
4268.350000	9.45378e-33
4268.300000	9.46177e-33
4268.250000	9.46977e-33
4268.200000	9.47777e-33
4268.150000	9.48577e-33
4268.100000	9.49379e-33
4268.050000	9.50181e-33
4268.000000	9.50984e-33
4267.950000	9.51787e-33
4267.900000	9.52591e-33
4267.850000	9.53396e-33
4267.800000	9.54202e-33
4267.750000	9.55008e-33
4267.700000	9.55815e-33
4267.650000	9.56622e-33
4267.600000	9.57431e-33
4267.550000	9.5824e-33
4267.500000	9.59049e-33
4267.450000	9.59859e-33
4267.400000	9.6067e-33
4267.350000	9.61482e-33
4267.300000	9.62294e-33
4267.250000	9.63107e-33
4267.200000	9.63921e-33
4267.150000	9.64736e-33
4267.100000	9.65551e-33
4267.050000	9.66367e-33
4267.000000	9.67183e-33
4266.950000	9.68e-33
4266.900000	9.68818e-33
4266.850000	9.69637e-33
4266.800000	9.70456e-33
4266.750000	9.71276e-33
4266.700000	9.72096e-33
4266.650000	9.72918e-33
4266.600000	9.7374e-33
4266.550000	9.74562e-33
4266.500000	9.75386e-33
4266.450000	9.7621e-33
4266.400000	9.77035e-33
4266.350000	9.7786e-33
4266.300000	9.78686e-33
4266.250000	9.79513e-33
4266.200000	9.80341e-33
4266.150000	9.81169e-33
4266.100000	9.81998e-33
4266.050000	9.82828e-33
4266.000000	9.83658e-33
4265.950000	9.84489e-33
4265.900000	9.85321e-33
4265.850000	9.86154e-33
4265.800000	9.86987e-33
4265.750000	9.87821e-33
4265.700000	9.88655e-33
4265.650000	9.89491e-33
4265.600000	9.90327e-33
4265.550000	9.91163e-33
4265.500000	9.92001e-33
4265.450000	9.92839e-33
4265.400000	9.93678e-33
4265.350000	9.94517e-33
4265.300000	9.95357e-33
4265.250000	9.96198e-33
4265.200000	9.9704e-33
4265.150000	9.97883e-33
4265.100000	9.98726e-33
4265.050000	9.99569e-33
4265.000000	1.00041e-32
4264.950000	1.00126e-32
4264.900000	1.00211e-32
4264.850000	1.00295e-32
4264.800000	1.0038e-32
4264.750000	1.00465e-32
4264.700000	1.0055e-32
4264.650000	1.00635e-32
4264.600000	1.0072e-32
4264.550000	1.00805e-32
4264.500000	1.0089e-32
4264.450000	1.00975e-32
4264.400000	1.0106e-32
4264.350000	1.01146e-32
4264.300000	1.01231e-32
4264.250000	1.01317e-32
4264.200000	1.01402e-32
4264.150000	1.01488e-32
4264.100000	1.01574e-32
4264.050000	1.0166e-32
4264.000000	1.01746e-32
4263.950000	1.01831e-32
4263.900000	1.01918e-32
4263.850000	1.02004e-32
4263.800000	1.0209e-32
4263.750000	1.02176e-32
4263.700000	1.02262e-32
4263.650000	1.02349e-32
4263.600000	1.02435e-32
4263.550000	1.02522e-32
4263.500000	1.02608e-32
4263.450000	1.02695e-32
4263.400000	1.02782e-32
4263.350000	1.02869e-32
4263.300000	1.02956e-32
4263.250000	1.03043e-32
4263.200000	1.0313e-32
4263.150000	1.03217e-32
4263.100000	1.03304e-32
4263.050000	1.03391e-32
4263.000000	1.03479e-32
4262.950000	1.03566e-32
4262.900000	1.03654e-32
4262.850000	1.03741e-32
4262.800000	1.03829e-32
4262.750000	1.03917e-32
4262.700000	1.04004e-32
4262.650000	1.04092e-32
4262.600000	1.0418e-32
4262.550000	1.04268e-32
4262.500000	1.04356e-32
4262.450000	1.04444e-32
4262.400000	1.04533e-32
4262.350000	1.04621e-32
4262.300000	1.04709e-32
4262.250000	1.04798e-32
4262.200000	1.04886e-32
4262.150000	1.04975e-32
4262.100000	1.05064e-32
4262.050000	1.05153e-32
4262.000000	1.05241e-32
4261.950000	1.0533e-32
4261.900000	1.05419e-32
4261.850000	1.05508e-32
4261.800000	1.05597e-32
4261.750000	1.05687e-32
4261.700000	1.05776e-32
4261.650000	1.05865e-32
4261.600000	1.05955e-32
4261.550000	1.06044e-32
4261.500000	1.06134e-32
4261.450000	1.06224e-32
4261.400000	1.06313e-32
4261.350000	1.06403e-32
4261.300000	1.06493e-32
4261.250000	1.06583e-32
4261.200000	1.06673e-32
4261.150000	1.06763e-32
4261.100000	1.06853e-32
4261.050000	1.06944e-32
4261.000000	1.07034e-32
4260.950000	1.07124e-32
4260.900000	1.07215e-32
4260.850000	1.07306e-32
4260.800000	1.07396e-32
4260.750000	1.07487e-32
4260.700000	1.07578e-32
4260.650000	1.07669e-32
4260.600000	1.0776e-32
4260.550000	1.07851e-32
4260.500000	1.07942e-32
4260.450000	1.08033e-32
4260.400000	1.08124e-32
4260.350000	1.08216e-32
4260.300000	1.08307e-32
4260.250000	1.08399e-32
4260.200000	1.0849e-32
4260.150000	1.08582e-32
4260.100000	1.08674e-32
4260.050000	1.08765e-32
4260.000000	1.08857e-32
4259.950000	1.08949e-32
4259.900000	1.09041e-32
4259.850000	1.09133e-32
4259.800000	1.09226e-32
4259.750000	1.09318e-32
4259.700000	1.0941e-32
4259.650000	1.09503e-32
4259.600000	1.09595e-32
4259.550000	1.09688e-32
4259.500000	1.09781e-32
4259.450000	1.09873e-32
4259.400000	1.09966e-32
4259.350000	1.10059e-32
4259.300000	1.10152e-32
4259.250000	1.10245e-32
4259.200000	1.10338e-32
4259.150000	1.10431e-32
4259.100000	1.10525e-32
4259.050000	1.10618e-32
4259.000000	1.10712e-32
4258.950000	1.10805e-32
4258.900000	1.10899e-32
4258.850000	1.10992e-32
4258.800000	1.11086e-32
4258.750000	1.1118e-32
4258.700000	1.11274e-32
4258.650000	1.11368e-32
4258.600000	1.11462e-32
4258.550000	1.11556e-32
4258.500000	1.11651e-32
4258.450000	1.11745e-32
4258.400000	1.11839e-32
4258.350000	1.11934e-32
4258.300000	1.12028e-32
4258.250000	1.12123e-32
4258.200000	1.12218e-32
4258.150000	1.12313e-32
4258.100000	1.12407e-32
4258.050000	1.12502e-32
4258.000000	1.12597e-32
4257.950000	1.12693e-32
4257.900000	1.12788e-32
4257.850000	1.12883e-32
4257.800000	1.12978e-32
4257.750000	1.13074e-32
4257.700000	1.13169e-32
4257.650000	1.13265e-32
4257.600000	1.13361e-32
4257.550000	1.13457e-32
4257.500000	1.13552e-32
4257.450000	1.13648e-32
4257.400000	1.13744e-32
4257.350000	1.1384e-32
4257.300000	1.13937e-32
4257.250000	1.14033e-32
4257.200000	1.14129e-32
4257.150000	1.14226e-32
4257.100000	1.14322e-32
4257.050000	1.14419e-32
4257.000000	1.14515e-32
4256.950000	1.14612e-32
4256.900000	1.14709e-32
4256.850000	1.14806e-32
4256.800000	1.14903e-32
4256.750000	1.15e-32
4256.700000	1.15097e-32
4256.650000	1.15194e-32
4256.600000	1.15292e-32
4256.550000	1.15389e-32
4256.500000	1.15487e-32
4256.450000	1.15584e-32
4256.400000	1.15682e-32
4256.350000	1.1578e-32
4256.300000	1.15877e-32
4256.250000	1.15975e-32
4256.200000	1.16073e-32
4256.150000	1.16171e-32
4256.100000	1.1627e-32
4256.050000	1.16368e-32
4256.000000	1.16466e-32
4255.950000	1.16565e-32
4255.900000	1.16663e-32
4255.850000	1.16762e-32
4255.800000	1.1686e-32
4255.750000	1.16959e-32
4255.700000	1.17058e-32
4255.650000	1.17157e-32
4255.600000	1.17256e-32
4255.550000	1.17355e-32
4255.500000	1.17454e-32
4255.450000	1.17553e-32
4255.400000	1.17652e-32
4255.350000	1.17752e-32
4255.300000	1.17851e-32
4255.250000	1.17951e-32
4255.200000	1.18051e-32
4255.150000	1.1815e-32
4255.100000	1.1825e-32
4255.050000	1.1835e-32
4255.000000	1.1845e-32
4254.950000	1.1855e-32
4254.900000	1.1865e-32
4254.850000	1.18751e-32
4254.800000	1.18851e-32
4254.750000	1.18951e-32
4254.700000	1.19052e-32
4254.650000	1.19152e-32
4254.600000	1.19253e-32
4254.550000	1.19354e-32
4254.500000	1.19455e-32
4254.450000	1.19556e-32
4254.400000	1.19657e-32
4254.350000	1.19758e-32
4254.300000	1.19859e-32
4254.250000	1.1996e-32
4254.200000	1.20062e-32
4254.150000	1.20163e-32
4254.100000	1.20264e-32
4254.050000	1.20366e-32
4254.000000	1.20468e-32
4253.950000	1.2057e-32
4253.900000	1.20671e-32
4253.850000	1.20773e-32
4253.800000	1.20875e-32
4253.750000	1.20978e-32
4253.700000	1.2108e-32
4253.650000	1.21182e-32
4253.600000	1.21284e-32
4253.550000	1.21387e-32
4253.500000	1.21489e-32
4253.450000	1.21592e-32
4253.400000	1.21695e-32
4253.350000	1.21798e-32
4253.300000	1.21901e-32
4253.250000	1.22004e-32
4253.200000	1.22107e-32
4253.150000	1.2221e-32
4253.100000	1.22313e-32
4253.050000	1.22416e-32
4253.000000	1.2252e-32
4252.950000	1.22623e-32
4252.900000	1.22727e-32
4252.850000	1.22831e-32
4252.800000	1.22934e-32
4252.750000	1.23038e-32
4252.700000	1.23142e-32
4252.650000	1.23246e-32
4252.600000	1.2335e-32
4252.550000	1.23455e-32
4252.500000	1.23559e-32
4252.450000	1.23663e-32
4252.400000	1.23768e-32
4252.350000	1.23872e-32
4252.300000	1.23977e-32
4252.250000	1.24082e-32
4252.200000	1.24187e-32
4252.150000	1.24292e-32
4252.100000	1.24397e-32
4252.050000	1.24502e-32
4252.000000	1.24607e-32
4251.950000	1.24712e-32
4251.900000	1.24818e-32
4251.850000	1.24923e-32
4251.800000	1.25029e-32
4251.750000	1.25134e-32
4251.700000	1.2524e-32
4251.650000	1.25346e-32
4251.600000	1.25452e-32
4251.550000	1.25558e-32
4251.500000	1.25664e-32
4251.450000	1.2577e-32
4251.400000	1.25876e-32
4251.350000	1.25982e-32
4251.300000	1.26089e-32
4251.250000	1.26195e-32
4251.200000	1.26302e-32
4251.150000	1.26409e-32
4251.100000	1.26516e-32
4251.050000	1.26622e-32
4251.000000	1.26729e-32
4250.950000	1.26837e-32
4250.900000	1.26944e-32
4250.850000	1.27051e-32
4250.800000	1.27158e-32
4250.750000	1.27266e-32
4250.700000	1.27373e-32
4250.650000	1.27481e-32
4250.600000	1.27589e-32
4250.550000	1.27696e-32
4250.500000	1.27804e-32
4250.450000	1.27912e-32
4250.400000	1.2802e-32
4250.350000	1.28129e-32
4250.300000	1.28237e-32
4250.250000	1.28345e-32
4250.200000	1.28454e-32
4250.150000	1.28562e-32
4250.100000	1.28671e-32
4250.050000	1.28779e-32
4250.000000	1.28888e-32
4249.950000	1.28997e-32
4249.900000	1.29106e-32
4249.850000	1.29215e-32
4249.800000	1.29324e-32
4249.750000	1.29434e-32
4249.700000	1.29543e-32
4249.650000	1.29652e-32
4249.600000	1.29762e-32
4249.550000	1.29872e-32
4249.500000	1.29981e-32
4249.450000	1.30091e-32
4249.400000	1.30201e-32
4249.350000	1.30311e-32
4249.300000	1.30421e-32
4249.250000	1.30531e-32
4249.200000	1.30642e-32
4249.150000	1.30752e-32
4249.100000	1.30863e-32
4249.050000	1.30973e-32
4249.000000	1.31084e-32
4248.950000	1.31194e-32
4248.900000	1.31305e-32
4248.850000	1.31416e-32
4248.800000	1.31527e-32
4248.750000	1.31638e-32
4248.700000	1.3175e-32
4248.650000	1.31861e-32
4248.600000	1.31972e-32
4248.550000	1.32084e-32
4248.500000	1.32195e-32
4248.450000	1.32307e-32
4248.400000	1.32419e-32
4248.350000	1.32531e-32
4248.300000	1.32643e-32
4248.250000	1.32755e-32
4248.200000	1.32867e-32
4248.150000	1.32979e-32
4248.100000	1.33092e-32
4248.050000	1.33204e-32
4248.000000	1.33317e-32
4247.950000	1.33429e-32
4247.900000	1.33542e-32
4247.850000	1.33655e-32
4247.800000	1.33768e-32
4247.750000	1.33881e-32
4247.700000	1.33994e-32
4247.650000	1.34107e-32
4247.600000	1.3422e-32
4247.550000	1.34334e-32
4247.500000	1.34447e-32
4247.450000	1.34561e-32
4247.400000	1.34675e-32
4247.350000	1.34788e-32
4247.300000	1.34902e-32
4247.250000	1.35016e-32
4247.200000	1.3513e-32
4247.150000	1.35245e-32
4247.100000	1.35359e-32
4247.050000	1.35473e-32
4247.000000	1.35588e-32
4246.950000	1.35702e-32
4246.900000	1.35817e-32
4246.850000	1.35932e-32
4246.800000	1.36046e-32
4246.750000	1.36161e-32
4246.700000	1.36276e-32
4246.650000	1.36392e-32
4246.600000	1.36507e-32
4246.550000	1.36622e-32
4246.500000	1.36738e-32
4246.450000	1.36853e-32
4246.400000	1.36969e-32
4246.350000	1.37084e-32
4246.300000	1.372e-32
4246.250000	1.37316e-32
4246.200000	1.37432e-32
4246.150000	1.37548e-32
4246.100000	1.37665e-32
4246.050000	1.37781e-32
4246.000000	1.37897e-32
4245.950000	1.38014e-32
4245.900000	1.3813e-32
4245.850000	1.38247e-32
4245.800000	1.38364e-32
4245.750000	1.38481e-32
4245.700000	1.38598e-32
4245.650000	1.38715e-32
4245.600000	1.38832e-32
4245.550000	1.38949e-32
4245.500000	1.39067e-32
4245.450000	1.39184e-32
4245.400000	1.39302e-32
4245.350000	1.3942e-32
4245.300000	1.39537e-32
4245.250000	1.39655e-32
4245.200000	1.39773e-32
4245.150000	1.39891e-32
4245.100000	1.4001e-32
4245.050000	1.40128e-32
4245.000000	1.40246e-32
4244.950000	1.40365e-32
4244.900000	1.40483e-32
4244.850000	1.40602e-32
4244.800000	1.40721e-32
4244.750000	1.4084e-32
4244.700000	1.40959e-32
4244.650000	1.41078e-32
4244.600000	1.41197e-32
4244.550000	1.41316e-32
4244.500000	1.41436e-32
4244.450000	1.41555e-32
4244.400000	1.41675e-32
4244.350000	1.41794e-32
4244.300000	1.41914e-32
4244.250000	1.42034e-32
4244.200000	1.42154e-32
4244.150000	1.42274e-32
4244.100000	1.42394e-32
4244.050000	1.42515e-32
4244.000000	1.42635e-32
4243.950000	1.42756e-32
4243.900000	1.42876e-32
4243.850000	1.42997e-32
4243.800000	1.43118e-32
4243.750000	1.43239e-32
4243.700000	1.4336e-32
4243.650000	1.43481e-32
4243.600000	1.43602e-32
4243.550000	1.43723e-32
4243.500000	1.43845e-32
4243.450000	1.43966e-32
4243.400000	1.44088e-32
4243.350000	1.4421e-32
4243.300000	1.44332e-32
4243.250000	1.44454e-32
4243.200000	1.44576e-32
4243.150000	1.44698e-32
4243.100000	1.4482e-32
4243.050000	1.44942e-32
4243.000000	1.45065e-32
4242.950000	1.45187e-32
4242.900000	1.4531e-32
4242.850000	1.45433e-32
4242.800000	1.45556e-32
4242.750000	1.45679e-32
4242.700000	1.45802e-32
4242.650000	1.45925e-32
4242.600000	1.46048e-32
4242.550000	1.46172e-32
4242.500000	1.46295e-32
4242.450000	1.46419e-32
4242.400000	1.46543e-32
4242.350000	1.46666e-32
4242.300000	1.4679e-32
4242.250000	1.46914e-32
4242.200000	1.47038e-32
4242.150000	1.47163e-32
4242.100000	1.47287e-32
4242.050000	1.47411e-32
4242.000000	1.47536e-32
4241.950000	1.47661e-32
4241.900000	1.47785e-32
4241.850000	1.4791e-32
4241.800000	1.48035e-32
4241.750000	1.4816e-32
4241.700000	1.48285e-32
4241.650000	1.48411e-32
4241.600000	1.48536e-32
4241.550000	1.48662e-32
4241.500000	1.48787e-32
4241.450000	1.48913e-32
4241.400000	1.49039e-32
4241.350000	1.49165e-32
4241.300000	1.49291e-32
4241.250000	1.49417e-32
4241.200000	1.49543e-32
4241.150000	1.49669e-32
4241.100000	1.49796e-32
4241.050000	1.49922e-32
4241.000000	1.50049e-32
4240.950000	1.50176e-32
4240.900000	1.50303e-32
4240.850000	1.5043e-32
4240.800000	1.50557e-32
4240.750000	1.50684e-32
4240.700000	1.50811e-32
4240.650000	1.50939e-32
4240.600000	1.51066e-32
4240.550000	1.51194e-32
4240.500000	1.51322e-32
4240.450000	1.5145e-32
4240.400000	1.51578e-32
4240.350000	1.51706e-32
4240.300000	1.51834e-32
4240.250000	1.51962e-32
4240.200000	1.5209e-32
4240.150000	1.52219e-32
4240.100000	1.52348e-32
4240.050000	1.52476e-32
4240.000000	1.52605e-32
4239.950000	1.52734e-32
4239.900000	1.52863e-32
4239.850000	1.52992e-32
4239.800000	1.53122e-32
4239.750000	1.53251e-32
4239.700000	1.5338e-32
4239.650000	1.5351e-32
4239.600000	1.5364e-32
4239.550000	1.53769e-32
4239.500000	1.53899e-32
4239.450000	1.54029e-32
4239.400000	1.5416e-32
4239.350000	1.5429e-32
4239.300000	1.5442e-32
4239.250000	1.54551e-32
4239.200000	1.54681e-32
4239.150000	1.54812e-32
4239.100000	1.54943e-32
4239.050000	1.55074e-32
4239.000000	1.55205e-32
4238.950000	1.55336e-32
4238.900000	1.55467e-32
4238.850000	1.55598e-32
4238.800000	1.5573e-32
4238.750000	1.55861e-32
4238.700000	1.55993e-32
4238.650000	1.56125e-32
4238.600000	1.56257e-32
4238.550000	1.56389e-32
4238.500000	1.56521e-32
4238.450000	1.56653e-32
4238.400000	1.56786e-32
4238.350000	1.56918e-32
4238.300000	1.57051e-32
4238.250000	1.57183e-32
4238.200000	1.57316e-32
4238.150000	1.57449e-32
4238.100000	1.57582e-32
4238.050000	1.57715e-32
4238.000000	1.57848e-32
4237.950000	1.57982e-32
4237.900000	1.58115e-32
4237.850000	1.58249e-32
4237.800000	1.58383e-32
4237.750000	1.58516e-32
4237.700000	1.5865e-32
4237.650000	1.58784e-32
4237.600000	1.58919e-32
4237.550000	1.59053e-32
4237.500000	1.59187e-32
4237.450000	1.59322e-32
4237.400000	1.59456e-32
4237.350000	1.59591e-32
4237.300000	1.59726e-32
4237.250000	1.59861e-32
4237.200000	1.59996e-32
4237.150000	1.60131e-32
4237.100000	1.60266e-32
4237.050000	1.60402e-32
4237.000000	1.60537e-32
4236.950000	1.60673e-32
4236.900000	1.60809e-32
4236.850000	1.60945e-32
4236.800000	1.61081e-32
4236.750000	1.61217e-32
4236.700000	1.61353e-32
4236.650000	1.61489e-32
4236.600000	1.61626e-32
4236.550000	1.61762e-32
4236.500000	1.61899e-32
4236.450000	1.62036e-32
4236.400000	1.62173e-32
4236.350000	1.6231e-32
4236.300000	1.62447e-32
4236.250000	1.62584e-32
4236.200000	1.62721e-32
4236.150000	1.62859e-32
4236.100000	1.62996e-32
4236.050000	1.63134e-32
4236.000000	1.63272e-32
4235.950000	1.6341e-32
4235.900000	1.63548e-32
4235.850000	1.63686e-32
4235.800000	1.63824e-32
4235.750000	1.63963e-32
4235.700000	1.64101e-32
4235.650000	1.6424e-32
4235.600000	1.64379e-32
4235.550000	1.64518e-32
4235.500000	1.64657e-32
4235.450000	1.64796e-32
4235.400000	1.64935e-32
4235.350000	1.65074e-32
4235.300000	1.65214e-32
4235.250000	1.65353e-32
4235.200000	1.65493e-32
4235.150000	1.65633e-32
4235.100000	1.65773e-32
4235.050000	1.65913e-32
4235.000000	1.66053e-32
4234.950000	1.66193e-32
4234.900000	1.66334e-32
4234.850000	1.66474e-32
4234.800000	1.66615e-32
4234.750000	1.66756e-32
4234.700000	1.66897e-32
4234.650000	1.67038e-32
4234.600000	1.67179e-32
4234.550000	1.6732e-32
4234.500000	1.67461e-32
4234.450000	1.67603e-32
4234.400000	1.67745e-32
4234.350000	1.67886e-32
4234.300000	1.68028e-32
4234.250000	1.6817e-32
4234.200000	1.68312e-32
4234.150000	1.68454e-32
4234.100000	1.68597e-32
4234.050000	1.68739e-32
4234.000000	1.68882e-32
4233.950000	1.69024e-32
4233.900000	1.69167e-32
4233.850000	1.6931e-32
4233.800000	1.69453e-32
4233.750000	1.69596e-32
4233.700000	1.6974e-32
4233.650000	1.69883e-32
4233.600000	1.70027e-32
4233.550000	1.7017e-32
4233.500000	1.70314e-32
4233.450000	1.70458e-32
4233.400000	1.70602e-32
4233.350000	1.70746e-32
4233.300000	1.7089e-32
4233.250000	1.71035e-32
4233.200000	1.71179e-32
4233.150000	1.71324e-32
4233.100000	1.71469e-32
4233.050000	1.71614e-32
4233.000000	1.71759e-32
4232.950000	1.71904e-32
4232.900000	1.72049e-32
4232.850000	1.72194e-32
4232.800000	1.7234e-32
4232.750000	1.72485e-32
4232.700000	1.72631e-32
4232.650000	1.72777e-32
4232.600000	1.72923e-32
4232.550000	1.73069e-32
4232.500000	1.73215e-32
4232.450000	1.73362e-32
4232.400000	1.73508e-32
4232.350000	1.73655e-32
4232.300000	1.73801e-32
4232.250000	1.73948e-32
4232.200000	1.74095e-32
4232.150000	1.74242e-32
4232.100000	1.7439e-32
4232.050000	1.74537e-32
4232.000000	1.74684e-32
4231.950000	1.74832e-32
4231.900000	1.7498e-32
4231.850000	1.75127e-32
4231.800000	1.75275e-32
4231.750000	1.75424e-32
4231.700000	1.75572e-32
4231.650000	1.7572e-32
4231.600000	1.75869e-32
4231.550000	1.76017e-32
4231.500000	1.76166e-32
4231.450000	1.76315e-32
4231.400000	1.76464e-32
4231.350000	1.76613e-32
4231.300000	1.76762e-32
4231.250000	1.76911e-32
4231.200000	1.77061e-32
4231.150000	1.7721e-32
4231.100000	1.7736e-32
4231.050000	1.7751e-32
4231.000000	1.7766e-32
4230.950000	1.7781e-32
4230.900000	1.7796e-32
4230.850000	1.78111e-32
4230.800000	1.78261e-32
4230.750000	1.78412e-32
4230.700000	1.78562e-32
4230.650000	1.78713e-32
4230.600000	1.78864e-32
4230.550000	1.79015e-32
4230.500000	1.79167e-32
4230.450000	1.79318e-32
4230.400000	1.7947e-32
4230.350000	1.79621e-32
4230.300000	1.79773e-32
4230.250000	1.79925e-32
4230.200000	1.80077e-32
4230.150000	1.80229e-32
4230.100000	1.80381e-32
4230.050000	1.80534e-32
4230.000000	1.80686e-32
4229.950000	1.80839e-32
4229.900000	1.80992e-32
4229.850000	1.81145e-32
4229.800000	1.81298e-32
4229.750000	1.81451e-32
4229.700000	1.81604e-32
4229.650000	1.81758e-32
4229.600000	1.81911e-32
4229.550000	1.82065e-32
4229.500000	1.82219e-32
4229.450000	1.82373e-32
4229.400000	1.82527e-32
4229.350000	1.82681e-32
4229.300000	1.82835e-32
4229.250000	1.8299e-32
4229.200000	1.83144e-32
4229.150000	1.83299e-32
4229.100000	1.83454e-32
4229.050000	1.83609e-32
4229.000000	1.83764e-32
4228.950000	1.83919e-32
4228.900000	1.84075e-32
4228.850000	1.8423e-32
4228.800000	1.84386e-32
4228.750000	1.84542e-32
4228.700000	1.84698e-32
4228.650000	1.84854e-32
4228.600000	1.8501e-32
4228.550000	1.85166e-32
4228.500000	1.85323e-32
4228.450000	1.85479e-32
4228.400000	1.85636e-32
4228.350000	1.85793e-32
4228.300000	1.8595e-32
4228.250000	1.86107e-32
4228.200000	1.86264e-32
4228.150000	1.86422e-32
4228.100000	1.86579e-32
4228.050000	1.86737e-32
4228.000000	1.86894e-32
4227.950000	1.87052e-32
4227.900000	1.8721e-32
4227.850000	1.87369e-32
4227.800000	1.87527e-32
4227.750000	1.87685e-32
4227.700000	1.87844e-32
4227.650000	1.88003e-32
4227.600000	1.88161e-32
4227.550000	1.8832e-32
4227.500000	1.8848e-32
4227.450000	1.88639e-32
4227.400000	1.88798e-32
4227.350000	1.88958e-32
4227.300000	1.89117e-32
4227.250000	1.89277e-32
4227.200000	1.89437e-32
4227.150000	1.89597e-32
4227.100000	1.89757e-32
4227.050000	1.89918e-32
4227.000000	1.90078e-32
4226.950000	1.90239e-32
4226.900000	1.90399e-32
4226.850000	1.9056e-32
4226.800000	1.90721e-32
4226.750000	1.90882e-32
4226.700000	1.91044e-32
4226.650000	1.91205e-32
4226.600000	1.91367e-32
4226.550000	1.91528e-32
4226.500000	1.9169e-32
4226.450000	1.91852e-32
4226.400000	1.92014e-32
4226.350000	1.92176e-32
4226.300000	1.92339e-32
4226.250000	1.92501e-32
4226.200000	1.92664e-32
4226.150000	1.92827e-32
4226.100000	1.9299e-32
4226.050000	1.93153e-32
4226.000000	1.93316e-32
4225.950000	1.93479e-32
4225.900000	1.93643e-32
4225.850000	1.93806e-32
4225.800000	1.9397e-32
4225.750000	1.94134e-32
4225.700000	1.94298e-32
4225.650000	1.94462e-32
4225.600000	1.94626e-32
4225.550000	1.94791e-32
4225.500000	1.94955e-32
4225.450000	1.9512e-32
4225.400000	1.95285e-32
4225.350000	1.9545e-32
4225.300000	1.95615e-32
4225.250000	1.9578e-32
4225.200000	1.95946e-32
4225.150000	1.96111e-32
4225.100000	1.96277e-32
4225.050000	1.96443e-32
4225.000000	1.96609e-32
4224.950000	1.96775e-32
4224.900000	1.96941e-32
4224.850000	1.97108e-32
4224.800000	1.97274e-32
4224.750000	1.97441e-32
4224.700000	1.97608e-32
4224.650000	1.97775e-32
4224.600000	1.97942e-32
4224.550000	1.98109e-32
4224.500000	1.98276e-32
4224.450000	1.98444e-32
4224.400000	1.98612e-32
4224.350000	1.98779e-32
4224.300000	1.98947e-32
4224.250000	1.99115e-32
4224.200000	1.99284e-32
4224.150000	1.99452e-32
4224.100000	1.99621e-32
4224.050000	1.99789e-32
4224.000000	1.99958e-32
4223.950000	2.00127e-32
4223.900000	2.00296e-32
4223.850000	2.00465e-32
4223.800000	2.00635e-32
4223.750000	2.00804e-32
4223.700000	2.00974e-32
4223.650000	2.01144e-32
4223.600000	2.01314e-32
4223.550000	2.01484e-32
4223.500000	2.01654e-32
4223.450000	2.01824e-32
4223.400000	2.01995e-32
4223.350000	2.02166e-32
4223.300000	2.02336e-32
4223.250000	2.02507e-32
4223.200000	2.02678e-32
4223.150000	2.0285e-32
4223.100000	2.03021e-32
4223.050000	2.03193e-32
4223.000000	2.03364e-32
4222.950000	2.03536e-32
4222.900000	2.03708e-32
4222.850000	2.0388e-32
4222.800000	2.04052e-32
4222.750000	2.04225e-32
4222.700000	2.04397e-32
4222.650000	2.0457e-32
4222.600000	2.04743e-32
4222.550000	2.04916e-32
4222.500000	2.05089e-32
4222.450000	2.05262e-32
4222.400000	2.05436e-32
4222.350000	2.05609e-32
4222.300000	2.05783e-32
4222.250000	2.05957e-32
4222.200000	2.06131e-32
4222.150000	2.06305e-32
4222.100000	2.06479e-32
4222.050000	2.06654e-32
4222.000000	2.06828e-32
4221.950000	2.07003e-32
4221.900000	2.07178e-32
4221.850000	2.07353e-32
4221.800000	2.07528e-32
4221.750000	2.07704e-32
4221.700000	2.07879e-32
4221.650000	2.08055e-32
4221.600000	2.08231e-32
4221.550000	2.08406e-32
4221.500000	2.08583e-32
4221.450000	2.08759e-32
4221.400000	2.08935e-32
4221.350000	2.09112e-32
4221.300000	2.09288e-32
4221.250000	2.09465e-32
4221.200000	2.09642e-32
4221.150000	2.09819e-32
4221.100000	2.09997e-32
4221.050000	2.10174e-32
4221.000000	2.10352e-32
4220.950000	2.10529e-32
4220.900000	2.10707e-32
4220.850000	2.10885e-32
4220.800000	2.11063e-32
4220.750000	2.11242e-32
4220.700000	2.1142e-32
4220.650000	2.11599e-32
4220.600000	2.11778e-32
4220.550000	2.11957e-32
4220.500000	2.12136e-32
4220.450000	2.12315e-32
4220.400000	2.12494e-32
4220.350000	2.12674e-32
4220.300000	2.12853e-32
4220.250000	2.13033e-32
4220.200000	2.13213e-32
4220.150000	2.13393e-32
4220.100000	2.13574e-32
4220.050000	2.13754e-32
4220.000000	2.13935e-32
4219.950000	2.14116e-32
4219.900000	2.14296e-32
4219.850000	2.14478e-32
4219.800000	2.14659e-32
4219.750000	2.1484e-32
4219.700000	2.15022e-32
4219.650000	2.15203e-32
4219.600000	2.15385e-32
4219.550000	2.15567e-32
4219.500000	2.15749e-32
4219.450000	2.15932e-32
4219.400000	2.16114e-32
4219.350000	2.16297e-32
4219.300000	2.16479e-32
4219.250000	2.16662e-32
4219.200000	2.16845e-32
4219.150000	2.17028e-32
4219.100000	2.17212e-32
4219.050000	2.17395e-32
4219.000000	2.17579e-32
4218.950000	2.17763e-32
4218.900000	2.17947e-32
4218.850000	2.18131e-32
4218.800000	2.18315e-32
4218.750000	2.185e-32
4218.700000	2.18684e-32
4218.650000	2.18869e-32
4218.600000	2.19054e-32
4218.550000	2.19239e-32
4218.500000	2.19424e-32
4218.450000	2.1961e-32
4218.400000	2.19795e-32
4218.350000	2.19981e-32
4218.300000	2.20167e-32
4218.250000	2.20353e-32
4218.200000	2.20539e-32
4218.150000	2.20725e-32
4218.100000	2.20912e-32
4218.050000	2.21099e-32
4218.000000	2.21285e-32
4217.950000	2.21472e-32
4217.900000	2.21659e-32
4217.850000	2.21847e-32
4217.800000	2.22034e-32
4217.750000	2.22222e-32
4217.700000	2.2241e-32
4217.650000	2.22597e-32
4217.600000	2.22786e-32
4217.550000	2.22974e-32
4217.500000	2.23162e-32
4217.450000	2.23351e-32
4217.400000	2.23539e-32
4217.350000	2.23728e-32
4217.300000	2.23917e-32
4217.250000	2.24106e-32
4217.200000	2.24296e-32
4217.150000	2.24485e-32
4217.100000	2.24675e-32
4217.050000	2.24865e-32
4217.000000	2.25055e-32
4216.950000	2.25245e-32
4216.900000	2.25435e-32
4216.850000	2.25626e-32
4216.800000	2.25816e-32
4216.750000	2.26007e-32
4216.700000	2.26198e-32
4216.650000	2.26389e-32
4216.600000	2.26581e-32
4216.550000	2.26772e-32
4216.500000	2.26964e-32
4216.450000	2.27155e-32
4216.400000	2.27347e-32
4216.350000	2.27539e-32
4216.300000	2.27732e-32
4216.250000	2.27924e-32
4216.200000	2.28117e-32
4216.150000	2.28309e-32
4216.100000	2.28502e-32
4216.050000	2.28695e-32
4216.000000	2.28889e-32
4215.950000	2.29082e-32
4215.900000	2.29275e-32
4215.850000	2.29469e-32
4215.800000	2.29663e-32
4215.750000	2.29857e-32
4215.700000	2.30051e-32
4215.650000	2.30246e-32
4215.600000	2.3044e-32
4215.550000	2.30635e-32
4215.500000	2.3083e-32
4215.450000	2.31025e-32
4215.400000	2.3122e-32
4215.350000	2.31415e-32
4215.300000	2.31611e-32
4215.250000	2.31807e-32
4215.200000	2.32002e-32
4215.150000	2.32198e-32
4215.100000	2.32395e-32
4215.050000	2.32591e-32
4215.000000	2.32787e-32
4214.950000	2.32984e-32
4214.900000	2.33181e-32
4214.850000	2.33378e-32
4214.800000	2.33575e-32
4214.750000	2.33773e-32
4214.700000	2.3397e-32
4214.650000	2.34168e-32
4214.600000	2.34366e-32
4214.550000	2.34564e-32
4214.500000	2.34762e-32
4214.450000	2.3496e-32
4214.400000	2.35159e-32
4214.350000	2.35357e-32
4214.300000	2.35556e-32
4214.250000	2.35755e-32
4214.200000	2.35954e-32
4214.150000	2.36154e-32
4214.100000	2.36353e-32
4214.050000	2.36553e-32
4214.000000	2.36753e-32
4213.950000	2.36953e-32
4213.900000	2.37153e-32
4213.850000	2.37354e-32
4213.800000	2.37554e-32
4213.750000	2.37755e-32
4213.700000	2.37956e-32
4213.650000	2.38157e-32
4213.600000	2.38358e-32
4213.550000	2.38559e-32
4213.500000	2.38761e-32
4213.450000	2.38963e-32
4213.400000	2.39164e-32
4213.350000	2.39367e-32
4213.300000	2.39569e-32
4213.250000	2.39771e-32
4213.200000	2.39974e-32
4213.150000	2.40177e-32
4213.100000	2.40379e-32
4213.050000	2.40583e-32
4213.000000	2.40786e-32
4212.950000	2.40989e-32
4212.900000	2.41193e-32
4212.850000	2.41397e-32
4212.800000	2.41601e-32
4212.750000	2.41805e-32
4212.700000	2.42009e-32
4212.650000	2.42214e-32
4212.600000	2.42418e-32
4212.550000	2.42623e-32
4212.500000	2.42828e-32
4212.450000	2.43033e-32
4212.400000	2.43239e-32
4212.350000	2.43444e-32
4212.300000	2.4365e-32
4212.250000	2.43856e-32
4212.200000	2.44062e-32
4212.150000	2.44268e-32
4212.100000	2.44474e-32
4212.050000	2.44681e-32
4212.000000	2.44887e-32
4211.950000	2.45094e-32
4211.900000	2.45301e-32
4211.850000	2.45509e-32
4211.800000	2.45716e-32
4211.750000	2.45924e-32
4211.700000	2.46132e-32
4211.650000	2.4634e-32
4211.600000	2.46548e-32
4211.550000	2.46756e-32
4211.500000	2.46964e-32
4211.450000	2.47173e-32
4211.400000	2.47382e-32
4211.350000	2.47591e-32
4211.300000	2.478e-32
4211.250000	2.4801e-32
4211.200000	2.48219e-32
4211.150000	2.48429e-32
4211.100000	2.48639e-32
4211.050000	2.48849e-32
4211.000000	2.49059e-32
4210.950000	2.49269e-32
4210.900000	2.4948e-32
4210.850000	2.49691e-32
4210.800000	2.49902e-32
4210.750000	2.50113e-32
4210.700000	2.50324e-32
4210.650000	2.50536e-32
4210.600000	2.50747e-32
4210.550000	2.50959e-32
4210.500000	2.51171e-32
4210.450000	2.51384e-32
4210.400000	2.51596e-32
4210.350000	2.51809e-32
4210.300000	2.52021e-32
4210.250000	2.52234e-32
4210.200000	2.52447e-32
4210.150000	2.52661e-32
4210.100000	2.52874e-32
4210.050000	2.53088e-32
4210.000000	2.53302e-32
4209.950000	2.53516e-32
4209.900000	2.5373e-32
4209.850000	2.53944e-32
4209.800000	2.54159e-32
4209.750000	2.54373e-32
4209.700000	2.54588e-32
4209.650000	2.54803e-32
4209.600000	2.55019e-32
4209.550000	2.55234e-32
4209.500000	2.5545e-32
4209.450000	2.55666e-32
4209.400000	2.55882e-32
4209.350000	2.56098e-32
4209.300000	2.56314e-32
4209.250000	2.56531e-32
4209.200000	2.56748e-32
4209.150000	2.56965e-32
4209.100000	2.57182e-32
4209.050000	2.57399e-32
4209.000000	2.57616e-32
4208.950000	2.57834e-32
4208.900000	2.58052e-32
4208.850000	2.5827e-32
4208.800000	2.58488e-32
4208.750000	2.58707e-32
4208.700000	2.58925e-32
4208.650000	2.59144e-32
4208.600000	2.59363e-32
4208.550000	2.59582e-32
4208.500000	2.59801e-32
4208.450000	2.60021e-32
4208.400000	2.60241e-32
4208.350000	2.6046e-32
4208.300000	2.6068e-32
4208.250000	2.60901e-32
4208.200000	2.61121e-32
4208.150000	2.61342e-32
4208.100000	2.61563e-32
4208.050000	2.61784e-32
4208.000000	2.62005e-32
4207.950000	2.62226e-32
4207.900000	2.62448e-32
4207.850000	2.62669e-32
4207.800000	2.62891e-32
4207.750000	2.63114e-32
4207.700000	2.63336e-32
4207.650000	2.63558e-32
4207.600000	2.63781e-32
4207.550000	2.64004e-32
4207.500000	2.64227e-32
4207.450000	2.6445e-32
4207.400000	2.64674e-32
4207.350000	2.64897e-32
4207.300000	2.65121e-32
4207.250000	2.65345e-32
4207.200000	2.65569e-32
4207.150000	2.65794e-32
4207.100000	2.66018e-32
4207.050000	2.66243e-32
4207.000000	2.66468e-32
4206.950000	2.66693e-32
4206.900000	2.66918e-32
4206.850000	2.67144e-32
4206.800000	2.6737e-32
4206.750000	2.67595e-32
4206.700000	2.67822e-32
4206.650000	2.68048e-32
4206.600000	2.68274e-32
4206.550000	2.68501e-32
4206.500000	2.68728e-32
4206.450000	2.68955e-32
4206.400000	2.69182e-32
4206.350000	2.6941e-32
4206.300000	2.69637e-32
4206.250000	2.69865e-32
4206.200000	2.70093e-32
4206.150000	2.70321e-32
4206.100000	2.7055e-32
4206.050000	2.70778e-32
4206.000000	2.71007e-32
4205.950000	2.71236e-32
4205.900000	2.71465e-32
4205.850000	2.71695e-32
4205.800000	2.71924e-32
4205.750000	2.72154e-32
4205.700000	2.72384e-32
4205.650000	2.72614e-32
4205.600000	2.72844e-32
4205.550000	2.73075e-32
4205.500000	2.73306e-32
4205.450000	2.73536e-32
4205.400000	2.73768e-32
4205.350000	2.73999e-32
4205.300000	2.7423e-32
4205.250000	2.74462e-32
4205.200000	2.74694e-32
4205.150000	2.74926e-32
4205.100000	2.75158e-32
4205.050000	2.75391e-32
4205.000000	2.75623e-32
4204.950000	2.75856e-32
4204.900000	2.76089e-32
4204.850000	2.76323e-32
4204.800000	2.76556e-32
4204.750000	2.7679e-32
4204.700000	2.77024e-32
4204.650000	2.77258e-32
4204.600000	2.77492e-32
4204.550000	2.77726e-32
4204.500000	2.77961e-32
4204.450000	2.78196e-32
4204.400000	2.78431e-32
4204.350000	2.78666e-32
4204.300000	2.78902e-32
4204.250000	2.79137e-32
4204.200000	2.79373e-32
4204.150000	2.79609e-32
4204.100000	2.79845e-32
4204.050000	2.80082e-32
4204.000000	2.80319e-32
4203.950000	2.80555e-32
4203.900000	2.80792e-32
4203.850000	2.8103e-32
4203.800000	2.81267e-32
4203.750000	2.81505e-32
4203.700000	2.81743e-32
4203.650000	2.81981e-32
4203.600000	2.82219e-32
4203.550000	2.82457e-32
4203.500000	2.82696e-32
4203.450000	2.82935e-32
4203.400000	2.83174e-32
4203.350000	2.83413e-32
4203.300000	2.83653e-32
4203.250000	2.83892e-32
4203.200000	2.84132e-32
4203.150000	2.84372e-32
4203.100000	2.84613e-32
4203.050000	2.84853e-32
4203.000000	2.85094e-32
4202.950000	2.85335e-32
4202.900000	2.85576e-32
4202.850000	2.85817e-32
4202.800000	2.86058e-32
4202.750000	2.863e-32
4202.700000	2.86542e-32
4202.650000	2.86784e-32
4202.600000	2.87026e-32
4202.550000	2.87269e-32
4202.500000	2.87512e-32
4202.450000	2.87755e-32
4202.400000	2.87998e-32
4202.350000	2.88241e-32
4202.300000	2.88485e-32
4202.250000	2.88728e-32
4202.200000	2.88972e-32
4202.150000	2.89216e-32
4202.100000	2.89461e-32
4202.050000	2.89705e-32
4202.000000	2.8995e-32
4201.950000	2.90195e-32
4201.900000	2.9044e-32
4201.850000	2.90686e-32
4201.800000	2.90931e-32
4201.750000	2.91177e-32
4201.700000	2.91423e-32
4201.650000	2.91669e-32
4201.600000	2.91916e-32
4201.550000	2.92162e-32
4201.500000	2.92409e-32
4201.450000	2.92656e-32
4201.400000	2.92904e-32
4201.350000	2.93151e-32
4201.300000	2.93399e-32
4201.250000	2.93647e-32
4201.200000	2.93895e-32
4201.150000	2.94143e-32
4201.100000	2.94392e-32
4201.050000	2.9464e-32
4201.000000	2.94889e-32
4200.950000	2.95138e-32
4200.900000	2.95388e-32
4200.850000	2.95637e-32
4200.800000	2.95887e-32
4200.750000	2.96137e-32
4200.700000	2.96387e-32
4200.650000	2.96638e-32
4200.600000	2.96888e-32
4200.550000	2.97139e-32
4200.500000	2.9739e-32
4200.450000	2.97642e-32
4200.400000	2.97893e-32
4200.350000	2.98145e-32
4200.300000	2.98397e-32
4200.250000	2.98649e-32
4200.200000	2.98901e-32
4200.150000	2.99154e-32
4200.100000	2.99406e-32
4200.050000	2.99659e-32
4200.000000	2.99912e-32
4199.950000	3.00166e-32
4199.900000	3.0042e-32
4199.850000	3.00673e-32
4199.800000	3.00927e-32
4199.750000	3.01182e-32
4199.700000	3.01436e-32
4199.650000	3.01691e-32
4199.600000	3.01946e-32
4199.550000	3.02201e-32
4199.500000	3.02456e-32
4199.450000	3.02712e-32
4199.400000	3.02967e-32
4199.350000	3.03223e-32
4199.300000	3.0348e-32
4199.250000	3.03736e-32
4199.200000	3.03993e-32
4199.150000	3.0425e-32
4199.100000	3.04507e-32
4199.050000	3.04764e-32
4199.000000	3.05021e-32
4198.950000	3.05279e-32
4198.900000	3.05537e-32
4198.850000	3.05795e-32
4198.800000	3.06054e-32
4198.750000	3.06312e-32
4198.700000	3.06571e-32
4198.650000	3.0683e-32
4198.600000	3.07089e-32
4198.550000	3.07349e-32
4198.500000	3.07608e-32
4198.450000	3.07868e-32
4198.400000	3.08128e-32
4198.350000	3.08389e-32
4198.300000	3.08649e-32
4198.250000	3.0891e-32
4198.200000	3.09171e-32
4198.150000	3.09432e-32
4198.100000	3.09694e-32
4198.050000	3.09955e-32
4198.000000	3.10217e-32
4197.950000	3.10479e-32
4197.900000	3.10742e-32
4197.850000	3.11004e-32
4197.800000	3.11267e-32
4197.750000	3.1153e-32
4197.700000	3.11793e-32
4197.650000	3.12057e-32
4197.600000	3.1232e-32
4197.550000	3.12584e-32
4197.500000	3.12848e-32
4197.450000	3.13113e-32
4197.400000	3.13377e-32
4197.350000	3.13642e-32
4197.300000	3.13907e-32
4197.250000	3.14172e-32
4197.200000	3.14438e-32
4197.150000	3.14703e-32
4197.100000	3.14969e-32
4197.050000	3.15235e-32
4197.000000	3.15502e-32
4196.950000	3.15768e-32
4196.900000	3.16035e-32
4196.850000	3.16302e-32
4196.800000	3.16569e-32
4196.750000	3.16837e-32
4196.700000	3.17104e-32
4196.650000	3.17372e-32
4196.600000	3.1764e-32
4196.550000	3.17909e-32
4196.500000	3.18177e-32
4196.450000	3.18446e-32
4196.400000	3.18715e-32
4196.350000	3.18985e-32
4196.300000	3.19254e-32
4196.250000	3.19524e-32
4196.200000	3.19794e-32
4196.150000	3.20064e-32
4196.100000	3.20334e-32
4196.050000	3.20605e-32
4196.000000	3.20876e-32
4195.950000	3.21147e-32
4195.900000	3.21418e-32
4195.850000	3.2169e-32
4195.800000	3.21962e-32
4195.750000	3.22234e-32
4195.700000	3.22506e-32
4195.650000	3.22779e-32
4195.600000	3.23051e-32
4195.550000	3.23324e-32
4195.500000	3.23597e-32
4195.450000	3.23871e-32
4195.400000	3.24145e-32
4195.350000	3.24418e-32
4195.300000	3.24692e-32
4195.250000	3.24967e-32
4195.200000	3.25241e-32
4195.150000	3.25516e-32
4195.100000	3.25791e-32
4195.050000	3.26066e-32
4195.000000	3.26342e-32
4194.950000	3.26618e-32
4194.900000	3.26894e-32
4194.850000	3.2717e-32
4194.800000	3.27446e-32
4194.750000	3.27723e-32
4194.700000	3.28e-32
4194.650000	3.28277e-32
4194.600000	3.28554e-32
4194.550000	3.28832e-32
4194.500000	3.2911e-32
4194.450000	3.29388e-32
4194.400000	3.29666e-32
4194.350000	3.29945e-32
4194.300000	3.30223e-32
4194.250000	3.30502e-32
4194.200000	3.30782e-32
4194.150000	3.31061e-32
4194.100000	3.31341e-32
4194.050000	3.31621e-32
4194.000000	3.31901e-32
4193.950000	3.32181e-32
4193.900000	3.32462e-32
4193.850000	3.32743e-32
4193.800000	3.33024e-32
4193.750000	3.33306e-32
4193.700000	3.33587e-32
4193.650000	3.33869e-32
4193.600000	3.34151e-32
4193.550000	3.34433e-32
4193.500000	3.34716e-32
4193.450000	3.34999e-32
4193.400000	3.35282e-32
4193.350000	3.35565e-32
4193.300000	3.35849e-32
4193.250000	3.36132e-32
4193.200000	3.36416e-32
4193.150000	3.36701e-32
4193.100000	3.36985e-32
4193.050000	3.3727e-32
4193.000000	3.37555e-32
4192.950000	3.3784e-32
4192.900000	3.38125e-32
4192.850000	3.38411e-32
4192.800000	3.38697e-32
4192.750000	3.38983e-32
4192.700000	3.3927e-32
4192.650000	3.39556e-32
4192.600000	3.39843e-32
4192.550000	3.4013e-32
4192.500000	3.40418e-32
4192.450000	3.40705e-32
4192.400000	3.40993e-32
4192.350000	3.41281e-32
4192.300000	3.4157e-32
4192.250000	3.41858e-32
4192.200000	3.42147e-32
4192.150000	3.42436e-32
4192.100000	3.42726e-32
4192.050000	3.43015e-32
4192.000000	3.43305e-32
4191.950000	3.43595e-32
4191.900000	3.43885e-32
4191.850000	3.44176e-32
4191.800000	3.44467e-32
4191.750000	3.44758e-32
4191.700000	3.45049e-32
4191.650000	3.45341e-32
4191.600000	3.45632e-32
4191.550000	3.45924e-32
4191.500000	3.46217e-32
4191.450000	3.46509e-32
4191.400000	3.46802e-32
4191.350000	3.47095e-32
4191.300000	3.47388e-32
4191.250000	3.47682e-32
4191.200000	3.47975e-32
4191.150000	3.48269e-32
4191.100000	3.48564e-32
4191.050000	3.48858e-32
4191.000000	3.49153e-32
4190.950000	3.49448e-32
4190.900000	3.49743e-32
4190.850000	3.50039e-32
4190.800000	3.50334e-32
4190.750000	3.5063e-32
4190.700000	3.50927e-32
4190.650000	3.51223e-32
4190.600000	3.5152e-32
4190.550000	3.51817e-32
4190.500000	3.52114e-32
4190.450000	3.52412e-32
4190.400000	3.52709e-32
4190.350000	3.53007e-32
4190.300000	3.53306e-32
4190.250000	3.53604e-32
4190.200000	3.53903e-32
4190.150000	3.54202e-32
4190.100000	3.54501e-32
4190.050000	3.54801e-32
4190.000000	3.55101e-32
4189.950000	3.55401e-32
4189.900000	3.55701e-32
4189.850000	3.56001e-32
4189.800000	3.56302e-32
4189.750000	3.56603e-32
4189.700000	3.56905e-32
4189.650000	3.57206e-32
4189.600000	3.57508e-32
4189.550000	3.5781e-32
4189.500000	3.58112e-32
4189.450000	3.58415e-32
4189.400000	3.58718e-32
4189.350000	3.59021e-32
4189.300000	3.59324e-32
4189.250000	3.59628e-32
4189.200000	3.59932e-32
4189.150000	3.60236e-32
4189.100000	3.6054e-32
4189.050000	3.60845e-32
4189.000000	3.6115e-32
4188.950000	3.61455e-32
4188.900000	3.6176e-32
4188.850000	3.62066e-32
4188.800000	3.62372e-32
4188.750000	3.62678e-32
4188.700000	3.62984e-32
4188.650000	3.63291e-32
4188.600000	3.63598e-32
4188.550000	3.63905e-32
4188.500000	3.64213e-32
4188.450000	3.6452e-32
4188.400000	3.64828e-32
4188.350000	3.65137e-32
4188.300000	3.65445e-32
4188.250000	3.65754e-32
4188.200000	3.66063e-32
4188.150000	3.66372e-32
4188.100000	3.66682e-32
4188.050000	3.66992e-32
4188.000000	3.67302e-32
4187.950000	3.67612e-32
4187.900000	3.67923e-32
4187.850000	3.68233e-32
4187.800000	3.68545e-32
4187.750000	3.68856e-32
4187.700000	3.69168e-32
4187.650000	3.69479e-32
4187.600000	3.69792e-32
4187.550000	3.70104e-32
4187.500000	3.70417e-32
4187.450000	3.7073e-32
4187.400000	3.71043e-32
4187.350000	3.71356e-32
4187.300000	3.7167e-32
4187.250000	3.71984e-32
4187.200000	3.72299e-32
4187.150000	3.72613e-32
4187.100000	3.72928e-32
4187.050000	3.73243e-32
4187.000000	3.73558e-32
4186.950000	3.73874e-32
4186.900000	3.7419e-32
4186.850000	3.74506e-32
4186.800000	3.74822e-32
4186.750000	3.75139e-32
4186.700000	3.75456e-32
4186.650000	3.75773e-32
4186.600000	3.76091e-32
4186.550000	3.76409e-32
4186.500000	3.76727e-32
4186.450000	3.77045e-32
4186.400000	3.77364e-32
4186.350000	3.77682e-32
4186.300000	3.78001e-32
4186.250000	3.78321e-32
4186.200000	3.7864e-32
4186.150000	3.7896e-32
4186.100000	3.79281e-32
4186.050000	3.79601e-32
4186.000000	3.79922e-32
4185.950000	3.80243e-32
4185.900000	3.80564e-32
4185.850000	3.80886e-32
4185.800000	3.81207e-32
4185.750000	3.8153e-32
4185.700000	3.81852e-32
4185.650000	3.82174e-32
4185.600000	3.82497e-32
4185.550000	3.82821e-32
4185.500000	3.83144e-32
4185.450000	3.83468e-32
4185.400000	3.83792e-32
4185.350000	3.84116e-32
4185.300000	3.84441e-32
4185.250000	3.84765e-32
4185.200000	3.8509e-32
4185.150000	3.85416e-32
4185.100000	3.85741e-32
4185.050000	3.86067e-32
4185.000000	3.86394e-32
4184.950000	3.8672e-32
4184.900000	3.87047e-32
4184.850000	3.87374e-32
4184.800000	3.87701e-32
4184.750000	3.88029e-32
4184.700000	3.88357e-32
4184.650000	3.88685e-32
4184.600000	3.89013e-32
4184.550000	3.89342e-32
4184.500000	3.89671e-32
4184.450000	3.9e-32
4184.400000	3.90329e-32
4184.350000	3.90659e-32
4184.300000	3.90989e-32
4184.250000	3.9132e-32
4184.200000	3.9165e-32
4184.150000	3.91981e-32
4184.100000	3.92312e-32
4184.050000	3.92644e-32
4184.000000	3.92976e-32
4183.950000	3.93308e-32
4183.900000	3.9364e-32
4183.850000	3.93973e-32
4183.800000	3.94305e-32
4183.750000	3.94639e-32
4183.700000	3.94972e-32
4183.650000	3.95306e-32
4183.600000	3.9564e-32
4183.550000	3.95974e-32
4183.500000	3.96309e-32
4183.450000	3.96643e-32
4183.400000	3.96979e-32
4183.350000	3.97314e-32
4183.300000	3.9765e-32
4183.250000	3.97986e-32
4183.200000	3.98322e-32
4183.150000	3.98658e-32
4183.100000	3.98995e-32
4183.050000	3.99332e-32
4183.000000	3.9967e-32
4182.950000	4.00007e-32
4182.900000	4.00345e-32
4182.850000	4.00684e-32
4182.800000	4.01022e-32
4182.750000	4.01361e-32
4182.700000	4.017e-32
4182.650000	4.0204e-32
4182.600000	4.02379e-32
4182.550000	4.02719e-32
4182.500000	4.0306e-32
4182.450000	4.034e-32
4182.400000	4.03741e-32
4182.350000	4.04082e-32
4182.300000	4.04423e-32
4182.250000	4.04765e-32
4182.200000	4.05107e-32
4182.150000	4.05449e-32
4182.100000	4.05792e-32
4182.050000	4.06135e-32
4182.000000	4.06478e-32
4181.950000	4.06821e-32
4181.900000	4.07165e-32
4181.850000	4.07509e-32
4181.800000	4.07853e-32
4181.750000	4.08198e-32
4181.700000	4.08543e-32
4181.650000	4.08888e-32
4181.600000	4.09234e-32
4181.550000	4.09579e-32
4181.500000	4.09925e-32
4181.450000	4.10272e-32
4181.400000	4.10618e-32
4181.350000	4.10965e-32
4181.300000	4.11313e-32
4181.250000	4.1166e-32
4181.200000	4.12008e-32
4181.150000	4.12356e-32
4181.100000	4.12704e-32
4181.050000	4.13053e-32
4181.000000	4.13402e-32
4180.950000	4.13751e-32
4180.900000	4.14101e-32
4180.850000	4.14451e-32
4180.800000	4.14801e-32
4180.750000	4.15152e-32
4180.700000	4.15502e-32
4180.650000	4.15853e-32
4180.600000	4.16205e-32
4180.550000	4.16556e-32
4180.500000	4.16908e-32
4180.450000	4.17261e-32
4180.400000	4.17613e-32
4180.350000	4.17966e-32
4180.300000	4.18319e-32
4180.250000	4.18673e-32
4180.200000	4.19026e-32
4180.150000	4.1938e-32
4180.100000	4.19735e-32
4180.050000	4.20089e-32
4180.000000	4.20444e-32
4179.950000	4.208e-32
4179.900000	4.21155e-32
4179.850000	4.21511e-32
4179.800000	4.21867e-32
4179.750000	4.22223e-32
4179.700000	4.2258e-32
4179.650000	4.22937e-32
4179.600000	4.23295e-32
4179.550000	4.23652e-32
4179.500000	4.2401e-32
4179.450000	4.24368e-32
4179.400000	4.24727e-32
4179.350000	4.25086e-32
4179.300000	4.25445e-32
4179.250000	4.25804e-32
4179.200000	4.26164e-32
4179.150000	4.26524e-32
4179.100000	4.26885e-32
4179.050000	4.27245e-32
4179.000000	4.27606e-32
4178.950000	4.27968e-32
4178.900000	4.28329e-32
4178.850000	4.28691e-32
4178.800000	4.29053e-32
4178.750000	4.29416e-32
4178.700000	4.29779e-32
4178.650000	4.30142e-32
4178.600000	4.30505e-32
4178.550000	4.30869e-32
4178.500000	4.31233e-32
4178.450000	4.31597e-32
4178.400000	4.31962e-32
4178.350000	4.32327e-32
4178.300000	4.32692e-32
4178.250000	4.33058e-32
4178.200000	4.33424e-32
4178.150000	4.3379e-32
4178.100000	4.34157e-32
4178.050000	4.34523e-32
4178.000000	4.3489e-32
4177.950000	4.35258e-32
4177.900000	4.35626e-32
4177.850000	4.35994e-32
4177.800000	4.36362e-32
4177.750000	4.36731e-32
4177.700000	4.371e-32
4177.650000	4.37469e-32
4177.600000	4.37839e-32
4177.550000	4.38209e-32
4177.500000	4.38579e-32
4177.450000	4.38949e-32
4177.400000	4.3932e-32
4177.350000	4.39692e-32
4177.300000	4.40063e-32
4177.250000	4.40435e-32
4177.200000	4.40807e-32
4177.150000	4.41179e-32
4177.100000	4.41552e-32
4177.050000	4.41925e-32
4177.000000	4.42299e-32
4176.950000	4.42672e-32
4176.900000	4.43046e-32
4176.850000	4.43421e-32
4176.800000	4.43795e-32
4176.750000	4.4417e-32
4176.700000	4.44546e-32
4176.650000	4.44921e-32
4176.600000	4.45297e-32
4176.550000	4.45673e-32
4176.500000	4.4605e-32
4176.450000	4.46427e-32
4176.400000	4.46804e-32
4176.350000	4.47181e-32
4176.300000	4.47559e-32
4176.250000	4.47937e-32
4176.200000	4.48316e-32
4176.150000	4.48695e-32
4176.100000	4.49074e-32
4176.050000	4.49453e-32
4176.000000	4.49833e-32
4175.950000	4.50213e-32
4175.900000	4.50593e-32
4175.850000	4.50974e-32
4175.800000	4.51355e-32
4175.750000	4.51737e-32
4175.700000	4.52118e-32
4175.650000	4.525e-32
4175.600000	4.52883e-32
4175.550000	4.53265e-32
4175.500000	4.53648e-32
4175.450000	4.54031e-32
4175.400000	4.54415e-32
4175.350000	4.54799e-32
4175.300000	4.55183e-32
4175.250000	4.55568e-32
4175.200000	4.55953e-32
4175.150000	4.56338e-32
4175.100000	4.56724e-32
4175.050000	4.5711e-32
4175.000000	4.57496e-32
4174.950000	4.57882e-32
4174.900000	4.58269e-32
4174.850000	4.58656e-32
4174.800000	4.59044e-32
4174.750000	4.59432e-32
4174.700000	4.5982e-32
4174.650000	4.60208e-32
4174.600000	4.60597e-32
4174.550000	4.60986e-32
4174.500000	4.61376e-32
4174.450000	4.61766e-32
4174.400000	4.62156e-32
4174.350000	4.62546e-32
4174.300000	4.62937e-32
4174.250000	4.63328e-32
4174.200000	4.6372e-32
4174.150000	4.64112e-32
4174.100000	4.64504e-32
4174.050000	4.64896e-32
4174.000000	4.65289e-32
4173.950000	4.65682e-32
4173.900000	4.66076e-32
4173.850000	4.66469e-32
4173.800000	4.66863e-32
4173.750000	4.67258e-32
4173.700000	4.67653e-32
4173.650000	4.68048e-32
4173.600000	4.68443e-32
4173.550000	4.68839e-32
4173.500000	4.69235e-32
4173.450000	4.69632e-32
4173.400000	4.70029e-32
4173.350000	4.70426e-32
4173.300000	4.70823e-32
4173.250000	4.71221e-32
4173.200000	4.71619e-32
4173.150000	4.72018e-32
4173.100000	4.72416e-32
4173.050000	4.72816e-32
4173.000000	4.73215e-32
4172.950000	4.73615e-32
4172.900000	4.74015e-32
4172.850000	4.74415e-32
4172.800000	4.74816e-32
4172.750000	4.75218e-32
4172.700000	4.75619e-32
4172.650000	4.76021e-32
4172.600000	4.76423e-32
4172.550000	4.76826e-32
4172.500000	4.77228e-32
4172.450000	4.77632e-32
4172.400000	4.78035e-32
4172.350000	4.78439e-32
4172.300000	4.78843e-32
4172.250000	4.79248e-32
4172.200000	4.79653e-32
4172.150000	4.80058e-32
4172.100000	4.80464e-32
4172.050000	4.8087e-32
4172.000000	4.81276e-32
4171.950000	4.81683e-32
4171.900000	4.8209e-32
4171.850000	4.82497e-32
4171.800000	4.82905e-32
4171.750000	4.83313e-32
4171.700000	4.83721e-32
4171.650000	4.8413e-32
4171.600000	4.84539e-32
4171.550000	4.84948e-32
4171.500000	4.85358e-32
4171.450000	4.85768e-32
4171.400000	4.86178e-32
4171.350000	4.86589e-32
4171.300000	4.87e-32
4171.250000	4.87412e-32
4171.200000	4.87824e-32
4171.150000	4.88236e-32
4171.100000	4.88648e-32
4171.050000	4.89061e-32
4171.000000	4.89474e-32
4170.950000	4.89888e-32
4170.900000	4.90302e-32
4170.850000	4.90716e-32
4170.800000	4.91131e-32
4170.750000	4.91546e-32
4170.700000	4.91961e-32
4170.650000	4.92377e-32
4170.600000	4.92793e-32
4170.550000	4.93209e-32
4170.500000	4.93626e-32
4170.450000	4.94043e-32
4170.400000	4.9446e-32
4170.350000	4.94878e-32
4170.300000	4.95296e-32
4170.250000	4.95715e-32
4170.200000	4.96133e-32
4170.150000	4.96553e-32
4170.100000	4.96972e-32
4170.050000	4.97392e-32
4170.000000	4.97812e-32
4169.950000	4.98233e-32
4169.900000	4.98654e-32
4169.850000	4.99075e-32
4169.800000	4.99497e-32
4169.750000	4.99919e-32
4169.700000	5.00341e-32
4169.650000	5.00764e-32
4169.600000	5.01187e-32
4169.550000	5.01611e-32
4169.500000	5.02034e-32
4169.450000	5.02459e-32
4169.400000	5.02883e-32
4169.350000	5.03308e-32
4169.300000	5.03733e-32
4169.250000	5.04159e-32
4169.200000	5.04585e-32
4169.150000	5.05011e-32
4169.100000	5.05438e-32
4169.050000	5.05865e-32
4169.000000	5.06292e-32
4168.950000	5.0672e-32
4168.900000	5.07148e-32
4168.850000	5.07577e-32
4168.800000	5.08006e-32
4168.750000	5.08435e-32
4168.700000	5.08864e-32
4168.650000	5.09294e-32
4168.600000	5.09725e-32
4168.550000	5.10155e-32
4168.500000	5.10586e-32
4168.450000	5.11018e-32
4168.400000	5.1145e-32
4168.350000	5.11882e-32
4168.300000	5.12314e-32
4168.250000	5.12747e-32
4168.200000	5.1318e-32
4168.150000	5.13614e-32
4168.100000	5.14048e-32
4168.050000	5.14482e-32
4168.000000	5.14917e-32
4167.950000	5.15352e-32
4167.900000	5.15787e-32
4167.850000	5.16223e-32
4167.800000	5.16659e-32
4167.750000	5.17096e-32
4167.700000	5.17533e-32
4167.650000	5.1797e-32
4167.600000	5.18408e-32
4167.550000	5.18846e-32
4167.500000	5.19284e-32
4167.450000	5.19723e-32
4167.400000	5.20162e-32
4167.350000	5.20601e-32
4167.300000	5.21041e-32
4167.250000	5.21482e-32
4167.200000	5.21922e-32
4167.150000	5.22363e-32
4167.100000	5.22805e-32
4167.050000	5.23246e-32
4167.000000	5.23688e-32
4166.950000	5.24131e-32
4166.900000	5.24574e-32
4166.850000	5.25017e-32
4166.800000	5.2546e-32
4166.750000	5.25904e-32
4166.700000	5.26349e-32
4166.650000	5.26794e-32
4166.600000	5.27239e-32
4166.550000	5.27684e-32
4166.500000	5.2813e-32
4166.450000	5.28576e-32
4166.400000	5.29023e-32
4166.350000	5.2947e-32
4166.300000	5.29917e-32
4166.250000	5.30365e-32
4166.200000	5.30813e-32
4166.150000	5.31261e-32
4166.100000	5.3171e-32
4166.050000	5.3216e-32
4166.000000	5.32609e-32
4165.950000	5.33059e-32
4165.900000	5.3351e-32
4165.850000	5.3396e-32
4165.800000	5.34411e-32
4165.750000	5.34863e-32
4165.700000	5.35315e-32
4165.650000	5.35767e-32
4165.600000	5.3622e-32
4165.550000	5.36673e-32
4165.500000	5.37126e-32
4165.450000	5.3758e-32
4165.400000	5.38034e-32
4165.350000	5.38489e-32
4165.300000	5.38944e-32
4165.250000	5.39399e-32
4165.200000	5.39855e-32
4165.150000	5.40311e-32
4165.100000	5.40768e-32
4165.050000	5.41225e-32
4165.000000	5.41682e-32
4164.950000	5.4214e-32
4164.900000	5.42598e-32
4164.850000	5.43056e-32
4164.800000	5.43515e-32
4164.750000	5.43974e-32
4164.700000	5.44434e-32
4164.650000	5.44894e-32
4164.600000	5.45354e-32
4164.550000	5.45815e-32
4164.500000	5.46276e-32
4164.450000	5.46738e-32
4164.400000	5.472e-32
4164.350000	5.47662e-32
4164.300000	5.48125e-32
4164.250000	5.48588e-32
4164.200000	5.49051e-32
4164.150000	5.49515e-32
4164.100000	5.4998e-32
4164.050000	5.50444e-32
4164.000000	5.50909e-32
4163.950000	5.51375e-32
4163.900000	5.51841e-32
4163.850000	5.52307e-32
4163.800000	5.52774e-32
4163.750000	5.53241e-32
4163.700000	5.53708e-32
4163.650000	5.54176e-32
4163.600000	5.54644e-32
4163.550000	5.55113e-32
4163.500000	5.55582e-32
4163.450000	5.56051e-32
4163.400000	5.56521e-32
4163.350000	5.56991e-32
4163.300000	5.57462e-32
4163.250000	5.57933e-32
4163.200000	5.58404e-32
4163.150000	5.58876e-32
4163.100000	5.59348e-32
4163.050000	5.59821e-32
4163.000000	5.60294e-32
4162.950000	5.60767e-32
4162.900000	5.61241e-32
4162.850000	5.61715e-32
4162.800000	5.6219e-32
4162.750000	5.62665e-32
4162.700000	5.6314e-32
4162.650000	5.63616e-32
4162.600000	5.64092e-32
4162.550000	5.64569e-32
4162.500000	5.65046e-32
4162.450000	5.65523e-32
4162.400000	5.66001e-32
4162.350000	5.66479e-32
4162.300000	5.66958e-32
4162.250000	5.67437e-32
4162.200000	5.67916e-32
4162.150000	5.68396e-32
4162.100000	5.68877e-32
4162.050000	5.69357e-32
4162.000000	5.69838e-32
4161.950000	5.7032e-32
4161.900000	5.70802e-32
4161.850000	5.71284e-32
4161.800000	5.71767e-32
4161.750000	5.7225e-32
4161.700000	5.72733e-32
4161.650000	5.73217e-32
4161.600000	5.73701e-32
4161.550000	5.74186e-32
4161.500000	5.74671e-32
4161.450000	5.75157e-32
4161.400000	5.75643e-32
4161.350000	5.76129e-32
4161.300000	5.76616e-32
4161.250000	5.77103e-32
4161.200000	5.77591e-32
4161.150000	5.78079e-32
4161.100000	5.78567e-32
4161.050000	5.79056e-32
4161.000000	5.79545e-32
4160.950000	5.80035e-32
4160.900000	5.80525e-32
4160.850000	5.81016e-32
4160.800000	5.81506e-32
4160.750000	5.81998e-32
4160.700000	5.8249e-32
4160.650000	5.82982e-32
4160.600000	5.83474e-32
4160.550000	5.83967e-32
4160.500000	5.84461e-32
4160.450000	5.84954e-32
4160.400000	5.85449e-32
4160.350000	5.85943e-32
4160.300000	5.86438e-32
4160.250000	5.86934e-32
4160.200000	5.8743e-32
4160.150000	5.87926e-32
4160.100000	5.88423e-32
4160.050000	5.8892e-32
4160.000000	5.89418e-32
4159.950000	5.89916e-32
4159.900000	5.90414e-32
4159.850000	5.90913e-32
4159.800000	5.91412e-32
4159.750000	5.91912e-32
4159.700000	5.92412e-32
4159.650000	5.92913e-32
4159.600000	5.93414e-32
4159.550000	5.93915e-32
4159.500000	5.94417e-32
4159.450000	5.94919e-32
4159.400000	5.95422e-32
4159.350000	5.95925e-32
4159.300000	5.96428e-32
4159.250000	5.96932e-32
4159.200000	5.97436e-32
4159.150000	5.97941e-32
4159.100000	5.98446e-32
4159.050000	5.98952e-32
4159.000000	5.99458e-32
4158.950000	5.99965e-32
4158.900000	6.00472e-32
4158.850000	6.00979e-32
4158.800000	6.01487e-32
4158.750000	6.01995e-32
4158.700000	6.02504e-32
4158.650000	6.03013e-32
4158.600000	6.03522e-32
4158.550000	6.04032e-32
4158.500000	6.04542e-32
4158.450000	6.05053e-32
4158.400000	6.05564e-32
4158.350000	6.06076e-32
4158.300000	6.06588e-32
4158.250000	6.07101e-32
4158.200000	6.07614e-32
4158.150000	6.08127e-32
4158.100000	6.08641e-32
4158.050000	6.09155e-32
4158.000000	6.0967e-32
4157.950000	6.10185e-32
4157.900000	6.107e-32
4157.850000	6.11216e-32
4157.800000	6.11733e-32
4157.750000	6.1225e-32
4157.700000	6.12767e-32
4157.650000	6.13285e-32
4157.600000	6.13803e-32
4157.550000	6.14322e-32
4157.500000	6.14841e-32
4157.450000	6.1536e-32
4157.400000	6.1588e-32
4157.350000	6.164e-32
4157.300000	6.16921e-32
4157.250000	6.17442e-32
4157.200000	6.17964e-32
4157.150000	6.18486e-32
4157.100000	6.19009e-32
4157.050000	6.19532e-32
4157.000000	6.20055e-32
4156.950000	6.20579e-32
4156.900000	6.21104e-32
4156.850000	6.21628e-32
4156.800000	6.22154e-32
4156.750000	6.22679e-32
4156.700000	6.23205e-32
4156.650000	6.23732e-32
4156.600000	6.24259e-32
4156.550000	6.24786e-32
4156.500000	6.25314e-32
4156.450000	6.25843e-32
4156.400000	6.26371e-32
4156.350000	6.26901e-32
4156.300000	6.2743e-32
4156.250000	6.2796e-32
4156.200000	6.28491e-32
4156.150000	6.29022e-32
4156.100000	6.29553e-32
4156.050000	6.30085e-32
4156.000000	6.30618e-32
4155.950000	6.31151e-32
4155.900000	6.31684e-32
4155.850000	6.32218e-32
4155.800000	6.32752e-32
4155.750000	6.33286e-32
4155.700000	6.33821e-32
4155.650000	6.34357e-32
4155.600000	6.34893e-32
4155.550000	6.35429e-32
4155.500000	6.35966e-32
4155.450000	6.36504e-32
4155.400000	6.37041e-32
4155.350000	6.3758e-32
4155.300000	6.38118e-32
4155.250000	6.38657e-32
4155.200000	6.39197e-32
4155.150000	6.39737e-32
4155.100000	6.40278e-32
4155.050000	6.40819e-32
4155.000000	6.4136e-32
4154.950000	6.41902e-32
4154.900000	6.42444e-32
4154.850000	6.42987e-32
4154.800000	6.4353e-32
4154.750000	6.44074e-32
4154.700000	6.44618e-32
4154.650000	6.45163e-32
4154.600000	6.45708e-32
4154.550000	6.46254e-32
4154.500000	6.468e-32
4154.450000	6.47346e-32
4154.400000	6.47893e-32
4154.350000	6.48441e-32
4154.300000	6.48988e-32
4154.250000	6.49537e-32
4154.200000	6.50086e-32
4154.150000	6.50635e-32
4154.100000	6.51185e-32
4154.050000	6.51735e-32
4154.000000	6.52285e-32
4153.950000	6.52837e-32
4153.900000	6.53388e-32
4153.850000	6.5394e-32
4153.800000	6.54493e-32
4153.750000	6.55046e-32
4153.700000	6.55599e-32
4153.650000	6.56153e-32
4153.600000	6.56708e-32
4153.550000	6.57262e-32
4153.500000	6.57818e-32
4153.450000	6.58374e-32
4153.400000	6.5893e-32
4153.350000	6.59487e-32
4153.300000	6.60044e-32
4153.250000	6.60601e-32
4153.200000	6.6116e-32
4153.150000	6.61718e-32
4153.100000	6.62277e-32
4153.050000	6.62837e-32
4153.000000	6.63397e-32
4152.950000	6.63957e-32
4152.900000	6.64518e-32
4152.850000	6.6508e-32
4152.800000	6.65642e-32
4152.750000	6.66204e-32
4152.700000	6.66767e-32
4152.650000	6.67331e-32
4152.600000	6.67894e-32
4152.550000	6.68459e-32
4152.500000	6.69023e-32
4152.450000	6.69589e-32
4152.400000	6.70154e-32
4152.350000	6.70721e-32
4152.300000	6.71287e-32
4152.250000	6.71855e-32
4152.200000	6.72422e-32
4152.150000	6.7299e-32
4152.100000	6.73559e-32
4152.050000	6.74128e-32
4152.000000	6.74698e-32
4151.950000	6.75268e-32
4151.900000	6.75838e-32
4151.850000	6.76409e-32
4151.800000	6.76981e-32
4151.750000	6.77553e-32
4151.700000	6.78125e-32
4151.650000	6.78698e-32
4151.600000	6.79272e-32
4151.550000	6.79846e-32
4151.500000	6.8042e-32
4151.450000	6.80995e-32
4151.400000	6.8157e-32
4151.350000	6.82146e-32
4151.300000	6.82723e-32
4151.250000	6.83299e-32
4151.200000	6.83877e-32
4151.150000	6.84455e-32
4151.100000	6.85033e-32
4151.050000	6.85612e-32
4151.000000	6.86191e-32
4150.950000	6.86771e-32
4150.900000	6.87351e-32
4150.850000	6.87932e-32
4150.800000	6.88513e-32
4150.750000	6.89095e-32
4150.700000	6.89677e-32
4150.650000	6.9026e-32
4150.600000	6.90843e-32
4150.550000	6.91427e-32
4150.500000	6.92011e-32
4150.450000	6.92596e-32
4150.400000	6.93181e-32
4150.350000	6.93766e-32
4150.300000	6.94353e-32
4150.250000	6.94939e-32
4150.200000	6.95526e-32
4150.150000	6.96114e-32
4150.100000	6.96702e-32
4150.050000	6.97291e-32
4150.000000	6.9788e-32
4149.950000	6.9847e-32
4149.900000	6.9906e-32
4149.850000	6.9965e-32
4149.800000	7.00242e-32
4149.750000	7.00833e-32
4149.700000	7.01425e-32
4149.650000	7.02018e-32
4149.600000	7.02611e-32
4149.550000	7.03205e-32
4149.500000	7.03799e-32
4149.450000	7.04394e-32
4149.400000	7.04989e-32
4149.350000	7.05584e-32
4149.300000	7.06181e-32
4149.250000	7.06777e-32
4149.200000	7.07374e-32
4149.150000	7.07972e-32
4149.100000	7.0857e-32
4149.050000	7.09169e-32
4149.000000	7.09768e-32
4148.950000	7.10368e-32
4148.900000	7.10968e-32
4148.850000	7.11569e-32
4148.800000	7.1217e-32
4148.750000	7.12772e-32
4148.700000	7.13374e-32
4148.650000	7.13977e-32
4148.600000	7.1458e-32
4148.550000	7.15184e-32
4148.500000	7.15788e-32
4148.450000	7.16393e-32
4148.400000	7.16998e-32
4148.350000	7.17604e-32
4148.300000	7.1821e-32
4148.250000	7.18817e-32
4148.200000	7.19424e-32
4148.150000	7.20032e-32
4148.100000	7.20641e-32
4148.050000	7.2125e-32
4148.000000	7.21859e-32
4147.950000	7.22469e-32
4147.900000	7.23079e-32
4147.850000	7.2369e-32
4147.800000	7.24302e-32
4147.750000	7.24914e-32
4147.700000	7.25526e-32
4147.650000	7.26139e-32
4147.600000	7.26753e-32
4147.550000	7.27367e-32
4147.500000	7.27981e-32
4147.450000	7.28596e-32
4147.400000	7.29212e-32
4147.350000	7.29828e-32
4147.300000	7.30445e-32
4147.250000	7.31062e-32
4147.200000	7.3168e-32
4147.150000	7.32298e-32
4147.100000	7.32917e-32
4147.050000	7.33536e-32
4147.000000	7.34156e-32
4146.950000	7.34776e-32
4146.900000	7.35397e-32
4146.850000	7.36018e-32
4146.800000	7.3664e-32
4146.750000	7.37262e-32
4146.700000	7.37885e-32
4146.650000	7.38509e-32
4146.600000	7.39133e-32
4146.550000	7.39757e-32
4146.500000	7.40382e-32
4146.450000	7.41008e-32
4146.400000	7.41634e-32
4146.350000	7.42261e-32
4146.300000	7.42888e-32
4146.250000	7.43515e-32
4146.200000	7.44144e-32
4146.150000	7.44772e-32
4146.100000	7.45402e-32
4146.050000	7.46031e-32
4146.000000	7.46662e-32
4145.950000	7.47293e-32
4145.900000	7.47924e-32
4145.850000	7.48556e-32
4145.800000	7.49188e-32
4145.750000	7.49821e-32
4145.700000	7.50455e-32
4145.650000	7.51089e-32
4145.600000	7.51724e-32
4145.550000	7.52359e-32
4145.500000	7.52994e-32
4145.450000	7.53631e-32
4145.400000	7.54267e-32
4145.350000	7.54905e-32
4145.300000	7.55543e-32
4145.250000	7.56181e-32
4145.200000	7.5682e-32
4145.150000	7.57459e-32
4145.100000	7.58099e-32
4145.050000	7.5874e-32
4145.000000	7.59381e-32
4144.950000	7.60023e-32
4144.900000	7.60665e-32
4144.850000	7.61307e-32
4144.800000	7.61951e-32
4144.750000	7.62594e-32
4144.700000	7.63239e-32
4144.650000	7.63884e-32
4144.600000	7.64529e-32
4144.550000	7.65175e-32
4144.500000	7.65822e-32
4144.450000	7.66469e-32
4144.400000	7.67116e-32
4144.350000	7.67764e-32
4144.300000	7.68413e-32
4144.250000	7.69062e-32
4144.200000	7.69712e-32
4144.150000	7.70362e-32
4144.100000	7.71013e-32
4144.050000	7.71665e-32
4144.000000	7.72317e-32
4143.950000	7.72969e-32
4143.900000	7.73622e-32
4143.850000	7.74276e-32
4143.800000	7.7493e-32
4143.750000	7.75585e-32
4143.700000	7.7624e-32
4143.650000	7.76896e-32
4143.600000	7.77553e-32
4143.550000	7.7821e-32
4143.500000	7.78867e-32
4143.450000	7.79525e-32
4143.400000	7.80184e-32
4143.350000	7.80843e-32
4143.300000	7.81503e-32
4143.250000	7.82163e-32
4143.200000	7.82824e-32
4143.150000	7.83485e-32
4143.100000	7.84147e-32
4143.050000	7.8481e-32
4143.000000	7.85473e-32
4142.950000	7.86137e-32
4142.900000	7.86801e-32
4142.850000	7.87466e-32
4142.800000	7.88131e-32
4142.750000	7.88797e-32
4142.700000	7.89463e-32
4142.650000	7.9013e-32
4142.600000	7.90798e-32
4142.550000	7.91466e-32
4142.500000	7.92135e-32
4142.450000	7.92804e-32
4142.400000	7.93474e-32
4142.350000	7.94144e-32
4142.300000	7.94815e-32
4142.250000	7.95487e-32
4142.200000	7.96159e-32
4142.150000	7.96832e-32
4142.100000	7.97505e-32
4142.050000	7.98179e-32
4142.000000	7.98853e-32
4141.950000	7.99528e-32
4141.900000	8.00204e-32
4141.850000	8.0088e-32
4141.800000	8.01557e-32
4141.750000	8.02234e-32
4141.700000	8.02912e-32
4141.650000	8.0359e-32
4141.600000	8.04269e-32
4141.550000	8.04949e-32
4141.500000	8.05629e-32
4141.450000	8.06309e-32
4141.400000	8.06991e-32
4141.350000	8.07672e-32
4141.300000	8.08355e-32
4141.250000	8.09038e-32
4141.200000	8.09721e-32
4141.150000	8.10406e-32
4141.100000	8.1109e-32
4141.050000	8.11776e-32
4141.000000	8.12462e-32
4140.950000	8.13148e-32
4140.900000	8.13835e-32
4140.850000	8.14523e-32
4140.800000	8.15211e-32
4140.750000	8.159e-32
4140.700000	8.16589e-32
4140.650000	8.17279e-32
4140.600000	8.1797e-32
4140.550000	8.18661e-32
4140.500000	8.19352e-32
4140.450000	8.20045e-32
4140.400000	8.20738e-32
4140.350000	8.21431e-32
4140.300000	8.22125e-32
4140.250000	8.2282e-32
4140.200000	8.23515e-32
4140.150000	8.24211e-32
4140.100000	8.24907e-32
4140.050000	8.25604e-32
4140.000000	8.26302e-32
4139.950000	8.27e-32
4139.900000	8.27699e-32
4139.850000	8.28398e-32
4139.800000	8.29098e-32
4139.750000	8.29798e-32
4139.700000	8.30499e-32
4139.650000	8.31201e-32
4139.600000	8.31903e-32
4139.550000	8.32606e-32
4139.500000	8.3331e-32
4139.450000	8.34014e-32
4139.400000	8.34719e-32
4139.350000	8.35424e-32
4139.300000	8.3613e-32
4139.250000	8.36836e-32
4139.200000	8.37543e-32
4139.150000	8.38251e-32
4139.100000	8.38959e-32
4139.050000	8.39668e-32
4139.000000	8.40377e-32
4138.950000	8.41088e-32
4138.900000	8.41798e-32
4138.850000	8.42509e-32
4138.800000	8.43221e-32
4138.750000	8.43934e-32
4138.700000	8.44647e-32
4138.650000	8.4536e-32
4138.600000	8.46075e-32
4138.550000	8.4679e-32
4138.500000	8.47505e-32
4138.450000	8.48221e-32
4138.400000	8.48938e-32
4138.350000	8.49655e-32
4138.300000	8.50373e-32
4138.250000	8.51091e-32
4138.200000	8.51811e-32
4138.150000	8.5253e-32
4138.100000	8.53251e-32
4138.050000	8.53972e-32
4138.000000	8.54693e-32
4137.950000	8.55415e-32
4137.900000	8.56138e-32
4137.850000	8.56861e-32
4137.800000	8.57585e-32
4137.750000	8.5831e-32
4137.700000	8.59035e-32
4137.650000	8.59761e-32
4137.600000	8.60487e-32
4137.550000	8.61214e-32
4137.500000	8.61942e-32
4137.450000	8.6267e-32
4137.400000	8.63399e-32
4137.350000	8.64129e-32
4137.300000	8.64859e-32
4137.250000	8.6559e-32
4137.200000	8.66321e-32
4137.150000	8.67053e-32
4137.100000	8.67786e-32
4137.050000	8.68519e-32
4137.000000	8.69253e-32
4136.950000	8.69987e-32
4136.900000	8.70722e-32
4136.850000	8.71458e-32
4136.800000	8.72194e-32
4136.750000	8.72931e-32
4136.700000	8.73669e-32
4136.650000	8.74407e-32
4136.600000	8.75146e-32
4136.550000	8.75885e-32
4136.500000	8.76625e-32
4136.450000	8.77366e-32
4136.400000	8.78107e-32
4136.350000	8.78849e-32
4136.300000	8.79592e-32
4136.250000	8.80335e-32
4136.200000	8.81079e-32
4136.150000	8.81823e-32
4136.100000	8.82568e-32
4136.050000	8.83314e-32
4136.000000	8.8406e-32
4135.950000	8.84807e-32
4135.900000	8.85555e-32
4135.850000	8.86303e-32
4135.800000	8.87052e-32
4135.750000	8.87801e-32
4135.700000	8.88551e-32
4135.650000	8.89302e-32
4135.600000	8.90054e-32
4135.550000	8.90806e-32
4135.500000	8.91558e-32
4135.450000	8.92312e-32
4135.400000	8.93065e-32
4135.350000	8.9382e-32
4135.300000	8.94575e-32
4135.250000	8.95331e-32
4135.200000	8.96088e-32
4135.150000	8.96845e-32
4135.100000	8.97602e-32
4135.050000	8.98361e-32
4135.000000	8.9912e-32
4134.950000	8.9988e-32
4134.900000	9.0064e-32
4134.850000	9.01401e-32
4134.800000	9.02162e-32
4134.750000	9.02925e-32
4134.700000	9.03688e-32
4134.650000	9.04451e-32
4134.600000	9.05215e-32
4134.550000	9.0598e-32
4134.500000	9.06746e-32
4134.450000	9.07512e-32
4134.400000	9.08279e-32
4134.350000	9.09046e-32
4134.300000	9.09814e-32
4134.250000	9.10583e-32
4134.200000	9.11352e-32
4134.150000	9.12122e-32
4134.100000	9.12893e-32
4134.050000	9.13664e-32
4134.000000	9.14436e-32
4133.950000	9.15209e-32
4133.900000	9.15982e-32
4133.850000	9.16756e-32
4133.800000	9.17531e-32
4133.750000	9.18306e-32
4133.700000	9.19082e-32
4133.650000	9.19858e-32
4133.600000	9.20636e-32
4133.550000	9.21413e-32
4133.500000	9.22192e-32
4133.450000	9.22971e-32
4133.400000	9.23751e-32
4133.350000	9.24531e-32
4133.300000	9.25313e-32
4133.250000	9.26094e-32
4133.200000	9.26877e-32
4133.150000	9.2766e-32
4133.100000	9.28444e-32
4133.050000	9.29228e-32
4133.000000	9.30013e-32
4132.950000	9.30799e-32
4132.900000	9.31586e-32
4132.850000	9.32373e-32
4132.800000	9.33161e-32
4132.750000	9.33949e-32
4132.700000	9.34738e-32
4132.650000	9.35528e-32
4132.600000	9.36318e-32
4132.550000	9.37109e-32
4132.500000	9.37901e-32
4132.450000	9.38694e-32
4132.400000	9.39487e-32
4132.350000	9.40281e-32
4132.300000	9.41075e-32
4132.250000	9.4187e-32
4132.200000	9.42666e-32
4132.150000	9.43463e-32
4132.100000	9.4426e-32
4132.050000	9.45057e-32
4132.000000	9.45856e-32
4131.950000	9.46655e-32
4131.900000	9.47455e-32
4131.850000	9.48256e-32
4131.800000	9.49057e-32
4131.750000	9.49859e-32
4131.700000	9.50661e-32
4131.650000	9.51464e-32
4131.600000	9.52268e-32
4131.550000	9.53073e-32
4131.500000	9.53878e-32
4131.450000	9.54684e-32
4131.400000	9.55491e-32
4131.350000	9.56298e-32
4131.300000	9.57106e-32
4131.250000	9.57915e-32
4131.200000	9.58724e-32
4131.150000	9.59534e-32
4131.100000	9.60345e-32
4131.050000	9.61156e-32
4131.000000	9.61968e-32
4130.950000	9.62781e-32
4130.900000	9.63595e-32
4130.850000	9.64409e-32
4130.800000	9.65224e-32
4130.750000	9.66039e-32
4130.700000	9.66856e-32
4130.650000	9.67672e-32
4130.600000	9.6849e-32
4130.550000	9.69308e-32
4130.500000	9.70127e-32
4130.450000	9.70947e-32
4130.400000	9.71767e-32
4130.350000	9.72588e-32
4130.300000	9.7341e-32
4130.250000	9.74233e-32
4130.200000	9.75056e-32
4130.150000	9.7588e-32
4130.100000	9.76704e-32
4130.050000	9.77529e-32
4130.000000	9.78355e-32
4129.950000	9.79182e-32
4129.900000	9.80009e-32
4129.850000	9.80837e-32
4129.800000	9.81666e-32
4129.750000	9.82496e-32
4129.700000	9.83326e-32
4129.650000	9.84157e-32
4129.600000	9.84988e-32
4129.550000	9.8582e-32
4129.500000	9.86653e-32
4129.450000	9.87487e-32
4129.400000	9.88321e-32
4129.350000	9.89156e-32
4129.300000	9.89992e-32
4129.250000	9.90829e-32
4129.200000	9.91666e-32
4129.150000	9.92504e-32
4129.100000	9.93342e-32
4129.050000	9.94181e-32
4129.000000	9.95021e-32
4128.950000	9.95862e-32
4128.900000	9.96704e-32
4128.850000	9.97546e-32
4128.800000	9.98389e-32
4128.750000	9.99232e-32
4128.700000	1.00008e-31
4128.650000	1.00092e-31
4128.600000	1.00177e-31
4128.550000	1.00261e-31
4128.500000	1.00346e-31
4128.450000	1.00431e-31
4128.400000	1.00516e-31
4128.350000	1.00601e-31
4128.300000	1.00686e-31
4128.250000	1.00771e-31
4128.200000	1.00856e-31
4128.150000	1.00941e-31
4128.100000	1.01026e-31
4128.050000	1.01112e-31
4128.000000	1.01197e-31
4127.950000	1.01283e-31
4127.900000	1.01368e-31
4127.850000	1.01454e-31
4127.800000	1.0154e-31
4127.750000	1.01625e-31
4127.700000	1.01711e-31
4127.650000	1.01797e-31
4127.600000	1.01883e-31
4127.550000	1.01969e-31
4127.500000	1.02055e-31
4127.450000	1.02142e-31
4127.400000	1.02228e-31
4127.350000	1.02314e-31
4127.300000	1.02401e-31
4127.250000	1.02487e-31
4127.200000	1.02574e-31
4127.150000	1.02661e-31
4127.100000	1.02747e-31
4127.050000	1.02834e-31
4127.000000	1.02921e-31
4126.950000	1.03008e-31
4126.900000	1.03095e-31
4126.850000	1.03182e-31
4126.800000	1.03269e-31
4126.750000	1.03357e-31
4126.700000	1.03444e-31
4126.650000	1.03531e-31
4126.600000	1.03619e-31
4126.550000	1.03706e-31
4126.500000	1.03794e-31
4126.450000	1.03882e-31
4126.400000	1.03969e-31
4126.350000	1.04057e-31
4126.300000	1.04145e-31
4126.250000	1.04233e-31
4126.200000	1.04321e-31
4126.150000	1.04409e-31
4126.100000	1.04498e-31
4126.050000	1.04586e-31
4126.000000	1.04674e-31
4125.950000	1.04763e-31
4125.900000	1.04851e-31
4125.850000	1.0494e-31
4125.800000	1.05028e-31
4125.750000	1.05117e-31
4125.700000	1.05206e-31
4125.650000	1.05295e-31
4125.600000	1.05384e-31
4125.550000	1.05473e-31
4125.500000	1.05562e-31
4125.450000	1.05651e-31
4125.400000	1.05741e-31
4125.350000	1.0583e-31
4125.300000	1.05919e-31
4125.250000	1.06009e-31
4125.200000	1.06098e-31
4125.150000	1.06188e-31
4125.100000	1.06278e-31
4125.050000	1.06367e-31
4125.000000	1.06457e-31
4124.950000	1.06547e-31
4124.900000	1.06637e-31
4124.850000	1.06727e-31
4124.800000	1.06818e-31
4124.750000	1.06908e-31
4124.700000	1.06998e-31
4124.650000	1.07089e-31
4124.600000	1.07179e-31
4124.550000	1.0727e-31
4124.500000	1.0736e-31
4124.450000	1.07451e-31
4124.400000	1.07542e-31
4124.350000	1.07633e-31
4124.300000	1.07724e-31
4124.250000	1.07815e-31
4124.200000	1.07906e-31
4124.150000	1.07997e-31
4124.100000	1.08088e-31
4124.050000	1.08179e-31
4124.000000	1.08271e-31
4123.950000	1.08362e-31
4123.900000	1.08454e-31
4123.850000	1.08546e-31
4123.800000	1.08637e-31
4123.750000	1.08729e-31
4123.700000	1.08821e-31
4123.650000	1.08913e-31
4123.600000	1.09005e-31
4123.550000	1.09097e-31
4123.500000	1.09189e-31
4123.450000	1.09281e-31
4123.400000	1.09374e-31
4123.350000	1.09466e-31
4123.300000	1.09559e-31
4123.250000	1.09651e-31
4123.200000	1.09744e-31
4123.150000	1.09837e-31
4123.100000	1.09929e-31
4123.050000	1.10022e-31
4123.000000	1.10115e-31
4122.950000	1.10208e-31
4122.900000	1.10301e-31
4122.850000	1.10395e-31
4122.800000	1.10488e-31
4122.750000	1.10581e-31
4122.700000	1.10675e-31
4122.650000	1.10768e-31
4122.600000	1.10862e-31
4122.550000	1.10955e-31
4122.500000	1.11049e-31
4122.450000	1.11143e-31
4122.400000	1.11237e-31
4122.350000	1.11331e-31
4122.300000	1.11425e-31
4122.250000	1.11519e-31
4122.200000	1.11613e-31
4122.150000	1.11708e-31
4122.100000	1.11802e-31
4122.050000	1.11896e-31
4122.000000	1.11991e-31
4121.950000	1.12086e-31
4121.900000	1.1218e-31
4121.850000	1.12275e-31
4121.800000	1.1237e-31
4121.750000	1.12465e-31
4121.700000	1.1256e-31
4121.650000	1.12655e-31
4121.600000	1.1275e-31
4121.550000	1.12846e-31
4121.500000	1.12941e-31
4121.450000	1.13036e-31
4121.400000	1.13132e-31
4121.350000	1.13227e-31
4121.300000	1.13323e-31
4121.250000	1.13419e-31
4121.200000	1.13515e-31
4121.150000	1.13611e-31
4121.100000	1.13707e-31
4121.050000	1.13803e-31
4121.000000	1.13899e-31
4120.950000	1.13995e-31
4120.900000	1.14091e-31
4120.850000	1.14188e-31
4120.800000	1.14284e-31
4120.750000	1.14381e-31
4120.700000	1.14477e-31
4120.650000	1.14574e-31
4120.600000	1.14671e-31
4120.550000	1.14768e-31
4120.500000	1.14865e-31
4120.450000	1.14962e-31
4120.400000	1.15059e-31
4120.350000	1.15156e-31
4120.300000	1.15254e-31
4120.250000	1.15351e-31
4120.200000	1.15448e-31
4120.150000	1.15546e-31
4120.100000	1.15644e-31
4120.050000	1.15741e-31
4120.000000	1.15839e-31
4119.950000	1.15937e-31
4119.900000	1.16035e-31
4119.850000	1.16133e-31
4119.800000	1.16231e-31
4119.750000	1.16329e-31
4119.700000	1.16428e-31
4119.650000	1.16526e-31
4119.600000	1.16624e-31
4119.550000	1.16723e-31
4119.500000	1.16822e-31
4119.450000	1.1692e-31
4119.400000	1.17019e-31
4119.350000	1.17118e-31
4119.300000	1.17217e-31
4119.250000	1.17316e-31
4119.200000	1.17415e-31
4119.150000	1.17514e-31
4119.100000	1.17613e-31
4119.050000	1.17713e-31
4119.000000	1.17812e-31
4118.950000	1.17912e-31
4118.900000	1.18011e-31
4118.850000	1.18111e-31
4118.800000	1.18211e-31
4118.750000	1.18311e-31
4118.700000	1.18411e-31
4118.650000	1.18511e-31
4118.600000	1.18611e-31
4118.550000	1.18711e-31
4118.500000	1.18812e-31
4118.450000	1.18912e-31
4118.400000	1.19012e-31
4118.350000	1.19113e-31
4118.300000	1.19214e-31
4118.250000	1.19314e-31
4118.200000	1.19415e-31
4118.150000	1.19516e-31
4118.100000	1.19617e-31
4118.050000	1.19718e-31
4118.000000	1.19819e-31
4117.950000	1.1992e-31
4117.900000	1.20022e-31
4117.850000	1.20123e-31
4117.800000	1.20225e-31
4117.750000	1.20326e-31
4117.700000	1.20428e-31
4117.650000	1.2053e-31
4117.600000	1.20632e-31
4117.550000	1.20733e-31
4117.500000	1.20835e-31
4117.450000	1.20938e-31
4117.400000	1.2104e-31
4117.350000	1.21142e-31
4117.300000	1.21244e-31
4117.250000	1.21347e-31
4117.200000	1.21449e-31
4117.150000	1.21552e-31
4117.100000	1.21655e-31
4117.050000	1.21757e-31
4117.000000	1.2186e-31
4116.950000	1.21963e-31
4116.900000	1.22066e-31
4116.850000	1.22169e-31
4116.800000	1.22273e-31
4116.750000	1.22376e-31
4116.700000	1.22479e-31
4116.650000	1.22583e-31
4116.600000	1.22686e-31
4116.550000	1.2279e-31
4116.500000	1.22894e-31
4116.450000	1.22998e-31
4116.400000	1.23102e-31
4116.350000	1.23206e-31
4116.300000	1.2331e-31
4116.250000	1.23414e-31
4116.200000	1.23518e-31
4116.150000	1.23623e-31
4116.100000	1.23727e-31
4116.050000	1.23832e-31
4116.000000	1.23936e-31
4115.950000	1.24041e-31
4115.900000	1.24146e-31
4115.850000	1.24251e-31
4115.800000	1.24356e-31
4115.750000	1.24461e-31
4115.700000	1.24566e-31
4115.650000	1.24671e-31
4115.600000	1.24776e-31
4115.550000	1.24882e-31
4115.500000	1.24987e-31
4115.450000	1.25093e-31
4115.400000	1.25199e-31
4115.350000	1.25304e-31
4115.300000	1.2541e-31
4115.250000	1.25516e-31
4115.200000	1.25622e-31
4115.150000	1.25728e-31
4115.100000	1.25835e-31
4115.050000	1.25941e-31
4115.000000	1.26047e-31
4114.950000	1.26154e-31
4114.900000	1.26261e-31
4114.850000	1.26367e-31
4114.800000	1.26474e-31
4114.750000	1.26581e-31
4114.700000	1.26688e-31
4114.650000	1.26795e-31
4114.600000	1.26902e-31
4114.550000	1.27009e-31
4114.500000	1.27117e-31
4114.450000	1.27224e-31
4114.400000	1.27331e-31
4114.350000	1.27439e-31
4114.300000	1.27547e-31
4114.250000	1.27654e-31
4114.200000	1.27762e-31
4114.150000	1.2787e-31
4114.100000	1.27978e-31
4114.050000	1.28086e-31
4114.000000	1.28195e-31
4113.950000	1.28303e-31
4113.900000	1.28411e-31
4113.850000	1.2852e-31
4113.800000	1.28628e-31
4113.750000	1.28737e-31
4113.700000	1.28846e-31
4113.650000	1.28955e-31
4113.600000	1.29064e-31
4113.550000	1.29173e-31
4113.500000	1.29282e-31
4113.450000	1.29391e-31
4113.400000	1.295e-31
4113.350000	1.2961e-31
4113.300000	1.29719e-31
4113.250000	1.29829e-31
4113.200000	1.29939e-31
4113.150000	1.30049e-31
4113.100000	1.30158e-31
4113.050000	1.30268e-31
4113.000000	1.30378e-31
4112.950000	1.30489e-31
4112.900000	1.30599e-31
4112.850000	1.30709e-31
4112.800000	1.3082e-31
4112.750000	1.3093e-31
4112.700000	1.31041e-31
4112.650000	1.31152e-31
4112.600000	1.31262e-31
4112.550000	1.31373e-31
4112.500000	1.31484e-31
4112.450000	1.31595e-31
4112.400000	1.31707e-31
4112.350000	1.31818e-31
4112.300000	1.31929e-31
4112.250000	1.32041e-31
4112.200000	1.32152e-31
4112.150000	1.32264e-31
4112.100000	1.32376e-31
4112.050000	1.32487e-31
4112.000000	1.32599e-31
4111.950000	1.32711e-31
4111.900000	1.32824e-31
4111.850000	1.32936e-31
4111.800000	1.33048e-31
4111.750000	1.33161e-31
4111.700000	1.33273e-31
4111.650000	1.33386e-31
4111.600000	1.33498e-31
4111.550000	1.33611e-31
4111.500000	1.33724e-31
4111.450000	1.33837e-31
4111.400000	1.3395e-31
4111.350000	1.34063e-31
4111.300000	1.34177e-31
4111.250000	1.3429e-31
4111.200000	1.34403e-31
4111.150000	1.34517e-31
4111.100000	1.34631e-31
4111.050000	1.34744e-31
4111.000000	1.34858e-31
4110.950000	1.34972e-31
4110.900000	1.35086e-31
4110.850000	1.352e-31
4110.800000	1.35315e-31
4110.750000	1.35429e-31
4110.700000	1.35543e-31
4110.650000	1.35658e-31
4110.600000	1.35773e-31
4110.550000	1.35887e-31
4110.500000	1.36002e-31
4110.450000	1.36117e-31
4110.400000	1.36232e-31
4110.350000	1.36347e-31
4110.300000	1.36462e-31
4110.250000	1.36578e-31
4110.200000	1.36693e-31
4110.150000	1.36808e-31
4110.100000	1.36924e-31
4110.050000	1.3704e-31
4110.000000	1.37156e-31
4109.950000	1.37271e-31
4109.900000	1.37387e-31
4109.850000	1.37503e-31
4109.800000	1.3762e-31
4109.750000	1.37736e-31
4109.700000	1.37852e-31
4109.650000	1.37969e-31
4109.600000	1.38085e-31
4109.550000	1.38202e-31
4109.500000	1.38319e-31
4109.450000	1.38436e-31
4109.400000	1.38553e-31
4109.350000	1.3867e-31
4109.300000	1.38787e-31
4109.250000	1.38904e-31
4109.200000	1.39022e-31
4109.150000	1.39139e-31
4109.100000	1.39257e-31
4109.050000	1.39374e-31
4109.000000	1.39492e-31
4108.950000	1.3961e-31
4108.900000	1.39728e-31
4108.850000	1.39846e-31
4108.800000	1.39964e-31
4108.750000	1.40082e-31
4108.700000	1.40201e-31
4108.650000	1.40319e-31
4108.600000	1.40438e-31
4108.550000	1.40556e-31
4108.500000	1.40675e-31
4108.450000	1.40794e-31
4108.400000	1.40913e-31
4108.350000	1.41032e-31
4108.300000	1.41151e-31
4108.250000	1.4127e-31
4108.200000	1.4139e-31
4108.150000	1.41509e-31
4108.100000	1.41629e-31
4108.050000	1.41748e-31
4108.000000	1.41868e-31
4107.950000	1.41988e-31
4107.900000	1.42108e-31
4107.850000	1.42228e-31
4107.800000	1.42348e-31
4107.750000	1.42469e-31
4107.700000	1.42589e-31
4107.650000	1.42709e-31
4107.600000	1.4283e-31
4107.550000	1.42951e-31
4107.500000	1.43071e-31
4107.450000	1.43192e-31
4107.400000	1.43313e-31
4107.350000	1.43434e-31
4107.300000	1.43556e-31
4107.250000	1.43677e-31
4107.200000	1.43798e-31
4107.150000	1.4392e-31
4107.100000	1.44041e-31
4107.050000	1.44163e-31
4107.000000	1.44285e-31
4106.950000	1.44407e-31
4106.900000	1.44529e-31
4106.850000	1.44651e-31
4106.800000	1.44773e-31
4106.750000	1.44895e-31
4106.700000	1.45018e-31
4106.650000	1.4514e-31
4106.600000	1.45263e-31
4106.550000	1.45386e-31
4106.500000	1.45509e-31
4106.450000	1.45632e-31
4106.400000	1.45755e-31
4106.350000	1.45878e-31
4106.300000	1.46001e-31
4106.250000	1.46124e-31
4106.200000	1.46248e-31
4106.150000	1.46371e-31
4106.100000	1.46495e-31
4106.050000	1.46619e-31
4106.000000	1.46743e-31
4105.950000	1.46867e-31
4105.900000	1.46991e-31
4105.850000	1.47115e-31
4105.800000	1.47239e-31
4105.750000	1.47364e-31
4105.700000	1.47488e-31
4105.650000	1.47613e-31
4105.600000	1.47738e-31
4105.550000	1.47862e-31
4105.500000	1.47987e-31
4105.450000	1.48112e-31
4105.400000	1.48238e-31
4105.350000	1.48363e-31
4105.300000	1.48488e-31
4105.250000	1.48614e-31
4105.200000	1.48739e-31
4105.150000	1.48865e-31
4105.100000	1.48991e-31
4105.050000	1.49117e-31
4105.000000	1.49243e-31
4104.950000	1.49369e-31
4104.900000	1.49495e-31
4104.850000	1.49621e-31
4104.800000	1.49748e-31
4104.750000	1.49874e-31
4104.700000	1.50001e-31
4104.650000	1.50127e-31
4104.600000	1.50254e-31
4104.550000	1.50381e-31
4104.500000	1.50508e-31
4104.450000	1.50636e-31
4104.400000	1.50763e-31
4104.350000	1.5089e-31
4104.300000	1.51018e-31
4104.250000	1.51145e-31
4104.200000	1.51273e-31
4104.150000	1.51401e-31
4104.100000	1.51529e-31
4104.050000	1.51657e-31
4104.000000	1.51785e-31
4103.950000	1.51913e-31
4103.900000	1.52041e-31
4103.850000	1.5217e-31
4103.800000	1.52299e-31
4103.750000	1.52427e-31
4103.700000	1.52556e-31
4103.650000	1.52685e-31
4103.600000	1.52814e-31
4103.550000	1.52943e-31
4103.500000	1.53072e-31
4103.450000	1.53202e-31
4103.400000	1.53331e-31
4103.350000	1.53461e-31
4103.300000	1.5359e-31
4103.250000	1.5372e-31
4103.200000	1.5385e-31
4103.150000	1.5398e-31
4103.100000	1.5411e-31
4103.050000	1.5424e-31
4103.000000	1.54371e-31
4102.950000	1.54501e-31
4102.900000	1.54631e-31
4102.850000	1.54762e-31
4102.800000	1.54893e-31
4102.750000	1.55024e-31
4102.700000	1.55155e-31
4102.650000	1.55286e-31
4102.600000	1.55417e-31
4102.550000	1.55548e-31
4102.500000	1.5568e-31
4102.450000	1.55811e-31
4102.400000	1.55943e-31
4102.350000	1.56075e-31
4102.300000	1.56207e-31
4102.250000	1.56339e-31
4102.200000	1.56471e-31
4102.150000	1.56603e-31
4102.100000	1.56735e-31
4102.050000	1.56868e-31
4102.000000	1.57e-31
4101.950000	1.57133e-31
4101.900000	1.57266e-31
4101.850000	1.57399e-31
4101.800000	1.57531e-31
4101.750000	1.57665e-31
4101.700000	1.57798e-31
4101.650000	1.57931e-31
4101.600000	1.58065e-31
4101.550000	1.58198e-31
4101.500000	1.58332e-31
4101.450000	1.58466e-31
4101.400000	1.58599e-31
4101.350000	1.58733e-31
4101.300000	1.58868e-31
4101.250000	1.59002e-31
4101.200000	1.59136e-31
4101.150000	1.59271e-31
4101.100000	1.59405e-31
4101.050000	1.5954e-31
4101.000000	1.59675e-31
4100.950000	1.5981e-31
4100.900000	1.59945e-31
4100.850000	1.6008e-31
4100.800000	1.60215e-31
4100.750000	1.6035e-31
4100.700000	1.60486e-31
4100.650000	1.60621e-31
4100.600000	1.60757e-31
4100.550000	1.60893e-31
4100.500000	1.61029e-31
4100.450000	1.61165e-31
4100.400000	1.61301e-31
4100.350000	1.61437e-31
4100.300000	1.61574e-31
4100.250000	1.6171e-31
4100.200000	1.61847e-31
4100.150000	1.61984e-31
4100.100000	1.62121e-31
4100.050000	1.62258e-31
4100.000000	1.62395e-31
4099.950000	1.62532e-31
4099.900000	1.62669e-31
4099.850000	1.62807e-31
4099.800000	1.62944e-31
4099.750000	1.63082e-31
4099.700000	1.6322e-31
4099.650000	1.63358e-31
4099.600000	1.63496e-31
4099.550000	1.63634e-31
4099.500000	1.63772e-31
4099.450000	1.6391e-31
4099.400000	1.64049e-31
4099.350000	1.64188e-31
4099.300000	1.64326e-31
4099.250000	1.64465e-31
4099.200000	1.64604e-31
4099.150000	1.64743e-31
4099.100000	1.64882e-31
4099.050000	1.65022e-31
4099.000000	1.65161e-31
4098.950000	1.65301e-31
4098.900000	1.6544e-31
4098.850000	1.6558e-31
4098.800000	1.6572e-31
4098.750000	1.6586e-31
4098.700000	1.66e-31
4098.650000	1.6614e-31
4098.600000	1.66281e-31
4098.550000	1.66421e-31
4098.500000	1.66562e-31
4098.450000	1.66703e-31
4098.400000	1.66844e-31
4098.350000	1.66985e-31
4098.300000	1.67126e-31
4098.250000	1.67267e-31
4098.200000	1.67408e-31
4098.150000	1.6755e-31
4098.100000	1.67691e-31
4098.050000	1.67833e-31
4098.000000	1.67975e-31
4097.950000	1.68117e-31
4097.900000	1.68259e-31
4097.850000	1.68401e-31
4097.800000	1.68543e-31
4097.750000	1.68685e-31
4097.700000	1.68828e-31
4097.650000	1.68971e-31
4097.600000	1.69113e-31
4097.550000	1.69256e-31
4097.500000	1.69399e-31
4097.450000	1.69542e-31
4097.400000	1.69686e-31
4097.350000	1.69829e-31
4097.300000	1.69973e-31
4097.250000	1.70116e-31
4097.200000	1.7026e-31
4097.150000	1.70404e-31
4097.100000	1.70548e-31
4097.050000	1.70692e-31
4097.000000	1.70836e-31
4096.950000	1.7098e-31
4096.900000	1.71125e-31
4096.850000	1.71269e-31
4096.800000	1.71414e-31
4096.750000	1.71559e-31
4096.700000	1.71704e-31
4096.650000	1.71849e-31
4096.600000	1.71994e-31
4096.550000	1.7214e-31
4096.500000	1.72285e-31
4096.450000	1.72431e-31
4096.400000	1.72576e-31
4096.350000	1.72722e-31
4096.300000	1.72868e-31
4096.250000	1.73014e-31
4096.200000	1.7316e-31
4096.150000	1.73307e-31
4096.100000	1.73453e-31
4096.050000	1.736e-31
4096.000000	1.73746e-31
4095.950000	1.73893e-31
4095.900000	1.7404e-31
4095.850000	1.74187e-31
4095.800000	1.74334e-31
4095.750000	1.74482e-31
4095.700000	1.74629e-31
4095.650000	1.74777e-31
4095.600000	1.74924e-31
4095.550000	1.75072e-31
4095.500000	1.7522e-31
4095.450000	1.75368e-31
4095.400000	1.75516e-31
4095.350000	1.75664e-31
4095.300000	1.75813e-31
4095.250000	1.75961e-31
4095.200000	1.7611e-31
4095.150000	1.76259e-31
4095.100000	1.76408e-31
4095.050000	1.76557e-31
4095.000000	1.76706e-31
4094.950000	1.76855e-31
4094.900000	1.77005e-31
4094.850000	1.77154e-31
4094.800000	1.77304e-31
4094.750000	1.77454e-31
4094.700000	1.77604e-31
4094.650000	1.77754e-31
4094.600000	1.77904e-31
4094.550000	1.78054e-31
4094.500000	1.78205e-31
4094.450000	1.78355e-31
4094.400000	1.78506e-31
4094.350000	1.78657e-31
4094.300000	1.78808e-31
4094.250000	1.78959e-31
4094.200000	1.7911e-31
4094.150000	1.79261e-31
4094.100000	1.79413e-31
4094.050000	1.79564e-31
4094.000000	1.79716e-31
4093.950000	1.79868e-31
4093.900000	1.8002e-31
4093.850000	1.80172e-31
4093.800000	1.80324e-31
4093.750000	1.80477e-31
4093.700000	1.80629e-31
4093.650000	1.80782e-31
4093.600000	1.80935e-31
4093.550000	1.81087e-31
4093.500000	1.8124e-31
4093.450000	1.81394e-31
4093.400000	1.81547e-31
4093.350000	1.817e-31
4093.300000	1.81854e-31
4093.250000	1.82007e-31
4093.200000	1.82161e-31
4093.150000	1.82315e-31
4093.100000	1.82469e-31
4093.050000	1.82623e-31
4093.000000	1.82778e-31
4092.950000	1.82932e-31
4092.900000	1.83087e-31
4092.850000	1.83241e-31
4092.800000	1.83396e-31
4092.750000	1.83551e-31
4092.700000	1.83706e-31
4092.650000	1.83861e-31
4092.600000	1.84017e-31
4092.550000	1.84172e-31
4092.500000	1.84328e-31
4092.450000	1.84484e-31
4092.400000	1.8464e-31
4092.350000	1.84796e-31
4092.300000	1.84952e-31
4092.250000	1.85108e-31
4092.200000	1.85264e-31
4092.150000	1.85421e-31
4092.100000	1.85578e-31
4092.050000	1.85734e-31
4092.000000	1.85891e-31
4091.950000	1.86048e-31
4091.900000	1.86206e-31
4091.850000	1.86363e-31
4091.800000	1.8652e-31
4091.750000	1.86678e-31
4091.700000	1.86836e-31
4091.650000	1.86994e-31
4091.600000	1.87152e-31
4091.550000	1.8731e-31
4091.500000	1.87468e-31
4091.450000	1.87626e-31
4091.400000	1.87785e-31
4091.350000	1.87944e-31
4091.300000	1.88102e-31
4091.250000	1.88261e-31
4091.200000	1.8842e-31
4091.150000	1.8858e-31
4091.100000	1.88739e-31
4091.050000	1.88898e-31
4091.000000	1.89058e-31
4090.950000	1.89218e-31
4090.900000	1.89378e-31
4090.850000	1.89538e-31
4090.800000	1.89698e-31
4090.750000	1.89858e-31
4090.700000	1.90018e-31
4090.650000	1.90179e-31
4090.600000	1.9034e-31
4090.550000	1.905e-31
4090.500000	1.90661e-31
4090.450000	1.90823e-31
4090.400000	1.90984e-31
4090.350000	1.91145e-31
4090.300000	1.91307e-31
4090.250000	1.91468e-31
4090.200000	1.9163e-31
4090.150000	1.91792e-31
4090.100000	1.91954e-31
4090.050000	1.92116e-31
4090.000000	1.92279e-31
4089.950000	1.92441e-31
4089.900000	1.92604e-31
4089.850000	1.92766e-31
4089.800000	1.92929e-31
4089.750000	1.93092e-31
4089.700000	1.93255e-31
4089.650000	1.93419e-31
4089.600000	1.93582e-31
4089.550000	1.93746e-31
4089.500000	1.93909e-31
4089.450000	1.94073e-31
4089.400000	1.94237e-31
4089.350000	1.94401e-31
4089.300000	1.94566e-31
4089.250000	1.9473e-31
4089.200000	1.94894e-31
4089.150000	1.95059e-31
4089.100000	1.95224e-31
4089.050000	1.95389e-31
4089.000000	1.95554e-31
4088.950000	1.95719e-31
4088.900000	1.95885e-31
4088.850000	1.9605e-31
4088.800000	1.96216e-31
4088.750000	1.96382e-31
4088.700000	1.96547e-31
4088.650000	1.96714e-31
4088.600000	1.9688e-31
4088.550000	1.97046e-31
4088.500000	1.97213e-31
4088.450000	1.97379e-31
4088.400000	1.97546e-31
4088.350000	1.97713e-31
4088.300000	1.9788e-31
4088.250000	1.98047e-31
4088.200000	1.98215e-31
4088.150000	1.98382e-31
4088.100000	1.9855e-31
4088.050000	1.98717e-31
4088.000000	1.98885e-31
4087.950000	1.99053e-31
4087.900000	1.99222e-31
4087.850000	1.9939e-31
4087.800000	1.99558e-31
4087.750000	1.99727e-31
4087.700000	1.99896e-31
4087.650000	2.00065e-31
4087.600000	2.00234e-31
4087.550000	2.00403e-31
4087.500000	2.00572e-31
4087.450000	2.00742e-31
4087.400000	2.00911e-31
4087.350000	2.01081e-31
4087.300000	2.01251e-31
4087.250000	2.01421e-31
4087.200000	2.01591e-31
4087.150000	2.01761e-31
4087.100000	2.01932e-31
4087.050000	2.02103e-31
4087.000000	2.02273e-31
4086.950000	2.02444e-31
4086.900000	2.02615e-31
4086.850000	2.02786e-31
4086.800000	2.02958e-31
4086.750000	2.03129e-31
4086.700000	2.03301e-31
4086.650000	2.03473e-31
4086.600000	2.03645e-31
4086.550000	2.03817e-31
4086.500000	2.03989e-31
4086.450000	2.04161e-31
4086.400000	2.04334e-31
4086.350000	2.04506e-31
4086.300000	2.04679e-31
4086.250000	2.04852e-31
4086.200000	2.05025e-31
4086.150000	2.05198e-31
4086.100000	2.05372e-31
4086.050000	2.05545e-31
4086.000000	2.05719e-31
4085.950000	2.05893e-31
4085.900000	2.06067e-31
4085.850000	2.06241e-31
4085.800000	2.06415e-31
4085.750000	2.0659e-31
4085.700000	2.06764e-31
4085.650000	2.06939e-31
4085.600000	2.07114e-31
4085.550000	2.07289e-31
4085.500000	2.07464e-31
4085.450000	2.07639e-31
4085.400000	2.07815e-31
4085.350000	2.0799e-31
4085.300000	2.08166e-31
4085.250000	2.08342e-31
4085.200000	2.08518e-31
4085.150000	2.08694e-31
4085.100000	2.0887e-31
4085.050000	2.09047e-31
4085.000000	2.09223e-31
4084.950000	2.094e-31
4084.900000	2.09577e-31
4084.850000	2.09754e-31
4084.800000	2.09931e-31
4084.750000	2.10109e-31
4084.700000	2.10286e-31
4084.650000	2.10464e-31
4084.600000	2.10642e-31
4084.550000	2.1082e-31
4084.500000	2.10998e-31
4084.450000	2.11176e-31
4084.400000	2.11355e-31
4084.350000	2.11533e-31
4084.300000	2.11712e-31
4084.250000	2.11891e-31
4084.200000	2.1207e-31
4084.150000	2.12249e-31
4084.100000	2.12428e-31
4084.050000	2.12608e-31
4084.000000	2.12788e-31
4083.950000	2.12967e-31
4083.900000	2.13147e-31
4083.850000	2.13327e-31
4083.800000	2.13508e-31
4083.750000	2.13688e-31
4083.700000	2.13869e-31
4083.650000	2.14049e-31
4083.600000	2.1423e-31
4083.550000	2.14411e-31
4083.500000	2.14592e-31
4083.450000	2.14774e-31
4083.400000	2.14955e-31
4083.350000	2.15137e-31
4083.300000	2.15319e-31
4083.250000	2.155e-31
4083.200000	2.15683e-31
4083.150000	2.15865e-31
4083.100000	2.16047e-31
4083.050000	2.1623e-31
4083.000000	2.16412e-31
4082.950000	2.16595e-31
4082.900000	2.16778e-31
4082.850000	2.16961e-31
4082.800000	2.17145e-31
4082.750000	2.17328e-31
4082.700000	2.17512e-31
4082.650000	2.17696e-31
4082.600000	2.1788e-31
4082.550000	2.18064e-31
4082.500000	2.18248e-31
4082.450000	2.18432e-31
4082.400000	2.18617e-31
4082.350000	2.18802e-31
4082.300000	2.18986e-31
4082.250000	2.19172e-31
4082.200000	2.19357e-31
4082.150000	2.19542e-31
4082.100000	2.19728e-31
4082.050000	2.19913e-31
4082.000000	2.20099e-31
4081.950000	2.20285e-31
4081.900000	2.20471e-31
4081.850000	2.20657e-31
4081.800000	2.20844e-31
4081.750000	2.2103e-31
4081.700000	2.21217e-31
4081.650000	2.21404e-31
4081.600000	2.21591e-31
4081.550000	2.21778e-31
4081.500000	2.21966e-31
4081.450000	2.22153e-31
4081.400000	2.22341e-31
4081.350000	2.22529e-31
4081.300000	2.22717e-31
4081.250000	2.22905e-31
4081.200000	2.23093e-31
4081.150000	2.23282e-31
4081.100000	2.23471e-31
4081.050000	2.23659e-31
4081.000000	2.23848e-31
4080.950000	2.24038e-31
4080.900000	2.24227e-31
4080.850000	2.24416e-31
4080.800000	2.24606e-31
4080.750000	2.24796e-31
4080.700000	2.24986e-31
4080.650000	2.25176e-31
4080.600000	2.25366e-31
4080.550000	2.25556e-31
4080.500000	2.25747e-31
4080.450000	2.25938e-31
4080.400000	2.26129e-31
4080.350000	2.2632e-31
4080.300000	2.26511e-31
4080.250000	2.26702e-31
4080.200000	2.26894e-31
4080.150000	2.27086e-31
4080.100000	2.27277e-31
4080.050000	2.27469e-31
4080.000000	2.27662e-31
4079.950000	2.27854e-31
4079.900000	2.28047e-31
4079.850000	2.28239e-31
4079.800000	2.28432e-31
4079.750000	2.28625e-31
4079.700000	2.28818e-31
4079.650000	2.29012e-31
4079.600000	2.29205e-31
4079.550000	2.29399e-31
4079.500000	2.29593e-31
4079.450000	2.29787e-31
4079.400000	2.29981e-31
4079.350000	2.30175e-31
4079.300000	2.3037e-31
4079.250000	2.30564e-31
4079.200000	2.30759e-31
4079.150000	2.30954e-31
4079.100000	2.31149e-31
4079.050000	2.31344e-31
4079.000000	2.3154e-31
4078.950000	2.31736e-31
4078.900000	2.31931e-31
4078.850000	2.32127e-31
4078.800000	2.32323e-31
4078.750000	2.3252e-31
4078.700000	2.32716e-31
4078.650000	2.32913e-31
4078.600000	2.3311e-31
4078.550000	2.33307e-31
4078.500000	2.33504e-31
4078.450000	2.33701e-31
4078.400000	2.33898e-31
4078.350000	2.34096e-31
4078.300000	2.34294e-31
4078.250000	2.34492e-31
4078.200000	2.3469e-31
4078.150000	2.34888e-31
4078.100000	2.35087e-31
4078.050000	2.35285e-31
4078.000000	2.35484e-31
4077.950000	2.35683e-31
4077.900000	2.35882e-31
4077.850000	2.36082e-31
4077.800000	2.36281e-31
4077.750000	2.36481e-31
4077.700000	2.36681e-31
4077.650000	2.3688e-31
4077.600000	2.37081e-31
4077.550000	2.37281e-31
4077.500000	2.37481e-31
4077.450000	2.37682e-31
4077.400000	2.37883e-31
4077.350000	2.38084e-31
4077.300000	2.38285e-31
4077.250000	2.38486e-31
4077.200000	2.38688e-31
4077.150000	2.3889e-31
4077.100000	2.39091e-31
4077.050000	2.39293e-31
4077.000000	2.39496e-31
4076.950000	2.39698e-31
4076.900000	2.39901e-31
4076.850000	2.40103e-31
4076.800000	2.40306e-31
4076.750000	2.40509e-31
4076.700000	2.40712e-31
4076.650000	2.40916e-31
4076.600000	2.41119e-31
4076.550000	2.41323e-31
4076.500000	2.41527e-31
4076.450000	2.41731e-31
4076.400000	2.41935e-31
4076.350000	2.4214e-31
4076.300000	2.42344e-31
4076.250000	2.42549e-31
4076.200000	2.42754e-31
4076.150000	2.42959e-31
4076.100000	2.43164e-31
4076.050000	2.4337e-31
4076.000000	2.43575e-31
4075.950000	2.43781e-31
4075.900000	2.43987e-31
4075.850000	2.44193e-31
4075.800000	2.444e-31
4075.750000	2.44606e-31
4075.700000	2.44813e-31
4075.650000	2.4502e-31
4075.600000	2.45227e-31
4075.550000	2.45434e-31
4075.500000	2.45641e-31
4075.450000	2.45849e-31
4075.400000	2.46057e-31
4075.350000	2.46265e-31
4075.300000	2.46473e-31
4075.250000	2.46681e-31
4075.200000	2.46889e-31
4075.150000	2.47098e-31
4075.100000	2.47307e-31
4075.050000	2.47516e-31
4075.000000	2.47725e-31
4074.950000	2.47934e-31
4074.900000	2.48144e-31
4074.850000	2.48353e-31
4074.800000	2.48563e-31
4074.750000	2.48773e-31
4074.700000	2.48983e-31
4074.650000	2.49194e-31
4074.600000	2.49404e-31
4074.550000	2.49615e-31
4074.500000	2.49826e-31
4074.450000	2.50037e-31
4074.400000	2.50248e-31
4074.350000	2.5046e-31
4074.300000	2.50671e-31
4074.250000	2.50883e-31
4074.200000	2.51095e-31
4074.150000	2.51307e-31
4074.100000	2.5152e-31
4074.050000	2.51732e-31
4074.000000	2.51945e-31
4073.950000	2.52158e-31
4073.900000	2.52371e-31
4073.850000	2.52584e-31
4073.800000	2.52797e-31
4073.750000	2.53011e-31
4073.700000	2.53225e-31
4073.650000	2.53439e-31
4073.600000	2.53653e-31
4073.550000	2.53867e-31
4073.500000	2.54082e-31
4073.450000	2.54296e-31
4073.400000	2.54511e-31
4073.350000	2.54726e-31
4073.300000	2.54942e-31
4073.250000	2.55157e-31
4073.200000	2.55373e-31
4073.150000	2.55588e-31
4073.100000	2.55804e-31
4073.050000	2.5602e-31
4073.000000	2.56237e-31
4072.950000	2.56453e-31
4072.900000	2.5667e-31
4072.850000	2.56887e-31
4072.800000	2.57104e-31
4072.750000	2.57321e-31
4072.700000	2.57538e-31
4072.650000	2.57756e-31
4072.600000	2.57974e-31
4072.550000	2.58192e-31
4072.500000	2.5841e-31
4072.450000	2.58628e-31
4072.400000	2.58847e-31
4072.350000	2.59066e-31
4072.300000	2.59284e-31
4072.250000	2.59504e-31
4072.200000	2.59723e-31
4072.150000	2.59942e-31
4072.100000	2.60162e-31
4072.050000	2.60382e-31
4072.000000	2.60602e-31
4071.950000	2.60822e-31
4071.900000	2.61042e-31
4071.850000	2.61263e-31
4071.800000	2.61484e-31
4071.750000	2.61705e-31
4071.700000	2.61926e-31
4071.650000	2.62147e-31
4071.600000	2.62368e-31
4071.550000	2.6259e-31
4071.500000	2.62812e-31
4071.450000	2.63034e-31
4071.400000	2.63256e-31
4071.350000	2.63479e-31
4071.300000	2.63701e-31
4071.250000	2.63924e-31
4071.200000	2.64147e-31
4071.150000	2.6437e-31
4071.100000	2.64594e-31
4071.050000	2.64817e-31
4071.000000	2.65041e-31
4070.950000	2.65265e-31
4070.900000	2.65489e-31
4070.850000	2.65713e-31
4070.800000	2.65938e-31
4070.750000	2.66163e-31
4070.700000	2.66388e-31
4070.650000	2.66613e-31
4070.600000	2.66838e-31
4070.550000	2.67063e-31
4070.500000	2.67289e-31
4070.450000	2.67515e-31
4070.400000	2.67741e-31
4070.350000	2.67967e-31
4070.300000	2.68194e-31
4070.250000	2.6842e-31
4070.200000	2.68647e-31
4070.150000	2.68874e-31
4070.100000	2.69101e-31
4070.050000	2.69329e-31
4070.000000	2.69556e-31
4069.950000	2.69784e-31
4069.900000	2.70012e-31
4069.850000	2.7024e-31
4069.800000	2.70468e-31
4069.750000	2.70697e-31
4069.700000	2.70926e-31
4069.650000	2.71154e-31
4069.600000	2.71384e-31
4069.550000	2.71613e-31
4069.500000	2.71842e-31
4069.450000	2.72072e-31
4069.400000	2.72302e-31
4069.350000	2.72532e-31
4069.300000	2.72762e-31
4069.250000	2.72993e-31
4069.200000	2.73223e-31
4069.150000	2.73454e-31
4069.100000	2.73685e-31
4069.050000	2.73917e-31
4069.000000	2.74148e-31
4068.950000	2.7438e-31
4068.900000	2.74611e-31
4068.850000	2.74844e-31
4068.800000	2.75076e-31
4068.750000	2.75308e-31
4068.700000	2.75541e-31
4068.650000	2.75774e-31
4068.600000	2.76007e-31
4068.550000	2.7624e-31
4068.500000	2.76473e-31
4068.450000	2.76707e-31
4068.400000	2.76941e-31
4068.350000	2.77175e-31
4068.300000	2.77409e-31
4068.250000	2.77643e-31
4068.200000	2.77878e-31
4068.150000	2.78113e-31
4068.100000	2.78348e-31
4068.050000	2.78583e-31
4068.000000	2.78818e-31
4067.950000	2.79054e-31
4067.900000	2.7929e-31
4067.850000	2.79525e-31
4067.800000	2.79762e-31
4067.750000	2.79998e-31
4067.700000	2.80235e-31
4067.650000	2.80471e-31
4067.600000	2.80708e-31
4067.550000	2.80946e-31
4067.500000	2.81183e-31
4067.450000	2.81421e-31
4067.400000	2.81658e-31
4067.350000	2.81896e-31
4067.300000	2.82134e-31
4067.250000	2.82373e-31
4067.200000	2.82611e-31
4067.150000	2.8285e-31
4067.100000	2.83089e-31
4067.050000	2.83328e-31
4067.000000	2.83568e-31
4066.950000	2.83807e-31
4066.900000	2.84047e-31
4066.850000	2.84287e-31
4066.800000	2.84527e-31
4066.750000	2.84768e-31
4066.700000	2.85008e-31
4066.650000	2.85249e-31
4066.600000	2.8549e-31
4066.550000	2.85732e-31
4066.500000	2.85973e-31
4066.450000	2.86215e-31
4066.400000	2.86456e-31
4066.350000	2.86698e-31
4066.300000	2.86941e-31
4066.250000	2.87183e-31
4066.200000	2.87426e-31
4066.150000	2.87669e-31
4066.100000	2.87912e-31
4066.050000	2.88155e-31
4066.000000	2.88398e-31
4065.950000	2.88642e-31
4065.900000	2.88886e-31
4065.850000	2.8913e-31
4065.800000	2.89374e-31
4065.750000	2.89619e-31
4065.700000	2.89864e-31
4065.650000	2.90109e-31
4065.600000	2.90354e-31
4065.550000	2.90599e-31
4065.500000	2.90845e-31
4065.450000	2.9109e-31
4065.400000	2.91336e-31
4065.350000	2.91582e-31
4065.300000	2.91829e-31
4065.250000	2.92075e-31
4065.200000	2.92322e-31
4065.150000	2.92569e-31
4065.100000	2.92816e-31
4065.050000	2.93064e-31
4065.000000	2.93311e-31
4064.950000	2.93559e-31
4064.900000	2.93807e-31
4064.850000	2.94055e-31
4064.800000	2.94304e-31
4064.750000	2.94553e-31
4064.700000	2.94801e-31
4064.650000	2.95051e-31
4064.600000	2.953e-31
4064.550000	2.95549e-31
4064.500000	2.95799e-31
4064.450000	2.96049e-31
4064.400000	2.96299e-31
4064.350000	2.9655e-31
4064.300000	2.968e-31
4064.250000	2.97051e-31
4064.200000	2.97302e-31
4064.150000	2.97553e-31
4064.100000	2.97804e-31
4064.050000	2.98056e-31
4064.000000	2.98308e-31
4063.950000	2.9856e-31
4063.900000	2.98812e-31
4063.850000	2.99065e-31
4063.800000	2.99317e-31
4063.750000	2.9957e-31
4063.700000	2.99823e-31
4063.650000	3.00077e-31
4063.600000	3.0033e-31
4063.550000	3.00584e-31
4063.500000	3.00838e-31
4063.450000	3.01092e-31
4063.400000	3.01347e-31
4063.350000	3.01601e-31
4063.300000	3.01856e-31
4063.250000	3.02111e-31
4063.200000	3.02366e-31
4063.150000	3.02622e-31
4063.100000	3.02878e-31
4063.050000	3.03134e-31
4063.000000	3.0339e-31
4062.950000	3.03646e-31
4062.900000	3.03903e-31
4062.850000	3.04159e-31
4062.800000	3.04416e-31
4062.750000	3.04674e-31
4062.700000	3.04931e-31
4062.650000	3.05189e-31
4062.600000	3.05446e-31
4062.550000	3.05705e-31
4062.500000	3.05963e-31
4062.450000	3.06221e-31
4062.400000	3.0648e-31
4062.350000	3.06739e-31
4062.300000	3.06998e-31
4062.250000	3.07258e-31
4062.200000	3.07517e-31
4062.150000	3.07777e-31
4062.100000	3.08037e-31
4062.050000	3.08297e-31
4062.000000	3.08558e-31
4061.950000	3.08819e-31
4061.900000	3.0908e-31
4061.850000	3.09341e-31
4061.800000	3.09602e-31
4061.750000	3.09864e-31
4061.700000	3.10126e-31
4061.650000	3.10388e-31
4061.600000	3.1065e-31
4061.550000	3.10912e-31
4061.500000	3.11175e-31
4061.450000	3.11438e-31
4061.400000	3.11701e-31
4061.350000	3.11964e-31
4061.300000	3.12228e-31
4061.250000	3.12492e-31
4061.200000	3.12756e-31
4061.150000	3.1302e-31
4061.100000	3.13285e-31
4061.050000	3.13549e-31
4061.000000	3.13814e-31
4060.950000	3.14079e-31
4060.900000	3.14345e-31
4060.850000	3.1461e-31
4060.800000	3.14876e-31
4060.750000	3.15142e-31
4060.700000	3.15409e-31
4060.650000	3.15675e-31
4060.600000	3.15942e-31
4060.550000	3.16209e-31
4060.500000	3.16476e-31
4060.450000	3.16743e-31
4060.400000	3.17011e-31
4060.350000	3.17279e-31
4060.300000	3.17547e-31
4060.250000	3.17815e-31
4060.200000	3.18084e-31
4060.150000	3.18352e-31
4060.100000	3.18621e-31
4060.050000	3.18891e-31
4060.000000	3.1916e-31
4059.950000	3.1943e-31
4059.900000	3.197e-31
4059.850000	3.1997e-31
4059.800000	3.2024e-31
4059.750000	3.20511e-31
4059.700000	3.20782e-31
4059.650000	3.21053e-31
4059.600000	3.21324e-31
4059.550000	3.21595e-31
4059.500000	3.21867e-31
4059.450000	3.22139e-31
4059.400000	3.22411e-31
4059.350000	3.22684e-31
4059.300000	3.22956e-31
4059.250000	3.23229e-31
4059.200000	3.23502e-31
4059.150000	3.23776e-31
4059.100000	3.24049e-31
4059.050000	3.24323e-31
4059.000000	3.24597e-31
4058.950000	3.24871e-31
4058.900000	3.25146e-31
4058.850000	3.25421e-31
4058.800000	3.25696e-31
4058.750000	3.25971e-31
4058.700000	3.26246e-31
4058.650000	3.26522e-31
4058.600000	3.26798e-31
4058.550000	3.27074e-31
4058.500000	3.2735e-31
4058.450000	3.27627e-31
4058.400000	3.27904e-31
4058.350000	3.28181e-31
4058.300000	3.28458e-31
4058.250000	3.28735e-31
4058.200000	3.29013e-31
4058.150000	3.29291e-31
4058.100000	3.29569e-31
4058.050000	3.29848e-31
4058.000000	3.30127e-31
4057.950000	3.30406e-31
4057.900000	3.30685e-31
4057.850000	3.30964e-31
4057.800000	3.31244e-31
4057.750000	3.31524e-31
4057.700000	3.31804e-31
4057.650000	3.32084e-31
4057.600000	3.32365e-31
4057.550000	3.32646e-31
4057.500000	3.32927e-31
4057.450000	3.33208e-31
4057.400000	3.33489e-31
4057.350000	3.33771e-31
4057.300000	3.34053e-31
4057.250000	3.34336e-31
4057.200000	3.34618e-31
4057.150000	3.34901e-31
4057.100000	3.35184e-31
4057.050000	3.35467e-31
4057.000000	3.3575e-31
4056.950000	3.36034e-31
4056.900000	3.36318e-31
4056.850000	3.36602e-31
4056.800000	3.36887e-31
4056.750000	3.37171e-31
4056.700000	3.37456e-31
4056.650000	3.37741e-31
4056.600000	3.38027e-31
4056.550000	3.38312e-31
4056.500000	3.38598e-31
4056.450000	3.38884e-31
4056.400000	3.39171e-31
4056.350000	3.39457e-31
4056.300000	3.39744e-31
4056.250000	3.40031e-31
4056.200000	3.40318e-31
4056.150000	3.40606e-31
4056.100000	3.40894e-31
4056.050000	3.41182e-31
4056.000000	3.4147e-31
4055.950000	3.41758e-31
4055.900000	3.42047e-31
4055.850000	3.42336e-31
4055.800000	3.42625e-31
4055.750000	3.42915e-31
4055.700000	3.43205e-31
4055.650000	3.43495e-31
4055.600000	3.43785e-31
4055.550000	3.44075e-31
4055.500000	3.44366e-31
4055.450000	3.44657e-31
4055.400000	3.44948e-31
4055.350000	3.4524e-31
4055.300000	3.45532e-31
4055.250000	3.45823e-31
4055.200000	3.46116e-31
4055.150000	3.46408e-31
4055.100000	3.46701e-31
4055.050000	3.46994e-31
4055.000000	3.47287e-31
4054.950000	3.4758e-31
4054.900000	3.47874e-31
4054.850000	3.48168e-31
4054.800000	3.48462e-31
4054.750000	3.48757e-31
4054.700000	3.49051e-31
4054.650000	3.49346e-31
4054.600000	3.49641e-31
4054.550000	3.49937e-31
4054.500000	3.50232e-31
4054.450000	3.50528e-31
4054.400000	3.50825e-31
4054.350000	3.51121e-31
4054.300000	3.51418e-31
4054.250000	3.51715e-31
4054.200000	3.52012e-31
4054.150000	3.52309e-31
4054.100000	3.52607e-31
4054.050000	3.52905e-31
4054.000000	3.53203e-31
4053.950000	3.53501e-31
4053.900000	3.538e-31
4053.850000	3.54099e-31
4053.800000	3.54398e-31
4053.750000	3.54698e-31
4053.700000	3.54997e-31
4053.650000	3.55297e-31
4053.600000	3.55598e-31
4053.550000	3.55898e-31
4053.500000	3.56199e-31
4053.450000	3.565e-31
4053.400000	3.56801e-31
4053.350000	3.57102e-31
4053.300000	3.57404e-31
4053.250000	3.57706e-31
4053.200000	3.58008e-31
4053.150000	3.58311e-31
4053.100000	3.58614e-31
4053.050000	3.58917e-31
4053.000000	3.5922e-31
4052.950000	3.59523e-31
4052.900000	3.59827e-31
4052.850000	3.60131e-31
4052.800000	3.60436e-31
4052.750000	3.6074e-31
4052.700000	3.61045e-31
4052.650000	3.6135e-31
4052.600000	3.61655e-31
4052.550000	3.61961e-31
4052.500000	3.62267e-31
4052.450000	3.62573e-31
4052.400000	3.62879e-31
4052.350000	3.63186e-31
4052.300000	3.63493e-31
4052.250000	3.638e-31
4052.200000	3.64107e-31
4052.150000	3.64415e-31
4052.100000	3.64723e-31
4052.050000	3.65031e-31
4052.000000	3.65339e-31
4051.950000	3.65648e-31
4051.900000	3.65957e-31
4051.850000	3.66266e-31
4051.800000	3.66576e-31
4051.750000	3.66885e-31
4051.700000	3.67195e-31
4051.650000	3.67506e-31
4051.600000	3.67816e-31
4051.550000	3.68127e-31
4051.500000	3.68438e-31
4051.450000	3.68749e-31
4051.400000	3.69061e-31
4051.350000	3.69373e-31
4051.300000	3.69685e-31
4051.250000	3.69997e-31
4051.200000	3.7031e-31
4051.150000	3.70623e-31
4051.100000	3.70936e-31
4051.050000	3.71249e-31
4051.000000	3.71563e-31
4050.950000	3.71877e-31
4050.900000	3.72191e-31
4050.850000	3.72506e-31
4050.800000	3.7282e-31
4050.750000	3.73135e-31
4050.700000	3.73451e-31
4050.650000	3.73766e-31
4050.600000	3.74082e-31
4050.550000	3.74398e-31
4050.500000	3.74714e-31
4050.450000	3.75031e-31
4050.400000	3.75348e-31
4050.350000	3.75665e-31
4050.300000	3.75982e-31
4050.250000	3.763e-31
4050.200000	3.76618e-31
4050.150000	3.76936e-31
4050.100000	3.77255e-31
4050.050000	3.77574e-31
4050.000000	3.77893e-31
4049.950000	3.78212e-31
4049.900000	3.78531e-31
4049.850000	3.78851e-31
4049.800000	3.79171e-31
4049.750000	3.79492e-31
4049.700000	3.79812e-31
4049.650000	3.80133e-31
4049.600000	3.80454e-31
4049.550000	3.80776e-31
4049.500000	3.81098e-31
4049.450000	3.8142e-31
4049.400000	3.81742e-31
4049.350000	3.82065e-31
4049.300000	3.82387e-31
4049.250000	3.8271e-31
4049.200000	3.83034e-31
4049.150000	3.83357e-31
4049.100000	3.83681e-31
4049.050000	3.84006e-31
4049.000000	3.8433e-31
4048.950000	3.84655e-31
4048.900000	3.8498e-31
4048.850000	3.85305e-31
4048.800000	3.85631e-31
4048.750000	3.85956e-31
4048.700000	3.86283e-31
4048.650000	3.86609e-31
4048.600000	3.86936e-31
4048.550000	3.87263e-31
4048.500000	3.8759e-31
4048.450000	3.87917e-31
4048.400000	3.88245e-31
4048.350000	3.88573e-31
4048.300000	3.88901e-31
4048.250000	3.8923e-31
4048.200000	3.89559e-31
4048.150000	3.89888e-31
4048.100000	3.90217e-31
4048.050000	3.90547e-31
4048.000000	3.90877e-31
4047.950000	3.91207e-31
4047.900000	3.91538e-31
4047.850000	3.91869e-31
4047.800000	3.922e-31
4047.750000	3.92531e-31
4047.700000	3.92863e-31
4047.650000	3.93195e-31
4047.600000	3.93527e-31
4047.550000	3.9386e-31
4047.500000	3.94192e-31
4047.450000	3.94525e-31
4047.400000	3.94859e-31
4047.350000	3.95192e-31
4047.300000	3.95526e-31
4047.250000	3.95861e-31
4047.200000	3.96195e-31
4047.150000	3.9653e-31
4047.100000	3.96865e-31
4047.050000	3.972e-31
4047.000000	3.97536e-31
4046.950000	3.97872e-31
4046.900000	3.98208e-31
4046.850000	3.98544e-31
4046.800000	3.98881e-31
4046.750000	3.99218e-31
4046.700000	3.99555e-31
4046.650000	3.99893e-31
4046.600000	4.00231e-31
4046.550000	4.00569e-31
4046.500000	4.00908e-31
4046.450000	4.01246e-31
4046.400000	4.01585e-31
4046.350000	4.01925e-31
4046.300000	4.02264e-31
4046.250000	4.02604e-31
4046.200000	4.02944e-31
4046.150000	4.03285e-31
4046.100000	4.03626e-31
4046.050000	4.03967e-31
4046.000000	4.04308e-31
4045.950000	4.0465e-31
4045.900000	4.04991e-31
4045.850000	4.05334e-31
4045.800000	4.05676e-31
4045.750000	4.06019e-31
4045.700000	4.06362e-31
4045.650000	4.06705e-31
4045.600000	4.07049e-31
4045.550000	4.07393e-31
4045.500000	4.07737e-31
4045.450000	4.08082e-31
4045.400000	4.08426e-31
4045.350000	4.08772e-31
4045.300000	4.09117e-31
4045.250000	4.09463e-31
4045.200000	4.09809e-31
4045.150000	4.10155e-31
4045.100000	4.10501e-31
4045.050000	4.10848e-31
4045.000000	4.11195e-31
4044.950000	4.11543e-31
4044.900000	4.11891e-31
4044.850000	4.12239e-31
4044.800000	4.12587e-31
4044.750000	4.12936e-31
4044.700000	4.13284e-31
4044.650000	4.13634e-31
4044.600000	4.13983e-31
4044.550000	4.14333e-31
4044.500000	4.14683e-31
4044.450000	4.15033e-31
4044.400000	4.15384e-31
4044.350000	4.15735e-31
4044.300000	4.16086e-31
4044.250000	4.16438e-31
4044.200000	4.1679e-31
4044.150000	4.17142e-31
4044.100000	4.17494e-31
4044.050000	4.17847e-31
4044.000000	4.182e-31
4043.950000	4.18554e-31
4043.900000	4.18907e-31
4043.850000	4.19261e-31
4043.800000	4.19615e-31
4043.750000	4.1997e-31
4043.700000	4.20325e-31
4043.650000	4.2068e-31
4043.600000	4.21035e-31
4043.550000	4.21391e-31
4043.500000	4.21747e-31
4043.450000	4.22104e-31
4043.400000	4.2246e-31
4043.350000	4.22817e-31
4043.300000	4.23174e-31
4043.250000	4.23532e-31
4043.200000	4.2389e-31
4043.150000	4.24248e-31
4043.100000	4.24606e-31
4043.050000	4.24965e-31
4043.000000	4.25324e-31
4042.950000	4.25684e-31
4042.900000	4.26043e-31
4042.850000	4.26403e-31
4042.800000	4.26764e-31
4042.750000	4.27124e-31
4042.700000	4.27485e-31
4042.650000	4.27846e-31
4042.600000	4.28208e-31
4042.550000	4.2857e-31
4042.500000	4.28932e-31
4042.450000	4.29294e-31
4042.400000	4.29657e-31
4042.350000	4.3002e-31
4042.300000	4.30383e-31
4042.250000	4.30747e-31
4042.200000	4.31111e-31
4042.150000	4.31475e-31
4042.100000	4.3184e-31
4042.050000	4.32205e-31
4042.000000	4.3257e-31
4041.950000	4.32935e-31
4041.900000	4.33301e-31
4041.850000	4.33667e-31
4041.800000	4.34034e-31
4041.750000	4.344e-31
4041.700000	4.34767e-31
4041.650000	4.35135e-31
4041.600000	4.35502e-31
4041.550000	4.3587e-31
4041.500000	4.36239e-31
4041.450000	4.36607e-31
4041.400000	4.36976e-31
4041.350000	4.37345e-31
4041.300000	4.37715e-31
4041.250000	4.38085e-31
4041.200000	4.38455e-31
4041.150000	4.38825e-31
4041.100000	4.39196e-31
4041.050000	4.39567e-31
4041.000000	4.39939e-31
4040.950000	4.4031e-31
4040.900000	4.40683e-31
4040.850000	4.41055e-31
4040.800000	4.41428e-31
4040.750000	4.41801e-31
4040.700000	4.42174e-31
4040.650000	4.42547e-31
4040.600000	4.42921e-31
4040.550000	4.43296e-31
4040.500000	4.4367e-31
4040.450000	4.44045e-31
4040.400000	4.4442e-31
4040.350000	4.44796e-31
4040.300000	4.45172e-31
4040.250000	4.45548e-31
4040.200000	4.45924e-31
4040.150000	4.46301e-31
4040.100000	4.46678e-31
4040.050000	4.47055e-31
4040.000000	4.47433e-31
4039.950000	4.47811e-31
4039.900000	4.4819e-31
4039.850000	4.48568e-31
4039.800000	4.48947e-31
4039.750000	4.49327e-31
4039.700000	4.49706e-31
4039.650000	4.50086e-31
4039.600000	4.50467e-31
4039.550000	4.50847e-31
4039.500000	4.51228e-31
4039.450000	4.51609e-31
4039.400000	4.51991e-31
4039.350000	4.52373e-31
4039.300000	4.52755e-31
4039.250000	4.53138e-31
4039.200000	4.53521e-31
4039.150000	4.53904e-31
4039.100000	4.54287e-31
4039.050000	4.54671e-31
4039.000000	4.55055e-31
4038.950000	4.5544e-31
4038.900000	4.55825e-31
4038.850000	4.5621e-31
4038.800000	4.56595e-31
4038.750000	4.56981e-31
4038.700000	4.57367e-31
4038.650000	4.57754e-31
4038.600000	4.5814e-31
4038.550000	4.58528e-31
4038.500000	4.58915e-31
4038.450000	4.59303e-31
4038.400000	4.59691e-31
4038.350000	4.60079e-31
4038.300000	4.60468e-31
4038.250000	4.60857e-31
4038.200000	4.61246e-31
4038.150000	4.61636e-31
4038.100000	4.62026e-31
4038.050000	4.62417e-31
4038.000000	4.62807e-31
4037.950000	4.63198e-31
4037.900000	4.6359e-31
4037.850000	4.63981e-31
4037.800000	4.64373e-31
4037.750000	4.64766e-31
4037.700000	4.65159e-31
4037.650000	4.65552e-31
4037.600000	4.65945e-31
4037.550000	4.66339e-31
4037.500000	4.66733e-31
4037.450000	4.67127e-31
4037.400000	4.67522e-31
4037.350000	4.67917e-31
4037.300000	4.68312e-31
4037.250000	4.68708e-31
4037.200000	4.69104e-31
4037.150000	4.695e-31
4037.100000	4.69897e-31
4037.050000	4.70294e-31
4037.000000	4.70691e-31
4036.950000	4.71089e-31
4036.900000	4.71487e-31
4036.850000	4.71885e-31
4036.800000	4.72284e-31
4036.750000	4.72683e-31
4036.700000	4.73083e-31
4036.650000	4.73482e-31
4036.600000	4.73882e-31
4036.550000	4.74283e-31
4036.500000	4.74684e-31
4036.450000	4.75085e-31
4036.400000	4.75486e-31
4036.350000	4.75888e-31
4036.300000	4.7629e-31
4036.250000	4.76692e-31
4036.200000	4.77095e-31
4036.150000	4.77498e-31
4036.100000	4.77902e-31
4036.050000	4.78306e-31
4036.000000	4.7871e-31
4035.950000	4.79114e-31
4035.900000	4.79519e-31
4035.850000	4.79924e-31
4035.800000	4.8033e-31
4035.750000	4.80736e-31
4035.700000	4.81142e-31
4035.650000	4.81548e-31
4035.600000	4.81955e-31
4035.550000	4.82362e-31
4035.500000	4.8277e-31
4035.450000	4.83178e-31
4035.400000	4.83586e-31
4035.350000	4.83995e-31
4035.300000	4.84404e-31
4035.250000	4.84813e-31
4035.200000	4.85223e-31
4035.150000	4.85633e-31
4035.100000	4.86043e-31
4035.050000	4.86454e-31
4035.000000	4.86865e-31
4034.950000	4.87276e-31
4034.900000	4.87688e-31
4034.850000	4.881e-31
4034.800000	4.88512e-31
4034.750000	4.88925e-31
4034.700000	4.89338e-31
4034.650000	4.89752e-31
4034.600000	4.90165e-31
4034.550000	4.9058e-31
4034.500000	4.90994e-31
4034.450000	4.91409e-31
4034.400000	4.91824e-31
4034.350000	4.9224e-31
4034.300000	4.92656e-31
4034.250000	4.93072e-31
4034.200000	4.93489e-31
4034.150000	4.93905e-31
4034.100000	4.94323e-31
4034.050000	4.9474e-31
4034.000000	4.95159e-31
4033.950000	4.95577e-31
4033.900000	4.95996e-31
4033.850000	4.96415e-31
4033.800000	4.96834e-31
4033.750000	4.97254e-31
4033.700000	4.97674e-31
4033.650000	4.98095e-31
4033.600000	4.98515e-31
4033.550000	4.98937e-31
4033.500000	4.99358e-31
4033.450000	4.9978e-31
4033.400000	5.00202e-31
4033.350000	5.00625e-31
4033.300000	5.01048e-31
4033.250000	5.01471e-31
4033.200000	5.01895e-31
4033.150000	5.02319e-31
4033.100000	5.02744e-31
4033.050000	5.03169e-31
4033.000000	5.03594e-31
4032.950000	5.04019e-31
4032.900000	5.04445e-31
4032.850000	5.04871e-31
4032.800000	5.05298e-31
4032.750000	5.05725e-31
4032.700000	5.06152e-31
4032.650000	5.0658e-31
4032.600000	5.07008e-31
4032.550000	5.07436e-31
4032.500000	5.07865e-31
4032.450000	5.08294e-31
4032.400000	5.08724e-31
4032.350000	5.09153e-31
4032.300000	5.09584e-31
4032.250000	5.10014e-31
4032.200000	5.10445e-31
4032.150000	5.10876e-31
4032.100000	5.11308e-31
4032.050000	5.1174e-31
4032.000000	5.12173e-31
4031.950000	5.12605e-31
4031.900000	5.13038e-31
4031.850000	5.13472e-31
4031.800000	5.13906e-31
4031.750000	5.1434e-31
4031.700000	5.14775e-31
4031.650000	5.1521e-31
4031.600000	5.15645e-31
4031.550000	5.16081e-31
4031.500000	5.16517e-31
4031.450000	5.16953e-31
4031.400000	5.1739e-31
4031.350000	5.17827e-31
4031.300000	5.18265e-31
4031.250000	5.18702e-31
4031.200000	5.19141e-31
4031.150000	5.19579e-31
4031.100000	5.20018e-31
4031.050000	5.20458e-31
4031.000000	5.20898e-31
4030.950000	5.21338e-31
4030.900000	5.21778e-31
4030.850000	5.22219e-31
4030.800000	5.2266e-31
4030.750000	5.23102e-31
4030.700000	5.23544e-31
4030.650000	5.23986e-31
4030.600000	5.24429e-31
4030.550000	5.24872e-31
4030.500000	5.25316e-31
4030.450000	5.25759e-31
4030.400000	5.26204e-31
4030.350000	5.26648e-31
4030.300000	5.27093e-31
4030.250000	5.27539e-31
4030.200000	5.27984e-31
4030.150000	5.28431e-31
4030.100000	5.28877e-31
4030.050000	5.29324e-31
4030.000000	5.29771e-31
4029.950000	5.30219e-31
4029.900000	5.30667e-31
4029.850000	5.31115e-31
4029.800000	5.31564e-31
4029.750000	5.32013e-31
4029.700000	5.32463e-31
4029.650000	5.32913e-31
4029.600000	5.33363e-31
4029.550000	5.33813e-31
4029.500000	5.34265e-31
4029.450000	5.34716e-31
4029.400000	5.35168e-31
4029.350000	5.3562e-31
4029.300000	5.36072e-31
4029.250000	5.36525e-31
4029.200000	5.36979e-31
4029.150000	5.37433e-31
4029.100000	5.37887e-31
4029.050000	5.38341e-31
4029.000000	5.38796e-31
4028.950000	5.39251e-31
4028.900000	5.39707e-31
4028.850000	5.40163e-31
4028.800000	5.40619e-31
4028.750000	5.41076e-31
4028.700000	5.41533e-31
4028.650000	5.41991e-31
4028.600000	5.42449e-31
4028.550000	5.42907e-31
4028.500000	5.43366e-31
4028.450000	5.43825e-31
4028.400000	5.44284e-31
4028.350000	5.44744e-31
4028.300000	5.45205e-31
4028.250000	5.45665e-31
4028.200000	5.46126e-31
4028.150000	5.46588e-31
4028.100000	5.4705e-31
4028.050000	5.47512e-31
4028.000000	5.47975e-31
4027.950000	5.48438e-31
4027.900000	5.48901e-31
4027.850000	5.49365e-31
4027.800000	5.49829e-31
4027.750000	5.50293e-31
4027.700000	5.50758e-31
4027.650000	5.51224e-31
4027.600000	5.5169e-31
4027.550000	5.52156e-31
4027.500000	5.52622e-31
4027.450000	5.53089e-31
4027.400000	5.53557e-31
4027.350000	5.54024e-31
4027.300000	5.54492e-31
4027.250000	5.54961e-31
4027.200000	5.5543e-31
4027.150000	5.55899e-31
4027.100000	5.56369e-31
4027.050000	5.56839e-31
4027.000000	5.57309e-31
4026.950000	5.5778e-31
4026.900000	5.58252e-31
4026.850000	5.58723e-31
4026.800000	5.59195e-31
4026.750000	5.59668e-31
4026.700000	5.60141e-31
4026.650000	5.60614e-31
4026.600000	5.61088e-31
4026.550000	5.61562e-31
4026.500000	5.62036e-31
4026.450000	5.62511e-31
4026.400000	5.62987e-31
4026.350000	5.63462e-31
4026.300000	5.63938e-31
4026.250000	5.64415e-31
4026.200000	5.64892e-31
4026.150000	5.65369e-31
4026.100000	5.65847e-31
4026.050000	5.66325e-31
4026.000000	5.66803e-31
4025.950000	5.67282e-31
4025.900000	5.67762e-31
4025.850000	5.68241e-31
4025.800000	5.68721e-31
4025.750000	5.69202e-31
4025.700000	5.69683e-31
4025.650000	5.70164e-31
4025.600000	5.70646e-31
4025.550000	5.71128e-31
4025.500000	5.71611e-31
4025.450000	5.72094e-31
4025.400000	5.72577e-31
4025.350000	5.73061e-31
4025.300000	5.73545e-31
4025.250000	5.7403e-31
4025.200000	5.74515e-31
4025.150000	5.75e-31
4025.100000	5.75486e-31
4025.050000	5.75972e-31
4025.000000	5.76459e-31
4024.950000	5.76946e-31
4024.900000	5.77434e-31
4024.850000	5.77921e-31
4024.800000	5.7841e-31
4024.750000	5.78899e-31
4024.700000	5.79388e-31
4024.650000	5.79877e-31
4024.600000	5.80367e-31
4024.550000	5.80858e-31
4024.500000	5.81348e-31
4024.450000	5.8184e-31
4024.400000	5.82331e-31
4024.350000	5.82823e-31
4024.300000	5.83316e-31
4024.250000	5.83809e-31
4024.200000	5.84302e-31
4024.150000	5.84796e-31
4024.100000	5.8529e-31
4024.050000	5.85784e-31
4024.000000	5.86279e-31
4023.950000	5.86775e-31
4023.900000	5.8727e-31
4023.850000	5.87767e-31
4023.800000	5.88263e-31
4023.750000	5.8876e-31
4023.700000	5.89258e-31
4023.650000	5.89756e-31
4023.600000	5.90254e-31
4023.550000	5.90753e-31
4023.500000	5.91252e-31
4023.450000	5.91751e-31
4023.400000	5.92251e-31
4023.350000	5.92752e-31
4023.300000	5.93253e-31
4023.250000	5.93754e-31
4023.200000	5.94256e-31
4023.150000	5.94758e-31
4023.100000	5.9526e-31
4023.050000	5.95763e-31
4023.000000	5.96267e-31
4022.950000	5.9677e-31
4022.900000	5.97275e-31
4022.850000	5.97779e-31
4022.800000	5.98284e-31
4022.750000	5.9879e-31
4022.700000	5.99296e-31
4022.650000	5.99802e-31
4022.600000	6.00309e-31
4022.550000	6.00816e-31
4022.500000	6.01324e-31
4022.450000	6.01832e-31
4022.400000	6.02341e-31
4022.350000	6.0285e-31
4022.300000	6.03359e-31
4022.250000	6.03869e-31
4022.200000	6.04379e-31
4022.150000	6.0489e-31
4022.100000	6.05401e-31
4022.050000	6.05912e-31
4022.000000	6.06424e-31
4021.950000	6.06937e-31
4021.900000	6.07449e-31
4021.850000	6.07963e-31
4021.800000	6.08476e-31
4021.750000	6.08991e-31
4021.700000	6.09505e-31
4021.650000	6.1002e-31
4021.600000	6.10536e-31
4021.550000	6.11051e-31
4021.500000	6.11568e-31
4021.450000	6.12084e-31
4021.400000	6.12602e-31
4021.350000	6.13119e-31
4021.300000	6.13637e-31
4021.250000	6.14156e-31
4021.200000	6.14675e-31
4021.150000	6.15194e-31
4021.100000	6.15714e-31
4021.050000	6.16234e-31
4021.000000	6.16755e-31
4020.950000	6.17276e-31
4020.900000	6.17798e-31
4020.850000	6.1832e-31
4020.800000	6.18842e-31
4020.750000	6.19365e-31
4020.700000	6.19888e-31
4020.650000	6.20412e-31
4020.600000	6.20936e-31
4020.550000	6.21461e-31
4020.500000	6.21986e-31
4020.450000	6.22512e-31
4020.400000	6.23038e-31
4020.350000	6.23564e-31
4020.300000	6.24091e-31
4020.250000	6.24618e-31
4020.200000	6.25146e-31
4020.150000	6.25674e-31
4020.100000	6.26203e-31
4020.050000	6.26732e-31
4020.000000	6.27261e-31
4019.950000	6.27792e-31
4019.900000	6.28322e-31
4019.850000	6.28853e-31
4019.800000	6.29384e-31
4019.750000	6.29916e-31
4019.700000	6.30448e-31
4019.650000	6.30981e-31
4019.600000	6.31514e-31
4019.550000	6.32048e-31
4019.500000	6.32582e-31
4019.450000	6.33116e-31
4019.400000	6.33651e-31
4019.350000	6.34187e-31
4019.300000	6.34722e-31
4019.250000	6.35259e-31
4019.200000	6.35796e-31
4019.150000	6.36333e-31
4019.100000	6.3687e-31
4019.050000	6.37409e-31
4019.000000	6.37947e-31
4018.950000	6.38486e-31
4018.900000	6.39026e-31
4018.850000	6.39566e-31
4018.800000	6.40106e-31
4018.750000	6.40647e-31
4018.700000	6.41188e-31
4018.650000	6.4173e-31
4018.600000	6.42272e-31
4018.550000	6.42815e-31
4018.500000	6.43358e-31
4018.450000	6.43902e-31
4018.400000	6.44446e-31
4018.350000	6.4499e-31
4018.300000	6.45535e-31
4018.250000	6.46081e-31
4018.200000	6.46627e-31
4018.150000	6.47173e-31
4018.100000	6.4772e-31
4018.050000	6.48267e-31
4018.000000	6.48815e-31
4017.950000	6.49363e-31
4017.900000	6.49912e-31
4017.850000	6.50461e-31
4017.800000	6.5101e-31
4017.750000	6.5156e-31
4017.700000	6.52111e-31
4017.650000	6.52662e-31
4017.600000	6.53213e-31
4017.550000	6.53765e-31
4017.500000	6.54318e-31
4017.450000	6.54871e-31
4017.400000	6.55424e-31
4017.350000	6.55978e-31
4017.300000	6.56532e-31
4017.250000	6.57087e-31
4017.200000	6.57642e-31
4017.150000	6.58198e-31
4017.100000	6.58754e-31
4017.050000	6.5931e-31
4017.000000	6.59868e-31
4016.950000	6.60425e-31
4016.900000	6.60983e-31
4016.850000	6.61542e-31
4016.800000	6.62101e-31
4016.750000	6.6266e-31
4016.700000	6.6322e-31
4016.650000	6.6378e-31
4016.600000	6.64341e-31
4016.550000	6.64903e-31
4016.500000	6.65464e-31
4016.450000	6.66027e-31
4016.400000	6.66589e-31
4016.350000	6.67153e-31
4016.300000	6.67716e-31
4016.250000	6.68281e-31
4016.200000	6.68845e-31
4016.150000	6.6941e-31
4016.100000	6.69976e-31
4016.050000	6.70542e-31
4016.000000	6.71109e-31
4015.950000	6.71676e-31
4015.900000	6.72243e-31
4015.850000	6.72811e-31
4015.800000	6.7338e-31
4015.750000	6.73949e-31
4015.700000	6.74518e-31
4015.650000	6.75088e-31
4015.600000	6.75658e-31
4015.550000	6.76229e-31
4015.500000	6.76801e-31
4015.450000	6.77373e-31
4015.400000	6.77945e-31
4015.350000	6.78518e-31
4015.300000	6.79091e-31
4015.250000	6.79665e-31
4015.200000	6.80239e-31
4015.150000	6.80814e-31
4015.100000	6.81389e-31
4015.050000	6.81965e-31
4015.000000	6.82541e-31
4014.950000	6.83118e-31
4014.900000	6.83695e-31
4014.850000	6.84273e-31
4014.800000	6.84851e-31
4014.750000	6.8543e-31
4014.700000	6.86009e-31
4014.650000	6.86588e-31
4014.600000	6.87169e-31
4014.550000	6.87749e-31
4014.500000	6.8833e-31
4014.450000	6.88912e-31
4014.400000	6.89494e-31
4014.350000	6.90077e-31
4014.300000	6.9066e-31
4014.250000	6.91243e-31
4014.200000	6.91827e-31
4014.150000	6.92412e-31
4014.100000	6.92997e-31
4014.050000	6.93582e-31
4014.000000	6.94169e-31
4013.950000	6.94755e-31
4013.900000	6.95342e-31
4013.850000	6.9593e-31
4013.800000	6.96518e-31
4013.750000	6.97106e-31
4013.700000	6.97695e-31
4013.650000	6.98285e-31
4013.600000	6.98875e-31
4013.550000	6.99465e-31
4013.500000	7.00056e-31
4013.450000	7.00648e-31
4013.400000	7.0124e-31
4013.350000	7.01832e-31
4013.300000	7.02425e-31
4013.250000	7.03019e-31
4013.200000	7.03613e-31
4013.150000	7.04207e-31
4013.100000	7.04802e-31
4013.050000	7.05398e-31
4013.000000	7.05994e-31
4012.950000	7.0659e-31
4012.900000	7.07188e-31
4012.850000	7.07785e-31
4012.800000	7.08383e-31
4012.750000	7.08982e-31
4012.700000	7.09581e-31
4012.650000	7.1018e-31
4012.600000	7.1078e-31
4012.550000	7.11381e-31
4012.500000	7.11982e-31
4012.450000	7.12584e-31
4012.400000	7.13186e-31
4012.350000	7.13788e-31
4012.300000	7.14391e-31
4012.250000	7.14995e-31
4012.200000	7.15599e-31
4012.150000	7.16204e-31
4012.100000	7.16809e-31
4012.050000	7.17415e-31
4012.000000	7.18021e-31
4011.950000	7.18628e-31
4011.900000	7.19235e-31
4011.850000	7.19842e-31
4011.800000	7.20451e-31
4011.750000	7.21059e-31
4011.700000	7.21669e-31
4011.650000	7.22278e-31
4011.600000	7.22889e-31
4011.550000	7.235e-31
4011.500000	7.24111e-31
4011.450000	7.24723e-31
4011.400000	7.25335e-31
4011.350000	7.25948e-31
4011.300000	7.26561e-31
4011.250000	7.27175e-31
4011.200000	7.2779e-31
4011.150000	7.28405e-31
4011.100000	7.2902e-31
4011.050000	7.29636e-31
4011.000000	7.30253e-31
4010.950000	7.3087e-31
4010.900000	7.31487e-31
4010.850000	7.32105e-31
4010.800000	7.32724e-31
4010.750000	7.33343e-31
4010.700000	7.33963e-31
4010.650000	7.34583e-31
4010.600000	7.35203e-31
4010.550000	7.35825e-31
4010.500000	7.36446e-31
4010.450000	7.37069e-31
4010.400000	7.37691e-31
4010.350000	7.38315e-31
4010.300000	7.38939e-31
4010.250000	7.39563e-31
4010.200000	7.40188e-31
4010.150000	7.40813e-31
4010.100000	7.41439e-31
4010.050000	7.42066e-31
4010.000000	7.42693e-31
4009.950000	7.4332e-31
4009.900000	7.43948e-31
4009.850000	7.44577e-31
4009.800000	7.45206e-31
4009.750000	7.45836e-31
4009.700000	7.46466e-31
4009.650000	7.47097e-31
4009.600000	7.47728e-31
4009.550000	7.4836e-31
4009.500000	7.48992e-31
4009.450000	7.49625e-31
4009.400000	7.50258e-31
4009.350000	7.50892e-31
4009.300000	7.51527e-31
4009.250000	7.52162e-31
4009.200000	7.52797e-31
4009.150000	7.53433e-31
4009.100000	7.5407e-31
4009.050000	7.54707e-31
4009.000000	7.55345e-31
4008.950000	7.55983e-31
4008.900000	7.56622e-31
4008.850000	7.57261e-31
4008.800000	7.57901e-31
4008.750000	7.58541e-31
4008.700000	7.59182e-31
4008.650000	7.59824e-31
4008.600000	7.60466e-31
4008.550000	7.61108e-31
4008.500000	7.61751e-31
4008.450000	7.62395e-31
4008.400000	7.63039e-31
4008.350000	7.63684e-31
4008.300000	7.64329e-31
4008.250000	7.64975e-31
4008.200000	7.65621e-31
4008.150000	7.66268e-31
4008.100000	7.66916e-31
4008.050000	7.67564e-31
4008.000000	7.68212e-31
4007.950000	7.68861e-31
4007.900000	7.69511e-31
4007.850000	7.70161e-31
4007.800000	7.70812e-31
4007.750000	7.71463e-31
4007.700000	7.72115e-31
4007.650000	7.72768e-31
4007.600000	7.73421e-31
4007.550000	7.74074e-31
4007.500000	7.74728e-31
4007.450000	7.75383e-31
4007.400000	7.76038e-31
4007.350000	7.76694e-31
4007.300000	7.7735e-31
4007.250000	7.78007e-31
4007.200000	7.78664e-31
4007.150000	7.79322e-31
4007.100000	7.79981e-31
4007.050000	7.8064e-31
4007.000000	7.81299e-31
4006.950000	7.81959e-31
4006.900000	7.8262e-31
4006.850000	7.83281e-31
4006.800000	7.83943e-31
4006.750000	7.84606e-31
4006.700000	7.85269e-31
4006.650000	7.85932e-31
4006.600000	7.86596e-31
4006.550000	7.87261e-31
4006.500000	7.87926e-31
4006.450000	7.88592e-31
4006.400000	7.89258e-31
4006.350000	7.89925e-31
4006.300000	7.90592e-31
4006.250000	7.9126e-31
4006.200000	7.91929e-31
4006.150000	7.92598e-31
4006.100000	7.93268e-31
4006.050000	7.93938e-31
4006.000000	7.94609e-31
4005.950000	7.9528e-31
4005.900000	7.95952e-31
4005.850000	7.96625e-31
4005.800000	7.97298e-31
4005.750000	7.97972e-31
4005.700000	7.98646e-31
4005.650000	7.99321e-31
4005.600000	7.99996e-31
4005.550000	8.00672e-31
4005.500000	8.01349e-31
4005.450000	8.02026e-31
4005.400000	8.02703e-31
4005.350000	8.03382e-31
4005.300000	8.0406e-31
4005.250000	8.0474e-31
4005.200000	8.0542e-31
4005.150000	8.061e-31
4005.100000	8.06781e-31
4005.050000	8.07463e-31
4005.000000	8.08145e-31
4004.950000	8.08828e-31
4004.900000	8.09512e-31
4004.850000	8.10196e-31
4004.800000	8.1088e-31
4004.750000	8.11565e-31
4004.700000	8.12251e-31
4004.650000	8.12937e-31
4004.600000	8.13624e-31
4004.550000	8.14312e-31
4004.500000	8.15e-31
4004.450000	8.15689e-31
4004.400000	8.16378e-31
4004.350000	8.17068e-31
4004.300000	8.17758e-31
4004.250000	8.18449e-31
4004.200000	8.1914e-31
4004.150000	8.19833e-31
4004.100000	8.20525e-31
4004.050000	8.21219e-31
4004.000000	8.21913e-31
4003.950000	8.22607e-31
4003.900000	8.23302e-31
4003.850000	8.23998e-31
4003.800000	8.24694e-31
4003.750000	8.25391e-31
4003.700000	8.26088e-31
4003.650000	8.26786e-31
4003.600000	8.27485e-31
4003.550000	8.28184e-31
4003.500000	8.28884e-31
4003.450000	8.29584e-31
4003.400000	8.30285e-31
4003.350000	8.30987e-31
4003.300000	8.31689e-31
4003.250000	8.32392e-31
4003.200000	8.33095e-31
4003.150000	8.33799e-31
4003.100000	8.34503e-31
4003.050000	8.35208e-31
4003.000000	8.35914e-31
4002.950000	8.3662e-31
4002.900000	8.37327e-31
4002.850000	8.38035e-31
4002.800000	8.38743e-31
4002.750000	8.39452e-31
4002.700000	8.40161e-31
4002.650000	8.40871e-31
4002.600000	8.41581e-31
4002.550000	8.42292e-31
4002.500000	8.43004e-31
4002.450000	8.43716e-31
4002.400000	8.44429e-31
4002.350000	8.45143e-31
4002.300000	8.45857e-31
4002.250000	8.46572e-31
4002.200000	8.47287e-31
4002.150000	8.48003e-31
4002.100000	8.48719e-31
4002.050000	8.49437e-31
4002.000000	8.50154e-31
4001.950000	8.50873e-31
4001.900000	8.51592e-31
4001.850000	8.52311e-31
4001.800000	8.53031e-31
4001.750000	8.53752e-31
4001.700000	8.54473e-31
4001.650000	8.55195e-31
4001.600000	8.55918e-31
4001.550000	8.56641e-31
4001.500000	8.57365e-31
4001.450000	8.5809e-31
4001.400000	8.58815e-31
4001.350000	8.5954e-31
4001.300000	8.60266e-31
4001.250000	8.60993e-31
4001.200000	8.61721e-31
4001.150000	8.62449e-31
4001.100000	8.63178e-31
4001.050000	8.63907e-31
4001.000000	8.64637e-31
4000.950000	8.65368e-31
4000.900000	8.66099e-31
4000.850000	8.66831e-31
4000.800000	8.67563e-31
4000.750000	8.68296e-31
4000.700000	8.6903e-31
4000.650000	8.69764e-31
4000.600000	8.70499e-31
4000.550000	8.71234e-31
4000.500000	8.71971e-31
4000.450000	8.72707e-31
4000.400000	8.73445e-31
4000.350000	8.74183e-31
4000.300000	8.74921e-31
4000.250000	8.75661e-31
4000.200000	8.76401e-31
4000.150000	8.77141e-31
4000.100000	8.77882e-31
4000.050000	8.78624e-31
4000.000000	8.79366e-31
3999.950000	8.8011e-31
3999.900000	8.80853e-31
3999.850000	8.81597e-31
3999.800000	8.82342e-31
3999.750000	8.83088e-31
3999.700000	8.83834e-31
3999.650000	8.84581e-31
3999.600000	8.85328e-31
3999.550000	8.86076e-31
3999.500000	8.86825e-31
3999.450000	8.87574e-31
3999.400000	8.88324e-31
3999.350000	8.89075e-31
3999.300000	8.89826e-31
3999.250000	8.90578e-31
3999.200000	8.91331e-31
3999.150000	8.92084e-31
3999.100000	8.92837e-31
3999.050000	8.93592e-31
3999.000000	8.94347e-31
3998.950000	8.95103e-31
3998.900000	8.95859e-31
3998.850000	8.96616e-31
3998.800000	8.97373e-31
3998.750000	8.98132e-31
3998.700000	8.98891e-31
3998.650000	8.9965e-31
3998.600000	9.0041e-31
3998.550000	9.01171e-31
3998.500000	9.01933e-31
3998.450000	9.02695e-31
3998.400000	9.03457e-31
3998.350000	9.04221e-31
3998.300000	9.04985e-31
3998.250000	9.05749e-31
3998.200000	9.06515e-31
3998.150000	9.07281e-31
3998.100000	9.08047e-31
3998.050000	9.08815e-31
3998.000000	9.09582e-31
3997.950000	9.10351e-31
3997.900000	9.1112e-31
3997.850000	9.1189e-31
3997.800000	9.12661e-31
3997.750000	9.13432e-31
3997.700000	9.14204e-31
3997.650000	9.14976e-31
3997.600000	9.15749e-31
3997.550000	9.16523e-31
3997.500000	9.17297e-31
3997.450000	9.18072e-31
3997.400000	9.18848e-31
3997.350000	9.19625e-31
3997.300000	9.20402e-31
3997.250000	9.21179e-31
3997.200000	9.21958e-31
3997.150000	9.22737e-31
3997.100000	9.23516e-31
3997.050000	9.24297e-31
3997.000000	9.25078e-31
3996.950000	9.25859e-31
3996.900000	9.26642e-31
3996.850000	9.27425e-31
3996.800000	9.28208e-31
3996.750000	9.28992e-31
3996.700000	9.29777e-31
3996.650000	9.30563e-31
3996.600000	9.31349e-31
3996.550000	9.32136e-31
3996.500000	9.32924e-31
3996.450000	9.33712e-31
3996.400000	9.34501e-31
3996.350000	9.35291e-31
3996.300000	9.36081e-31
3996.250000	9.36872e-31
3996.200000	9.37664e-31
3996.150000	9.38456e-31
3996.100000	9.39249e-31
3996.050000	9.40042e-31
3996.000000	9.40837e-31
3995.950000	9.41632e-31
3995.900000	9.42427e-31
3995.850000	9.43224e-31
3995.800000	9.44021e-31
3995.750000	9.44818e-31
3995.700000	9.45617e-31
3995.650000	9.46416e-31
3995.600000	9.47215e-31
3995.550000	9.48016e-31
3995.500000	9.48817e-31
3995.450000	9.49618e-31
3995.400000	9.50421e-31
3995.350000	9.51224e-31
3995.300000	9.52028e-31
3995.250000	9.52832e-31
3995.200000	9.53637e-31
3995.150000	9.54443e-31
3995.100000	9.55249e-31
3995.050000	9.56057e-31
3995.000000	9.56864e-31
3994.950000	9.57673e-31
3994.900000	9.58482e-31
3994.850000	9.59292e-31
3994.800000	9.60102e-31
3994.750000	9.60914e-31
3994.700000	9.61726e-31
3994.650000	9.62538e-31
3994.600000	9.63352e-31
3994.550000	9.64166e-31
3994.500000	9.6498e-31
3994.450000	9.65796e-31
3994.400000	9.66612e-31
3994.350000	9.67428e-31
3994.300000	9.68246e-31
3994.250000	9.69064e-31
3994.200000	9.69883e-31
3994.150000	9.70702e-31
3994.100000	9.71522e-31
3994.050000	9.72343e-31
3994.000000	9.73165e-31
3993.950000	9.73987e-31
3993.900000	9.7481e-31
3993.850000	9.75634e-31
3993.800000	9.76458e-31
3993.750000	9.77283e-31
3993.700000	9.78109e-31
3993.650000	9.78936e-31
3993.600000	9.79763e-31
3993.550000	9.80591e-31
3993.500000	9.81419e-31
3993.450000	9.82248e-31
3993.400000	9.83078e-31
3993.350000	9.83909e-31
3993.300000	9.8474e-31
3993.250000	9.85572e-31
3993.200000	9.86405e-31
3993.150000	9.87239e-31
3993.100000	9.88073e-31
3993.050000	9.88908e-31
3993.000000	9.89743e-31
3992.950000	9.9058e-31
3992.900000	9.91417e-31
3992.850000	9.92254e-31
3992.800000	9.93093e-31
3992.750000	9.93932e-31
3992.700000	9.94772e-31
3992.650000	9.95612e-31
3992.600000	9.96453e-31
3992.550000	9.97295e-31
3992.500000	9.98138e-31
3992.450000	9.98981e-31
3992.400000	9.99826e-31
3992.350000	1.00067e-30
3992.300000	1.00152e-30
3992.250000	1.00236e-30
3992.200000	1.00321e-30
3992.150000	1.00406e-30
3992.100000	1.00491e-30
3992.050000	1.00575e-30
3992.000000	1.0066e-30
3991.950000	1.00745e-30
3991.900000	1.00831e-30
3991.850000	1.00916e-30
3991.800000	1.01001e-30
3991.750000	1.01086e-30
3991.700000	1.01172e-30
3991.650000	1.01257e-30
3991.600000	1.01343e-30
3991.550000	1.01428e-30
3991.500000	1.01514e-30
3991.450000	1.016e-30
3991.400000	1.01686e-30
3991.350000	1.01772e-30
3991.300000	1.01858e-30
3991.250000	1.01944e-30
3991.200000	1.0203e-30
3991.150000	1.02116e-30
3991.100000	1.02202e-30
3991.050000	1.02289e-30
3991.000000	1.02375e-30
3990.950000	1.02462e-30
3990.900000	1.02548e-30
3990.850000	1.02635e-30
3990.800000	1.02722e-30
3990.750000	1.02808e-30
3990.700000	1.02895e-30
3990.650000	1.02982e-30
3990.600000	1.03069e-30
3990.550000	1.03156e-30
3990.500000	1.03244e-30
3990.450000	1.03331e-30
3990.400000	1.03418e-30
3990.350000	1.03505e-30
3990.300000	1.03593e-30
3990.250000	1.0368e-30
3990.200000	1.03768e-30
3990.150000	1.03856e-30
3990.100000	1.03943e-30
3990.050000	1.04031e-30
3990.000000	1.04119e-30
3989.950000	1.04207e-30
3989.900000	1.04295e-30
3989.850000	1.04383e-30
3989.800000	1.04472e-30
3989.750000	1.0456e-30
3989.700000	1.04648e-30
3989.650000	1.04737e-30
3989.600000	1.04825e-30
3989.550000	1.04914e-30
3989.500000	1.05002e-30
3989.450000	1.05091e-30
3989.400000	1.0518e-30
3989.350000	1.05269e-30
3989.300000	1.05358e-30
3989.250000	1.05447e-30
3989.200000	1.05536e-30
3989.150000	1.05625e-30
3989.100000	1.05714e-30
3989.050000	1.05804e-30
3989.000000	1.05893e-30
3988.950000	1.05982e-30
3988.900000	1.06072e-30
3988.850000	1.06162e-30
3988.800000	1.06251e-30
3988.750000	1.06341e-30
3988.700000	1.06431e-30
3988.650000	1.06521e-30
3988.600000	1.06611e-30
3988.550000	1.06701e-30
3988.500000	1.06791e-30
3988.450000	1.06881e-30
3988.400000	1.06972e-30
3988.350000	1.07062e-30
3988.300000	1.07152e-30
3988.250000	1.07243e-30
3988.200000	1.07334e-30
3988.150000	1.07424e-30
3988.100000	1.07515e-30
3988.050000	1.07606e-30
3988.000000	1.07697e-30
3987.950000	1.07788e-30
3987.900000	1.07879e-30
3987.850000	1.0797e-30
3987.800000	1.08061e-30
3987.750000	1.08153e-30
3987.700000	1.08244e-30
3987.650000	1.08335e-30
3987.600000	1.08427e-30
3987.550000	1.08519e-30
3987.500000	1.0861e-30
3987.450000	1.08702e-30
3987.400000	1.08794e-30
3987.350000	1.08886e-30
3987.300000	1.08978e-30
3987.250000	1.0907e-30
3987.200000	1.09162e-30
3987.150000	1.09254e-30
3987.100000	1.09347e-30
3987.050000	1.09439e-30
3987.000000	1.09532e-30
3986.950000	1.09624e-30
3986.900000	1.09717e-30
3986.850000	1.09809e-30
3986.800000	1.09902e-30
3986.750000	1.09995e-30
3986.700000	1.10088e-30
3986.650000	1.10181e-30
3986.600000	1.10274e-30
3986.550000	1.10367e-30
3986.500000	1.10461e-30
3986.450000	1.10554e-30
3986.400000	1.10647e-30
3986.350000	1.10741e-30
3986.300000	1.10834e-30
3986.250000	1.10928e-30
3986.200000	1.11022e-30
3986.150000	1.11116e-30
3986.100000	1.11209e-30
3986.050000	1.11303e-30
3986.000000	1.11397e-30
3985.950000	1.11492e-30
3985.900000	1.11586e-30
3985.850000	1.1168e-30
3985.800000	1.11774e-30
3985.750000	1.11869e-30
3985.700000	1.11963e-30
3985.650000	1.12058e-30
3985.600000	1.12153e-30
3985.550000	1.12247e-30
3985.500000	1.12342e-30
3985.450000	1.12437e-30
3985.400000	1.12532e-30
3985.350000	1.12627e-30
3985.300000	1.12722e-30
3985.250000	1.12818e-30
3985.200000	1.12913e-30
3985.150000	1.13008e-30
3985.100000	1.13104e-30
3985.050000	1.132e-30
3985.000000	1.13295e-30
3984.950000	1.13391e-30
3984.900000	1.13487e-30
3984.850000	1.13583e-30
3984.800000	1.13679e-30
3984.750000	1.13775e-30
3984.700000	1.13871e-30
3984.650000	1.13967e-30
3984.600000	1.14063e-30
3984.550000	1.1416e-30
3984.500000	1.14256e-30
3984.450000	1.14353e-30
3984.400000	1.14449e-30
3984.350000	1.14546e-30
3984.300000	1.14643e-30
3984.250000	1.1474e-30
3984.200000	1.14837e-30
3984.150000	1.14934e-30
3984.100000	1.15031e-30
3984.050000	1.15128e-30
3984.000000	1.15225e-30
3983.950000	1.15323e-30
3983.900000	1.1542e-30
3983.850000	1.15518e-30
3983.800000	1.15615e-30
3983.750000	1.15713e-30
3983.700000	1.15811e-30
3983.650000	1.15908e-30
3983.600000	1.16006e-30
3983.550000	1.16104e-30
3983.500000	1.16203e-30
3983.450000	1.16301e-30
3983.400000	1.16399e-30
3983.350000	1.16497e-30
3983.300000	1.16596e-30
3983.250000	1.16694e-30
3983.200000	1.16793e-30
3983.150000	1.16892e-30
3983.100000	1.1699e-30
3983.050000	1.17089e-30
3983.000000	1.17188e-30
3982.950000	1.17287e-30
3982.900000	1.17386e-30
3982.850000	1.17485e-30
3982.800000	1.17585e-30
3982.750000	1.17684e-30
3982.700000	1.17784e-30
3982.650000	1.17883e-30
3982.600000	1.17983e-30
3982.550000	1.18082e-30
3982.500000	1.18182e-30
3982.450000	1.18282e-30
3982.400000	1.18382e-30
3982.350000	1.18482e-30
3982.300000	1.18582e-30
3982.250000	1.18682e-30
3982.200000	1.18783e-30
3982.150000	1.18883e-30
3982.100000	1.18983e-30
3982.050000	1.19084e-30
3982.000000	1.19185e-30
3981.950000	1.19285e-30
3981.900000	1.19386e-30
3981.850000	1.19487e-30
3981.800000	1.19588e-30
3981.750000	1.19689e-30
3981.700000	1.1979e-30
3981.650000	1.19891e-30
3981.600000	1.19993e-30
3981.550000	1.20094e-30
3981.500000	1.20195e-30
3981.450000	1.20297e-30
3981.400000	1.20399e-30
3981.350000	1.205e-30
3981.300000	1.20602e-30
3981.250000	1.20704e-30
3981.200000	1.20806e-30
3981.150000	1.20908e-30
3981.100000	1.2101e-30
3981.050000	1.21113e-30
3981.000000	1.21215e-30
3980.950000	1.21317e-30
3980.900000	1.2142e-30
3980.850000	1.21522e-30
3980.800000	1.21625e-30
3980.750000	1.21728e-30
3980.700000	1.21831e-30
3980.650000	1.21934e-30
3980.600000	1.22037e-30
3980.550000	1.2214e-30
3980.500000	1.22243e-30
3980.450000	1.22346e-30
3980.400000	1.2245e-30
3980.350000	1.22553e-30
3980.300000	1.22657e-30
3980.250000	1.2276e-30
3980.200000	1.22864e-30
3980.150000	1.22968e-30
3980.100000	1.23072e-30
3980.050000	1.23176e-30
3980.000000	1.2328e-30
3979.950000	1.23384e-30
3979.900000	1.23488e-30
3979.850000	1.23593e-30
3979.800000	1.23697e-30
3979.750000	1.23802e-30
3979.700000	1.23906e-30
3979.650000	1.24011e-30
3979.600000	1.24116e-30
3979.550000	1.24221e-30
3979.500000	1.24325e-30
3979.450000	1.24431e-30
3979.400000	1.24536e-30
3979.350000	1.24641e-30
3979.300000	1.24746e-30
3979.250000	1.24852e-30
3979.200000	1.24957e-30
3979.150000	1.25063e-30
3979.100000	1.25168e-30
3979.050000	1.25274e-30
3979.000000	1.2538e-30
3978.950000	1.25486e-30
3978.900000	1.25592e-30
3978.850000	1.25698e-30
3978.800000	1.25804e-30
3978.750000	1.25911e-30
3978.700000	1.26017e-30
3978.650000	1.26123e-30
3978.600000	1.2623e-30
3978.550000	1.26337e-30
3978.500000	1.26443e-30
3978.450000	1.2655e-30
3978.400000	1.26657e-30
3978.350000	1.26764e-30
3978.300000	1.26871e-30
3978.250000	1.26979e-30
3978.200000	1.27086e-30
3978.150000	1.27193e-30
3978.100000	1.27301e-30
3978.050000	1.27408e-30
3978.000000	1.27516e-30
3977.950000	1.27624e-30
3977.900000	1.27731e-30
3977.850000	1.27839e-30
3977.800000	1.27947e-30
3977.750000	1.28056e-30
3977.700000	1.28164e-30
3977.650000	1.28272e-30
3977.600000	1.2838e-30
3977.550000	1.28489e-30
3977.500000	1.28597e-30
3977.450000	1.28706e-30
3977.400000	1.28815e-30
3977.350000	1.28924e-30
3977.300000	1.29033e-30
3977.250000	1.29142e-30
3977.200000	1.29251e-30
3977.150000	1.2936e-30
3977.100000	1.29469e-30
3977.050000	1.29579e-30
3977.000000	1.29688e-30
3976.950000	1.29798e-30
3976.900000	1.29907e-30
3976.850000	1.30017e-30
3976.800000	1.30127e-30
3976.750000	1.30237e-30
3976.700000	1.30347e-30
3976.650000	1.30457e-30
3976.600000	1.30567e-30
3976.550000	1.30678e-30
3976.500000	1.30788e-30
3976.450000	1.30899e-30
3976.400000	1.31009e-30
3976.350000	1.3112e-30
3976.300000	1.31231e-30
3976.250000	1.31342e-30
3976.200000	1.31453e-30
3976.150000	1.31564e-30
3976.100000	1.31675e-30
3976.050000	1.31786e-30
3976.000000	1.31898e-30
3975.950000	1.32009e-30
3975.900000	1.3212e-30
3975.850000	1.32232e-30
3975.800000	1.32344e-30
3975.750000	1.32456e-30
3975.700000	1.32568e-30
3975.650000	1.3268e-30
3975.600000	1.32792e-30
3975.550000	1.32904e-30
3975.500000	1.33016e-30
3975.450000	1.33129e-30
3975.400000	1.33241e-30
3975.350000	1.33354e-30
3975.300000	1.33466e-30
3975.250000	1.33579e-30
3975.200000	1.33692e-30
3975.150000	1.33805e-30
3975.100000	1.33918e-30
3975.050000	1.34031e-30
3975.000000	1.34144e-30
3974.950000	1.34258e-30
3974.900000	1.34371e-30
3974.850000	1.34485e-30
3974.800000	1.34598e-30
3974.750000	1.34712e-30
3974.700000	1.34826e-30
3974.650000	1.3494e-30
3974.600000	1.35054e-30
3974.550000	1.35168e-30
3974.500000	1.35282e-30
3974.450000	1.35397e-30
3974.400000	1.35511e-30
3974.350000	1.35625e-30
3974.300000	1.3574e-30
3974.250000	1.35855e-30
3974.200000	1.3597e-30
3974.150000	1.36084e-30
3974.100000	1.36199e-30
3974.050000	1.36315e-30
3974.000000	1.3643e-30
3973.950000	1.36545e-30
3973.900000	1.3666e-30
3973.850000	1.36776e-30
3973.800000	1.36891e-30
3973.750000	1.37007e-30
3973.700000	1.37123e-30
3973.650000	1.37239e-30
3973.600000	1.37355e-30
3973.550000	1.37471e-30
3973.500000	1.37587e-30
3973.450000	1.37703e-30
3973.400000	1.37819e-30
3973.350000	1.37936e-30
3973.300000	1.38052e-30
3973.250000	1.38169e-30
3973.200000	1.38286e-30
3973.150000	1.38403e-30
3973.100000	1.3852e-30
3973.050000	1.38637e-30
3973.000000	1.38754e-30
3972.950000	1.38871e-30
3972.900000	1.38988e-30
3972.850000	1.39106e-30
3972.800000	1.39223e-30
3972.750000	1.39341e-30
3972.700000	1.39459e-30
3972.650000	1.39577e-30
3972.600000	1.39695e-30
3972.550000	1.39813e-30
3972.500000	1.39931e-30
3972.450000	1.40049e-30
3972.400000	1.40167e-30
3972.350000	1.40286e-30
3972.300000	1.40404e-30
3972.250000	1.40523e-30
3972.200000	1.40642e-30
3972.150000	1.4076e-30
3972.100000	1.40879e-30
3972.050000	1.40998e-30
3972.000000	1.41118e-30
3971.950000	1.41237e-30
3971.900000	1.41356e-30
3971.850000	1.41476e-30
3971.800000	1.41595e-30
3971.750000	1.41715e-30
3971.700000	1.41835e-30
```
