## Supplementary material for "All-at-once RNA folding with 3D motif prediction framed by evolutionary information": RF02924_skipping-rope.surv (part 2 of 3)

```
3971.650000	1.41954e-30
3971.600000	1.42074e-30
3971.550000	1.42194e-30
3971.500000	1.42315e-30
3971.450000	1.42435e-30
3971.400000	1.42555e-30
3971.350000	1.42676e-30
3971.300000	1.42796e-30
3971.250000	1.42917e-30
3971.200000	1.43038e-30
3971.150000	1.43158e-30
3971.100000	1.43279e-30
3971.050000	1.434e-30
3971.000000	1.43522e-30
3970.950000	1.43643e-30
3970.900000	1.43764e-30
3970.850000	1.43886e-30
3970.800000	1.44007e-30
3970.750000	1.44129e-30
3970.700000	1.44251e-30
3970.650000	1.44373e-30
3970.600000	1.44495e-30
3970.550000	1.44617e-30
3970.500000	1.44739e-30
3970.450000	1.44861e-30
3970.400000	1.44984e-30
3970.350000	1.45106e-30
3970.300000	1.45229e-30
3970.250000	1.45351e-30
3970.200000	1.45474e-30
3970.150000	1.45597e-30
3970.100000	1.4572e-30
3970.050000	1.45843e-30
3970.000000	1.45967e-30
3969.950000	1.4609e-30
3969.900000	1.46213e-30
3969.850000	1.46337e-30
3969.800000	1.46461e-30
3969.750000	1.46584e-30
3969.700000	1.46708e-30
3969.650000	1.46832e-30
3969.600000	1.46956e-30
3969.550000	1.4708e-30
3969.500000	1.47205e-30
3969.450000	1.47329e-30
3969.400000	1.47454e-30
3969.350000	1.47578e-30
3969.300000	1.47703e-30
3969.250000	1.47828e-30
3969.200000	1.47953e-30
3969.150000	1.48078e-30
3969.100000	1.48203e-30
3969.050000	1.48328e-30
3969.000000	1.48453e-30
3968.950000	1.48579e-30
3968.900000	1.48704e-30
3968.850000	1.4883e-30
3968.800000	1.48956e-30
3968.750000	1.49081e-30
3968.700000	1.49207e-30
3968.650000	1.49334e-30
3968.600000	1.4946e-30
3968.550000	1.49586e-30
3968.500000	1.49712e-30
3968.450000	1.49839e-30
3968.400000	1.49965e-30
3968.350000	1.50092e-30
3968.300000	1.50219e-30
3968.250000	1.50346e-30
3968.200000	1.50473e-30
3968.150000	1.506e-30
3968.100000	1.50727e-30
3968.050000	1.50855e-30
3968.000000	1.50982e-30
3967.950000	1.5111e-30
3967.900000	1.51237e-30
3967.850000	1.51365e-30
3967.800000	1.51493e-30
3967.750000	1.51621e-30
3967.700000	1.51749e-30
3967.650000	1.51877e-30
3967.600000	1.52006e-30
3967.550000	1.52134e-30
3967.500000	1.52263e-30
3967.450000	1.52391e-30
3967.400000	1.5252e-30
3967.350000	1.52649e-30
3967.300000	1.52778e-30
3967.250000	1.52907e-30
3967.200000	1.53036e-30
3967.150000	1.53166e-30
3967.100000	1.53295e-30
3967.050000	1.53425e-30
3967.000000	1.53554e-30
3966.950000	1.53684e-30
3966.900000	1.53814e-30
3966.850000	1.53944e-30
3966.800000	1.54074e-30
3966.750000	1.54204e-30
3966.700000	1.54334e-30
3966.650000	1.54465e-30
3966.600000	1.54595e-30
3966.550000	1.54726e-30
3966.500000	1.54857e-30
3966.450000	1.54988e-30
3966.400000	1.55119e-30
3966.350000	1.5525e-30
3966.300000	1.55381e-30
3966.250000	1.55512e-30
3966.200000	1.55643e-30
3966.150000	1.55775e-30
3966.100000	1.55907e-30
3966.050000	1.56038e-30
3966.000000	1.5617e-30
3965.950000	1.56302e-30
3965.900000	1.56434e-30
3965.850000	1.56566e-30
3965.800000	1.56699e-30
3965.750000	1.56831e-30
3965.700000	1.56964e-30
3965.650000	1.57096e-30
3965.600000	1.57229e-30
3965.550000	1.57362e-30
3965.500000	1.57495e-30
3965.450000	1.57628e-30
3965.400000	1.57761e-30
3965.350000	1.57894e-30
3965.300000	1.58028e-30
3965.250000	1.58161e-30
3965.200000	1.58295e-30
3965.150000	1.58429e-30
3965.100000	1.58563e-30
3965.050000	1.58697e-30
3965.000000	1.58831e-30
3964.950000	1.58965e-30
3964.900000	1.59099e-30
3964.850000	1.59234e-30
3964.800000	1.59368e-30
3964.750000	1.59503e-30
3964.700000	1.59638e-30
3964.650000	1.59772e-30
3964.600000	1.59907e-30
3964.550000	1.60043e-30
3964.500000	1.60178e-30
3964.450000	1.60313e-30
3964.400000	1.60449e-30
3964.350000	1.60584e-30
3964.300000	1.6072e-30
3964.250000	1.60856e-30
3964.200000	1.60992e-30
3964.150000	1.61128e-30
3964.100000	1.61264e-30
3964.050000	1.614e-30
3964.000000	1.61536e-30
3963.950000	1.61673e-30
3963.900000	1.6181e-30
3963.850000	1.61946e-30
3963.800000	1.62083e-30
3963.750000	1.6222e-30
3963.700000	1.62357e-30
3963.650000	1.62494e-30
3963.600000	1.62632e-30
3963.550000	1.62769e-30
3963.500000	1.62907e-30
3963.450000	1.63044e-30
3963.400000	1.63182e-30
3963.350000	1.6332e-30
3963.300000	1.63458e-30
3963.250000	1.63596e-30
3963.200000	1.63734e-30
3963.150000	1.63873e-30
3963.100000	1.64011e-30
3963.050000	1.6415e-30
3963.000000	1.64288e-30
3962.950000	1.64427e-30
3962.900000	1.64566e-30
3962.850000	1.64705e-30
3962.800000	1.64844e-30
3962.750000	1.64984e-30
3962.700000	1.65123e-30
3962.650000	1.65262e-30
3962.600000	1.65402e-30
3962.550000	1.65542e-30
3962.500000	1.65682e-30
3962.450000	1.65822e-30
3962.400000	1.65962e-30
3962.350000	1.66102e-30
3962.300000	1.66242e-30
3962.250000	1.66383e-30
3962.200000	1.66523e-30
3962.150000	1.66664e-30
3962.100000	1.66805e-30
3962.050000	1.66946e-30
3962.000000	1.67087e-30
3961.950000	1.67228e-30
3961.900000	1.6737e-30
3961.850000	1.67511e-30
3961.800000	1.67652e-30
3961.750000	1.67794e-30
3961.700000	1.67936e-30
3961.650000	1.68078e-30
3961.600000	1.6822e-30
3961.550000	1.68362e-30
3961.500000	1.68504e-30
3961.450000	1.68647e-30
3961.400000	1.68789e-30
3961.350000	1.68932e-30
3961.300000	1.69074e-30
3961.250000	1.69217e-30
3961.200000	1.6936e-30
3961.150000	1.69503e-30
3961.100000	1.69647e-30
3961.050000	1.6979e-30
3961.000000	1.69933e-30
3960.950000	1.70077e-30
3960.900000	1.70221e-30
3960.850000	1.70365e-30
3960.800000	1.70509e-30
3960.750000	1.70653e-30
3960.700000	1.70797e-30
3960.650000	1.70941e-30
3960.600000	1.71086e-30
3960.550000	1.7123e-30
3960.500000	1.71375e-30
3960.450000	1.7152e-30
3960.400000	1.71665e-30
3960.350000	1.7181e-30
3960.300000	1.71955e-30
3960.250000	1.721e-30
3960.200000	1.72245e-30
3960.150000	1.72391e-30
3960.100000	1.72537e-30
3960.050000	1.72682e-30
3960.000000	1.72828e-30
3959.950000	1.72974e-30
3959.900000	1.73121e-30
3959.850000	1.73267e-30
3959.800000	1.73413e-30
3959.750000	1.7356e-30
3959.700000	1.73706e-30
3959.650000	1.73853e-30
3959.600000	1.74e-30
3959.550000	1.74147e-30
3959.500000	1.74294e-30
3959.450000	1.74442e-30
3959.400000	1.74589e-30
3959.350000	1.74736e-30
3959.300000	1.74884e-30
3959.250000	1.75032e-30
3959.200000	1.7518e-30
3959.150000	1.75328e-30
3959.100000	1.75476e-30
3959.050000	1.75624e-30
3959.000000	1.75773e-30
3958.950000	1.75921e-30
3958.900000	1.7607e-30
3958.850000	1.76219e-30
3958.800000	1.76367e-30
3958.750000	1.76516e-30
3958.700000	1.76666e-30
3958.650000	1.76815e-30
3958.600000	1.76964e-30
3958.550000	1.77114e-30
3958.500000	1.77264e-30
3958.450000	1.77413e-30
3958.400000	1.77563e-30
3958.350000	1.77713e-30
3958.300000	1.77863e-30
3958.250000	1.78014e-30
3958.200000	1.78164e-30
3958.150000	1.78315e-30
3958.100000	1.78465e-30
3958.050000	1.78616e-30
3958.000000	1.78767e-30
3957.950000	1.78918e-30
3957.900000	1.79069e-30
3957.850000	1.79221e-30
3957.800000	1.79372e-30
3957.750000	1.79524e-30
3957.700000	1.79675e-30
3957.650000	1.79827e-30
3957.600000	1.79979e-30
3957.550000	1.80131e-30
3957.500000	1.80283e-30
3957.450000	1.80436e-30
3957.400000	1.80588e-30
3957.350000	1.80741e-30
3957.300000	1.80893e-30
3957.250000	1.81046e-30
3957.200000	1.81199e-30
3957.150000	1.81352e-30
3957.100000	1.81506e-30
3957.050000	1.81659e-30
3957.000000	1.81812e-30
3956.950000	1.81966e-30
3956.900000	1.8212e-30
3956.850000	1.82274e-30
3956.800000	1.82428e-30
3956.750000	1.82582e-30
3956.700000	1.82736e-30
3956.650000	1.82891e-30
3956.600000	1.83045e-30
3956.550000	1.832e-30
3956.500000	1.83355e-30
3956.450000	1.83509e-30
3956.400000	1.83665e-30
3956.350000	1.8382e-30
3956.300000	1.83975e-30
3956.250000	1.84131e-30
3956.200000	1.84286e-30
3956.150000	1.84442e-30
3956.100000	1.84598e-30
3956.050000	1.84754e-30
3956.000000	1.8491e-30
3955.950000	1.85066e-30
3955.900000	1.85222e-30
3955.850000	1.85379e-30
3955.800000	1.85536e-30
3955.750000	1.85692e-30
3955.700000	1.85849e-30
3955.650000	1.86006e-30
3955.600000	1.86163e-30
3955.550000	1.86321e-30
3955.500000	1.86478e-30
3955.450000	1.86636e-30
3955.400000	1.86793e-30
3955.350000	1.86951e-30
3955.300000	1.87109e-30
3955.250000	1.87267e-30
3955.200000	1.87426e-30
3955.150000	1.87584e-30
3955.100000	1.87742e-30
3955.050000	1.87901e-30
3955.000000	1.8806e-30
3954.950000	1.88219e-30
3954.900000	1.88378e-30
3954.850000	1.88537e-30
3954.800000	1.88696e-30
3954.750000	1.88856e-30
3954.700000	1.89015e-30
3954.650000	1.89175e-30
3954.600000	1.89335e-30
3954.550000	1.89495e-30
3954.500000	1.89655e-30
3954.450000	1.89815e-30
3954.400000	1.89976e-30
3954.350000	1.90136e-30
3954.300000	1.90297e-30
3954.250000	1.90458e-30
3954.200000	1.90618e-30
3954.150000	1.9078e-30
3954.100000	1.90941e-30
3954.050000	1.91102e-30
3954.000000	1.91264e-30
3953.950000	1.91425e-30
3953.900000	1.91587e-30
3953.850000	1.91749e-30
3953.800000	1.91911e-30
3953.750000	1.92073e-30
3953.700000	1.92235e-30
3953.650000	1.92398e-30
3953.600000	1.9256e-30
3953.550000	1.92723e-30
3953.500000	1.92886e-30
3953.450000	1.93049e-30
3953.400000	1.93212e-30
3953.350000	1.93375e-30
3953.300000	1.93539e-30
3953.250000	1.93702e-30
3953.200000	1.93866e-30
3953.150000	1.9403e-30
3953.100000	1.94194e-30
3953.050000	1.94358e-30
3953.000000	1.94522e-30
3952.950000	1.94686e-30
3952.900000	1.94851e-30
3952.850000	1.95015e-30
3952.800000	1.9518e-30
3952.750000	1.95345e-30
3952.700000	1.9551e-30
3952.650000	1.95675e-30
3952.600000	1.95841e-30
3952.550000	1.96006e-30
3952.500000	1.96172e-30
3952.450000	1.96337e-30
3952.400000	1.96503e-30
3952.350000	1.96669e-30
3952.300000	1.96836e-30
3952.250000	1.97002e-30
3952.200000	1.97168e-30
3952.150000	1.97335e-30
3952.100000	1.97502e-30
3952.050000	1.97669e-30
3952.000000	1.97836e-30
3951.950000	1.98003e-30
3951.900000	1.9817e-30
3951.850000	1.98338e-30
3951.800000	1.98505e-30
3951.750000	1.98673e-30
3951.700000	1.98841e-30
3951.650000	1.99009e-30
3951.600000	1.99177e-30
3951.550000	1.99345e-30
3951.500000	1.99514e-30
3951.450000	1.99682e-30
3951.400000	1.99851e-30
3951.350000	2.0002e-30
3951.300000	2.00189e-30
3951.250000	2.00358e-30
3951.200000	2.00527e-30
3951.150000	2.00697e-30
3951.100000	2.00866e-30
3951.050000	2.01036e-30
3951.000000	2.01206e-30
3950.950000	2.01376e-30
3950.900000	2.01546e-30
3950.850000	2.01716e-30
3950.800000	2.01887e-30
3950.750000	2.02057e-30
3950.700000	2.02228e-30
3950.650000	2.02399e-30
3950.600000	2.0257e-30
3950.550000	2.02741e-30
3950.500000	2.02913e-30
3950.450000	2.03084e-30
3950.400000	2.03256e-30
3950.350000	2.03427e-30
3950.300000	2.03599e-30
3950.250000	2.03771e-30
3950.200000	2.03943e-30
3950.150000	2.04116e-30
3950.100000	2.04288e-30
3950.050000	2.04461e-30
3950.000000	2.04634e-30
3949.950000	2.04806e-30
3949.900000	2.0498e-30
3949.850000	2.05153e-30
3949.800000	2.05326e-30
3949.750000	2.055e-30
3949.700000	2.05673e-30
3949.650000	2.05847e-30
3949.600000	2.06021e-30
3949.550000	2.06195e-30
3949.500000	2.06369e-30
3949.450000	2.06544e-30
3949.400000	2.06718e-30
3949.350000	2.06893e-30
3949.300000	2.07068e-30
3949.250000	2.07243e-30
3949.200000	2.07418e-30
3949.150000	2.07593e-30
3949.100000	2.07768e-30
3949.050000	2.07944e-30
3949.000000	2.0812e-30
3948.950000	2.08296e-30
3948.900000	2.08472e-30
3948.850000	2.08648e-30
3948.800000	2.08824e-30
3948.750000	2.09e-30
3948.700000	2.09177e-30
3948.650000	2.09354e-30
3948.600000	2.09531e-30
3948.550000	2.09708e-30
3948.500000	2.09885e-30
3948.450000	2.10062e-30
3948.400000	2.1024e-30
3948.350000	2.10417e-30
3948.300000	2.10595e-30
3948.250000	2.10773e-30
3948.200000	2.10951e-30
3948.150000	2.11129e-30
3948.100000	2.11308e-30
3948.050000	2.11486e-30
3948.000000	2.11665e-30
3947.950000	2.11844e-30
3947.900000	2.12023e-30
3947.850000	2.12202e-30
3947.800000	2.12381e-30
3947.750000	2.12561e-30
3947.700000	2.1274e-30
3947.650000	2.1292e-30
3947.600000	2.131e-30
3947.550000	2.1328e-30
3947.500000	2.1346e-30
3947.450000	2.13641e-30
3947.400000	2.13821e-30
3947.350000	2.14002e-30
3947.300000	2.14183e-30
3947.250000	2.14364e-30
3947.200000	2.14545e-30
3947.150000	2.14726e-30
3947.100000	2.14908e-30
3947.050000	2.15089e-30
3947.000000	2.15271e-30
3946.950000	2.15453e-30
3946.900000	2.15635e-30
3946.850000	2.15817e-30
3946.800000	2.16e-30
3946.750000	2.16182e-30
3946.700000	2.16365e-30
3946.650000	2.16548e-30
3946.600000	2.1673e-30
3946.550000	2.16914e-30
3946.500000	2.17097e-30
3946.450000	2.1728e-30
3946.400000	2.17464e-30
3946.350000	2.17648e-30
3946.300000	2.17832e-30
3946.250000	2.18016e-30
3946.200000	2.182e-30
3946.150000	2.18384e-30
3946.100000	2.18569e-30
3946.050000	2.18753e-30
3946.000000	2.18938e-30
3945.950000	2.19123e-30
3945.900000	2.19308e-30
3945.850000	2.19494e-30
3945.800000	2.19679e-30
3945.750000	2.19865e-30
3945.700000	2.20051e-30
3945.650000	2.20237e-30
3945.600000	2.20423e-30
3945.550000	2.20609e-30
3945.500000	2.20795e-30
3945.450000	2.20982e-30
3945.400000	2.21169e-30
3945.350000	2.21355e-30
3945.300000	2.21543e-30
3945.250000	2.2173e-30
3945.200000	2.21917e-30
3945.150000	2.22105e-30
3945.100000	2.22292e-30
3945.050000	2.2248e-30
3945.000000	2.22668e-30
3944.950000	2.22856e-30
3944.900000	2.23045e-30
3944.850000	2.23233e-30
3944.800000	2.23422e-30
3944.750000	2.2361e-30
3944.700000	2.23799e-30
3944.650000	2.23988e-30
3944.600000	2.24178e-30
3944.550000	2.24367e-30
3944.500000	2.24557e-30
3944.450000	2.24746e-30
3944.400000	2.24936e-30
3944.350000	2.25126e-30
3944.300000	2.25317e-30
3944.250000	2.25507e-30
3944.200000	2.25698e-30
3944.150000	2.25888e-30
3944.100000	2.26079e-30
3944.050000	2.2627e-30
3944.000000	2.26461e-30
3943.950000	2.26653e-30
3943.900000	2.26844e-30
3943.850000	2.27036e-30
3943.800000	2.27228e-30
3943.750000	2.2742e-30
3943.700000	2.27612e-30
3943.650000	2.27804e-30
3943.600000	2.27997e-30
3943.550000	2.28189e-30
3943.500000	2.28382e-30
3943.450000	2.28575e-30
3943.400000	2.28768e-30
3943.350000	2.28962e-30
3943.300000	2.29155e-30
3943.250000	2.29349e-30
3943.200000	2.29542e-30
3943.150000	2.29736e-30
3943.100000	2.29931e-30
3943.050000	2.30125e-30
3943.000000	2.30319e-30
3942.950000	2.30514e-30
3942.900000	2.30709e-30
3942.850000	2.30904e-30
3942.800000	2.31099e-30
3942.750000	2.31294e-30
3942.700000	2.31489e-30
3942.650000	2.31685e-30
3942.600000	2.31881e-30
3942.550000	2.32077e-30
3942.500000	2.32273e-30
3942.450000	2.32469e-30
3942.400000	2.32666e-30
3942.350000	2.32862e-30
3942.300000	2.33059e-30
3942.250000	2.33256e-30
3942.200000	2.33453e-30
3942.150000	2.3365e-30
3942.100000	2.33848e-30
3942.050000	2.34045e-30
3942.000000	2.34243e-30
3941.950000	2.34441e-30
3941.900000	2.34639e-30
3941.850000	2.34837e-30
3941.800000	2.35036e-30
3941.750000	2.35234e-30
3941.700000	2.35433e-30
3941.650000	2.35632e-30
3941.600000	2.35831e-30
3941.550000	2.3603e-30
3941.500000	2.3623e-30
3941.450000	2.36429e-30
3941.400000	2.36629e-30
3941.350000	2.36829e-30
3941.300000	2.37029e-30
3941.250000	2.3723e-30
3941.200000	2.3743e-30
3941.150000	2.37631e-30
3941.100000	2.37831e-30
3941.050000	2.38032e-30
3941.000000	2.38233e-30
3940.950000	2.38435e-30
3940.900000	2.38636e-30
3940.850000	2.38838e-30
3940.800000	2.3904e-30
3940.750000	2.39242e-30
3940.700000	2.39444e-30
3940.650000	2.39646e-30
3940.600000	2.39849e-30
3940.550000	2.40051e-30
3940.500000	2.40254e-30
3940.450000	2.40457e-30
3940.400000	2.4066e-30
3940.350000	2.40864e-30
3940.300000	2.41067e-30
3940.250000	2.41271e-30
3940.200000	2.41475e-30
3940.150000	2.41679e-30
3940.100000	2.41883e-30
3940.050000	2.42087e-30
3940.000000	2.42292e-30
3939.950000	2.42497e-30
3939.900000	2.42702e-30
3939.850000	2.42907e-30
3939.800000	2.43112e-30
3939.750000	2.43317e-30
3939.700000	2.43523e-30
3939.650000	2.43729e-30
3939.600000	2.43935e-30
3939.550000	2.44141e-30
3939.500000	2.44347e-30
3939.450000	2.44554e-30
3939.400000	2.4476e-30
3939.350000	2.44967e-30
3939.300000	2.45174e-30
3939.250000	2.45381e-30
3939.200000	2.45588e-30
3939.150000	2.45796e-30
3939.100000	2.46004e-30
3939.050000	2.46212e-30
3939.000000	2.4642e-30
3938.950000	2.46628e-30
3938.900000	2.46836e-30
3938.850000	2.47045e-30
3938.800000	2.47253e-30
3938.750000	2.47462e-30
3938.700000	2.47672e-30
3938.650000	2.47881e-30
3938.600000	2.4809e-30
3938.550000	2.483e-30
3938.500000	2.4851e-30
3938.450000	2.4872e-30
3938.400000	2.4893e-30
3938.350000	2.4914e-30
3938.300000	2.49351e-30
3938.250000	2.49561e-30
3938.200000	2.49772e-30
3938.150000	2.49983e-30
3938.100000	2.50195e-30
3938.050000	2.50406e-30
3938.000000	2.50618e-30
3937.950000	2.50829e-30
3937.900000	2.51041e-30
3937.850000	2.51253e-30
3937.800000	2.51466e-30
3937.750000	2.51678e-30
3937.700000	2.51891e-30
3937.650000	2.52104e-30
3937.600000	2.52317e-30
3937.550000	2.5253e-30
3937.500000	2.52743e-30
3937.450000	2.52957e-30
3937.400000	2.53171e-30
3937.350000	2.53384e-30
3937.300000	2.53599e-30
3937.250000	2.53813e-30
3937.200000	2.54027e-30
3937.150000	2.54242e-30
3937.100000	2.54457e-30
3937.050000	2.54672e-30
3937.000000	2.54887e-30
3936.950000	2.55102e-30
3936.900000	2.55318e-30
3936.850000	2.55534e-30
3936.800000	2.5575e-30
3936.750000	2.55966e-30
3936.700000	2.56182e-30
3936.650000	2.56398e-30
3936.600000	2.56615e-30
3936.550000	2.56832e-30
3936.500000	2.57049e-30
3936.450000	2.57266e-30
3936.400000	2.57483e-30
3936.350000	2.57701e-30
3936.300000	2.57919e-30
3936.250000	2.58137e-30
3936.200000	2.58355e-30
3936.150000	2.58573e-30
3936.100000	2.58792e-30
3936.050000	2.5901e-30
3936.000000	2.59229e-30
3935.950000	2.59448e-30
3935.900000	2.59667e-30
3935.850000	2.59887e-30
3935.800000	2.60106e-30
3935.750000	2.60326e-30
3935.700000	2.60546e-30
3935.650000	2.60766e-30
3935.600000	2.60987e-30
3935.550000	2.61207e-30
3935.500000	2.61428e-30
3935.450000	2.61649e-30
3935.400000	2.6187e-30
3935.350000	2.62091e-30
3935.300000	2.62313e-30
3935.250000	2.62534e-30
3935.200000	2.62756e-30
3935.150000	2.62978e-30
3935.100000	2.632e-30
3935.050000	2.63423e-30
3935.000000	2.63645e-30
3934.950000	2.63868e-30
3934.900000	2.64091e-30
3934.850000	2.64314e-30
3934.800000	2.64538e-30
3934.750000	2.64761e-30
3934.700000	2.64985e-30
3934.650000	2.65209e-30
3934.600000	2.65433e-30
3934.550000	2.65657e-30
3934.500000	2.65882e-30
3934.450000	2.66106e-30
3934.400000	2.66331e-30
3934.350000	2.66556e-30
3934.300000	2.66781e-30
3934.250000	2.67007e-30
3934.200000	2.67232e-30
3934.150000	2.67458e-30
3934.100000	2.67684e-30
3934.050000	2.6791e-30
3934.000000	2.68137e-30
3933.950000	2.68363e-30
3933.900000	2.6859e-30
3933.850000	2.68817e-30
3933.800000	2.69044e-30
3933.750000	2.69271e-30
3933.700000	2.69499e-30
3933.650000	2.69727e-30
3933.600000	2.69955e-30
3933.550000	2.70183e-30
3933.500000	2.70411e-30
3933.450000	2.7064e-30
3933.400000	2.70868e-30
3933.350000	2.71097e-30
3933.300000	2.71326e-30
3933.250000	2.71555e-30
3933.200000	2.71785e-30
3933.150000	2.72015e-30
3933.100000	2.72244e-30
3933.050000	2.72474e-30
3933.000000	2.72705e-30
3932.950000	2.72935e-30
3932.900000	2.73166e-30
3932.850000	2.73397e-30
3932.800000	2.73628e-30
3932.750000	2.73859e-30
3932.700000	2.7409e-30
3932.650000	2.74322e-30
3932.600000	2.74554e-30
3932.550000	2.74786e-30
3932.500000	2.75018e-30
3932.450000	2.7525e-30
3932.400000	2.75483e-30
3932.350000	2.75715e-30
3932.300000	2.75948e-30
3932.250000	2.76182e-30
3932.200000	2.76415e-30
3932.150000	2.76649e-30
3932.100000	2.76882e-30
3932.050000	2.77116e-30
3932.000000	2.7735e-30
3931.950000	2.77585e-30
3931.900000	2.77819e-30
3931.850000	2.78054e-30
3931.800000	2.78289e-30
3931.750000	2.78524e-30
3931.700000	2.78759e-30
3931.650000	2.78995e-30
3931.600000	2.79231e-30
3931.550000	2.79467e-30
3931.500000	2.79703e-30
3931.450000	2.79939e-30
3931.400000	2.80176e-30
3931.350000	2.80412e-30
3931.300000	2.80649e-30
3931.250000	2.80887e-30
3931.200000	2.81124e-30
3931.150000	2.81361e-30
3931.100000	2.81599e-30
3931.050000	2.81837e-30
3931.000000	2.82075e-30
3930.950000	2.82314e-30
3930.900000	2.82552e-30
3930.850000	2.82791e-30
3930.800000	2.8303e-30
3930.750000	2.83269e-30
3930.700000	2.83508e-30
3930.650000	2.83748e-30
3930.600000	2.83988e-30
3930.550000	2.84228e-30
3930.500000	2.84468e-30
3930.450000	2.84708e-30
3930.400000	2.84949e-30
3930.350000	2.8519e-30
3930.300000	2.85431e-30
3930.250000	2.85672e-30
3930.200000	2.85913e-30
3930.150000	2.86155e-30
3930.100000	2.86396e-30
3930.050000	2.86638e-30
3930.000000	2.86881e-30
3929.950000	2.87123e-30
3929.900000	2.87366e-30
3929.850000	2.87608e-30
3929.800000	2.87852e-30
3929.750000	2.88095e-30
3929.700000	2.88338e-30
3929.650000	2.88582e-30
3929.600000	2.88826e-30
3929.550000	2.8907e-30
3929.500000	2.89314e-30
3929.450000	2.89558e-30
3929.400000	2.89803e-30
3929.350000	2.90048e-30
3929.300000	2.90293e-30
3929.250000	2.90538e-30
3929.200000	2.90784e-30
3929.150000	2.9103e-30
3929.100000	2.91275e-30
3929.050000	2.91522e-30
3929.000000	2.91768e-30
3928.950000	2.92014e-30
3928.900000	2.92261e-30
3928.850000	2.92508e-30
3928.800000	2.92755e-30
3928.750000	2.93003e-30
3928.700000	2.9325e-30
3928.650000	2.93498e-30
3928.600000	2.93746e-30
3928.550000	2.93994e-30
3928.500000	2.94243e-30
3928.450000	2.94491e-30
3928.400000	2.9474e-30
3928.350000	2.94989e-30
3928.300000	2.95238e-30
3928.250000	2.95488e-30
3928.200000	2.95738e-30
3928.150000	2.95987e-30
3928.100000	2.96238e-30
3928.050000	2.96488e-30
3928.000000	2.96738e-30
3927.950000	2.96989e-30
3927.900000	2.9724e-30
3927.850000	2.97491e-30
3927.800000	2.97743e-30
3927.750000	2.97994e-30
3927.700000	2.98246e-30
3927.650000	2.98498e-30
3927.600000	2.9875e-30
3927.550000	2.99003e-30
3927.500000	2.99255e-30
3927.450000	2.99508e-30
3927.400000	2.99761e-30
3927.350000	3.00015e-30
3927.300000	3.00268e-30
3927.250000	3.00522e-30
3927.200000	3.00776e-30
3927.150000	3.0103e-30
3927.100000	3.01284e-30
3927.050000	3.01539e-30
3927.000000	3.01794e-30
3926.950000	3.02049e-30
3926.900000	3.02304e-30
3926.850000	3.02559e-30
3926.800000	3.02815e-30
3926.750000	3.03071e-30
3926.700000	3.03327e-30
3926.650000	3.03583e-30
3926.600000	3.0384e-30
3926.550000	3.04096e-30
3926.500000	3.04353e-30
3926.450000	3.04611e-30
3926.400000	3.04868e-30
3926.350000	3.05126e-30
3926.300000	3.05383e-30
3926.250000	3.05641e-30
3926.200000	3.059e-30
3926.150000	3.06158e-30
3926.100000	3.06417e-30
3926.050000	3.06676e-30
3926.000000	3.06935e-30
3925.950000	3.07194e-30
3925.900000	3.07454e-30
3925.850000	3.07714e-30
3925.800000	3.07974e-30
3925.750000	3.08234e-30
3925.700000	3.08494e-30
3925.650000	3.08755e-30
3925.600000	3.09016e-30
3925.550000	3.09277e-30
3925.500000	3.09538e-30
3925.450000	3.098e-30
3925.400000	3.10062e-30
3925.350000	3.10324e-30
3925.300000	3.10586e-30
3925.250000	3.10848e-30
3925.200000	3.11111e-30
3925.150000	3.11374e-30
3925.100000	3.11637e-30
3925.050000	3.119e-30
3925.000000	3.12164e-30
3924.950000	3.12428e-30
3924.900000	3.12692e-30
3924.850000	3.12956e-30
3924.800000	3.1322e-30
3924.750000	3.13485e-30
3924.700000	3.1375e-30
3924.650000	3.14015e-30
3924.600000	3.1428e-30
3924.550000	3.14546e-30
3924.500000	3.14812e-30
3924.450000	3.15078e-30
3924.400000	3.15344e-30
3924.350000	3.1561e-30
3924.300000	3.15877e-30
3924.250000	3.16144e-30
3924.200000	3.16411e-30
3924.150000	3.16678e-30
3924.100000	3.16946e-30
3924.050000	3.17214e-30
3924.000000	3.17482e-30
3923.950000	3.1775e-30
3923.900000	3.18018e-30
3923.850000	3.18287e-30
3923.800000	3.18556e-30
3923.750000	3.18825e-30
3923.700000	3.19095e-30
3923.650000	3.19364e-30
3923.600000	3.19634e-30
3923.550000	3.19904e-30
3923.500000	3.20175e-30
3923.450000	3.20445e-30
3923.400000	3.20716e-30
3923.350000	3.20987e-30
3923.300000	3.21258e-30
3923.250000	3.2153e-30
3923.200000	3.21801e-30
3923.150000	3.22073e-30
3923.100000	3.22345e-30
3923.050000	3.22618e-30
3923.000000	3.2289e-30
3922.950000	3.23163e-30
3922.900000	3.23436e-30
3922.850000	3.23709e-30
3922.800000	3.23983e-30
3922.750000	3.24257e-30
3922.700000	3.24531e-30
3922.650000	3.24805e-30
3922.600000	3.25079e-30
3922.550000	3.25354e-30
3922.500000	3.25629e-30
3922.450000	3.25904e-30
3922.400000	3.2618e-30
3922.350000	3.26455e-30
3922.300000	3.26731e-30
3922.250000	3.27007e-30
3922.200000	3.27283e-30
3922.150000	3.2756e-30
3922.100000	3.27837e-30
3922.050000	3.28114e-30
3922.000000	3.28391e-30
3921.950000	3.28668e-30
3921.900000	3.28946e-30
3921.850000	3.29224e-30
3921.800000	3.29502e-30
3921.750000	3.29781e-30
3921.700000	3.30059e-30
3921.650000	3.30338e-30
3921.600000	3.30617e-30
3921.550000	3.30897e-30
3921.500000	3.31176e-30
3921.450000	3.31456e-30
3921.400000	3.31736e-30
3921.350000	3.32017e-30
3921.300000	3.32297e-30
3921.250000	3.32578e-30
3921.200000	3.32859e-30
3921.150000	3.3314e-30
3921.100000	3.33422e-30
3921.050000	3.33703e-30
3921.000000	3.33985e-30
3920.950000	3.34268e-30
3920.900000	3.3455e-30
3920.850000	3.34833e-30
3920.800000	3.35116e-30
3920.750000	3.35399e-30
3920.700000	3.35682e-30
3920.650000	3.35966e-30
3920.600000	3.3625e-30
3920.550000	3.36534e-30
3920.500000	3.36818e-30
3920.450000	3.37103e-30
3920.400000	3.37388e-30
3920.350000	3.37673e-30
3920.300000	3.37958e-30
3920.250000	3.38244e-30
3920.200000	3.3853e-30
3920.150000	3.38816e-30
3920.100000	3.39102e-30
3920.050000	3.39388e-30
3920.000000	3.39675e-30
3919.950000	3.39962e-30
3919.900000	3.40249e-30
3919.850000	3.40537e-30
3919.800000	3.40825e-30
3919.750000	3.41113e-30
3919.700000	3.41401e-30
3919.650000	3.41689e-30
3919.600000	3.41978e-30
3919.550000	3.42267e-30
3919.500000	3.42556e-30
3919.450000	3.42846e-30
3919.400000	3.43135e-30
3919.350000	3.43425e-30
3919.300000	3.43716e-30
3919.250000	3.44006e-30
3919.200000	3.44297e-30
3919.150000	3.44588e-30
3919.100000	3.44879e-30
3919.050000	3.4517e-30
3919.000000	3.45462e-30
3918.950000	3.45754e-30
3918.900000	3.46046e-30
3918.850000	3.46338e-30
3918.800000	3.46631e-30
3918.750000	3.46924e-30
3918.700000	3.47217e-30
3918.650000	3.4751e-30
3918.600000	3.47804e-30
3918.550000	3.48098e-30
3918.500000	3.48392e-30
3918.450000	3.48686e-30
3918.400000	3.48981e-30
3918.350000	3.49276e-30
3918.300000	3.49571e-30
3918.250000	3.49866e-30
3918.200000	3.50162e-30
3918.150000	3.50458e-30
3918.100000	3.50754e-30
3918.050000	3.5105e-30
3918.000000	3.51347e-30
3917.950000	3.51644e-30
3917.900000	3.51941e-30
3917.850000	3.52238e-30
3917.800000	3.52536e-30
3917.750000	3.52834e-30
3917.700000	3.53132e-30
3917.650000	3.5343e-30
3917.600000	3.53729e-30
3917.550000	3.54028e-30
3917.500000	3.54327e-30
3917.450000	3.54627e-30
3917.400000	3.54926e-30
3917.350000	3.55226e-30
3917.300000	3.55526e-30
3917.250000	3.55827e-30
3917.200000	3.56127e-30
3917.150000	3.56428e-30
3917.100000	3.56729e-30
3917.050000	3.57031e-30
3917.000000	3.57333e-30
3916.950000	3.57634e-30
3916.900000	3.57937e-30
3916.850000	3.58239e-30
3916.800000	3.58542e-30
3916.750000	3.58845e-30
3916.700000	3.59148e-30
3916.650000	3.59451e-30
3916.600000	3.59755e-30
3916.550000	3.60059e-30
3916.500000	3.60363e-30
3916.450000	3.60668e-30
3916.400000	3.60973e-30
3916.350000	3.61278e-30
3916.300000	3.61583e-30
3916.250000	3.61889e-30
3916.200000	3.62194e-30
3916.150000	3.625e-30
3916.100000	3.62807e-30
3916.050000	3.63113e-30
3916.000000	3.6342e-30
3915.950000	3.63727e-30
3915.900000	3.64034e-30
3915.850000	3.64342e-30
3915.800000	3.6465e-30
3915.750000	3.64958e-30
3915.700000	3.65266e-30
3915.650000	3.65575e-30
3915.600000	3.65884e-30
3915.550000	3.66193e-30
3915.500000	3.66503e-30
3915.450000	3.66812e-30
3915.400000	3.67122e-30
3915.350000	3.67432e-30
3915.300000	3.67743e-30
3915.250000	3.68054e-30
3915.200000	3.68365e-30
3915.150000	3.68676e-30
3915.100000	3.68987e-30
3915.050000	3.69299e-30
3915.000000	3.69611e-30
3914.950000	3.69924e-30
3914.900000	3.70236e-30
3914.850000	3.70549e-30
3914.800000	3.70862e-30
3914.750000	3.71175e-30
3914.700000	3.71489e-30
3914.650000	3.71803e-30
3914.600000	3.72117e-30
3914.550000	3.72432e-30
3914.500000	3.72746e-30
3914.450000	3.73061e-30
3914.400000	3.73376e-30
3914.350000	3.73692e-30
3914.300000	3.74008e-30
3914.250000	3.74324e-30
3914.200000	3.7464e-30
3914.150000	3.74957e-30
3914.100000	3.75273e-30
3914.050000	3.7559e-30
3914.000000	3.75908e-30
3913.950000	3.76225e-30
3913.900000	3.76543e-30
3913.850000	3.76862e-30
3913.800000	3.7718e-30
3913.750000	3.77499e-30
3913.700000	3.77818e-30
3913.650000	3.78137e-30
3913.600000	3.78456e-30
3913.550000	3.78776e-30
3913.500000	3.79096e-30
3913.450000	3.79417e-30
3913.400000	3.79737e-30
3913.350000	3.80058e-30
3913.300000	3.80379e-30
3913.250000	3.80701e-30
3913.200000	3.81022e-30
3913.150000	3.81344e-30
3913.100000	3.81667e-30
3913.050000	3.81989e-30
3913.000000	3.82312e-30
3912.950000	3.82635e-30
3912.900000	3.82958e-30
3912.850000	3.83282e-30
3912.800000	3.83606e-30
3912.750000	3.8393e-30
3912.700000	3.84254e-30
3912.650000	3.84579e-30
3912.600000	3.84904e-30
3912.550000	3.85229e-30
3912.500000	3.85555e-30
3912.450000	3.8588e-30
3912.400000	3.86206e-30
3912.350000	3.86533e-30
3912.300000	3.86859e-30
3912.250000	3.87186e-30
3912.200000	3.87513e-30
3912.150000	3.87841e-30
3912.100000	3.88169e-30
3912.050000	3.88497e-30
3912.000000	3.88825e-30
3911.950000	3.89153e-30
3911.900000	3.89482e-30
3911.850000	3.89811e-30
3911.800000	3.90141e-30
3911.750000	3.9047e-30
3911.700000	3.908e-30
3911.650000	3.9113e-30
3911.600000	3.91461e-30
3911.550000	3.91792e-30
3911.500000	3.92123e-30
3911.450000	3.92454e-30
3911.400000	3.92786e-30
3911.350000	3.93118e-30
3911.300000	3.9345e-30
3911.250000	3.93782e-30
3911.200000	3.94115e-30
3911.150000	3.94448e-30
3911.100000	3.94781e-30
3911.050000	3.95115e-30
3911.000000	3.95449e-30
3910.950000	3.95783e-30
3910.900000	3.96117e-30
3910.850000	3.96452e-30
3910.800000	3.96787e-30
3910.750000	3.97122e-30
3910.700000	3.97458e-30
3910.650000	3.97794e-30
3910.600000	3.9813e-30
3910.550000	3.98466e-30
3910.500000	3.98803e-30
3910.450000	3.9914e-30
3910.400000	3.99477e-30
3910.350000	3.99815e-30
3910.300000	4.00153e-30
3910.250000	4.00491e-30
3910.200000	4.00829e-30
3910.150000	4.01168e-30
3910.100000	4.01507e-30
3910.050000	4.01846e-30
3910.000000	4.02186e-30
3909.950000	4.02525e-30
3909.900000	4.02866e-30
3909.850000	4.03206e-30
3909.800000	4.03547e-30
3909.750000	4.03888e-30
3909.700000	4.04229e-30
3909.650000	4.04571e-30
3909.600000	4.04912e-30
3909.550000	4.05255e-30
3909.500000	4.05597e-30
3909.450000	4.0594e-30
3909.400000	4.06283e-30
3909.350000	4.06626e-30
3909.300000	4.0697e-30
3909.250000	4.07313e-30
3909.200000	4.07658e-30
3909.150000	4.08002e-30
3909.100000	4.08347e-30
3909.050000	4.08692e-30
3909.000000	4.09037e-30
3908.950000	4.09383e-30
3908.900000	4.09729e-30
3908.850000	4.10075e-30
3908.800000	4.10421e-30
3908.750000	4.10768e-30
3908.700000	4.11115e-30
3908.650000	4.11463e-30
3908.600000	4.1181e-30
3908.550000	4.12158e-30
3908.500000	4.12507e-30
3908.450000	4.12855e-30
3908.400000	4.13204e-30
3908.350000	4.13553e-30
3908.300000	4.13903e-30
3908.250000	4.14252e-30
3908.200000	4.14602e-30
3908.150000	4.14953e-30
3908.100000	4.15303e-30
3908.050000	4.15654e-30
3908.000000	4.16006e-30
3907.950000	4.16357e-30
3907.900000	4.16709e-30
3907.850000	4.17061e-30
3907.800000	4.17413e-30
3907.750000	4.17766e-30
3907.700000	4.18119e-30
3907.650000	4.18472e-30
3907.600000	4.18826e-30
3907.550000	4.1918e-30
3907.500000	4.19534e-30
3907.450000	4.19889e-30
3907.400000	4.20243e-30
3907.350000	4.20598e-30
3907.300000	4.20954e-30
3907.250000	4.2131e-30
3907.200000	4.21666e-30
3907.150000	4.22022e-30
3907.100000	4.22378e-30
3907.050000	4.22735e-30
3907.000000	4.23093e-30
3906.950000	4.2345e-30
3906.900000	4.23808e-30
3906.850000	4.24166e-30
3906.800000	4.24524e-30
3906.750000	4.24883e-30
3906.700000	4.25242e-30
3906.650000	4.25601e-30
3906.600000	4.25961e-30
3906.550000	4.26321e-30
3906.500000	4.26681e-30
3906.450000	4.27042e-30
3906.400000	4.27403e-30
3906.350000	4.27764e-30
3906.300000	4.28125e-30
3906.250000	4.28487e-30
3906.200000	4.28849e-30
3906.150000	4.29211e-30
3906.100000	4.29574e-30
3906.050000	4.29937e-30
3906.000000	4.303e-30
3905.950000	4.30664e-30
3905.900000	4.31028e-30
3905.850000	4.31392e-30
3905.800000	4.31757e-30
3905.750000	4.32121e-30
3905.700000	4.32487e-30
3905.650000	4.32852e-30
3905.600000	4.33218e-30
3905.550000	4.33584e-30
3905.500000	4.3395e-30
3905.450000	4.34317e-30
3905.400000	4.34684e-30
3905.350000	4.35051e-30
3905.300000	4.35419e-30
3905.250000	4.35787e-30
3905.200000	4.36155e-30
3905.150000	4.36523e-30
3905.100000	4.36892e-30
3905.050000	4.37261e-30
3905.000000	4.37631e-30
3904.950000	4.38001e-30
3904.900000	4.38371e-30
3904.850000	4.38741e-30
3904.800000	4.39112e-30
3904.750000	4.39483e-30
3904.700000	4.39854e-30
3904.650000	4.40226e-30
3904.600000	4.40598e-30
3904.550000	4.4097e-30
3904.500000	4.41343e-30
3904.450000	4.41716e-30
3904.400000	4.42089e-30
3904.350000	4.42463e-30
3904.300000	4.42836e-30
3904.250000	4.43211e-30
3904.200000	4.43585e-30
3904.150000	4.4396e-30
3904.100000	4.44335e-30
3904.050000	4.44711e-30
3904.000000	4.45086e-30
3903.950000	4.45462e-30
3903.900000	4.45839e-30
3903.850000	4.46216e-30
3903.800000	4.46593e-30
3903.750000	4.4697e-30
3903.700000	4.47348e-30
3903.650000	4.47726e-30
3903.600000	4.48104e-30
3903.550000	4.48483e-30
3903.500000	4.48862e-30
3903.450000	4.49241e-30
3903.400000	4.4962e-30
3903.350000	4.5e-30
3903.300000	4.50381e-30
3903.250000	4.50761e-30
3903.200000	4.51142e-30
3903.150000	4.51523e-30
3903.100000	4.51905e-30
3903.050000	4.52287e-30
3903.000000	4.52669e-30
3902.950000	4.53051e-30
3902.900000	4.53434e-30
3902.850000	4.53817e-30
3902.800000	4.54201e-30
3902.750000	4.54585e-30
3902.700000	4.54969e-30
3902.650000	4.55353e-30
3902.600000	4.55738e-30
3902.550000	4.56123e-30
3902.500000	4.56508e-30
3902.450000	4.56894e-30
3902.400000	4.5728e-30
3902.350000	4.57667e-30
3902.300000	4.58053e-30
3902.250000	4.5844e-30
3902.200000	4.58828e-30
3902.150000	4.59215e-30
3902.100000	4.59603e-30
3902.050000	4.59992e-30
3902.000000	4.6038e-30
3901.950000	4.60769e-30
3901.900000	4.61159e-30
3901.850000	4.61548e-30
3901.800000	4.61938e-30
3901.750000	4.62329e-30
3901.700000	4.62719e-30
3901.650000	4.6311e-30
3901.600000	4.63502e-30
3901.550000	4.63893e-30
3901.500000	4.64285e-30
3901.450000	4.64678e-30
3901.400000	4.6507e-30
3901.350000	4.65463e-30
3901.300000	4.65857e-30
3901.250000	4.6625e-30
3901.200000	4.66644e-30
3901.150000	4.67039e-30
3901.100000	4.67433e-30
3901.050000	4.67828e-30
3901.000000	4.68223e-30
3900.950000	4.68619e-30
3900.900000	4.69015e-30
3900.850000	4.69411e-30
3900.800000	4.69808e-30
3900.750000	4.70205e-30
3900.700000	4.70602e-30
3900.650000	4.71e-30
3900.600000	4.71398e-30
3900.550000	4.71796e-30
3900.500000	4.72195e-30
3900.450000	4.72594e-30
3900.400000	4.72993e-30
3900.350000	4.73393e-30
3900.300000	4.73793e-30
3900.250000	4.74193e-30
3900.200000	4.74594e-30
3900.150000	4.74995e-30
3900.100000	4.75396e-30
3900.050000	4.75798e-30
3900.000000	4.762e-30
3899.950000	4.76602e-30
3899.900000	4.77005e-30
3899.850000	4.77408e-30
3899.800000	4.77812e-30
3899.750000	4.78215e-30
3899.700000	4.78619e-30
3899.650000	4.79024e-30
3899.600000	4.79429e-30
3899.550000	4.79834e-30
3899.500000	4.80239e-30
3899.450000	4.80645e-30
3899.400000	4.81051e-30
3899.350000	4.81458e-30
3899.300000	4.81864e-30
3899.250000	4.82272e-30
3899.200000	4.82679e-30
3899.150000	4.83087e-30
3899.100000	4.83495e-30
3899.050000	4.83904e-30
3899.000000	4.84313e-30
3898.950000	4.84722e-30
3898.900000	4.85131e-30
3898.850000	4.85541e-30
3898.800000	4.85952e-30
3898.750000	4.86362e-30
3898.700000	4.86773e-30
3898.650000	4.87185e-30
3898.600000	4.87596e-30
3898.550000	4.88008e-30
3898.500000	4.88421e-30
3898.450000	4.88833e-30
3898.400000	4.89246e-30
3898.350000	4.8966e-30
3898.300000	4.90073e-30
3898.250000	4.90488e-30
3898.200000	4.90902e-30
3898.150000	4.91317e-30
3898.100000	4.91732e-30
3898.050000	4.92148e-30
3898.000000	4.92563e-30
3897.950000	4.9298e-30
3897.900000	4.93396e-30
3897.850000	4.93813e-30
3897.800000	4.9423e-30
3897.750000	4.94648e-30
3897.700000	4.95066e-30
3897.650000	4.95484e-30
3897.600000	4.95903e-30
3897.550000	4.96322e-30
3897.500000	4.96741e-30
3897.450000	4.97161e-30
3897.400000	4.97581e-30
3897.350000	4.98002e-30
3897.300000	4.98422e-30
3897.250000	4.98844e-30
3897.200000	4.99265e-30
3897.150000	4.99687e-30
3897.100000	5.00109e-30
3897.050000	5.00532e-30
3897.000000	5.00955e-30
3896.950000	5.01378e-30
3896.900000	5.01802e-30
3896.850000	5.02226e-30
3896.800000	5.0265e-30
3896.750000	5.03075e-30
3896.700000	5.035e-30
3896.650000	5.03925e-30
3896.600000	5.04351e-30
3896.550000	5.04777e-30
3896.500000	5.05204e-30
3896.450000	5.05631e-30
3896.400000	5.06058e-30
3896.350000	5.06486e-30
3896.300000	5.06913e-30
3896.250000	5.07342e-30
3896.200000	5.07771e-30
3896.150000	5.082e-30
3896.100000	5.08629e-30
3896.050000	5.09059e-30
3896.000000	5.09489e-30
3895.950000	5.09919e-30
3895.900000	5.1035e-30
3895.850000	5.10782e-30
3895.800000	5.11213e-30
3895.750000	5.11645e-30
3895.700000	5.12077e-30
3895.650000	5.1251e-30
3895.600000	5.12943e-30
3895.550000	5.13377e-30
3895.500000	5.1381e-30
3895.450000	5.14245e-30
3895.400000	5.14679e-30
3895.350000	5.15114e-30
3895.300000	5.15549e-30
3895.250000	5.15985e-30
3895.200000	5.16421e-30
3895.150000	5.16857e-30
3895.100000	5.17294e-30
3895.050000	5.17731e-30
3895.000000	5.18169e-30
3894.950000	5.18606e-30
3894.900000	5.19045e-30
3894.850000	5.19483e-30
3894.800000	5.19922e-30
3894.750000	5.20361e-30
3894.700000	5.20801e-30
3894.650000	5.21241e-30
3894.600000	5.21682e-30
3894.550000	5.22122e-30
3894.500000	5.22564e-30
3894.450000	5.23005e-30
3894.400000	5.23447e-30
3894.350000	5.23889e-30
3894.300000	5.24332e-30
3894.250000	5.24775e-30
3894.200000	5.25219e-30
3894.150000	5.25662e-30
3894.100000	5.26107e-30
3894.050000	5.26551e-30
3894.000000	5.26996e-30
3893.950000	5.27441e-30
3893.900000	5.27887e-30
3893.850000	5.28333e-30
3893.800000	5.2878e-30
3893.750000	5.29226e-30
3893.700000	5.29674e-30
3893.650000	5.30121e-30
3893.600000	5.30569e-30
3893.550000	5.31017e-30
3893.500000	5.31466e-30
3893.450000	5.31915e-30
3893.400000	5.32365e-30
3893.350000	5.32814e-30
3893.300000	5.33265e-30
3893.250000	5.33715e-30
3893.200000	5.34166e-30
3893.150000	5.34618e-30
3893.100000	5.35069e-30
3893.050000	5.35521e-30
3893.000000	5.35974e-30
3892.950000	5.36427e-30
3892.900000	5.3688e-30
3892.850000	5.37334e-30
3892.800000	5.37788e-30
3892.750000	5.38242e-30
3892.700000	5.38697e-30
3892.650000	5.39152e-30
3892.600000	5.39608e-30
3892.550000	5.40064e-30
3892.500000	5.4052e-30
3892.450000	5.40977e-30
3892.400000	5.41434e-30
3892.350000	5.41891e-30
3892.300000	5.42349e-30
3892.250000	5.42808e-30
3892.200000	5.43266e-30
3892.150000	5.43725e-30
3892.100000	5.44185e-30
3892.050000	5.44645e-30
3892.000000	5.45105e-30
3891.950000	5.45565e-30
3891.900000	5.46026e-30
3891.850000	5.46488e-30
3891.800000	5.4695e-30
3891.750000	5.47412e-30
3891.700000	5.47874e-30
3891.650000	5.48337e-30
3891.600000	5.48801e-30
3891.550000	5.49264e-30
3891.500000	5.49728e-30
3891.450000	5.50193e-30
3891.400000	5.50658e-30
3891.350000	5.51123e-30
3891.300000	5.51589e-30
3891.250000	5.52055e-30
3891.200000	5.52521e-30
3891.150000	5.52988e-30
3891.100000	5.53456e-30
3891.050000	5.53923e-30
3891.000000	5.54391e-30
3890.950000	5.5486e-30
3890.900000	5.55329e-30
3890.850000	5.55798e-30
3890.800000	5.56267e-30
3890.750000	5.56737e-30
3890.700000	5.57208e-30
3890.650000	5.57679e-30
3890.600000	5.5815e-30
3890.550000	5.58622e-30
3890.500000	5.59094e-30
3890.450000	5.59566e-30
3890.400000	5.60039e-30
3890.350000	5.60512e-30
3890.300000	5.60986e-30
3890.250000	5.6146e-30
3890.200000	5.61934e-30
3890.150000	5.62409e-30
3890.100000	5.62884e-30
3890.050000	5.6336e-30
3890.000000	5.63836e-30
3889.950000	5.64312e-30
3889.900000	5.64789e-30
3889.850000	5.65266e-30
3889.800000	5.65744e-30
3889.750000	5.66222e-30
3889.700000	5.667e-30
3889.650000	5.67179e-30
3889.600000	5.67659e-30
3889.550000	5.68138e-30
3889.500000	5.68618e-30
3889.450000	5.69099e-30
3889.400000	5.6958e-30
3889.350000	5.70061e-30
3889.300000	5.70543e-30
3889.250000	5.71025e-30
3889.200000	5.71507e-30
3889.150000	5.7199e-30
3889.100000	5.72473e-30
3889.050000	5.72957e-30
3889.000000	5.73441e-30
3888.950000	5.73926e-30
3888.900000	5.74411e-30
3888.850000	5.74896e-30
3888.800000	5.75382e-30
3888.750000	5.75868e-30
3888.700000	5.76355e-30
3888.650000	5.76842e-30
3888.600000	5.77329e-30
3888.550000	5.77817e-30
3888.500000	5.78305e-30
3888.450000	5.78794e-30
3888.400000	5.79283e-30
3888.350000	5.79773e-30
3888.300000	5.80262e-30
3888.250000	5.80753e-30
3888.200000	5.81243e-30
3888.150000	5.81735e-30
3888.100000	5.82226e-30
3888.050000	5.82718e-30
3888.000000	5.83211e-30
3887.950000	5.83703e-30
3887.900000	5.84197e-30
3887.850000	5.8469e-30
3887.800000	5.85184e-30
3887.750000	5.85679e-30
3887.700000	5.86174e-30
3887.650000	5.86669e-30
3887.600000	5.87165e-30
3887.550000	5.87661e-30
3887.500000	5.88157e-30
3887.450000	5.88654e-30
3887.400000	5.89152e-30
3887.350000	5.8965e-30
3887.300000	5.90148e-30
3887.250000	5.90646e-30
3887.200000	5.91146e-30
3887.150000	5.91645e-30
3887.100000	5.92145e-30
3887.050000	5.92645e-30
3887.000000	5.93146e-30
3886.950000	5.93647e-30
3886.900000	5.94149e-30
3886.850000	5.94651e-30
3886.800000	5.95153e-30
3886.750000	5.95656e-30
3886.700000	5.9616e-30
3886.650000	5.96663e-30
3886.600000	5.97168e-30
3886.550000	5.97672e-30
3886.500000	5.98177e-30
3886.450000	5.98683e-30
3886.400000	5.99189e-30
3886.350000	5.99695e-30
3886.300000	6.00202e-30
3886.250000	6.00709e-30
3886.200000	6.01216e-30
3886.150000	6.01724e-30
3886.100000	6.02233e-30
3886.050000	6.02742e-30
3886.000000	6.03251e-30
3885.950000	6.03761e-30
3885.900000	6.04271e-30
3885.850000	6.04781e-30
3885.800000	6.05292e-30
3885.750000	6.05804e-30
3885.700000	6.06316e-30
3885.650000	6.06828e-30
3885.600000	6.07341e-30
3885.550000	6.07854e-30
3885.500000	6.08368e-30
3885.450000	6.08882e-30
3885.400000	6.09396e-30
3885.350000	6.09911e-30
3885.300000	6.10427e-30
3885.250000	6.10942e-30
3885.200000	6.11459e-30
3885.150000	6.11975e-30
3885.100000	6.12492e-30
3885.050000	6.1301e-30
3885.000000	6.13528e-30
3884.950000	6.14046e-30
3884.900000	6.14565e-30
3884.850000	6.15085e-30
3884.800000	6.15604e-30
3884.750000	6.16124e-30
3884.700000	6.16645e-30
3884.650000	6.17166e-30
3884.600000	6.17688e-30
3884.550000	6.1821e-30
3884.500000	6.18732e-30
3884.450000	6.19255e-30
3884.400000	6.19778e-30
3884.350000	6.20302e-30
3884.300000	6.20826e-30
3884.250000	6.2135e-30
3884.200000	6.21875e-30
3884.150000	6.22401e-30
3884.100000	6.22927e-30
3884.050000	6.23453e-30
3884.000000	6.2398e-30
3883.950000	6.24507e-30
3883.900000	6.25035e-30
3883.850000	6.25563e-30
3883.800000	6.26092e-30
3883.750000	6.26621e-30
3883.700000	6.2715e-30
3883.650000	6.2768e-30
3883.600000	6.28211e-30
3883.550000	6.28741e-30
3883.500000	6.29273e-30
3883.450000	6.29804e-30
3883.400000	6.30337e-30
3883.350000	6.30869e-30
3883.300000	6.31402e-30
3883.250000	6.31936e-30
3883.200000	6.3247e-30
3883.150000	6.33004e-30
3883.100000	6.33539e-30
3883.050000	6.34074e-30
3883.000000	6.3461e-30
3882.950000	6.35146e-30
3882.900000	6.35683e-30
3882.850000	6.3622e-30
3882.800000	6.36758e-30
3882.750000	6.37296e-30
3882.700000	6.37834e-30
3882.650000	6.38373e-30
3882.600000	6.38913e-30
3882.550000	6.39453e-30
3882.500000	6.39993e-30
3882.450000	6.40534e-30
3882.400000	6.41075e-30
3882.350000	6.41617e-30
3882.300000	6.42159e-30
3882.250000	6.42702e-30
3882.200000	6.43245e-30
3882.150000	6.43788e-30
3882.100000	6.44332e-30
3882.050000	6.44877e-30
3882.000000	6.45421e-30
3881.950000	6.45967e-30
3881.900000	6.46513e-30
3881.850000	6.47059e-30
3881.800000	6.47606e-30
3881.750000	6.48153e-30
3881.700000	6.48701e-30
3881.650000	6.49249e-30
3881.600000	6.49797e-30
3881.550000	6.50346e-30
3881.500000	6.50896e-30
3881.450000	6.51446e-30
3881.400000	6.51996e-30
3881.350000	6.52547e-30
3881.300000	6.53099e-30
3881.250000	6.53651e-30
3881.200000	6.54203e-30
3881.150000	6.54756e-30
3881.100000	6.55309e-30
3881.050000	6.55863e-30
3881.000000	6.56417e-30
3880.950000	6.56972e-30
3880.900000	6.57527e-30
3880.850000	6.58082e-30
3880.800000	6.58638e-30
3880.750000	6.59195e-30
3880.700000	6.59752e-30
3880.650000	6.60309e-30
3880.600000	6.60867e-30
3880.550000	6.61426e-30
3880.500000	6.61985e-30
3880.450000	6.62544e-30
3880.400000	6.63104e-30
3880.350000	6.63664e-30
3880.300000	6.64225e-30
3880.250000	6.64786e-30
3880.200000	6.65348e-30
3880.150000	6.6591e-30
3880.100000	6.66473e-30
3880.050000	6.67036e-30
3880.000000	6.676e-30
3879.950000	6.68164e-30
3879.900000	6.68728e-30
3879.850000	6.69293e-30
3879.800000	6.69859e-30
3879.750000	6.70425e-30
3879.700000	6.70991e-30
3879.650000	6.71558e-30
3879.600000	6.72126e-30
3879.550000	6.72694e-30
3879.500000	6.73262e-30
3879.450000	6.73831e-30
3879.400000	6.74401e-30
3879.350000	6.7497e-30
3879.300000	6.75541e-30
3879.250000	6.76112e-30
3879.200000	6.76683e-30
3879.150000	6.77255e-30
3879.100000	6.77827e-30
3879.050000	6.784e-30
3879.000000	6.78973e-30
3878.950000	6.79547e-30
3878.900000	6.80121e-30
3878.850000	6.80696e-30
3878.800000	6.81271e-30
3878.750000	6.81846e-30
3878.700000	6.82423e-30
3878.650000	6.82999e-30
3878.600000	6.83576e-30
3878.550000	6.84154e-30
3878.500000	6.84732e-30
3878.450000	6.85311e-30
3878.400000	6.8589e-30
3878.350000	6.86469e-30
3878.300000	6.87049e-30
3878.250000	6.8763e-30
3878.200000	6.88211e-30
3878.150000	6.88792e-30
3878.100000	6.89374e-30
3878.050000	6.89957e-30
3878.000000	6.9054e-30
3877.950000	6.91123e-30
3877.900000	6.91707e-30
3877.850000	6.92292e-30
3877.800000	6.92877e-30
3877.750000	6.93462e-30
3877.700000	6.94048e-30
3877.650000	6.94635e-30
3877.600000	6.95222e-30
3877.550000	6.95809e-30
3877.500000	6.96397e-30
3877.450000	6.96986e-30
3877.400000	6.97575e-30
3877.350000	6.98164e-30
3877.300000	6.98754e-30
3877.250000	6.99344e-30
3877.200000	6.99935e-30
3877.150000	7.00527e-30
3877.100000	7.01119e-30
3877.050000	7.01711e-30
3877.000000	7.02304e-30
3876.950000	7.02897e-30
3876.900000	7.03491e-30
3876.850000	7.04086e-30
3876.800000	7.04681e-30
3876.750000	7.05276e-30
3876.700000	7.05872e-30
3876.650000	7.06469e-30
3876.600000	7.07066e-30
3876.550000	7.07663e-30
3876.500000	7.08261e-30
3876.450000	7.0886e-30
3876.400000	7.09458e-30
3876.350000	7.10058e-30
3876.300000	7.10658e-30
3876.250000	7.11258e-30
3876.200000	7.11859e-30
3876.150000	7.12461e-30
3876.100000	7.13063e-30
3876.050000	7.13666e-30
3876.000000	7.14269e-30
3875.950000	7.14872e-30
3875.900000	7.15476e-30
3875.850000	7.16081e-30
3875.800000	7.16686e-30
3875.750000	7.17291e-30
3875.700000	7.17898e-30
3875.650000	7.18504e-30
3875.600000	7.19111e-30
3875.550000	7.19719e-30
3875.500000	7.20327e-30
3875.450000	7.20936e-30
3875.400000	7.21545e-30
3875.350000	7.22155e-30
3875.300000	7.22765e-30
3875.250000	7.23376e-30
3875.200000	7.23987e-30
3875.150000	7.24599e-30
3875.100000	7.25211e-30
3875.050000	7.25824e-30
3875.000000	7.26437e-30
3874.950000	7.27051e-30
3874.900000	7.27665e-30
3874.850000	7.2828e-30
3874.800000	7.28895e-30
3874.750000	7.29511e-30
3874.700000	7.30128e-30
3874.650000	7.30745e-30
3874.600000	7.31362e-30
3874.550000	7.3198e-30
3874.500000	7.32599e-30
3874.450000	7.33218e-30
3874.400000	7.33837e-30
3874.350000	7.34457e-30
3874.300000	7.35078e-30
3874.250000	7.35699e-30
3874.200000	7.36321e-30
3874.150000	7.36943e-30
3874.100000	7.37566e-30
3874.050000	7.38189e-30
3874.000000	7.38813e-30
3873.950000	7.39437e-30
3873.900000	7.40062e-30
3873.850000	7.40687e-30
3873.800000	7.41313e-30
3873.750000	7.41939e-30
3873.700000	7.42566e-30
3873.650000	7.43194e-30
3873.600000	7.43822e-30
3873.550000	7.4445e-30
3873.500000	7.45079e-30
3873.450000	7.45709e-30
3873.400000	7.46339e-30
3873.350000	7.4697e-30
3873.300000	7.47601e-30
3873.250000	7.48232e-30
3873.200000	7.48865e-30
3873.150000	7.49497e-30
3873.100000	7.50131e-30
3873.050000	7.50765e-30
3873.000000	7.51399e-30
3872.950000	7.52034e-30
3872.900000	7.52669e-30
3872.850000	7.53305e-30
3872.800000	7.53942e-30
3872.750000	7.54579e-30
3872.700000	7.55217e-30
3872.650000	7.55855e-30
3872.600000	7.56493e-30
3872.550000	7.57133e-30
3872.500000	7.57772e-30
3872.450000	7.58413e-30
3872.400000	7.59054e-30
3872.350000	7.59695e-30
3872.300000	7.60337e-30
3872.250000	7.60979e-30
3872.200000	7.61622e-30
3872.150000	7.62266e-30
3872.100000	7.6291e-30
3872.050000	7.63555e-30
3872.000000	7.642e-30
3871.950000	7.64846e-30
3871.900000	7.65492e-30
3871.850000	7.66139e-30
3871.800000	7.66786e-30
3871.750000	7.67434e-30
3871.700000	7.68083e-30
3871.650000	7.68732e-30
3871.600000	7.69381e-30
3871.550000	7.70031e-30
3871.500000	7.70682e-30
3871.450000	7.71333e-30
3871.400000	7.71985e-30
3871.350000	7.72637e-30
3871.300000	7.7329e-30
3871.250000	7.73944e-30
3871.200000	7.74598e-30
3871.150000	7.75252e-30
3871.100000	7.75907e-30
3871.050000	7.76563e-30
3871.000000	7.77219e-30
3870.950000	7.77876e-30
3870.900000	7.78533e-30
3870.850000	7.79191e-30
3870.800000	7.79849e-30
3870.750000	7.80508e-30
3870.700000	7.81168e-30
3870.650000	7.81828e-30
3870.600000	7.82488e-30
3870.550000	7.8315e-30
3870.500000	7.83811e-30
3870.450000	7.84474e-30
3870.400000	7.85137e-30
3870.350000	7.858e-30
3870.300000	7.86464e-30
3870.250000	7.87129e-30
3870.200000	7.87794e-30
3870.150000	7.88459e-30
3870.100000	7.89126e-30
3870.050000	7.89792e-30
3870.000000	7.9046e-30
3869.950000	7.91128e-30
3869.900000	7.91796e-30
3869.850000	7.92465e-30
3869.800000	7.93135e-30
3869.750000	7.93805e-30
3869.700000	7.94476e-30
3869.650000	7.95147e-30
3869.600000	7.95819e-30
3869.550000	7.96491e-30
3869.500000	7.97164e-30
3869.450000	7.97838e-30
3869.400000	7.98512e-30
3869.350000	7.99187e-30
3869.300000	7.99862e-30
3869.250000	8.00538e-30
3869.200000	8.01215e-30
3869.150000	8.01892e-30
3869.100000	8.02569e-30
3869.050000	8.03247e-30
3869.000000	8.03926e-30
3868.950000	8.04605e-30
3868.900000	8.05285e-30
3868.850000	8.05966e-30
3868.800000	8.06647e-30
3868.750000	8.07328e-30
3868.700000	8.08011e-30
3868.650000	8.08693e-30
3868.600000	8.09377e-30
3868.550000	8.10061e-30
3868.500000	8.10745e-30
3868.450000	8.1143e-30
3868.400000	8.12116e-30
3868.350000	8.12802e-30
3868.300000	8.13489e-30
3868.250000	8.14176e-30
3868.200000	8.14864e-30
3868.150000	8.15553e-30
3868.100000	8.16242e-30
3868.050000	8.16932e-30
3868.000000	8.17622e-30
3867.950000	8.18313e-30
3867.900000	8.19004e-30
3867.850000	8.19696e-30
3867.800000	8.20389e-30
3867.750000	8.21082e-30
3867.700000	8.21776e-30
3867.650000	8.2247e-30
3867.600000	8.23165e-30
3867.550000	8.23861e-30
3867.500000	8.24557e-30
3867.450000	8.25254e-30
3867.400000	8.25951e-30
3867.350000	8.26649e-30
3867.300000	8.27348e-30
3867.250000	8.28047e-30
3867.200000	8.28746e-30
3867.150000	8.29447e-30
3867.100000	8.30147e-30
3867.050000	8.30849e-30
3867.000000	8.31551e-30
3866.950000	8.32254e-30
3866.900000	8.32957e-30
3866.850000	8.33661e-30
3866.800000	8.34365e-30
3866.750000	8.3507e-30
3866.700000	8.35776e-30
3866.650000	8.36482e-30
3866.600000	8.37189e-30
3866.550000	8.37896e-30
3866.500000	8.38604e-30
3866.450000	8.39313e-30
3866.400000	8.40022e-30
3866.350000	8.40732e-30
3866.300000	8.41442e-30
3866.250000	8.42153e-30
3866.200000	8.42865e-30
3866.150000	8.43577e-30
3866.100000	8.4429e-30
3866.050000	8.45003e-30
3866.000000	8.45717e-30
3865.950000	8.46432e-30
3865.900000	8.47147e-30
3865.850000	8.47863e-30
3865.800000	8.4858e-30
3865.750000	8.49297e-30
3865.700000	8.50014e-30
3865.650000	8.50732e-30
3865.600000	8.51451e-30
3865.550000	8.52171e-30
3865.500000	8.52891e-30
3865.450000	8.53612e-30
3865.400000	8.54333e-30
3865.350000	8.55055e-30
3865.300000	8.55777e-30
3865.250000	8.565e-30
3865.200000	8.57224e-30
3865.150000	8.57948e-30
3865.100000	8.58673e-30
3865.050000	8.59399e-30
3865.000000	8.60125e-30
3864.950000	8.60852e-30
3864.900000	8.61579e-30
3864.850000	8.62307e-30
3864.800000	8.63036e-30
3864.750000	8.63765e-30
3864.700000	8.64495e-30
3864.650000	8.65226e-30
3864.600000	8.65957e-30
3864.550000	8.66689e-30
3864.500000	8.67421e-30
3864.450000	8.68154e-30
3864.400000	8.68887e-30
3864.350000	8.69622e-30
3864.300000	8.70356e-30
3864.250000	8.71092e-30
3864.200000	8.71828e-30
3864.150000	8.72565e-30
3864.100000	8.73302e-30
3864.050000	8.7404e-30
3864.000000	8.74778e-30
3863.950000	8.75518e-30
3863.900000	8.76257e-30
3863.850000	8.76998e-30
3863.800000	8.77739e-30
3863.750000	8.78481e-30
3863.700000	8.79223e-30
3863.650000	8.79966e-30
3863.600000	8.80709e-30
3863.550000	8.81454e-30
3863.500000	8.82198e-30
3863.450000	8.82944e-30
3863.400000	8.8369e-30
3863.350000	8.84437e-30
3863.300000	8.85184e-30
3863.250000	8.85932e-30
3863.200000	8.86681e-30
3863.150000	8.8743e-30
3863.100000	8.8818e-30
3863.050000	8.8893e-30
3863.000000	8.89681e-30
3862.950000	8.90433e-30
3862.900000	8.91185e-30
3862.850000	8.91939e-30
3862.800000	8.92692e-30
3862.750000	8.93447e-30
3862.700000	8.94201e-30
3862.650000	8.94957e-30
3862.600000	8.95713e-30
3862.550000	8.9647e-30
3862.500000	8.97228e-30
3862.450000	8.97986e-30
3862.400000	8.98745e-30
3862.350000	8.99504e-30
3862.300000	9.00264e-30
3862.250000	9.01025e-30
3862.200000	9.01786e-30
3862.150000	9.02548e-30
3862.100000	9.03311e-30
3862.050000	9.04074e-30
3862.000000	9.04838e-30
3861.950000	9.05603e-30
3861.900000	9.06368e-30
3861.850000	9.07134e-30
3861.800000	9.079e-30
3861.750000	9.08667e-30
3861.700000	9.09435e-30
3861.650000	9.10204e-30
3861.600000	9.10973e-30
3861.550000	9.11743e-30
3861.500000	9.12513e-30
3861.450000	9.13284e-30
3861.400000	9.14056e-30
3861.350000	9.14828e-30
3861.300000	9.15601e-30
3861.250000	9.16375e-30
3861.200000	9.17149e-30
3861.150000	9.17924e-30
3861.100000	9.187e-30
3861.050000	9.19476e-30
3861.000000	9.20253e-30
3860.950000	9.21031e-30
3860.900000	9.21809e-30
3860.850000	9.22588e-30
3860.800000	9.23367e-30
3860.750000	9.24148e-30
3860.700000	9.24929e-30
3860.650000	9.2571e-30
3860.600000	9.26492e-30
3860.550000	9.27275e-30
3860.500000	9.28059e-30
3860.450000	9.28843e-30
3860.400000	9.29628e-30
3860.350000	9.30413e-30
3860.300000	9.31199e-30
3860.250000	9.31986e-30
3860.200000	9.32774e-30
3860.150000	9.33562e-30
3860.100000	9.34351e-30
3860.050000	9.3514e-30
3860.000000	9.35931e-30
3859.950000	9.36721e-30
3859.900000	9.37513e-30
3859.850000	9.38305e-30
3859.800000	9.39098e-30
3859.750000	9.39892e-30
3859.700000	9.40686e-30
3859.650000	9.41481e-30
3859.600000	9.42276e-30
3859.550000	9.43072e-30
3859.500000	9.43869e-30
3859.450000	9.44667e-30
3859.400000	9.45465e-30
3859.350000	9.46264e-30
3859.300000	9.47064e-30
3859.250000	9.47864e-30
3859.200000	9.48665e-30
3859.150000	9.49466e-30
3859.100000	9.50269e-30
3859.050000	9.51072e-30
3859.000000	9.51875e-30
3858.950000	9.5268e-30
3858.900000	9.53485e-30
3858.850000	9.5429e-30
3858.800000	9.55097e-30
3858.750000	9.55904e-30
3858.700000	9.56711e-30
3858.650000	9.5752e-30
3858.600000	9.58329e-30
3858.550000	9.59139e-30
3858.500000	9.59949e-30
3858.450000	9.6076e-30
3858.400000	9.61572e-30
3858.350000	9.62385e-30
3858.300000	9.63198e-30
3858.250000	9.64012e-30
3858.200000	9.64826e-30
3858.150000	9.65642e-30
3858.100000	9.66458e-30
3858.050000	9.67274e-30
3858.000000	9.68092e-30
3857.950000	9.6891e-30
3857.900000	9.69728e-30
3857.850000	9.70548e-30
3857.800000	9.71368e-30
3857.750000	9.72189e-30
3857.700000	9.7301e-30
3857.650000	9.73832e-30
3857.600000	9.74655e-30
3857.550000	9.75479e-30
3857.500000	9.76303e-30
3857.450000	9.77128e-30
3857.400000	9.77954e-30
3857.350000	9.7878e-30
3857.300000	9.79607e-30
3857.250000	9.80435e-30
3857.200000	9.81263e-30
3857.150000	9.82093e-30
3857.100000	9.82922e-30
3857.050000	9.83753e-30
3857.000000	9.84584e-30
3856.950000	9.85416e-30
3856.900000	9.86249e-30
3856.850000	9.87082e-30
3856.800000	9.87916e-30
3856.750000	9.88751e-30
3856.700000	9.89587e-30
3856.650000	9.90423e-30
3856.600000	9.9126e-30
3856.550000	9.92097e-30
3856.500000	9.92936e-30
3856.450000	9.93775e-30
3856.400000	9.94614e-30
3856.350000	9.95455e-30
3856.300000	9.96296e-30
3856.250000	9.97138e-30
3856.200000	9.9798e-30
3856.150000	9.98824e-30
3856.100000	9.99668e-30
3856.050000	1.00051e-29
3856.000000	1.00136e-29
3855.950000	1.0022e-29
3855.900000	1.00305e-29
3855.850000	1.0039e-29
3855.800000	1.00475e-29
3855.750000	1.0056e-29
3855.700000	1.00645e-29
3855.650000	1.0073e-29
3855.600000	1.00815e-29
3855.550000	1.009e-29
3855.500000	1.00985e-29
3855.450000	1.0107e-29
3855.400000	1.01156e-29
3855.350000	1.01241e-29
3855.300000	1.01327e-29
3855.250000	1.01413e-29
3855.200000	1.01498e-29
3855.150000	1.01584e-29
3855.100000	1.0167e-29
3855.050000	1.01756e-29
3855.000000	1.01842e-29
3854.950000	1.01928e-29
3854.900000	1.02014e-29
3854.850000	1.021e-29
3854.800000	1.02186e-29
3854.750000	1.02273e-29
3854.700000	1.02359e-29
3854.650000	1.02446e-29
3854.600000	1.02532e-29
3854.550000	1.02619e-29
3854.500000	1.02706e-29
3854.450000	1.02792e-29
3854.400000	1.02879e-29
3854.350000	1.02966e-29
3854.300000	1.03053e-29
3854.250000	1.0314e-29
3854.200000	1.03227e-29
3854.150000	1.03315e-29
3854.100000	1.03402e-29
3854.050000	1.03489e-29
3854.000000	1.03577e-29
3853.950000	1.03664e-29
3853.900000	1.03752e-29
3853.850000	1.03839e-29
3853.800000	1.03927e-29
3853.750000	1.04015e-29
3853.700000	1.04103e-29
3853.650000	1.04191e-29
3853.600000	1.04279e-29
3853.550000	1.04367e-29
3853.500000	1.04455e-29
3853.450000	1.04544e-29
3853.400000	1.04632e-29
3853.350000	1.0472e-29
3853.300000	1.04809e-29
3853.250000	1.04897e-29
3853.200000	1.04986e-29
3853.150000	1.05075e-29
3853.100000	1.05163e-29
3853.050000	1.05252e-29
3853.000000	1.05341e-29
3852.950000	1.0543e-29
3852.900000	1.05519e-29
3852.850000	1.05609e-29
3852.800000	1.05698e-29
3852.750000	1.05787e-29
3852.700000	1.05876e-29
3852.650000	1.05966e-29
3852.600000	1.06055e-29
3852.550000	1.06145e-29
3852.500000	1.06235e-29
3852.450000	1.06325e-29
3852.400000	1.06414e-29
3852.350000	1.06504e-29
3852.300000	1.06594e-29
3852.250000	1.06684e-29
3852.200000	1.06775e-29
3852.150000	1.06865e-29
3852.100000	1.06955e-29
3852.050000	1.07045e-29
3852.000000	1.07136e-29
3851.950000	1.07226e-29
3851.900000	1.07317e-29
3851.850000	1.07408e-29
3851.800000	1.07498e-29
3851.750000	1.07589e-29
3851.700000	1.0768e-29
3851.650000	1.07771e-29
3851.600000	1.07862e-29
3851.550000	1.07953e-29
3851.500000	1.08045e-29
3851.450000	1.08136e-29
3851.400000	1.08227e-29
3851.350000	1.08319e-29
3851.300000	1.0841e-29
3851.250000	1.08502e-29
3851.200000	1.08594e-29
3851.150000	1.08685e-29
3851.100000	1.08777e-29
3851.050000	1.08869e-29
3851.000000	1.08961e-29
3850.950000	1.09053e-29
3850.900000	1.09145e-29
3850.850000	1.09238e-29
3850.800000	1.0933e-29
3850.750000	1.09422e-29
3850.700000	1.09515e-29
3850.650000	1.09607e-29
3850.600000	1.097e-29
3850.550000	1.09793e-29
3850.500000	1.09885e-29
3850.450000	1.09978e-29
3850.400000	1.10071e-29
3850.350000	1.10164e-29
3850.300000	1.10257e-29
3850.250000	1.1035e-29
3850.200000	1.10444e-29
3850.150000	1.10537e-29
3850.100000	1.1063e-29
3850.050000	1.10724e-29
3850.000000	1.10817e-29
3849.950000	1.10911e-29
3849.900000	1.11005e-29
3849.850000	1.11099e-29
3849.800000	1.11192e-29
3849.750000	1.11286e-29
3849.700000	1.1138e-29
3849.650000	1.11474e-29
3849.600000	1.11569e-29
3849.550000	1.11663e-29
3849.500000	1.11757e-29
3849.450000	1.11852e-29
3849.400000	1.11946e-29
3849.350000	1.12041e-29
3849.300000	1.12136e-29
3849.250000	1.1223e-29
3849.200000	1.12325e-29
3849.150000	1.1242e-29
3849.100000	1.12515e-29
3849.050000	1.1261e-29
3849.000000	1.12705e-29
3848.950000	1.128e-29
3848.900000	1.12896e-29
3848.850000	1.12991e-29
3848.800000	1.13087e-29
3848.750000	1.13182e-29
3848.700000	1.13278e-29
3848.650000	1.13374e-29
3848.600000	1.13469e-29
3848.550000	1.13565e-29
3848.500000	1.13661e-29
3848.450000	1.13757e-29
3848.400000	1.13853e-29
3848.350000	1.1395e-29
3848.300000	1.14046e-29
3848.250000	1.14142e-29
3848.200000	1.14239e-29
3848.150000	1.14335e-29
3848.100000	1.14432e-29
3848.050000	1.14529e-29
3848.000000	1.14625e-29
3847.950000	1.14722e-29
3847.900000	1.14819e-29
3847.850000	1.14916e-29
3847.800000	1.15013e-29
3847.750000	1.1511e-29
3847.700000	1.15208e-29
3847.650000	1.15305e-29
3847.600000	1.15402e-29
3847.550000	1.155e-29
3847.500000	1.15598e-29
3847.450000	1.15695e-29
3847.400000	1.15793e-29
3847.350000	1.15891e-29
3847.300000	1.15989e-29
3847.250000	1.16087e-29
3847.200000	1.16185e-29
3847.150000	1.16283e-29
3847.100000	1.16381e-29
3847.050000	1.1648e-29
3847.000000	1.16578e-29
3846.950000	1.16677e-29
3846.900000	1.16775e-29
3846.850000	1.16874e-29
3846.800000	1.16973e-29
3846.750000	1.17071e-29
3846.700000	1.1717e-29
3846.650000	1.17269e-29
3846.600000	1.17369e-29
3846.550000	1.17468e-29
3846.500000	1.17567e-29
3846.450000	1.17666e-29
3846.400000	1.17766e-29
3846.350000	1.17865e-29
3846.300000	1.17965e-29
3846.250000	1.18065e-29
3846.200000	1.18164e-29
3846.150000	1.18264e-29
3846.100000	1.18364e-29
3846.050000	1.18464e-29
3846.000000	1.18564e-29
3845.950000	1.18664e-29
3845.900000	1.18765e-29
3845.850000	1.18865e-29
3845.800000	1.18965e-29
3845.750000	1.19066e-29
3845.700000	1.19167e-29
3845.650000	1.19267e-29
3845.600000	1.19368e-29
3845.550000	1.19469e-29
3845.500000	1.1957e-29
3845.450000	1.19671e-29
3845.400000	1.19772e-29
3845.350000	1.19873e-29
3845.300000	1.19975e-29
3845.250000	1.20076e-29
3845.200000	1.20177e-29
3845.150000	1.20279e-29
3845.100000	1.20381e-29
3845.050000	1.20482e-29
3845.000000	1.20584e-29
3844.950000	1.20686e-29
3844.900000	1.20788e-29
3844.850000	1.2089e-29
3844.800000	1.20992e-29
3844.750000	1.21094e-29
3844.700000	1.21197e-29
3844.650000	1.21299e-29
3844.600000	1.21402e-29
3844.550000	1.21504e-29
3844.500000	1.21607e-29
3844.450000	1.2171e-29
3844.400000	1.21812e-29
3844.350000	1.21915e-29
3844.300000	1.22018e-29
3844.250000	1.22122e-29
3844.200000	1.22225e-29
3844.150000	1.22328e-29
3844.100000	1.22431e-29
3844.050000	1.22535e-29
3844.000000	1.22638e-29
3843.950000	1.22742e-29
3843.900000	1.22846e-29
3843.850000	1.2295e-29
3843.800000	1.23053e-29
3843.750000	1.23157e-29
3843.700000	1.23261e-29
3843.650000	1.23366e-29
3843.600000	1.2347e-29
3843.550000	1.23574e-29
3843.500000	1.23679e-29
3843.450000	1.23783e-29
3843.400000	1.23888e-29
3843.350000	1.23992e-29
3843.300000	1.24097e-29
3843.250000	1.24202e-29
3843.200000	1.24307e-29
3843.150000	1.24412e-29
3843.100000	1.24517e-29
3843.050000	1.24622e-29
3843.000000	1.24728e-29
3842.950000	1.24833e-29
3842.900000	1.24939e-29
3842.850000	1.25044e-29
3842.800000	1.2515e-29
3842.750000	1.25256e-29
3842.700000	1.25361e-29
3842.650000	1.25467e-29
3842.600000	1.25573e-29
3842.550000	1.25679e-29
3842.500000	1.25786e-29
3842.450000	1.25892e-29
3842.400000	1.25998e-29
3842.350000	1.26105e-29
3842.300000	1.26211e-29
3842.250000	1.26318e-29
3842.200000	1.26425e-29
3842.150000	1.26532e-29
3842.100000	1.26638e-29
3842.050000	1.26745e-29
3842.000000	1.26853e-29
3841.950000	1.2696e-29
3841.900000	1.27067e-29
3841.850000	1.27174e-29
3841.800000	1.27282e-29
3841.750000	1.27389e-29
3841.700000	1.27497e-29
3841.650000	1.27605e-29
3841.600000	1.27713e-29
3841.550000	1.27821e-29
3841.500000	1.27929e-29
3841.450000	1.28037e-29
3841.400000	1.28145e-29
3841.350000	1.28253e-29
3841.300000	1.28361e-29
3841.250000	1.2847e-29
3841.200000	1.28579e-29
3841.150000	1.28687e-29
3841.100000	1.28796e-29
3841.050000	1.28905e-29
3841.000000	1.29014e-29
3840.950000	1.29123e-29
3840.900000	1.29232e-29
3840.850000	1.29341e-29
3840.800000	1.2945e-29
3840.750000	1.2956e-29
3840.700000	1.29669e-29
3840.650000	1.29779e-29
3840.600000	1.29888e-29
3840.550000	1.29998e-29
3840.500000	1.30108e-29
3840.450000	1.30218e-29
3840.400000	1.30328e-29
3840.350000	1.30438e-29
3840.300000	1.30548e-29
3840.250000	1.30659e-29
3840.200000	1.30769e-29
3840.150000	1.3088e-29
3840.100000	1.3099e-29
3840.050000	1.31101e-29
3840.000000	1.31212e-29
3839.950000	1.31322e-29
3839.900000	1.31433e-29
3839.850000	1.31544e-29
3839.800000	1.31656e-29
3839.750000	1.31767e-29
3839.700000	1.31878e-29
3839.650000	1.3199e-29
3839.600000	1.32101e-29
3839.550000	1.32213e-29
3839.500000	1.32325e-29
3839.450000	1.32436e-29
3839.400000	1.32548e-29
3839.350000	1.3266e-29
3839.300000	1.32772e-29
3839.250000	1.32885e-29
3839.200000	1.32997e-29
3839.150000	1.33109e-29
3839.100000	1.33222e-29
3839.050000	1.33334e-29
3839.000000	1.33447e-29
3838.950000	1.3356e-29
3838.900000	1.33673e-29
3838.850000	1.33785e-29
3838.800000	1.33899e-29
3838.750000	1.34012e-29
3838.700000	1.34125e-29
3838.650000	1.34238e-29
3838.600000	1.34352e-29
3838.550000	1.34465e-29
3838.500000	1.34579e-29
3838.450000	1.34693e-29
3838.400000	1.34806e-29
3838.350000	1.3492e-29
3838.300000	1.35034e-29
3838.250000	1.35148e-29
3838.200000	1.35263e-29
3838.150000	1.35377e-29
3838.100000	1.35491e-29
3838.050000	1.35606e-29
3838.000000	1.3572e-29
3837.950000	1.35835e-29
3837.900000	1.3595e-29
3837.850000	1.36065e-29
3837.800000	1.3618e-29
3837.750000	1.36295e-29
3837.700000	1.3641e-29
3837.650000	1.36525e-29
3837.600000	1.36641e-29
3837.550000	1.36756e-29
3837.500000	1.36872e-29
3837.450000	1.36987e-29
3837.400000	1.37103e-29
3837.350000	1.37219e-29
3837.300000	1.37335e-29
3837.250000	1.37451e-29
3837.200000	1.37567e-29
3837.150000	1.37683e-29
3837.100000	1.378e-29
3837.050000	1.37916e-29
3837.000000	1.38033e-29
3836.950000	1.38149e-29
3836.900000	1.38266e-29
3836.850000	1.38383e-29
3836.800000	1.385e-29
3836.750000	1.38617e-29
3836.700000	1.38734e-29
3836.650000	1.38851e-29
3836.600000	1.38968e-29
3836.550000	1.39086e-29
3836.500000	1.39203e-29
3836.450000	1.39321e-29
3836.400000	1.39439e-29
3836.350000	1.39557e-29
3836.300000	1.39674e-29
3836.250000	1.39792e-29
3836.200000	1.39911e-29
3836.150000	1.40029e-29
3836.100000	1.40147e-29
3836.050000	1.40266e-29
3836.000000	1.40384e-29
3835.950000	1.40503e-29
3835.900000	1.40621e-29
3835.850000	1.4074e-29
3835.800000	1.40859e-29
3835.750000	1.40978e-29
3835.700000	1.41097e-29
3835.650000	1.41217e-29
3835.600000	1.41336e-29
3835.550000	1.41455e-29
3835.500000	1.41575e-29
3835.450000	1.41694e-29
3835.400000	1.41814e-29
3835.350000	1.41934e-29
3835.300000	1.42054e-29
3835.250000	1.42174e-29
3835.200000	1.42294e-29
3835.150000	1.42414e-29
3835.100000	1.42535e-29
3835.050000	1.42655e-29
3835.000000	1.42776e-29
3834.950000	1.42896e-29
3834.900000	1.43017e-29
3834.850000	1.43138e-29
3834.800000	1.43259e-29
3834.750000	1.4338e-29
3834.700000	1.43501e-29
3834.650000	1.43622e-29
3834.600000	1.43744e-29
3834.550000	1.43865e-29
3834.500000	1.43987e-29
3834.450000	1.44108e-29
3834.400000	1.4423e-29
3834.350000	1.44352e-29
3834.300000	1.44474e-29
3834.250000	1.44596e-29
3834.200000	1.44718e-29
3834.150000	1.44841e-29
3834.100000	1.44963e-29
3834.050000	1.45086e-29
3834.000000	1.45208e-29
3833.950000	1.45331e-29
3833.900000	1.45454e-29
3833.850000	1.45577e-29
3833.800000	1.457e-29
3833.750000	1.45823e-29
3833.700000	1.45946e-29
3833.650000	1.46069e-29
3833.600000	1.46193e-29
3833.550000	1.46316e-29
3833.500000	1.4644e-29
3833.450000	1.46564e-29
3833.400000	1.46687e-29
3833.350000	1.46811e-29
3833.300000	1.46935e-29
3833.250000	1.4706e-29
3833.200000	1.47184e-29
3833.150000	1.47308e-29
3833.100000	1.47433e-29
3833.050000	1.47557e-29
3833.000000	1.47682e-29
3832.950000	1.47807e-29
3832.900000	1.47932e-29
3832.850000	1.48057e-29
3832.800000	1.48182e-29
3832.750000	1.48307e-29
3832.700000	1.48432e-29
3832.650000	1.48558e-29
3832.600000	1.48683e-29
3832.550000	1.48809e-29
3832.500000	1.48935e-29
3832.450000	1.4906e-29
3832.400000	1.49186e-29
3832.350000	1.49312e-29
3832.300000	1.49439e-29
3832.250000	1.49565e-29
3832.200000	1.49691e-29
3832.150000	1.49818e-29
3832.100000	1.49944e-29
3832.050000	1.50071e-29
3832.000000	1.50198e-29
3831.950000	1.50325e-29
3831.900000	1.50452e-29
3831.850000	1.50579e-29
3831.800000	1.50706e-29
3831.750000	1.50834e-29
3831.700000	1.50961e-29
3831.650000	1.51089e-29
3831.600000	1.51216e-29
3831.550000	1.51344e-29
3831.500000	1.51472e-29
3831.450000	1.516e-29
3831.400000	1.51728e-29
3831.350000	1.51856e-29
3831.300000	1.51985e-29
3831.250000	1.52113e-29
3831.200000	1.52241e-29
3831.150000	1.5237e-29
3831.100000	1.52499e-29
3831.050000	1.52628e-29
3831.000000	1.52757e-29
3830.950000	1.52886e-29
3830.900000	1.53015e-29
3830.850000	1.53144e-29
3830.800000	1.53274e-29
3830.750000	1.53403e-29
3830.700000	1.53533e-29
3830.650000	1.53663e-29
3830.600000	1.53792e-29
3830.550000	1.53922e-29
3830.500000	1.54052e-29
3830.450000	1.54183e-29
3830.400000	1.54313e-29
3830.350000	1.54443e-29
3830.300000	1.54574e-29
3830.250000	1.54704e-29
3830.200000	1.54835e-29
3830.150000	1.54966e-29
3830.100000	1.55097e-29
3830.050000	1.55228e-29
3830.000000	1.55359e-29
3829.950000	1.5549e-29
3829.900000	1.55622e-29
3829.850000	1.55753e-29
3829.800000	1.55885e-29
3829.750000	1.56017e-29
3829.700000	1.56148e-29
3829.650000	1.5628e-29
3829.600000	1.56412e-29
3829.550000	1.56545e-29
3829.500000	1.56677e-29
3829.450000	1.56809e-29
3829.400000	1.56942e-29
3829.350000	1.57074e-29
3829.300000	1.57207e-29
3829.250000	1.5734e-29
3829.200000	1.57473e-29
3829.150000	1.57606e-29
3829.100000	1.57739e-29
3829.050000	1.57872e-29
3829.000000	1.58006e-29
3828.950000	1.58139e-29
3828.900000	1.58273e-29
3828.850000	1.58407e-29
3828.800000	1.58541e-29
3828.750000	1.58675e-29
3828.700000	1.58809e-29
3828.650000	1.58943e-29
3828.600000	1.59077e-29
3828.550000	1.59212e-29
3828.500000	1.59346e-29
3828.450000	1.59481e-29
3828.400000	1.59616e-29
3828.350000	1.5975e-29
3828.300000	1.59885e-29
3828.250000	1.6002e-29
3828.200000	1.60156e-29
3828.150000	1.60291e-29
3828.100000	1.60426e-29
3828.050000	1.60562e-29
3828.000000	1.60698e-29
3827.950000	1.60833e-29
3827.900000	1.60969e-29
3827.850000	1.61105e-29
3827.800000	1.61242e-29
3827.750000	1.61378e-29
3827.700000	1.61514e-29
3827.650000	1.61651e-29
3827.600000	1.61787e-29
3827.550000	1.61924e-29
3827.500000	1.62061e-29
3827.450000	1.62198e-29
3827.400000	1.62335e-29
3827.350000	1.62472e-29
3827.300000	1.62609e-29
3827.250000	1.62747e-29
3827.200000	1.62884e-29
3827.150000	1.63022e-29
3827.100000	1.6316e-29
3827.050000	1.63297e-29
3827.000000	1.63435e-29
3826.950000	1.63574e-29
3826.900000	1.63712e-29
3826.850000	1.6385e-29
3826.800000	1.63989e-29
3826.750000	1.64127e-29
3826.700000	1.64266e-29
3826.650000	1.64405e-29
3826.600000	1.64544e-29
3826.550000	1.64683e-29
3826.500000	1.64822e-29
3826.450000	1.64961e-29
3826.400000	1.651e-29
3826.350000	1.6524e-29
3826.300000	1.6538e-29
3826.250000	1.65519e-29
3826.200000	1.65659e-29
3826.150000	1.65799e-29
3826.100000	1.65939e-29
3826.050000	1.66079e-29
3826.000000	1.6622e-29
3825.950000	1.6636e-29
3825.900000	1.66501e-29
3825.850000	1.66641e-29
3825.800000	1.66782e-29
3825.750000	1.66923e-29
3825.700000	1.67064e-29
3825.650000	1.67205e-29
3825.600000	1.67347e-29
3825.550000	1.67488e-29
3825.500000	1.6763e-29
3825.450000	1.67771e-29
3825.400000	1.67913e-29
3825.350000	1.68055e-29
3825.300000	1.68197e-29
3825.250000	1.68339e-29
3825.200000	1.68481e-29
3825.150000	1.68624e-29
3825.100000	1.68766e-29
3825.050000	1.68909e-29
3825.000000	1.69052e-29
3824.950000	1.69194e-29
3824.900000	1.69337e-29
3824.850000	1.6948e-29
3824.800000	1.69624e-29
3824.750000	1.69767e-29
3824.700000	1.6991e-29
3824.650000	1.70054e-29
3824.600000	1.70198e-29
3824.550000	1.70342e-29
3824.500000	1.70485e-29
3824.450000	1.7063e-29
3824.400000	1.70774e-29
3824.350000	1.70918e-29
3824.300000	1.71062e-29
3824.250000	1.71207e-29
3824.200000	1.71352e-29
3824.150000	1.71496e-29
3824.100000	1.71641e-29
3824.050000	1.71786e-29
3824.000000	1.71932e-29
3823.950000	1.72077e-29
3823.900000	1.72222e-29
3823.850000	1.72368e-29
3823.800000	1.72513e-29
3823.750000	1.72659e-29
3823.700000	1.72805e-29
3823.650000	1.72951e-29
3823.600000	1.73097e-29
3823.550000	1.73244e-29
3823.500000	1.7339e-29
3823.450000	1.73536e-29
3823.400000	1.73683e-29
3823.350000	1.7383e-29
3823.300000	1.73977e-29
3823.250000	1.74124e-29
3823.200000	1.74271e-29
3823.150000	1.74418e-29
3823.100000	1.74566e-29
3823.050000	1.74713e-29
3823.000000	1.74861e-29
3822.950000	1.75008e-29
3822.900000	1.75156e-29
3822.850000	1.75304e-29
3822.800000	1.75452e-29
3822.750000	1.75601e-29
3822.700000	1.75749e-29
3822.650000	1.75898e-29
3822.600000	1.76046e-29
3822.550000	1.76195e-29
3822.500000	1.76344e-29
3822.450000	1.76493e-29
3822.400000	1.76642e-29
3822.350000	1.76791e-29
3822.300000	1.76941e-29
3822.250000	1.7709e-29
3822.200000	1.7724e-29
3822.150000	1.7739e-29
3822.100000	1.77539e-29
3822.050000	1.77689e-29
3822.000000	1.7784e-29
3821.950000	1.7799e-29
3821.900000	1.7814e-29
3821.850000	1.78291e-29
3821.800000	1.78441e-29
3821.750000	1.78592e-29
3821.700000	1.78743e-29
3821.650000	1.78894e-29
3821.600000	1.79045e-29
3821.550000	1.79197e-29
3821.500000	1.79348e-29
3821.450000	1.795e-29
3821.400000	1.79651e-29
3821.350000	1.79803e-29
3821.300000	1.79955e-29
3821.250000	1.80107e-29
3821.200000	1.80259e-29
3821.150000	1.80412e-29
3821.100000	1.80564e-29
3821.050000	1.80717e-29
3821.000000	1.80869e-29
3820.950000	1.81022e-29
3820.900000	1.81175e-29
3820.850000	1.81328e-29
3820.800000	1.81481e-29
3820.750000	1.81635e-29
3820.700000	1.81788e-29
3820.650000	1.81942e-29
3820.600000	1.82096e-29
3820.550000	1.8225e-29
3820.500000	1.82404e-29
3820.450000	1.82558e-29
3820.400000	1.82712e-29
3820.350000	1.82866e-29
3820.300000	1.83021e-29
3820.250000	1.83176e-29
3820.200000	1.8333e-29
3820.150000	1.83485e-29
3820.100000	1.8364e-29
3820.050000	1.83795e-29
3820.000000	1.83951e-29
3819.950000	1.84106e-29
3819.900000	1.84262e-29
3819.850000	1.84417e-29
3819.800000	1.84573e-29
3819.750000	1.84729e-29
3819.700000	1.84885e-29
3819.650000	1.85042e-29
3819.600000	1.85198e-29
3819.550000	1.85354e-29
3819.500000	1.85511e-29
3819.450000	1.85668e-29
3819.400000	1.85825e-29
3819.350000	1.85982e-29
3819.300000	1.86139e-29
3819.250000	1.86296e-29
3819.200000	1.86454e-29
3819.150000	1.86611e-29
3819.100000	1.86769e-29
3819.050000	1.86927e-29
3819.000000	1.87085e-29
3818.950000	1.87243e-29
3818.900000	1.87401e-29
3818.850000	1.87559e-29
3818.800000	1.87718e-29
3818.750000	1.87876e-29
3818.700000	1.88035e-29
3818.650000	1.88194e-29
3818.600000	1.88353e-29
3818.550000	1.88512e-29
3818.500000	1.88671e-29
3818.450000	1.88831e-29
3818.400000	1.8899e-29
3818.350000	1.8915e-29
3818.300000	1.8931e-29
3818.250000	1.8947e-29
3818.200000	1.8963e-29
3818.150000	1.8979e-29
3818.100000	1.89951e-29
3818.050000	1.90111e-29
3818.000000	1.90272e-29
3817.950000	1.90433e-29
3817.900000	1.90594e-29
3817.850000	1.90755e-29
3817.800000	1.90916e-29
3817.750000	1.91077e-29
3817.700000	1.91239e-29
3817.650000	1.914e-29
3817.600000	1.91562e-29
3817.550000	1.91724e-29
3817.500000	1.91886e-29
3817.450000	1.92048e-29
3817.400000	1.9221e-29
3817.350000	1.92373e-29
3817.300000	1.92535e-29
3817.250000	1.92698e-29
3817.200000	1.92861e-29
3817.150000	1.93024e-29
3817.100000	1.93187e-29
3817.050000	1.9335e-29
3817.000000	1.93513e-29
3816.950000	1.93677e-29
3816.900000	1.93841e-29
3816.850000	1.94004e-29
3816.800000	1.94168e-29
3816.750000	1.94332e-29
3816.700000	1.94497e-29
3816.650000	1.94661e-29
3816.600000	1.94825e-29
3816.550000	1.9499e-29
3816.500000	1.95155e-29
3816.450000	1.9532e-29
3816.400000	1.95485e-29
3816.350000	1.9565e-29
3816.300000	1.95815e-29
3816.250000	1.95981e-29
3816.200000	1.96146e-29
3816.150000	1.96312e-29
3816.100000	1.96478e-29
3816.050000	1.96644e-29
3816.000000	1.9681e-29
3815.950000	1.96976e-29
3815.900000	1.97143e-29
3815.850000	1.9731e-29
3815.800000	1.97476e-29
3815.750000	1.97643e-29
3815.700000	1.9781e-29
3815.650000	1.97977e-29
3815.600000	1.98145e-29
3815.550000	1.98312e-29
3815.500000	1.9848e-29
3815.450000	1.98647e-29
3815.400000	1.98815e-29
3815.350000	1.98983e-29
3815.300000	1.99151e-29
3815.250000	1.9932e-29
3815.200000	1.99488e-29
3815.150000	1.99657e-29
3815.100000	1.99825e-29
3815.050000	1.99994e-29
3815.000000	2.00163e-29
3814.950000	2.00332e-29
3814.900000	2.00502e-29
3814.850000	2.00671e-29
3814.800000	2.00841e-29
3814.750000	2.0101e-29
3814.700000	2.0118e-29
3814.650000	2.0135e-29
3814.600000	2.0152e-29
3814.550000	2.01691e-29
3814.500000	2.01861e-29
3814.450000	2.02032e-29
3814.400000	2.02202e-29
3814.350000	2.02373e-29
3814.300000	2.02544e-29
3814.250000	2.02715e-29
3814.200000	2.02887e-29
3814.150000	2.03058e-29
3814.100000	2.0323e-29
3814.050000	2.03401e-29
3814.000000	2.03573e-29
3813.950000	2.03745e-29
3813.900000	2.03917e-29
3813.850000	2.0409e-29
3813.800000	2.04262e-29
3813.750000	2.04435e-29
3813.700000	2.04607e-29
3813.650000	2.0478e-29
3813.600000	2.04953e-29
3813.550000	2.05127e-29
3813.500000	2.053e-29
3813.450000	2.05473e-29
3813.400000	2.05647e-29
3813.350000	2.05821e-29
3813.300000	2.05995e-29
3813.250000	2.06169e-29
3813.200000	2.06343e-29
3813.150000	2.06517e-29
3813.100000	2.06692e-29
3813.050000	2.06867e-29
3813.000000	2.07041e-29
3812.950000	2.07216e-29
3812.900000	2.07391e-29
3812.850000	2.07567e-29
3812.800000	2.07742e-29
3812.750000	2.07918e-29
3812.700000	2.08093e-29
3812.650000	2.08269e-29
3812.600000	2.08445e-29
3812.550000	2.08621e-29
3812.500000	2.08798e-29
3812.450000	2.08974e-29
3812.400000	2.09151e-29
3812.350000	2.09327e-29
3812.300000	2.09504e-29
3812.250000	2.09681e-29
3812.200000	2.09858e-29
3812.150000	2.10036e-29
3812.100000	2.10213e-29
3812.050000	2.10391e-29
3812.000000	2.10569e-29
3811.950000	2.10747e-29
3811.900000	2.10925e-29
3811.850000	2.11103e-29
3811.800000	2.11281e-29
3811.750000	2.1146e-29
3811.700000	2.11638e-29
3811.650000	2.11817e-29
3811.600000	2.11996e-29
3811.550000	2.12175e-29
3811.500000	2.12355e-29
3811.450000	2.12534e-29
3811.400000	2.12714e-29
3811.350000	2.12893e-29
3811.300000	2.13073e-29
3811.250000	2.13253e-29
3811.200000	2.13434e-29
3811.150000	2.13614e-29
3811.100000	2.13794e-29
3811.050000	2.13975e-29
3811.000000	2.14156e-29
3810.950000	2.14337e-29
3810.900000	2.14518e-29
3810.850000	2.14699e-29
3810.800000	2.14881e-29
3810.750000	2.15062e-29
3810.700000	2.15244e-29
3810.650000	2.15426e-29
3810.600000	2.15608e-29
3810.550000	2.1579e-29
3810.500000	2.15972e-29
3810.450000	2.16155e-29
3810.400000	2.16338e-29
3810.350000	2.1652e-29
3810.300000	2.16703e-29
3810.250000	2.16886e-29
3810.200000	2.1707e-29
3810.150000	2.17253e-29
3810.100000	2.17437e-29
3810.050000	2.1762e-29
3810.000000	2.17804e-29
3809.950000	2.17988e-29
3809.900000	2.18173e-29
3809.850000	2.18357e-29
3809.800000	2.18542e-29
3809.750000	2.18726e-29
3809.700000	2.18911e-29
3809.650000	2.19096e-29
3809.600000	2.19281e-29
3809.550000	2.19466e-29
3809.500000	2.19652e-29
3809.450000	2.19837e-29
3809.400000	2.20023e-29
3809.350000	2.20209e-29
3809.300000	2.20395e-29
3809.250000	2.20581e-29
3809.200000	2.20768e-29
3809.150000	2.20954e-29
3809.100000	2.21141e-29
3809.050000	2.21328e-29
3809.000000	2.21515e-29
3808.950000	2.21702e-29
3808.900000	2.2189e-29
3808.850000	2.22077e-29
3808.800000	2.22265e-29
3808.750000	2.22452e-29
3808.700000	2.2264e-29
3808.650000	2.22829e-29
3808.600000	2.23017e-29
3808.550000	2.23205e-29
3808.500000	2.23394e-29
3808.450000	2.23583e-29
3808.400000	2.23772e-29
3808.350000	2.23961e-29
3808.300000	2.2415e-29
3808.250000	2.24339e-29
3808.200000	2.24529e-29
3808.150000	2.24719e-29
3808.100000	2.24909e-29
3808.050000	2.25099e-29
3808.000000	2.25289e-29
3807.950000	2.25479e-29
3807.900000	2.2567e-29
3807.850000	2.2586e-29
3807.800000	2.26051e-29
3807.750000	2.26242e-29
3807.700000	2.26433e-29
3807.650000	2.26625e-29
3807.600000	2.26816e-29
3807.550000	2.27008e-29
3807.500000	2.272e-29
3807.450000	2.27392e-29
3807.400000	2.27584e-29
3807.350000	2.27776e-29
3807.300000	2.27969e-29
3807.250000	2.28161e-29
3807.200000	2.28354e-29
3807.150000	2.28547e-29
3807.100000	2.2874e-29
3807.050000	2.28934e-29
3807.000000	2.29127e-29
3806.950000	2.29321e-29
3806.900000	2.29514e-29
3806.850000	2.29708e-29
3806.800000	2.29902e-29
3806.750000	2.30097e-29
3806.700000	2.30291e-29
3806.650000	2.30486e-29
3806.600000	2.3068e-29
3806.550000	2.30875e-29
3806.500000	2.3107e-29
3806.450000	2.31266e-29
3806.400000	2.31461e-29
3806.350000	2.31657e-29
3806.300000	2.31852e-29
3806.250000	2.32048e-29
3806.200000	2.32244e-29
3806.150000	2.32441e-29
3806.100000	2.32637e-29
3806.050000	2.32834e-29
3806.000000	2.3303e-29
3805.950000	2.33227e-29
3805.900000	2.33424e-29
3805.850000	2.33622e-29
3805.800000	2.33819e-29
3805.750000	2.34017e-29
3805.700000	2.34214e-29
3805.650000	2.34412e-29
3805.600000	2.3461e-29
3805.550000	2.34809e-29
3805.500000	2.35007e-29
3805.450000	2.35206e-29
3805.400000	2.35404e-29
3805.350000	2.35603e-29
3805.300000	2.35802e-29
3805.250000	2.36002e-29
3805.200000	2.36201e-29
3805.150000	2.36401e-29
3805.100000	2.366e-29
3805.050000	2.368e-29
3805.000000	2.37e-29
3804.950000	2.37201e-29
3804.900000	2.37401e-29
3804.850000	2.37602e-29
3804.800000	2.37803e-29
3804.750000	2.38004e-29
3804.700000	2.38205e-29
3804.650000	2.38406e-29
3804.600000	2.38607e-29
3804.550000	2.38809e-29
3804.500000	2.39011e-29
3804.450000	2.39213e-29
3804.400000	2.39415e-29
3804.350000	2.39617e-29
3804.300000	2.3982e-29
3804.250000	2.40022e-29
3804.200000	2.40225e-29
3804.150000	2.40428e-29
3804.100000	2.40631e-29
3804.050000	2.40835e-29
3804.000000	2.41038e-29
3803.950000	2.41242e-29
3803.900000	2.41446e-29
3803.850000	2.4165e-29
3803.800000	2.41854e-29
3803.750000	2.42058e-29
3803.700000	2.42263e-29
3803.650000	2.42468e-29
3803.600000	2.42672e-29
3803.550000	2.42877e-29
3803.500000	2.43083e-29
3803.450000	2.43288e-29
3803.400000	2.43494e-29
3803.350000	2.43699e-29
3803.300000	2.43905e-29
3803.250000	2.44111e-29
3803.200000	2.44318e-29
3803.150000	2.44524e-29
3803.100000	2.44731e-29
3803.050000	2.44938e-29
3803.000000	2.45145e-29
3802.950000	2.45352e-29
3802.900000	2.45559e-29
3802.850000	2.45767e-29
3802.800000	2.45974e-29
3802.750000	2.46182e-29
3802.700000	2.4639e-29
3802.650000	2.46598e-29
3802.600000	2.46807e-29
3802.550000	2.47015e-29
3802.500000	2.47224e-29
3802.450000	2.47433e-29
3802.400000	2.47642e-29
3802.350000	2.47851e-29
3802.300000	2.48061e-29
3802.250000	2.4827e-29
3802.200000	2.4848e-29
3802.150000	2.4869e-29
3802.100000	2.489e-29
3802.050000	2.4911e-29
3802.000000	2.49321e-29
3801.950000	2.49532e-29
3801.900000	2.49743e-29
3801.850000	2.49954e-29
3801.800000	2.50165e-29
3801.750000	2.50376e-29
3801.700000	2.50588e-29
3801.650000	2.50799e-29
3801.600000	2.51011e-29
3801.550000	2.51224e-29
3801.500000	2.51436e-29
3801.450000	2.51648e-29
3801.400000	2.51861e-29
3801.350000	2.52074e-29
3801.300000	2.52287e-29
3801.250000	2.525e-29
3801.200000	2.52713e-29
3801.150000	2.52927e-29
3801.100000	2.53141e-29
3801.050000	2.53354e-29
3801.000000	2.53569e-29
3800.950000	2.53783e-29
3800.900000	2.53997e-29
3800.850000	2.54212e-29
3800.800000	2.54427e-29
3800.750000	2.54642e-29
3800.700000	2.54857e-29
3800.650000	2.55072e-29
3800.600000	2.55288e-29
3800.550000	2.55503e-29
3800.500000	2.55719e-29
3800.450000	2.55935e-29
3800.400000	2.56152e-29
3800.350000	2.56368e-29
3800.300000	2.56585e-29
3800.250000	2.56802e-29
3800.200000	2.57019e-29
3800.150000	2.57236e-29
3800.100000	2.57453e-29
3800.050000	2.57671e-29
3800.000000	2.57888e-29
3799.950000	2.58106e-29
3799.900000	2.58324e-29
3799.850000	2.58543e-29
3799.800000	2.58761e-29
3799.750000	2.5898e-29
3799.700000	2.59199e-29
3799.650000	2.59418e-29
3799.600000	2.59637e-29
3799.550000	2.59856e-29
3799.500000	2.60076e-29
3799.450000	2.60296e-29
3799.400000	2.60516e-29
3799.350000	2.60736e-29
3799.300000	2.60956e-29
3799.250000	2.61177e-29
3799.200000	2.61397e-29
3799.150000	2.61618e-29
3799.100000	2.61839e-29
3799.050000	2.62061e-29
3799.000000	2.62282e-29
3798.950000	2.62504e-29
3798.900000	2.62725e-29
3798.850000	2.62947e-29
3798.800000	2.6317e-29
3798.750000	2.63392e-29
3798.700000	2.63615e-29
3798.650000	2.63837e-29
3798.600000	2.6406e-29
3798.550000	2.64283e-29
3798.500000	2.64507e-29
3798.450000	2.6473e-29
3798.400000	2.64954e-29
3798.350000	2.65178e-29
3798.300000	2.65402e-29
3798.250000	2.65626e-29
3798.200000	2.65851e-29
3798.150000	2.66075e-29
3798.100000	2.663e-29
3798.050000	2.66525e-29
3798.000000	2.6675e-29
3797.950000	2.66976e-29
3797.900000	2.67201e-29
3797.850000	2.67427e-29
3797.800000	2.67653e-29
3797.750000	2.67879e-29
3797.700000	2.68106e-29
3797.650000	2.68332e-29
3797.600000	2.68559e-29
3797.550000	2.68786e-29
3797.500000	2.69013e-29
3797.450000	2.6924e-29
3797.400000	2.69468e-29
3797.350000	2.69696e-29
3797.300000	2.69923e-29
3797.250000	2.70152e-29
3797.200000	2.7038e-29
3797.150000	2.70608e-29
3797.100000	2.70837e-29
3797.050000	2.71066e-29
3797.000000	2.71295e-29
3796.950000	2.71524e-29
3796.900000	2.71754e-29
3796.850000	2.71983e-29
3796.800000	2.72213e-29
3796.750000	2.72443e-29
3796.700000	2.72673e-29
3796.650000	2.72904e-29
3796.600000	2.73134e-29
3796.550000	2.73365e-29
3796.500000	2.73596e-29
3796.450000	2.73827e-29
3796.400000	2.74059e-29
3796.350000	2.7429e-29
3796.300000	2.74522e-29
3796.250000	2.74754e-29
3796.200000	2.74986e-29
3796.150000	2.75219e-29
3796.100000	2.75451e-29
3796.050000	2.75684e-29
3796.000000	2.75917e-29
3795.950000	2.7615e-29
3795.900000	2.76383e-29
3795.850000	2.76617e-29
3795.800000	2.76851e-29
3795.750000	2.77085e-29
3795.700000	2.77319e-29
3795.650000	2.77553e-29
3795.600000	2.77788e-29
3795.550000	2.78022e-29
3795.500000	2.78257e-29
3795.450000	2.78492e-29
3795.400000	2.78728e-29
3795.350000	2.78963e-29
3795.300000	2.79199e-29
3795.250000	2.79435e-29
3795.200000	2.79671e-29
3795.150000	2.79907e-29
3795.100000	2.80144e-29
3795.050000	2.80381e-29
3795.000000	2.80617e-29
3794.950000	2.80855e-29
3794.900000	2.81092e-29
3794.850000	2.81329e-29
3794.800000	2.81567e-29
3794.750000	2.81805e-29
3794.700000	2.82043e-29
3794.650000	2.82282e-29
3794.600000	2.8252e-29
3794.550000	2.82759e-29
3794.500000	2.82998e-29
3794.450000	2.83237e-29
3794.400000	2.83476e-29
3794.350000	2.83716e-29
3794.300000	2.83955e-29
3794.250000	2.84195e-29
3794.200000	2.84436e-29
3794.150000	2.84676e-29
3794.100000	2.84916e-29
3794.050000	2.85157e-29
3794.000000	2.85398e-29
3793.950000	2.85639e-29
3793.900000	2.85881e-29
3793.850000	2.86122e-29
3793.800000	2.86364e-29
3793.750000	2.86606e-29
3793.700000	2.86848e-29
3793.650000	2.87091e-29
3793.600000	2.87333e-29
3793.550000	2.87576e-29
3793.500000	2.87819e-29
3793.450000	2.88062e-29
3793.400000	2.88306e-29
3793.350000	2.88549e-29
3793.300000	2.88793e-29
3793.250000	2.89037e-29
3793.200000	2.89281e-29
3793.150000	2.89526e-29
3793.100000	2.8977e-29
3793.050000	2.90015e-29
3793.000000	2.9026e-29
3792.950000	2.90506e-29
3792.900000	2.90751e-29
3792.850000	2.90997e-29
3792.800000	2.91243e-29
3792.750000	2.91489e-29
3792.700000	2.91735e-29
3792.650000	2.91982e-29
3792.600000	2.92228e-29
3792.550000	2.92475e-29
3792.500000	2.92722e-29
3792.450000	2.9297e-29
3792.400000	2.93217e-29
3792.350000	2.93465e-29
3792.300000	2.93713e-29
3792.250000	2.93961e-29
3792.200000	2.9421e-29
3792.150000	2.94458e-29
3792.100000	2.94707e-29
3792.050000	2.94956e-29
3792.000000	2.95205e-29
3791.950000	2.95455e-29
3791.900000	2.95705e-29
3791.850000	2.95954e-29
3791.800000	2.96205e-29
3791.750000	2.96455e-29
3791.700000	2.96705e-29
3791.650000	2.96956e-29
3791.600000	2.97207e-29
3791.550000	2.97458e-29
3791.500000	2.97709e-29
3791.450000	2.97961e-29
3791.400000	2.98213e-29
3791.350000	2.98465e-29
3791.300000	2.98717e-29
3791.250000	2.98969e-29
3791.200000	2.99222e-29
3791.150000	2.99475e-29
3791.100000	2.99728e-29
3791.050000	2.99981e-29
3791.000000	3.00235e-29
3790.950000	3.00488e-29
3790.900000	3.00742e-29
3790.850000	3.00996e-29
3790.800000	3.01251e-29
3790.750000	3.01505e-29
3790.700000	3.0176e-29
3790.650000	3.02015e-29
3790.600000	3.0227e-29
3790.550000	3.02526e-29
3790.500000	3.02781e-29
3790.450000	3.03037e-29
3790.400000	3.03293e-29
3790.350000	3.0355e-29
3790.300000	3.03806e-29
3790.250000	3.04063e-29
3790.200000	3.0432e-29
3790.150000	3.04577e-29
3790.100000	3.04834e-29
3790.050000	3.05092e-29
3790.000000	3.0535e-29
3789.950000	3.05608e-29
3789.900000	3.05866e-29
3789.850000	3.06124e-29
3789.800000	3.06383e-29
3789.750000	3.06642e-29
3789.700000	3.06901e-29
3789.650000	3.0716e-29
3789.600000	3.0742e-29
3789.550000	3.0768e-29
3789.500000	3.0794e-29
3789.450000	3.082e-29
3789.400000	3.0846e-29
3789.350000	3.08721e-29
3789.300000	3.08982e-29
3789.250000	3.09243e-29
3789.200000	3.09504e-29
3789.150000	3.09766e-29
3789.100000	3.10028e-29
3789.050000	3.1029e-29
3789.000000	3.10552e-29
3788.950000	3.10814e-29
3788.900000	3.11077e-29
3788.850000	3.1134e-29
3788.800000	3.11603e-29
3788.750000	3.11866e-29
3788.700000	3.1213e-29
3788.650000	3.12393e-29
3788.600000	3.12657e-29
3788.550000	3.12922e-29
3788.500000	3.13186e-29
3788.450000	3.13451e-29
3788.400000	3.13716e-29
3788.350000	3.13981e-29
3788.300000	3.14246e-29
3788.250000	3.14511e-29
3788.200000	3.14777e-29
3788.150000	3.15043e-29
3788.100000	3.15309e-29
3788.050000	3.15576e-29
3788.000000	3.15843e-29
3787.950000	3.16109e-29
3787.900000	3.16377e-29
3787.850000	3.16644e-29
3787.800000	3.16911e-29
3787.750000	3.17179e-29
3787.700000	3.17447e-29
3787.650000	3.17716e-29
3787.600000	3.17984e-29
3787.550000	3.18253e-29
3787.500000	3.18522e-29
3787.450000	3.18791e-29
3787.400000	3.1906e-29
3787.350000	3.1933e-29
3787.300000	3.196e-29
3787.250000	3.1987e-29
3787.200000	3.2014e-29
3787.150000	3.2041e-29
3787.100000	3.20681e-29
3787.050000	3.20952e-29
3787.000000	3.21223e-29
3786.950000	3.21495e-29
3786.900000	3.21767e-29
3786.850000	3.22038e-29
3786.800000	3.22311e-29
3786.750000	3.22583e-29
3786.700000	3.22855e-29
3786.650000	3.23128e-29
3786.600000	3.23401e-29
3786.550000	3.23675e-29
3786.500000	3.23948e-29
3786.450000	3.24222e-29
3786.400000	3.24496e-29
3786.350000	3.2477e-29
3786.300000	3.25044e-29
3786.250000	3.25319e-29
3786.200000	3.25594e-29
3786.150000	3.25869e-29
3786.100000	3.26145e-29
3786.050000	3.2642e-29
3786.000000	3.26696e-29
3785.950000	3.26972e-29
3785.900000	3.27248e-29
3785.850000	3.27525e-29
3785.800000	3.27802e-29
3785.750000	3.28079e-29
3785.700000	3.28356e-29
3785.650000	3.28633e-29
3785.600000	3.28911e-29
3785.550000	3.29189e-29
3785.500000	3.29467e-29
3785.450000	3.29746e-29
3785.400000	3.30024e-29
3785.350000	3.30303e-29
3785.300000	3.30582e-29
3785.250000	3.30861e-29
3785.200000	3.31141e-29
3785.150000	3.31421e-29
3785.100000	3.31701e-29
3785.050000	3.31981e-29
3785.000000	3.32262e-29
3784.950000	3.32543e-29
3784.900000	3.32824e-29
3784.850000	3.33105e-29
3784.800000	3.33386e-29
3784.750000	3.33668e-29
3784.700000	3.3395e-29
3784.650000	3.34232e-29
3784.600000	3.34515e-29
3784.550000	3.34797e-29
3784.500000	3.3508e-29
3784.450000	3.35363e-29
3784.400000	3.35647e-29
3784.350000	3.3593e-29
3784.300000	3.36214e-29
3784.250000	3.36498e-29
3784.200000	3.36783e-29
3784.150000	3.37067e-29
3784.100000	3.37352e-29
3784.050000	3.37637e-29
3784.000000	3.37922e-29
3783.950000	3.38208e-29
3783.900000	3.38494e-29
3783.850000	3.3878e-29
3783.800000	3.39066e-29
3783.750000	3.39353e-29
3783.700000	3.39639e-29
3783.650000	3.39926e-29
3783.600000	3.40214e-29
3783.550000	3.40501e-29
3783.500000	3.40789e-29
3783.450000	3.41077e-29
3783.400000	3.41365e-29
3783.350000	3.41653e-29
3783.300000	3.41942e-29
3783.250000	3.42231e-29
3783.200000	3.4252e-29
3783.150000	3.4281e-29
3783.100000	3.43099e-29
3783.050000	3.43389e-29
3783.000000	3.43679e-29
3782.950000	3.4397e-29
3782.900000	3.4426e-29
3782.850000	3.44551e-29
3782.800000	3.44843e-29
3782.750000	3.45134e-29
3782.700000	3.45426e-29
3782.650000	3.45717e-29
3782.600000	3.4601e-29
3782.550000	3.46302e-29
3782.500000	3.46595e-29
3782.450000	3.46887e-29
3782.400000	3.47181e-29
3782.350000	3.47474e-29
3782.300000	3.47768e-29
3782.250000	3.48061e-29
3782.200000	3.48356e-29
3782.150000	3.4865e-29
3782.100000	3.48945e-29
3782.050000	3.49239e-29
3782.000000	3.49535e-29
3781.950000	3.4983e-29
3781.900000	3.50126e-29
3781.850000	3.50421e-29
3781.800000	3.50717e-29
3781.750000	3.51014e-29
3781.700000	3.5131e-29
3781.650000	3.51607e-29
3781.600000	3.51904e-29
3781.550000	3.52202e-29
3781.500000	3.52499e-29
3781.450000	3.52797e-29
3781.400000	3.53095e-29
3781.350000	3.53394e-29
3781.300000	3.53692e-29
3781.250000	3.53991e-29
3781.200000	3.5429e-29
3781.150000	3.5459e-29
3781.100000	3.54889e-29
3781.050000	3.55189e-29
3781.000000	3.55489e-29
3780.950000	3.5579e-29
3780.900000	3.5609e-29
3780.850000	3.56391e-29
3780.800000	3.56693e-29
3780.750000	3.56994e-29
3780.700000	3.57296e-29
3780.650000	3.57598e-29
3780.600000	3.579e-29
3780.550000	3.58202e-29
3780.500000	3.58505e-29
3780.450000	3.58808e-29
3780.400000	3.59111e-29
3780.350000	3.59414e-29
3780.300000	3.59718e-29
3780.250000	3.60022e-29
3780.200000	3.60326e-29
3780.150000	3.60631e-29
3780.100000	3.60936e-29
3780.050000	3.61241e-29
3780.000000	3.61546e-29
3779.950000	3.61851e-29
3779.900000	3.62157e-29
3779.850000	3.62463e-29
3779.800000	3.62769e-29
3779.750000	3.63076e-29
3779.700000	3.63383e-29
3779.650000	3.6369e-29
3779.600000	3.63997e-29
3779.550000	3.64305e-29
3779.500000	3.64613e-29
3779.450000	3.64921e-29
3779.400000	3.65229e-29
3779.350000	3.65538e-29
3779.300000	3.65846e-29
3779.250000	3.66156e-29
3779.200000	3.66465e-29
3779.150000	3.66775e-29
3779.100000	3.67085e-29
3779.050000	3.67395e-29
3779.000000	3.67705e-29
3778.950000	3.68016e-29
3778.900000	3.68327e-29
3778.850000	3.68638e-29
3778.800000	3.6895e-29
3778.750000	3.69261e-29
3778.700000	3.69574e-29
3778.650000	3.69886e-29
3778.600000	3.70198e-29
3778.550000	3.70511e-29
3778.500000	3.70824e-29
3778.450000	3.71138e-29
3778.400000	3.71451e-29
3778.350000	3.71765e-29
3778.300000	3.72079e-29
3778.250000	3.72394e-29
3778.200000	3.72708e-29
3778.150000	3.73023e-29
3778.100000	3.73339e-29
3778.050000	3.73654e-29
3778.000000	3.7397e-29
3777.950000	3.74286e-29
3777.900000	3.74602e-29
3777.850000	3.74919e-29
3777.800000	3.75235e-29
3777.750000	3.75552e-29
3777.700000	3.7587e-29
3777.650000	3.76187e-29
3777.600000	3.76505e-29
3777.550000	3.76823e-29
3777.500000	3.77142e-29
3777.450000	3.77461e-29
3777.400000	3.7778e-29
3777.350000	3.78099e-29
3777.300000	3.78418e-29
3777.250000	3.78738e-29
3777.200000	3.79058e-29
3777.150000	3.79378e-29
3777.100000	3.79699e-29
3777.050000	3.8002e-29
3777.000000	3.80341e-29
3776.950000	3.80662e-29
3776.900000	3.80984e-29
3776.850000	3.81306e-29
3776.800000	3.81628e-29
3776.750000	3.81951e-29
3776.700000	3.82273e-29
3776.650000	3.82596e-29
3776.600000	3.8292e-29
3776.550000	3.83243e-29
3776.500000	3.83567e-29
3776.450000	3.83891e-29
3776.400000	3.84216e-29
3776.350000	3.8454e-29
3776.300000	3.84865e-29
3776.250000	3.8519e-29
3776.200000	3.85516e-29
3776.150000	3.85842e-29
3776.100000	3.86168e-29
3776.050000	3.86494e-29
3776.000000	3.86821e-29
3775.950000	3.87148e-29
3775.900000	3.87475e-29
3775.850000	3.87802e-29
3775.800000	3.8813e-29
3775.750000	3.88458e-29
3775.700000	3.88786e-29
3775.650000	3.89115e-29
3775.600000	3.89443e-29
3775.550000	3.89772e-29
3775.500000	3.90102e-29
3775.450000	3.90431e-29
3775.400000	3.90761e-29
3775.350000	3.91092e-29
3775.300000	3.91422e-29
3775.250000	3.91753e-29
3775.200000	3.92084e-29
3775.150000	3.92415e-29
3775.100000	3.92747e-29
3775.050000	3.93079e-29
3775.000000	3.93411e-29
3774.950000	3.93743e-29
3774.900000	3.94076e-29
3774.850000	3.94409e-29
3774.800000	3.94742e-29
3774.750000	3.95076e-29
3774.700000	3.9541e-29
3774.650000	3.95744e-29
3774.600000	3.96078e-29
3774.550000	3.96413e-29
3774.500000	3.96748e-29
3774.450000	3.97083e-29
3774.400000	3.97419e-29
3774.350000	3.97754e-29
3774.300000	3.98091e-29
3774.250000	3.98427e-29
3774.200000	3.98764e-29
3774.150000	3.99101e-29
3774.100000	3.99438e-29
3774.050000	3.99775e-29
3774.000000	4.00113e-29
3773.950000	4.00451e-29
3773.900000	4.0079e-29
3773.850000	4.01128e-29
3773.800000	4.01467e-29
3773.750000	4.01807e-29
3773.700000	4.02146e-29
3773.650000	4.02486e-29
3773.600000	4.02826e-29
3773.550000	4.03166e-29
3773.500000	4.03507e-29
3773.450000	4.03848e-29
3773.400000	4.04189e-29
3773.350000	4.04531e-29
3773.300000	4.04873e-29
3773.250000	4.05215e-29
3773.200000	4.05557e-29
3773.150000	4.059e-29
3773.100000	4.06243e-29
3773.050000	4.06586e-29
3773.000000	4.0693e-29
3772.950000	4.07274e-29
3772.900000	4.07618e-29
3772.850000	4.07962e-29
3772.800000	4.08307e-29
3772.750000	4.08652e-29
3772.700000	4.08997e-29
3772.650000	4.09343e-29
3772.600000	4.09689e-29
3772.550000	4.10035e-29
3772.500000	4.10382e-29
3772.450000	4.10728e-29
3772.400000	4.11075e-29
3772.350000	4.11423e-29
3772.300000	4.1177e-29
3772.250000	4.12118e-29
3772.200000	4.12467e-29
3772.150000	4.12815e-29
3772.100000	4.13164e-29
3772.050000	4.13513e-29
3772.000000	4.13863e-29
3771.950000	4.14212e-29
3771.900000	4.14562e-29
3771.850000	4.14913e-29
3771.800000	4.15263e-29
3771.750000	4.15614e-29
3771.700000	4.15965e-29
3771.650000	4.16317e-29
3771.600000	4.16669e-29
3771.550000	4.17021e-29
3771.500000	4.17373e-29
3771.450000	4.17726e-29
3771.400000	4.18079e-29
3771.350000	4.18432e-29
3771.300000	4.18786e-29
3771.250000	4.19139e-29
3771.200000	4.19494e-29
3771.150000	4.19848e-29
3771.100000	4.20203e-29
3771.050000	4.20558e-29
3771.000000	4.20913e-29
3770.950000	4.21269e-29
3770.900000	4.21625e-29
3770.850000	4.21981e-29
3770.800000	4.22338e-29
3770.750000	4.22695e-29
3770.700000	4.23052e-29
3770.650000	4.23409e-29
3770.600000	4.23767e-29
3770.550000	4.24125e-29
3770.500000	4.24484e-29
3770.450000	4.24842e-29
3770.400000	4.25201e-29
3770.350000	4.25561e-29
3770.300000	4.2592e-29
3770.250000	4.2628e-29
3770.200000	4.2664e-29
3770.150000	4.27001e-29
3770.100000	4.27362e-29
3770.050000	4.27723e-29
3770.000000	4.28084e-29
3769.950000	4.28446e-29
3769.900000	4.28808e-29
3769.850000	4.2917e-29
3769.800000	4.29533e-29
3769.750000	4.29896e-29
3769.700000	4.30259e-29
3769.650000	4.30623e-29
3769.600000	4.30987e-29
3769.550000	4.31351e-29
3769.500000	4.31715e-29
3769.450000	4.3208e-29
3769.400000	4.32445e-29
3769.350000	4.32811e-29
3769.300000	4.33177e-29
3769.250000	4.33543e-29
3769.200000	4.33909e-29
3769.150000	4.34276e-29
3769.100000	4.34643e-29
3769.050000	4.3501e-29
3769.000000	4.35377e-29
3768.950000	4.35745e-29
3768.900000	4.36114e-29
3768.850000	4.36482e-29
3768.800000	4.36851e-29
3768.750000	4.3722e-29
3768.700000	4.3759e-29
3768.650000	4.37959e-29
3768.600000	4.38329e-29
3768.550000	4.387e-29
3768.500000	4.3907e-29
3768.450000	4.39442e-29
3768.400000	4.39813e-29
3768.350000	4.40184e-29
3768.300000	4.40556e-29
3768.250000	4.40929e-29
3768.200000	4.41301e-29
3768.150000	4.41674e-29
3768.100000	4.42047e-29
3768.050000	4.42421e-29
3768.000000	4.42795e-29
3767.950000	4.43169e-29
3767.900000	4.43543e-29
3767.850000	4.43918e-29
3767.800000	4.44293e-29
3767.750000	4.44669e-29
3767.700000	4.45045e-29
3767.650000	4.45421e-29
3767.600000	4.45797e-29
3767.550000	4.46174e-29
3767.500000	4.46551e-29
3767.450000	4.46928e-29
3767.400000	4.47306e-29
3767.350000	4.47684e-29
3767.300000	4.48062e-29
3767.250000	4.48441e-29
3767.200000	4.4882e-29
3767.150000	4.49199e-29
3767.100000	4.49578e-29
3767.050000	4.49958e-29
3767.000000	4.50339e-29
3766.950000	4.50719e-29
3766.900000	4.511e-29
3766.850000	4.51481e-29
3766.800000	4.51863e-29
3766.750000	4.52245e-29
3766.700000	4.52627e-29
3766.650000	4.53009e-29
3766.600000	4.53392e-29
3766.550000	4.53775e-29
3766.500000	4.54159e-29
3766.450000	4.54542e-29
3766.400000	4.54926e-29
3766.350000	4.55311e-29
3766.300000	4.55696e-29
3766.250000	4.56081e-29
3766.200000	4.56466e-29
3766.150000	4.56852e-29
3766.100000	4.57238e-29
3766.050000	4.57624e-29
3766.000000	4.58011e-29
3765.950000	4.58398e-29
3765.900000	4.58785e-29
3765.850000	4.59173e-29
3765.800000	4.59561e-29
3765.750000	4.59949e-29
3765.700000	4.60338e-29
3765.650000	4.60727e-29
3765.600000	4.61116e-29
3765.550000	4.61506e-29
3765.500000	4.61896e-29
3765.450000	4.62286e-29
3765.400000	4.62677e-29
3765.350000	4.63068e-29
3765.300000	4.63459e-29
3765.250000	4.63851e-29
3765.200000	4.64243e-29
3765.150000	4.64635e-29
3765.100000	4.65028e-29
3765.050000	4.65421e-29
3765.000000	4.65814e-29
3764.950000	4.66208e-29
3764.900000	4.66601e-29
3764.850000	4.66996e-29
3764.800000	4.6739e-29
3764.750000	4.67785e-29
3764.700000	4.68181e-29
3764.650000	4.68576e-29
3764.600000	4.68972e-29
3764.550000	4.69368e-29
3764.500000	4.69765e-29
3764.450000	4.70162e-29
3764.400000	4.70559e-29
3764.350000	4.70957e-29
3764.300000	4.71355e-29
3764.250000	4.71753e-29
3764.200000	4.72152e-29
3764.150000	4.72551e-29
3764.100000	4.7295e-29
3764.050000	4.7335e-29
3764.000000	4.7375e-29
3763.950000	4.7415e-29
3763.900000	4.74551e-29
3763.850000	4.74952e-29
3763.800000	4.75353e-29
3763.750000	4.75755e-29
3763.700000	4.76157e-29
3763.650000	4.76559e-29
3763.600000	4.76962e-29
3763.550000	4.77365e-29
3763.500000	4.77768e-29
3763.450000	4.78172e-29
3763.400000	4.78576e-29
3763.350000	4.78981e-29
3763.300000	4.79385e-29
3763.250000	4.7979e-29
3763.200000	4.80196e-29
3763.150000	4.80602e-29
3763.100000	4.81008e-29
3763.050000	4.81414e-29
3763.000000	4.81821e-29
3762.950000	4.82228e-29
3762.900000	4.82636e-29
3762.850000	4.83043e-29
3762.800000	4.83452e-29
3762.750000	4.8386e-29
3762.700000	4.84269e-29
3762.650000	4.84678e-29
3762.600000	4.85088e-29
3762.550000	4.85498e-29
3762.500000	4.85908e-29
3762.450000	4.86319e-29
3762.400000	4.8673e-29
3762.350000	4.87141e-29
3762.300000	4.87552e-29
3762.250000	4.87964e-29
3762.200000	4.88377e-29
3762.150000	4.88789e-29
3762.100000	4.89202e-29
3762.050000	4.89616e-29
3762.000000	4.9003e-29
3761.950000	4.90444e-29
3761.900000	4.90858e-29
3761.850000	4.91273e-29
3761.800000	4.91688e-29
3761.750000	4.92104e-29
3761.700000	4.92519e-29
3761.650000	4.92936e-29
3761.600000	4.93352e-29
3761.550000	4.93769e-29
3761.500000	4.94186e-29
3761.450000	4.94604e-29
3761.400000	4.95022e-29
3761.350000	4.9544e-29
3761.300000	4.95859e-29
3761.250000	4.96278e-29
3761.200000	4.96697e-29
3761.150000	4.97117e-29
3761.100000	4.97537e-29
3761.050000	4.97957e-29
3761.000000	4.98378e-29
3760.950000	4.98799e-29
3760.900000	4.99221e-29
3760.850000	4.99643e-29
3760.800000	5.00065e-29
3760.750000	5.00487e-29
3760.700000	5.0091e-29
3760.650000	5.01334e-29
3760.600000	5.01757e-29
3760.550000	5.02181e-29
3760.500000	5.02606e-29
3760.450000	5.0303e-29
3760.400000	5.03455e-29
3760.350000	5.03881e-29
3760.300000	5.04307e-29
3760.250000	5.04733e-29
3760.200000	5.05159e-29
3760.150000	5.05586e-29
3760.100000	5.06013e-29
3760.050000	5.06441e-29
3760.000000	5.06869e-29
3759.950000	5.07297e-29
3759.900000	5.07726e-29
3759.850000	5.08155e-29
3759.800000	5.08584e-29
3759.750000	5.09014e-29
3759.700000	5.09444e-29
3759.650000	5.09875e-29
3759.600000	5.10306e-29
3759.550000	5.10737e-29
3759.500000	5.11168e-29
3759.450000	5.116e-29
3759.400000	5.12033e-29
3759.350000	5.12465e-29
3759.300000	5.12898e-29
3759.250000	5.13332e-29
3759.200000	5.13765e-29
3759.150000	5.142e-29
3759.100000	5.14634e-29
3759.050000	5.15069e-29
3759.000000	5.15504e-29
3758.950000	5.1594e-29
3758.900000	5.16376e-29
3758.850000	5.16812e-29
3758.800000	5.17249e-29
3758.750000	5.17686e-29
3758.700000	5.18123e-29
3758.650000	5.18561e-29
3758.600000	5.18999e-29
3758.550000	5.19438e-29
3758.500000	5.19877e-29
3758.450000	5.20316e-29
3758.400000	5.20756e-29
3758.350000	5.21196e-29
3758.300000	5.21636e-29
3758.250000	5.22077e-29
3758.200000	5.22518e-29
3758.150000	5.2296e-29
3758.100000	5.23402e-29
3758.050000	5.23844e-29
3758.000000	5.24287e-29
3757.950000	5.2473e-29
3757.900000	5.25173e-29
3757.850000	5.25617e-29
3757.800000	5.26061e-29
3757.750000	5.26506e-29
3757.700000	5.26951e-29
3757.650000	5.27396e-29
3757.600000	5.27842e-29
3757.550000	5.28288e-29
3757.500000	5.28734e-29
3757.450000	5.29181e-29
3757.400000	5.29628e-29
3757.350000	5.30075e-29
3757.300000	5.30523e-29
3757.250000	5.30972e-29
3757.200000	5.3142e-29
3757.150000	5.31869e-29
3757.100000	5.32319e-29
3757.050000	5.32769e-29
3757.000000	5.33219e-29
3756.950000	5.33669e-29
3756.900000	5.3412e-29
3756.850000	5.34572e-29
3756.800000	5.35024e-29
3756.750000	5.35476e-29
3756.700000	5.35928e-29
3756.650000	5.36381e-29
3756.600000	5.36834e-29
3756.550000	5.37288e-29
3756.500000	5.37742e-29
3756.450000	5.38196e-29
3756.400000	5.38651e-29
3756.350000	5.39106e-29
3756.300000	5.39562e-29
3756.250000	5.40018e-29
3756.200000	5.40474e-29
3756.150000	5.40931e-29
3756.100000	5.41388e-29
3756.050000	5.41845e-29
3756.000000	5.42303e-29
3755.950000	5.42761e-29
3755.900000	5.4322e-29
3755.850000	5.43679e-29
3755.800000	5.44139e-29
3755.750000	5.44598e-29
3755.700000	5.45059e-29
3755.650000	5.45519e-29
3755.600000	5.4598e-29
3755.550000	5.46442e-29
3755.500000	5.46903e-29
3755.450000	5.47365e-29
3755.400000	5.47828e-29
3755.350000	5.48291e-29
3755.300000	5.48754e-29
3755.250000	5.49218e-29
3755.200000	5.49682e-29
3755.150000	5.50146e-29
3755.100000	5.50611e-29
3755.050000	5.51077e-29
3755.000000	5.51542e-29
3754.950000	5.52008e-29
3754.900000	5.52475e-29
3754.850000	5.52942e-29
3754.800000	5.53409e-29
3754.750000	5.53877e-29
3754.700000	5.54345e-29
3754.650000	5.54813e-29
3754.600000	5.55282e-29
3754.550000	5.55751e-29
3754.500000	5.56221e-29
3754.450000	5.56691e-29
3754.400000	5.57161e-29
3754.350000	5.57632e-29
3754.300000	5.58103e-29
3754.250000	5.58575e-29
3754.200000	5.59047e-29
3754.150000	5.59519e-29
3754.100000	5.59992e-29
3754.050000	5.60465e-29
3754.000000	5.60939e-29
3753.950000	5.61413e-29
3753.900000	5.61887e-29
3753.850000	5.62362e-29
3753.800000	5.62837e-29
3753.750000	5.63313e-29
3753.700000	5.63789e-29
3753.650000	5.64265e-29
3753.600000	5.64742e-29
3753.550000	5.65219e-29
3753.500000	5.65697e-29
3753.450000	5.66175e-29
3753.400000	5.66653e-29
3753.350000	5.67132e-29
3753.300000	5.67611e-29
3753.250000	5.68091e-29
3753.200000	5.68571e-29
3753.150000	5.69052e-29
3753.100000	5.69532e-29
3753.050000	5.70014e-29
3753.000000	5.70495e-29
3752.950000	5.70977e-29
3752.900000	5.7146e-29
3752.850000	5.71943e-29
3752.800000	5.72426e-29
3752.750000	5.7291e-29
3752.700000	5.73394e-29
3752.650000	5.73879e-29
3752.600000	5.74363e-29
3752.550000	5.74849e-29
3752.500000	5.75335e-29
3752.450000	5.75821e-29
3752.400000	5.76307e-29
3752.350000	5.76794e-29
3752.300000	5.77282e-29
3752.250000	5.7777e-29
3752.200000	5.78258e-29
3752.150000	5.78746e-29
3752.100000	5.79235e-29
3752.050000	5.79725e-29
3752.000000	5.80215e-29
3751.950000	5.80705e-29
3751.900000	5.81196e-29
3751.850000	5.81687e-29
3751.800000	5.82178e-29
3751.750000	5.8267e-29
3751.700000	5.83163e-29
3751.650000	5.83656e-29
3751.600000	5.84149e-29
3751.550000	5.84642e-29
3751.500000	5.85136e-29
3751.450000	5.85631e-29
3751.400000	5.86126e-29
3751.350000	5.86621e-29
3751.300000	5.87117e-29
3751.250000	5.87613e-29
3751.200000	5.88109e-29
3751.150000	5.88606e-29
3751.100000	5.89104e-29
3751.050000	5.89602e-29
3751.000000	5.901e-29
3750.950000	5.90598e-29
3750.900000	5.91098e-29
3750.850000	5.91597e-29
3750.800000	5.92097e-29
3750.750000	5.92597e-29
3750.700000	5.93098e-29
3750.650000	5.93599e-29
3750.600000	5.94101e-29
3750.550000	5.94603e-29
3750.500000	5.95105e-29
3750.450000	5.95608e-29
3750.400000	5.96111e-29
3750.350000	5.96615e-29
3750.300000	5.97119e-29
3750.250000	5.97624e-29
3750.200000	5.98129e-29
3750.150000	5.98634e-29
3750.100000	5.9914e-29
3750.050000	5.99646e-29
3750.000000	6.00153e-29
3749.950000	6.0066e-29
3749.900000	6.01168e-29
3749.850000	6.01676e-29
3749.800000	6.02184e-29
3749.750000	6.02693e-29
3749.700000	6.03203e-29
3749.650000	6.03712e-29
3749.600000	6.04222e-29
3749.550000	6.04733e-29
3749.500000	6.05244e-29
3749.450000	6.05755e-29
3749.400000	6.06267e-29
3749.350000	6.0678e-29
3749.300000	6.07292e-29
3749.250000	6.07806e-29
3749.200000	6.08319e-29
3749.150000	6.08833e-29
3749.100000	6.09348e-29
3749.050000	6.09863e-29
3749.000000	6.10378e-29
3748.950000	6.10894e-29
3748.900000	6.1141e-29
3748.850000	6.11927e-29
3748.800000	6.12444e-29
3748.750000	6.12961e-29
3748.700000	6.13479e-29
3748.650000	6.13998e-29
3748.600000	6.14516e-29
3748.550000	6.15036e-29
3748.500000	6.15555e-29
3748.450000	6.16076e-29
3748.400000	6.16596e-29
3748.350000	6.17117e-29
3748.300000	6.17639e-29
3748.250000	6.18161e-29
3748.200000	6.18683e-29
3748.150000	6.19206e-29
3748.100000	6.19729e-29
3748.050000	6.20253e-29
3748.000000	6.20777e-29
3747.950000	6.21301e-29
3747.900000	6.21826e-29
3747.850000	6.22352e-29
3747.800000	6.22878e-29
3747.750000	6.23404e-29
3747.700000	6.23931e-29
3747.650000	6.24458e-29
3747.600000	6.24986e-29
3747.550000	6.25514e-29
3747.500000	6.26042e-29
3747.450000	6.26572e-29
3747.400000	6.27101e-29
3747.350000	6.27631e-29
3747.300000	6.28161e-29
3747.250000	6.28692e-29
3747.200000	6.29223e-29
3747.150000	6.29755e-29
3747.100000	6.30287e-29
3747.050000	6.3082e-29
3747.000000	6.31353e-29
3746.950000	6.31886e-29
3746.900000	6.3242e-29
3746.850000	6.32955e-29
3746.800000	6.3349e-29
3746.750000	6.34025e-29
3746.700000	6.34561e-29
3746.650000	6.35097e-29
3746.600000	6.35634e-29
3746.550000	6.36171e-29
3746.500000	6.36708e-29
3746.450000	6.37246e-29
3746.400000	6.37785e-29
3746.350000	6.38324e-29
3746.300000	6.38863e-29
3746.250000	6.39403e-29
3746.200000	6.39943e-29
3746.150000	6.40484e-29
3746.100000	6.41025e-29
3746.050000	6.41567e-29
3746.000000	6.42109e-29
3745.950000	6.42652e-29
3745.900000	6.43195e-29
3745.850000	6.43738e-29
3745.800000	6.44282e-29
3745.750000	6.44827e-29
3745.700000	6.45372e-29
3745.650000	6.45917e-29
3745.600000	6.46463e-29
3745.550000	6.47009e-29
3745.500000	6.47556e-29
3745.450000	6.48103e-29
3745.400000	6.48651e-29
3745.350000	6.49199e-29
3745.300000	6.49747e-29
3745.250000	6.50296e-29
3745.200000	6.50846e-29
3745.150000	6.51396e-29
3745.100000	6.51946e-29
3745.050000	6.52497e-29
3745.000000	6.53049e-29
3744.950000	6.536e-29
3744.900000	6.54153e-29
3744.850000	6.54706e-29
3744.800000	6.55259e-29
3744.750000	6.55812e-29
3744.700000	6.56367e-29
3744.650000	6.56921e-29
3744.600000	6.57476e-29
3744.550000	6.58032e-29
3744.500000	6.58588e-29
3744.450000	6.59145e-29
3744.400000	6.59702e-29
3744.350000	6.60259e-29
3744.300000	6.60817e-29
3744.250000	6.61375e-29
3744.200000	6.61934e-29
3744.150000	6.62494e-29
3744.100000	6.63053e-29
3744.050000	6.63614e-29
3744.000000	6.64174e-29
3743.950000	6.64736e-29
3743.900000	6.65297e-29
3743.850000	6.6586e-29
3743.800000	6.66422e-29
3743.750000	6.66985e-29
3743.700000	6.67549e-29
3743.650000	6.68113e-29
3743.600000	6.68678e-29
3743.550000	6.69243e-29
3743.500000	6.69808e-29
3743.450000	6.70374e-29
3743.400000	6.70941e-29
3743.350000	6.71508e-29
3743.300000	6.72075e-29
3743.250000	6.72643e-29
3743.200000	6.73211e-29
3743.150000	6.7378e-29
3743.100000	6.7435e-29
3743.050000	6.7492e-29
3743.000000	6.7549e-29
3742.950000	6.76061e-29
3742.900000	6.76632e-29
3742.850000	6.77204e-29
3742.800000	6.77776e-29
3742.750000	6.78349e-29
3742.700000	6.78922e-29
3742.650000	6.79496e-29
3742.600000	6.8007e-29
3742.550000	6.80645e-29
3742.500000	6.8122e-29
3742.450000	6.81795e-29
3742.400000	6.82371e-29
3742.350000	6.82948e-29
3742.300000	6.83525e-29
3742.250000	6.84103e-29
3742.200000	6.84681e-29
3742.150000	6.85259e-29
3742.100000	6.85839e-29
3742.050000	6.86418e-29
3742.000000	6.86998e-29
3741.950000	6.87579e-29
3741.900000	6.8816e-29
3741.850000	6.88741e-29
3741.800000	6.89323e-29
3741.750000	6.89906e-29
3741.700000	6.90489e-29
3741.650000	6.91072e-29
3741.600000	6.91656e-29
3741.550000	6.92241e-29
3741.500000	6.92826e-29
3741.450000	6.93411e-29
3741.400000	6.93997e-29
3741.350000	6.94583e-29
3741.300000	6.9517e-29
3741.250000	6.95758e-29
3741.200000	6.96346e-29
3741.150000	6.96934e-29
3741.100000	6.97523e-29
3741.050000	6.98112e-29
3741.000000	6.98702e-29
3740.950000	6.99293e-29
3740.900000	6.99884e-29
3740.850000	7.00475e-29
3740.800000	7.01067e-29
3740.750000	7.01659e-29
3740.700000	7.02252e-29
3740.650000	7.02846e-29
3740.600000	7.0344e-29
3740.550000	7.04034e-29
3740.500000	7.04629e-29
3740.450000	7.05225e-29
3740.400000	7.0582e-29
3740.350000	7.06417e-29
3740.300000	7.07014e-29
3740.250000	7.07611e-29
3740.200000	7.08209e-29
3740.150000	7.08808e-29
3740.100000	7.09407e-29
3740.050000	7.10006e-29
3740.000000	7.10606e-29
3739.950000	7.11207e-29
3739.900000	7.11808e-29
3739.850000	7.12409e-29
3739.800000	7.13011e-29
3739.750000	7.13614e-29
3739.700000	7.14217e-29
3739.650000	7.1482e-29
3739.600000	7.15424e-29
3739.550000	7.16029e-29
3739.500000	7.16634e-29
3739.450000	7.17239e-29
3739.400000	7.17845e-29
3739.350000	7.18452e-29
3739.300000	7.19059e-29
3739.250000	7.19667e-29
3739.200000	7.20275e-29
3739.150000	7.20884e-29
3739.100000	7.21493e-29
3739.050000	7.22102e-29
3739.000000	7.22713e-29
3738.950000	7.23323e-29
3738.900000	7.23935e-29
3738.850000	7.24546e-29
3738.800000	7.25159e-29
3738.750000	7.25771e-29
3738.700000	7.26385e-29
3738.650000	7.26998e-29
3738.600000	7.27613e-29
3738.550000	7.28228e-29
3738.500000	7.28843e-29
3738.450000	7.29459e-29
3738.400000	7.30075e-29
3738.350000	7.30692e-29
3738.300000	7.3131e-29
3738.250000	7.31928e-29
3738.200000	7.32546e-29
3738.150000	7.33165e-29
3738.100000	7.33785e-29
3738.050000	7.34405e-29
3738.000000	7.35025e-29
3737.950000	7.35646e-29
3737.900000	7.36268e-29
3737.850000	7.3689e-29
3737.800000	7.37513e-29
3737.750000	7.38136e-29
3737.700000	7.3876e-29
3737.650000	7.39384e-29
3737.600000	7.40009e-29
3737.550000	7.40634e-29
3737.500000	7.4126e-29
3737.450000	7.41887e-29
3737.400000	7.42513e-29
3737.350000	7.43141e-29
3737.300000	7.43769e-29
3737.250000	7.44397e-29
3737.200000	7.45026e-29
3737.150000	7.45656e-29
3737.100000	7.46286e-29
3737.050000	7.46917e-29
3737.000000	7.47548e-29
3736.950000	7.4818e-29
3736.900000	7.48812e-29
3736.850000	7.49445e-29
3736.800000	7.50078e-29
3736.750000	7.50712e-29
3736.700000	7.51346e-29
3736.650000	7.51981e-29
3736.600000	7.52616e-29
3736.550000	7.53252e-29
3736.500000	7.53889e-29
3736.450000	7.54526e-29
3736.400000	7.55164e-29
3736.350000	7.55802e-29
3736.300000	7.5644e-29
3736.250000	7.5708e-29
3736.200000	7.57719e-29
3736.150000	7.5836e-29
3736.100000	7.59e-29
3736.050000	7.59642e-29
3736.000000	7.60284e-29
3735.950000	7.60926e-29
3735.900000	7.61569e-29
3735.850000	7.62213e-29
3735.800000	7.62857e-29
3735.750000	7.63501e-29
3735.700000	7.64147e-29
3735.650000	7.64792e-29
3735.600000	7.65439e-29
3735.550000	7.66085e-29
3735.500000	7.66733e-29
3735.450000	7.67381e-29
3735.400000	7.68029e-29
3735.350000	7.68678e-29
3735.300000	7.69328e-29
3735.250000	7.69978e-29
3735.200000	7.70628e-29
3735.150000	7.7128e-29
3735.100000	7.71931e-29
3735.050000	7.72584e-29
3735.000000	7.73237e-29
3734.950000	7.7389e-29
3734.900000	7.74544e-29
3734.850000	7.75198e-29
3734.800000	7.75854e-29
3734.750000	7.76509e-29
3734.700000	7.77165e-29
3734.650000	7.77822e-29
3734.600000	7.78479e-29
3734.550000	7.79137e-29
3734.500000	7.79796e-29
3734.450000	7.80455e-29
3734.400000	7.81114e-29
3734.350000	7.81774e-29
3734.300000	7.82435e-29
3734.250000	7.83096e-29
3734.200000	7.83758e-29
3734.150000	7.8442e-29
3734.100000	7.85083e-29
3734.050000	7.85746e-29
3734.000000	7.8641e-29
3733.950000	7.87075e-29
3733.900000	7.8774e-29
3733.850000	7.88405e-29
3733.800000	7.89072e-29
3733.750000	7.89738e-29
3733.700000	7.90406e-29
3733.650000	7.91074e-29
3733.600000	7.91742e-29
3733.550000	7.92411e-29
3733.500000	7.93081e-29
3733.450000	7.93751e-29
3733.400000	7.94422e-29
3733.350000	7.95093e-29
3733.300000	7.95765e-29
3733.250000	7.96437e-29
3733.200000	7.9711e-29
3733.150000	7.97784e-29
3733.100000	7.98458e-29
3733.050000	7.99133e-29
3733.000000	7.99808e-29
3732.950000	8.00484e-29
3732.900000	8.0116e-29
3732.850000	8.01837e-29
3732.800000	8.02515e-29
3732.750000	8.03193e-29
3732.700000	8.03872e-29
3732.650000	8.04551e-29
3732.600000	8.05231e-29
3732.550000	8.05911e-29
3732.500000	8.06592e-29
3732.450000	8.07274e-29
3732.400000	8.07956e-29
3732.350000	8.08639e-29
3732.300000	8.09322e-29
3732.250000	8.10006e-29
3732.200000	8.10691e-29
3732.150000	8.11376e-29
3732.100000	8.12061e-29
3732.050000	8.12748e-29
3732.000000	8.13434e-29
3731.950000	8.14122e-29
3731.900000	8.1481e-29
3731.850000	8.15498e-29
3731.800000	8.16187e-29
3731.750000	8.16877e-29
3731.700000	8.17567e-29
3731.650000	8.18258e-29
3731.600000	8.1895e-29
3731.550000	8.19642e-29
3731.500000	8.20334e-29
3731.450000	8.21028e-29
3731.400000	8.21721e-29
3731.350000	8.22416e-29
3731.300000	8.23111e-29
3731.250000	8.23806e-29
3731.200000	8.24502e-29
3731.150000	8.25199e-29
3731.100000	8.25896e-29
3731.050000	8.26594e-29
3731.000000	8.27293e-29
3730.950000	8.27992e-29
3730.900000	8.28692e-29
3730.850000	8.29392e-29
3730.800000	8.30093e-29
3730.750000	8.30794e-29
3730.700000	8.31496e-29
3730.650000	8.32199e-29
3730.600000	8.32902e-29
3730.550000	8.33606e-29
3730.500000	8.3431e-29
3730.450000	8.35015e-29
3730.400000	8.35721e-29
3730.350000	8.36427e-29
3730.300000	8.37134e-29
3730.250000	8.37841e-29
3730.200000	8.38549e-29
3730.150000	8.39258e-29
3730.100000	8.39967e-29
3730.050000	8.40677e-29
3730.000000	8.41387e-29
3729.950000	8.42098e-29
3729.900000	8.4281e-29
3729.850000	8.43522e-29
3729.800000	8.44235e-29
3729.750000	8.44948e-29
3729.700000	8.45662e-29
3729.650000	8.46377e-29
3729.600000	8.47092e-29
3729.550000	8.47808e-29
3729.500000	8.48524e-29
3729.450000	8.49241e-29
3729.400000	8.49959e-29
3729.350000	8.50677e-29
3729.300000	8.51396e-29
3729.250000	8.52116e-29
3729.200000	8.52836e-29
3729.150000	8.53556e-29
3729.100000	8.54278e-29
3729.050000	8.54999e-29
3729.000000	8.55722e-29
3728.950000	8.56445e-29
3728.900000	8.57169e-29
3728.850000	8.57893e-29
3728.800000	8.58618e-29
3728.750000	8.59344e-29
3728.700000	8.6007e-29
3728.650000	8.60797e-29
3728.600000	8.61524e-29
3728.550000	8.62252e-29
3728.500000	8.62981e-29
3728.450000	8.6371e-29
3728.400000	8.6444e-29
3728.350000	8.6517e-29
3728.300000	8.65901e-29
3728.250000	8.66633e-29
3728.200000	8.67365e-29
3728.150000	8.68098e-29
3728.100000	8.68832e-29
3728.050000	8.69566e-29
3728.000000	8.70301e-29
3727.950000	8.71036e-29
3727.900000	8.71772e-29
3727.850000	8.72509e-29
3727.800000	8.73246e-29
3727.750000	8.73984e-29
3727.700000	8.74723e-29
3727.650000	8.75462e-29
3727.600000	8.76202e-29
3727.550000	8.76942e-29
3727.500000	8.77683e-29
3727.450000	8.78425e-29
3727.400000	8.79167e-29
3727.350000	8.7991e-29
3727.300000	8.80654e-29
3727.250000	8.81398e-29
3727.200000	8.82143e-29
3727.150000	8.82888e-29
3727.100000	8.83634e-29
3727.050000	8.84381e-29
3727.000000	8.85128e-29
3726.950000	8.85876e-29
3726.900000	8.86625e-29
3726.850000	8.87374e-29
3726.800000	8.88124e-29
3726.750000	8.88874e-29
3726.700000	8.89625e-29
3726.650000	8.90377e-29
3726.600000	8.91129e-29
3726.550000	8.91882e-29
3726.500000	8.92636e-29
3726.450000	8.9339e-29
3726.400000	8.94145e-29
3726.350000	8.94901e-29
3726.300000	8.95657e-29
3726.250000	8.96414e-29
3726.200000	8.97172e-29
3726.150000	8.9793e-29
3726.100000	8.98688e-29
3726.050000	8.99448e-29
3726.000000	9.00208e-29
3725.950000	9.00969e-29
3725.900000	9.0173e-29
3725.850000	9.02492e-29
3725.800000	9.03255e-29
3725.750000	9.04018e-29
3725.700000	9.04782e-29
3725.650000	9.05546e-29
3725.600000	9.06312e-29
3725.550000	9.07077e-29
3725.500000	9.07844e-29
3725.450000	9.08611e-29
3725.400000	9.09379e-29
3725.350000	9.10147e-29
3725.300000	9.10916e-29
3725.250000	9.11686e-29
3725.200000	9.12457e-29
3725.150000	9.13228e-29
3725.100000	9.13999e-29
3725.050000	9.14772e-29
3725.000000	9.15545e-29
3724.950000	9.16318e-29
3724.900000	9.17093e-29
3724.850000	9.17868e-29
3724.800000	9.18643e-29
3724.750000	9.1942e-29
3724.700000	9.20197e-29
3724.650000	9.20974e-29
3724.600000	9.21752e-29
3724.550000	9.22531e-29
3724.500000	9.23311e-29
3724.450000	9.24091e-29
3724.400000	9.24872e-29
3724.350000	9.25653e-29
3724.300000	9.26436e-29
3724.250000	9.27219e-29
3724.200000	9.28002e-29
3724.150000	9.28786e-29
3724.100000	9.29571e-29
3724.050000	9.30357e-29
3724.000000	9.31143e-29
3723.950000	9.3193e-29
3723.900000	9.32717e-29
3723.850000	9.33505e-29
3723.800000	9.34294e-29
3723.750000	9.35084e-29
3723.700000	9.35874e-29
3723.650000	9.36665e-29
3723.600000	9.37456e-29
3723.550000	9.38248e-29
3723.500000	9.39041e-29
3723.450000	9.39835e-29
3723.400000	9.40629e-29
3723.350000	9.41424e-29
3723.300000	9.42219e-29
3723.250000	9.43016e-29
3723.200000	9.43812e-29
3723.150000	9.4461e-29
3723.100000	9.45408e-29
3723.050000	9.46207e-29
3723.000000	9.47007e-29
3722.950000	9.47807e-29
3722.900000	9.48608e-29
3722.850000	9.49409e-29
3722.800000	9.50212e-29
3722.750000	9.51015e-29
3722.700000	9.51818e-29
3722.650000	9.52623e-29
3722.600000	9.53428e-29
3722.550000	9.54233e-29
3722.500000	9.5504e-29
3722.450000	9.55847e-29
3722.400000	9.56654e-29
3722.350000	9.57463e-29
3722.300000	9.58272e-29
3722.250000	9.59082e-29
3722.200000	9.59892e-29
3722.150000	9.60703e-29
3722.100000	9.61515e-29
3722.050000	9.62328e-29
3722.000000	9.63141e-29
3721.950000	9.63955e-29
3721.900000	9.64769e-29
3721.850000	9.65584e-29
3721.800000	9.664e-29
3721.750000	9.67217e-29
3721.700000	9.68034e-29
3721.650000	9.68852e-29
3721.600000	9.69671e-29
3721.550000	9.70491e-29
3721.500000	9.71311e-29
3721.450000	9.72131e-29
3721.400000	9.72953e-29
3721.350000	9.73775e-29
3721.300000	9.74598e-29
3721.250000	9.75421e-29
3721.200000	9.76246e-29
3721.150000	9.77071e-29
3721.100000	9.77896e-29
3721.050000	9.78723e-29
3721.000000	9.7955e-29
3720.950000	9.80377e-29
3720.900000	9.81206e-29
3720.850000	9.82035e-29
3720.800000	9.82865e-29
3720.750000	9.83695e-29
3720.700000	9.84527e-29
3720.650000	9.85359e-29
3720.600000	9.86191e-29
3720.550000	9.87025e-29
3720.500000	9.87859e-29
3720.450000	9.88694e-29
3720.400000	9.89529e-29
3720.350000	9.90365e-29
3720.300000	9.91202e-29
3720.250000	9.9204e-29
3720.200000	9.92878e-29
3720.150000	9.93717e-29
3720.100000	9.94557e-29
3720.050000	9.95397e-29
3720.000000	9.96238e-29
3719.950000	9.9708e-29
3719.900000	9.97923e-29
3719.850000	9.98766e-29
3719.800000	9.9961e-29
3719.750000	1.00045e-28
3719.700000	1.0013e-28
3719.650000	1.00215e-28
3719.600000	1.00299e-28
3719.550000	1.00384e-28
3719.500000	1.00469e-28
3719.450000	1.00554e-28
3719.400000	1.00639e-28
3719.350000	1.00724e-28
3719.300000	1.00809e-28
3719.250000	1.00894e-28
3719.200000	1.00979e-28
3719.150000	1.01065e-28
3719.100000	1.0115e-28
3719.050000	1.01236e-28
3719.000000	1.01321e-28
3718.950000	1.01407e-28
3718.900000	1.01492e-28
3718.850000	1.01578e-28
3718.800000	1.01664e-28
3718.750000	1.0175e-28
3718.700000	1.01836e-28
3718.650000	1.01922e-28
3718.600000	1.02008e-28
3718.550000	1.02094e-28
3718.500000	1.02181e-28
3718.450000	1.02267e-28
3718.400000	1.02353e-28
3718.350000	1.0244e-28
3718.300000	1.02526e-28
3718.250000	1.02613e-28
3718.200000	1.027e-28
3718.150000	1.02787e-28
3718.100000	1.02873e-28
3718.050000	1.0296e-28
3718.000000	1.03047e-28
3717.950000	1.03134e-28
3717.900000	1.03222e-28
3717.850000	1.03309e-28
3717.800000	1.03396e-28
3717.750000	1.03483e-28
3717.700000	1.03571e-28
3717.650000	1.03658e-28
3717.600000	1.03746e-28
3717.550000	1.03834e-28
3717.500000	1.03921e-28
3717.450000	1.04009e-28
3717.400000	1.04097e-28
3717.350000	1.04185e-28
3717.300000	1.04273e-28
3717.250000	1.04361e-28
3717.200000	1.04449e-28
3717.150000	1.04538e-28
3717.100000	1.04626e-28
3717.050000	1.04714e-28
3717.000000	1.04803e-28
3716.950000	1.04892e-28
3716.900000	1.0498e-28
3716.850000	1.05069e-28
3716.800000	1.05158e-28
3716.750000	1.05246e-28
3716.700000	1.05335e-28
3716.650000	1.05424e-28
3716.600000	1.05514e-28
3716.550000	1.05603e-28
3716.500000	1.05692e-28
3716.450000	1.05781e-28
3716.400000	1.05871e-28
3716.350000	1.0596e-28
3716.300000	1.0605e-28
3716.250000	1.06139e-28
3716.200000	1.06229e-28
3716.150000	1.06319e-28
3716.100000	1.06409e-28
3716.050000	1.06498e-28
3716.000000	1.06588e-28
3715.950000	1.06679e-28
3715.900000	1.06769e-28
3715.850000	1.06859e-28
3715.800000	1.06949e-28
3715.750000	1.0704e-28
3715.700000	1.0713e-28
3715.650000	1.07221e-28
3715.600000	1.07311e-28
3715.550000	1.07402e-28
3715.500000	1.07493e-28
3715.450000	1.07583e-28
3715.400000	1.07674e-28
3715.350000	1.07765e-28
3715.300000	1.07856e-28
3715.250000	1.07948e-28
3715.200000	1.08039e-28
3715.150000	1.0813e-28
3715.100000	1.08221e-28
3715.050000	1.08313e-28
3715.000000	1.08404e-28
3714.950000	1.08496e-28
3714.900000	1.08588e-28
3714.850000	1.08679e-28
3714.800000	1.08771e-28
3714.750000	1.08863e-28
3714.700000	1.08955e-28
3714.650000	1.09047e-28
3714.600000	1.09139e-28
3714.550000	1.09232e-28
3714.500000	1.09324e-28
3714.450000	1.09416e-28
3714.400000	1.09509e-28
3714.350000	1.09601e-28
3714.300000	1.09694e-28
3714.250000	1.09787e-28
3714.200000	1.09879e-28
3714.150000	1.09972e-28
3714.100000	1.10065e-28
3714.050000	1.10158e-28
3714.000000	1.10251e-28
3713.950000	1.10344e-28
3713.900000	1.10438e-28
3713.850000	1.10531e-28
3713.800000	1.10624e-28
3713.750000	1.10718e-28
3713.700000	1.10811e-28
3713.650000	1.10905e-28
3713.600000	1.10999e-28
3713.550000	1.11093e-28
3713.500000	1.11187e-28
3713.450000	1.1128e-28
3713.400000	1.11375e-28
3713.350000	1.11469e-28
3713.300000	1.11563e-28
3713.250000	1.11657e-28
3713.200000	1.11751e-28
3713.150000	1.11846e-28
3713.100000	1.1194e-28
3713.050000	1.12035e-28
3713.000000	1.1213e-28
3712.950000	1.12224e-28
3712.900000	1.12319e-28
3712.850000	1.12414e-28
3712.800000	1.12509e-28
3712.750000	1.12604e-28
3712.700000	1.12699e-28
3712.650000	1.12795e-28
3712.600000	1.1289e-28
3712.550000	1.12985e-28
3712.500000	1.13081e-28
3712.450000	1.13176e-28
3712.400000	1.13272e-28
3712.350000	1.13368e-28
3712.300000	1.13464e-28
3712.250000	1.13559e-28
3712.200000	1.13655e-28
3712.150000	1.13751e-28
3712.100000	1.13848e-28
3712.050000	1.13944e-28
3712.000000	1.1404e-28
3711.950000	1.14136e-28
3711.900000	1.14233e-28
3711.850000	1.14329e-28
3711.800000	1.14426e-28
3711.750000	1.14523e-28
3711.700000	1.14619e-28
3711.650000	1.14716e-28
3711.600000	1.14813e-28
3711.550000	1.1491e-28
3711.500000	1.15007e-28
3711.450000	1.15105e-28
3711.400000	1.15202e-28
3711.350000	1.15299e-28
3711.300000	1.15397e-28
3711.250000	1.15494e-28
3711.200000	1.15592e-28
3711.150000	1.15689e-28
3711.100000	1.15787e-28
3711.050000	1.15885e-28
3711.000000	1.15983e-28
3710.950000	1.16081e-28
3710.900000	1.16179e-28
3710.850000	1.16277e-28
3710.800000	1.16375e-28
3710.750000	1.16474e-28
3710.700000	1.16572e-28
3710.650000	1.16671e-28
3710.600000	1.16769e-28
3710.550000	1.16868e-28
3710.500000	1.16967e-28
3710.450000	1.17066e-28
3710.400000	1.17165e-28
3710.350000	1.17264e-28
3710.300000	1.17363e-28
3710.250000	1.17462e-28
3710.200000	1.17561e-28
3710.150000	1.1766e-28
3710.100000	1.1776e-28
3710.050000	1.17859e-28
3710.000000	1.17959e-28
3709.950000	1.18059e-28
3709.900000	1.18158e-28
3709.850000	1.18258e-28
3709.800000	1.18358e-28
3709.750000	1.18458e-28
3709.700000	1.18558e-28
3709.650000	1.18658e-28
3709.600000	1.18759e-28
3709.550000	1.18859e-28
3709.500000	1.1896e-28
3709.450000	1.1906e-28
3709.400000	1.19161e-28
3709.350000	1.19261e-28
3709.300000	1.19362e-28
3709.250000	1.19463e-28
3709.200000	1.19564e-28
3709.150000	1.19665e-28
3709.100000	1.19766e-28
3709.050000	1.19867e-28
3709.000000	1.19969e-28
3708.950000	1.2007e-28
3708.900000	1.20171e-28
3708.850000	1.20273e-28
3708.800000	1.20375e-28
3708.750000	1.20476e-28
3708.700000	1.20578e-28
3708.650000	1.2068e-28
3708.600000	1.20782e-28
3708.550000	1.20884e-28
3708.500000	1.20986e-28
3708.450000	1.21088e-28
3708.400000	1.21191e-28
3708.350000	1.21293e-28
3708.300000	1.21396e-28
3708.250000	1.21498e-28
3708.200000	1.21601e-28
3708.150000	1.21704e-28
3708.100000	1.21807e-28
3708.050000	1.21909e-28
3708.000000	1.22012e-28
3707.950000	1.22116e-28
3707.900000	1.22219e-28
3707.850000	1.22322e-28
3707.800000	1.22425e-28
3707.750000	1.22529e-28
3707.700000	1.22632e-28
3707.650000	1.22736e-28
3707.600000	1.2284e-28
3707.550000	1.22944e-28
3707.500000	1.23047e-28
3707.450000	1.23151e-28
3707.400000	1.23256e-28
3707.350000	1.2336e-28
3707.300000	1.23464e-28
3707.250000	1.23568e-28
3707.200000	1.23673e-28
3707.150000	1.23777e-28
3707.100000	1.23882e-28
3707.050000	1.23986e-28
3707.000000	1.24091e-28
3706.950000	1.24196e-28
3706.900000	1.24301e-28
3706.850000	1.24406e-28
3706.800000	1.24511e-28
3706.750000	1.24616e-28
3706.700000	1.24722e-28
3706.650000	1.24827e-28
3706.600000	1.24933e-28
3706.550000	1.25038e-28
3706.500000	1.25144e-28
3706.450000	1.2525e-28
3706.400000	1.25355e-28
3706.350000	1.25461e-28
3706.300000	1.25567e-28
3706.250000	1.25673e-28
3706.200000	1.2578e-28
3706.150000	1.25886e-28
3706.100000	1.25992e-28
3706.050000	1.26099e-28
3706.000000	1.26205e-28
3705.950000	1.26312e-28
3705.900000	1.26419e-28
3705.850000	1.26526e-28
3705.800000	1.26633e-28
3705.750000	1.2674e-28
3705.700000	1.26847e-28
3705.650000	1.26954e-28
3705.600000	1.27061e-28
3705.550000	1.27168e-28
3705.500000	1.27276e-28
3705.450000	1.27383e-28
3705.400000	1.27491e-28
3705.350000	1.27599e-28
3705.300000	1.27707e-28
3705.250000	1.27815e-28
3705.200000	1.27923e-28
3705.150000	1.28031e-28
3705.100000	1.28139e-28
3705.050000	1.28247e-28
3705.000000	1.28356e-28
3704.950000	1.28464e-28
3704.900000	1.28573e-28
3704.850000	1.28681e-28
3704.800000	1.2879e-28
3704.750000	1.28899e-28
3704.700000	1.29008e-28
3704.650000	1.29117e-28
3704.600000	1.29226e-28
3704.550000	1.29335e-28
3704.500000	1.29444e-28
3704.450000	1.29554e-28
3704.400000	1.29663e-28
3704.350000	1.29773e-28
3704.300000	1.29882e-28
3704.250000	1.29992e-28
3704.200000	1.30102e-28
3704.150000	1.30212e-28
3704.100000	1.30322e-28
3704.050000	1.30432e-28
3704.000000	1.30542e-28
3703.950000	1.30653e-28
3703.900000	1.30763e-28
3703.850000	1.30874e-28
3703.800000	1.30984e-28
3703.750000	1.31095e-28
3703.700000	1.31206e-28
3703.650000	1.31316e-28
3703.600000	1.31427e-28
3703.550000	1.31539e-28
3703.500000	1.3165e-28
3703.450000	1.31761e-28
3703.400000	1.31872e-28
3703.350000	1.31984e-28
3703.300000	1.32095e-28
3703.250000	1.32207e-28
3703.200000	1.32319e-28
3703.150000	1.3243e-28
3703.100000	1.32542e-28
3703.050000	1.32654e-28
3703.000000	1.32766e-28
3702.950000	1.32879e-28
3702.900000	1.32991e-28
3702.850000	1.33103e-28
3702.800000	1.33216e-28
3702.750000	1.33328e-28
3702.700000	1.33441e-28
3702.650000	1.33554e-28
3702.600000	1.33667e-28
3702.550000	1.3378e-28
3702.500000	1.33893e-28
3702.450000	1.34006e-28
3702.400000	1.34119e-28
3702.350000	1.34232e-28
3702.300000	1.34346e-28
3702.250000	1.34459e-28
3702.200000	1.34573e-28
3702.150000	1.34687e-28
3702.100000	1.348e-28
3702.050000	1.34914e-28
3702.000000	1.35028e-28
3701.950000	1.35142e-28
3701.900000	1.35257e-28
3701.850000	1.35371e-28
3701.800000	1.35485e-28
3701.750000	1.356e-28
3701.700000	1.35714e-28
3701.650000	1.35829e-28
3701.600000	1.35944e-28
3701.550000	1.36059e-28
3701.500000	1.36174e-28
3701.450000	1.36289e-28
3701.400000	1.36404e-28
3701.350000	1.36519e-28
3701.300000	1.36635e-28
3701.250000	1.3675e-28
3701.200000	1.36866e-28
3701.150000	1.36981e-28
3701.100000	1.37097e-28
3701.050000	1.37213e-28
3701.000000	1.37329e-28
3700.950000	1.37445e-28
3700.900000	1.37561e-28
3700.850000	1.37677e-28
3700.800000	1.37794e-28
3700.750000	1.3791e-28
3700.700000	1.38027e-28
3700.650000	1.38143e-28
3700.600000	1.3826e-28
3700.550000	1.38377e-28
3700.500000	1.38494e-28
3700.450000	1.38611e-28
3700.400000	1.38728e-28
3700.350000	1.38845e-28
3700.300000	1.38962e-28
3700.250000	1.3908e-28
3700.200000	1.39197e-28
3700.150000	1.39315e-28
3700.100000	1.39433e-28
3700.050000	1.39551e-28
3700.000000	1.39669e-28
3699.950000	1.39787e-28
3699.900000	1.39905e-28
3699.850000	1.40023e-28
3699.800000	1.40141e-28
3699.750000	1.4026e-28
3699.700000	1.40378e-28
3699.650000	1.40497e-28
3699.600000	1.40616e-28
3699.550000	1.40734e-28
3699.500000	1.40853e-28
3699.450000	1.40972e-28
3699.400000	1.41091e-28
3699.350000	1.41211e-28
3699.300000	1.4133e-28
3699.250000	1.41449e-28
3699.200000	1.41569e-28
3699.150000	1.41689e-28
3699.100000	1.41808e-28
3699.050000	1.41928e-28
3699.000000	1.42048e-28
3698.950000	1.42168e-28
3698.900000	1.42288e-28
3698.850000	1.42408e-28
3698.800000	1.42529e-28
3698.750000	1.42649e-28
3698.700000	1.4277e-28
3698.650000	1.4289e-28
3698.600000	1.43011e-28
3698.550000	1.43132e-28
3698.500000	1.43253e-28
3698.450000	1.43374e-28
3698.400000	1.43495e-28
3698.350000	1.43616e-28
3698.300000	1.43738e-28
3698.250000	1.43859e-28
3698.200000	1.43981e-28
3698.150000	1.44103e-28
3698.100000	1.44224e-28
3698.050000	1.44346e-28
3698.000000	1.44468e-28
3697.950000	1.4459e-28
3697.900000	1.44712e-28
3697.850000	1.44835e-28
3697.800000	1.44957e-28
3697.750000	1.4508e-28
3697.700000	1.45202e-28
3697.650000	1.45325e-28
3697.600000	1.45448e-28
3697.550000	1.45571e-28
3697.500000	1.45694e-28
3697.450000	1.45817e-28
3697.400000	1.4594e-28
3697.350000	1.46063e-28
3697.300000	1.46187e-28
3697.250000	1.4631e-28
3697.200000	1.46434e-28
3697.150000	1.46558e-28
3697.100000	1.46681e-28
3697.050000	1.46805e-28
3697.000000	1.46929e-28
3696.950000	1.47054e-28
3696.900000	1.47178e-28
3696.850000	1.47302e-28
3696.800000	1.47427e-28
3696.750000	1.47551e-28
3696.700000	1.47676e-28
3696.650000	1.47801e-28
3696.600000	1.47926e-28
3696.550000	1.48051e-28
3696.500000	1.48176e-28
3696.450000	1.48301e-28
3696.400000	1.48426e-28
3696.350000	1.48552e-28
3696.300000	1.48677e-28
3696.250000	1.48803e-28
3696.200000	1.48929e-28
3696.150000	1.49055e-28
3696.100000	1.49181e-28
3696.050000	1.49307e-28
3696.000000	1.49433e-28
3695.950000	1.49559e-28
3695.900000	1.49685e-28
3695.850000	1.49812e-28
3695.800000	1.49938e-28
3695.750000	1.50065e-28
3695.700000	1.50192e-28
3695.650000	1.50319e-28
3695.600000	1.50446e-28
3695.550000	1.50573e-28
3695.500000	1.507e-28
3695.450000	1.50828e-28
3695.400000	1.50955e-28
3695.350000	1.51083e-28
3695.300000	1.5121e-28
3695.250000	1.51338e-28
3695.200000	1.51466e-28
3695.150000	1.51594e-28
3695.100000	1.51722e-28
3695.050000	1.5185e-28
3695.000000	1.51979e-28
3694.950000	1.52107e-28
3694.900000	1.52236e-28
3694.850000	1.52364e-28
3694.800000	1.52493e-28
3694.750000	1.52622e-28
3694.700000	1.52751e-28
3694.650000	1.5288e-28
3694.600000	1.53009e-28
3694.550000	1.53138e-28
3694.500000	1.53268e-28
3694.450000	1.53397e-28
3694.400000	1.53527e-28
3694.350000	1.53657e-28
3694.300000	1.53787e-28
3694.250000	1.53916e-28
3694.200000	1.54047e-28
3694.150000	1.54177e-28
3694.100000	1.54307e-28
3694.050000	1.54437e-28
3694.000000	1.54568e-28
3693.950000	1.54699e-28
3693.900000	1.54829e-28
3693.850000	1.5496e-28
3693.800000	1.55091e-28
3693.750000	1.55222e-28
3693.700000	1.55353e-28
3693.650000	1.55485e-28
3693.600000	1.55616e-28
3693.550000	1.55747e-28
3693.500000	1.55879e-28
3693.450000	1.56011e-28
3693.400000	1.56143e-28
3693.350000	1.56275e-28
3693.300000	1.56407e-28
3693.250000	1.56539e-28
3693.200000	1.56671e-28
3693.150000	1.56803e-28
3693.100000	1.56936e-28
3693.050000	1.57069e-28
3693.000000	1.57201e-28
3692.950000	1.57334e-28
3692.900000	1.57467e-28
3692.850000	1.576e-28
3692.800000	1.57733e-28
3692.750000	1.57867e-28
3692.700000	1.58e-28
3692.650000	1.58134e-28
3692.600000	1.58267e-28
3692.550000	1.58401e-28
3692.500000	1.58535e-28
3692.450000	1.58669e-28
3692.400000	1.58803e-28
3692.350000	1.58937e-28
3692.300000	1.59071e-28
3692.250000	1.59206e-28
3692.200000	1.5934e-28
3692.150000	1.59475e-28
3692.100000	1.5961e-28
3692.050000	1.59745e-28
3692.000000	1.5988e-28
3691.950000	1.60015e-28
3691.900000	1.6015e-28
3691.850000	1.60285e-28
3691.800000	1.60421e-28
3691.750000	1.60556e-28
3691.700000	1.60692e-28
3691.650000	1.60828e-28
3691.600000	1.60964e-28
3691.550000	1.611e-28
3691.500000	1.61236e-28
3691.450000	1.61372e-28
3691.400000	1.61508e-28
3691.350000	1.61645e-28
3691.300000	1.61781e-28
3691.250000	1.61918e-28
3691.200000	1.62055e-28
3691.150000	1.62192e-28
3691.100000	1.62329e-28
3691.050000	1.62466e-28
3691.000000	1.62603e-28
3690.950000	1.62741e-28
3690.900000	1.62878e-28
3690.850000	1.63016e-28
3690.800000	1.63154e-28
3690.750000	1.63292e-28
3690.700000	1.6343e-28
3690.650000	1.63568e-28
3690.600000	1.63706e-28
3690.550000	1.63844e-28
3690.500000	1.63983e-28
3690.450000	1.64121e-28
3690.400000	1.6426e-28
3690.350000	1.64399e-28
3690.300000	1.64538e-28
3690.250000	1.64677e-28
3690.200000	1.64816e-28
3690.150000	1.64955e-28
3690.100000	1.65095e-28
3690.050000	1.65234e-28
3690.000000	1.65374e-28
3689.950000	1.65514e-28
3689.900000	1.65653e-28
3689.850000	1.65793e-28
3689.800000	1.65933e-28
3689.750000	1.66074e-28
3689.700000	1.66214e-28
3689.650000	1.66354e-28
3689.600000	1.66495e-28
3689.550000	1.66636e-28
3689.500000	1.66777e-28
3689.450000	1.66917e-28
3689.400000	1.67059e-28
3689.350000	1.672e-28
3689.300000	1.67341e-28
3689.250000	1.67482e-28
3689.200000	1.67624e-28
3689.150000	1.67766e-28
3689.100000	1.67907e-28
3689.050000	1.68049e-28
3689.000000	1.68191e-28
3688.950000	1.68333e-28
3688.900000	1.68476e-28
3688.850000	1.68618e-28
3688.800000	1.6876e-28
3688.750000	1.68903e-28
3688.700000	1.69046e-28
3688.650000	1.69189e-28
3688.600000	1.69332e-28
3688.550000	1.69475e-28
3688.500000	1.69618e-28
3688.450000	1.69761e-28
3688.400000	1.69905e-28
3688.350000	1.70048e-28
3688.300000	1.70192e-28
3688.250000	1.70336e-28
3688.200000	1.7048e-28
3688.150000	1.70624e-28
3688.100000	1.70768e-28
3688.050000	1.70912e-28
3688.000000	1.71057e-28
3687.950000	1.71201e-28
3687.900000	1.71346e-28
3687.850000	1.71491e-28
3687.800000	1.71636e-28
3687.750000	1.71781e-28
3687.700000	1.71926e-28
3687.650000	1.72071e-28
3687.600000	1.72217e-28
3687.550000	1.72362e-28
3687.500000	1.72508e-28
3687.450000	1.72654e-28
3687.400000	1.72799e-28
3687.350000	1.72945e-28
3687.300000	1.73092e-28
3687.250000	1.73238e-28
3687.200000	1.73384e-28
3687.150000	1.73531e-28
3687.100000	1.73677e-28
3687.050000	1.73824e-28
3687.000000	1.73971e-28
3686.950000	1.74118e-28
3686.900000	1.74265e-28
3686.850000	1.74412e-28
3686.800000	1.7456e-28
3686.750000	1.74707e-28
3686.700000	1.74855e-28
3686.650000	1.75003e-28
3686.600000	1.75151e-28
3686.550000	1.75299e-28
3686.500000	1.75447e-28
3686.450000	1.75595e-28
3686.400000	1.75743e-28
3686.350000	1.75892e-28
3686.300000	1.76041e-28
3686.250000	1.76189e-28
3686.200000	1.76338e-28
3686.150000	1.76487e-28
3686.100000	1.76636e-28
3686.050000	1.76786e-28
3686.000000	1.76935e-28
3685.950000	1.77085e-28
3685.900000	1.77234e-28
3685.850000	1.77384e-28
3685.800000	1.77534e-28
3685.750000	1.77684e-28
3685.700000	1.77834e-28
3685.650000	1.77984e-28
3685.600000	1.78135e-28
3685.550000	1.78285e-28
3685.500000	1.78436e-28
3685.450000	1.78587e-28
3685.400000	1.78738e-28
3685.350000	1.78889e-28
3685.300000	1.7904e-28
3685.250000	1.79191e-28
3685.200000	1.79343e-28
3685.150000	1.79494e-28
3685.100000	1.79646e-28
3685.050000	1.79798e-28
3685.000000	1.7995e-28
3684.950000	1.80102e-28
3684.900000	1.80254e-28
3684.850000	1.80406e-28
3684.800000	1.80559e-28
3684.750000	1.80711e-28
3684.700000	1.80864e-28
3684.650000	1.81017e-28
3684.600000	1.8117e-28
3684.550000	1.81323e-28
3684.500000	1.81476e-28
3684.450000	1.81629e-28
3684.400000	1.81783e-28
3684.350000	1.81936e-28
3684.300000	1.8209e-28
3684.250000	1.82244e-28
3684.200000	1.82398e-28
3684.150000	1.82552e-28
3684.100000	1.82706e-28
3684.050000	1.82861e-28
3684.000000	1.83015e-28
3683.950000	1.8317e-28
3683.900000	1.83325e-28
3683.850000	1.8348e-28
3683.800000	1.83635e-28
3683.750000	1.8379e-28
3683.700000	1.83945e-28
3683.650000	1.84101e-28
3683.600000	1.84256e-28
3683.550000	1.84412e-28
3683.500000	1.84568e-28
3683.450000	1.84724e-28
3683.400000	1.8488e-28
3683.350000	1.85036e-28
3683.300000	1.85192e-28
3683.250000	1.85349e-28
3683.200000	1.85506e-28
3683.150000	1.85662e-28
3683.100000	1.85819e-28
3683.050000	1.85976e-28
3683.000000	1.86133e-28
3682.950000	1.86291e-28
3682.900000	1.86448e-28
3682.850000	1.86606e-28
3682.800000	1.86763e-28
3682.750000	1.86921e-28
3682.700000	1.87079e-28
3682.650000	1.87237e-28
3682.600000	1.87395e-28
3682.550000	1.87554e-28
3682.500000	1.87712e-28
3682.450000	1.87871e-28
3682.400000	1.8803e-28
3682.350000	1.88189e-28
3682.300000	1.88348e-28
3682.250000	1.88507e-28
3682.200000	1.88666e-28
3682.150000	1.88826e-28
3682.100000	1.88985e-28
3682.050000	1.89145e-28
3682.000000	1.89305e-28
3681.950000	1.89465e-28
3681.900000	1.89625e-28
3681.850000	1.89785e-28
3681.800000	1.89945e-28
3681.750000	1.90106e-28
3681.700000	1.90266e-28
3681.650000	1.90427e-28
3681.600000	1.90588e-28
3681.550000	1.90749e-28
3681.500000	1.9091e-28
3681.450000	1.91072e-28
3681.400000	1.91233e-28
3681.350000	1.91395e-28
3681.300000	1.91557e-28
3681.250000	1.91718e-28
3681.200000	1.9188e-28
3681.150000	1.92043e-28
3681.100000	1.92205e-28
3681.050000	1.92367e-28
3681.000000	1.9253e-28
3680.950000	1.92693e-28
3680.900000	1.92855e-28
3680.850000	1.93018e-28
3680.800000	1.93181e-28
3680.750000	1.93345e-28
3680.700000	1.93508e-28
3680.650000	1.93672e-28
3680.600000	1.93835e-28
3680.550000	1.93999e-28
3680.500000	1.94163e-28
3680.450000	1.94327e-28
3680.400000	1.94491e-28
3680.350000	1.94656e-28
3680.300000	1.9482e-28
3680.250000	1.94985e-28
3680.200000	1.9515e-28
3680.150000	1.95314e-28
3680.100000	1.9548e-28
3680.050000	1.95645e-28
3680.000000	1.9581e-28
3679.950000	1.95975e-28
3679.900000	1.96141e-28
3679.850000	1.96307e-28
3679.800000	1.96473e-28
3679.750000	1.96639e-28
3679.700000	1.96805e-28
3679.650000	1.96971e-28
3679.600000	1.97138e-28
3679.550000	1.97304e-28
3679.500000	1.97471e-28
3679.450000	1.97638e-28
3679.400000	1.97805e-28
3679.350000	1.97972e-28
3679.300000	1.98139e-28
3679.250000	1.98307e-28
3679.200000	1.98474e-28
3679.150000	1.98642e-28
3679.100000	1.9881e-28
3679.050000	1.98978e-28
3679.000000	1.99146e-28
3678.950000	1.99314e-28
3678.900000	1.99483e-28
3678.850000	1.99651e-28
3678.800000	1.9982e-28
3678.750000	1.99989e-28
3678.700000	2.00158e-28
3678.650000	2.00327e-28
3678.600000	2.00496e-28
3678.550000	2.00666e-28
3678.500000	2.00835e-28
3678.450000	2.01005e-28
3678.400000	2.01175e-28
3678.350000	2.01345e-28
3678.300000	2.01515e-28
3678.250000	2.01685e-28
3678.200000	2.01856e-28
3678.150000	2.02026e-28
3678.100000	2.02197e-28
3678.050000	2.02368e-28
3678.000000	2.02539e-28
3677.950000	2.0271e-28
3677.900000	2.02881e-28
3677.850000	2.03053e-28
3677.800000	2.03224e-28
3677.750000	2.03396e-28
3677.700000	2.03568e-28
3677.650000	2.0374e-28
3677.600000	2.03912e-28
3677.550000	2.04085e-28
3677.500000	2.04257e-28
3677.450000	2.0443e-28
3677.400000	2.04602e-28
3677.350000	2.04775e-28
3677.300000	2.04948e-28
3677.250000	2.05122e-28
3677.200000	2.05295e-28
3677.150000	2.05468e-28
3677.100000	2.05642e-28
3677.050000	2.05816e-28
3677.000000	2.0599e-28
3676.950000	2.06164e-28
3676.900000	2.06338e-28
3676.850000	2.06512e-28
3676.800000	2.06687e-28
3676.750000	2.06862e-28
3676.700000	2.07036e-28
3676.650000	2.07211e-28
3676.600000	2.07386e-28
3676.550000	2.07562e-28
3676.500000	2.07737e-28
3676.450000	2.07913e-28
3676.400000	2.08088e-28
3676.350000	2.08264e-28
3676.300000	2.0844e-28
3676.250000	2.08616e-28
3676.200000	2.08793e-28
3676.150000	2.08969e-28
3676.100000	2.09146e-28
3676.050000	2.09322e-28
3676.000000	2.09499e-28
3675.950000	2.09676e-28
3675.900000	2.09853e-28
3675.850000	2.10031e-28
3675.800000	2.10208e-28
3675.750000	2.10386e-28
3675.700000	2.10564e-28
3675.650000	2.10742e-28
3675.600000	2.1092e-28
3675.550000	2.11098e-28
3675.500000	2.11276e-28
3675.450000	2.11455e-28
3675.400000	2.11634e-28
3675.350000	2.11812e-28
3675.300000	2.11991e-28
3675.250000	2.1217e-28
3675.200000	2.1235e-28
3675.150000	2.12529e-28
3675.100000	2.12709e-28
3675.050000	2.12889e-28
3675.000000	2.13068e-28
3674.950000	2.13249e-28
3674.900000	2.13429e-28
3674.850000	2.13609e-28
3674.800000	2.1379e-28
3674.750000	2.1397e-28
3674.700000	2.14151e-28
3674.650000	2.14332e-28
3674.600000	2.14513e-28
3674.550000	2.14694e-28
3674.500000	2.14876e-28
3674.450000	2.15057e-28
3674.400000	2.15239e-28
3674.350000	2.15421e-28
3674.300000	2.15603e-28
3674.250000	2.15785e-28
3674.200000	2.15968e-28
3674.150000	2.1615e-28
3674.100000	2.16333e-28
3674.050000	2.16516e-28
3674.000000	2.16699e-28
3673.950000	2.16882e-28
3673.900000	2.17065e-28
3673.850000	2.17248e-28
3673.800000	2.17432e-28
3673.750000	2.17616e-28
3673.700000	2.178e-28
3673.650000	2.17984e-28
3673.600000	2.18168e-28
3673.550000	2.18352e-28
3673.500000	2.18537e-28
3673.450000	2.18721e-28
3673.400000	2.18906e-28
3673.350000	2.19091e-28
3673.300000	2.19276e-28
3673.250000	2.19462e-28
3673.200000	2.19647e-28
3673.150000	2.19833e-28
3673.100000	2.20019e-28
3673.050000	2.20204e-28
3673.000000	2.20391e-28
3672.950000	2.20577e-28
3672.900000	2.20763e-28
3672.850000	2.2095e-28
3672.800000	2.21136e-28
3672.750000	2.21323e-28
3672.700000	2.2151e-28
3672.650000	2.21697e-28
3672.600000	2.21885e-28
3672.550000	2.22072e-28
3672.500000	2.2226e-28
3672.450000	2.22448e-28
3672.400000	2.22636e-28
3672.350000	2.22824e-28
3672.300000	2.23012e-28
3672.250000	2.23201e-28
3672.200000	2.23389e-28
3672.150000	2.23578e-28
3672.100000	2.23767e-28
3672.050000	2.23956e-28
3672.000000	2.24145e-28
3671.950000	2.24335e-28
3671.900000	2.24524e-28
3671.850000	2.24714e-28
3671.800000	2.24904e-28
3671.750000	2.25094e-28
3671.700000	2.25284e-28
3671.650000	2.25475e-28
3671.600000	2.25665e-28
3671.550000	2.25856e-28
3671.500000	2.26047e-28
3671.450000	2.26238e-28
3671.400000	2.26429e-28
3671.350000	2.2662e-28
3671.300000	2.26812e-28
3671.250000	2.27003e-28
3671.200000	2.27195e-28
3671.150000	2.27387e-28
3671.100000	2.27579e-28
3671.050000	2.27772e-28
3671.000000	2.27964e-28
3670.950000	2.28157e-28
3670.900000	2.2835e-28
3670.850000	2.28543e-28
3670.800000	2.28736e-28
3670.750000	2.28929e-28
3670.700000	2.29122e-28
3670.650000	2.29316e-28
3670.600000	2.2951e-28
3670.550000	2.29704e-28
3670.500000	2.29898e-28
3670.450000	2.30092e-28
3670.400000	2.30287e-28
3670.350000	2.30481e-28
3670.300000	2.30676e-28
3670.250000	2.30871e-28
3670.200000	2.31066e-28
3670.150000	2.31261e-28
3670.100000	2.31457e-28
3670.050000	2.31652e-28
3670.000000	2.31848e-28
3669.950000	2.32044e-28
3669.900000	2.3224e-28
3669.850000	2.32436e-28
3669.800000	2.32633e-28
3669.750000	2.32829e-28
3669.700000	2.33026e-28
3669.650000	2.33223e-28
3669.600000	2.3342e-28
3669.550000	2.33617e-28
3669.500000	2.33815e-28
3669.450000	2.34012e-28
3669.400000	2.3421e-28
3669.350000	2.34408e-28
3669.300000	2.34606e-28
3669.250000	2.34804e-28
3669.200000	2.35003e-28
3669.150000	2.35201e-28
3669.100000	2.354e-28
3669.050000	2.35599e-28
3669.000000	2.35798e-28
3668.950000	2.35997e-28
3668.900000	2.36197e-28
3668.850000	2.36396e-28
3668.800000	2.36596e-28
3668.750000	2.36796e-28
3668.700000	2.36996e-28
3668.650000	2.37196e-28
3668.600000	2.37397e-28
3668.550000	2.37598e-28
3668.500000	2.37798e-28
3668.450000	2.37999e-28
3668.400000	2.382e-28
3668.350000	2.38402e-28
3668.300000	2.38603e-28
3668.250000	2.38805e-28
3668.200000	2.39007e-28
3668.150000	2.39209e-28
3668.100000	2.39411e-28
3668.050000	2.39613e-28
3668.000000	2.39815e-28
3667.950000	2.40018e-28
3667.900000	2.40221e-28
3667.850000	2.40424e-28
3667.800000	2.40627e-28
3667.750000	2.4083e-28
3667.700000	2.41034e-28
3667.650000	2.41238e-28
3667.600000	2.41442e-28
3667.550000	2.41646e-28
3667.500000	2.4185e-28
3667.450000	2.42054e-28
3667.400000	2.42259e-28
3667.350000	2.42463e-28
3667.300000	2.42668e-28
3667.250000	2.42873e-28
3667.200000	2.43079e-28
3667.150000	2.43284e-28
3667.100000	2.4349e-28
3667.050000	2.43695e-28
3667.000000	2.43901e-28
3666.950000	2.44107e-28
3666.900000	2.44314e-28
3666.850000	2.4452e-28
3666.800000	2.44727e-28
3666.750000	2.44934e-28
3666.700000	2.45141e-28
3666.650000	2.45348e-28
3666.600000	2.45555e-28
3666.550000	2.45763e-28
3666.500000	2.4597e-28
3666.450000	2.46178e-28
3666.400000	2.46386e-28
3666.350000	2.46594e-28
3666.300000	2.46803e-28
3666.250000	2.47011e-28
3666.200000	2.4722e-28
3666.150000	2.47429e-28
3666.100000	2.47638e-28
3666.050000	2.47847e-28
3666.000000	2.48057e-28
3665.950000	2.48266e-28
3665.900000	2.48476e-28
3665.850000	2.48686e-28
3665.800000	2.48896e-28
3665.750000	2.49107e-28
3665.700000	2.49317e-28
3665.650000	2.49528e-28
3665.600000	2.49739e-28
3665.550000	2.4995e-28
3665.500000	2.50161e-28
3665.450000	2.50372e-28
3665.400000	2.50584e-28
3665.350000	2.50796e-28
3665.300000	2.51008e-28
3665.250000	2.5122e-28
3665.200000	2.51432e-28
3665.150000	2.51644e-28
3665.100000	2.51857e-28
3665.050000	2.5207e-28
3665.000000	2.52283e-28
3664.950000	2.52496e-28
3664.900000	2.52709e-28
3664.850000	2.52923e-28
3664.800000	2.53137e-28
3664.750000	2.53351e-28
3664.700000	2.53565e-28
3664.650000	2.53779e-28
3664.600000	2.53994e-28
3664.550000	2.54208e-28
3664.500000	2.54423e-28
3664.450000	2.54638e-28
3664.400000	2.54853e-28
3664.350000	2.55069e-28
3664.300000	2.55284e-28
3664.250000	2.555e-28
3664.200000	2.55716e-28
3664.150000	2.55932e-28
3664.100000	2.56148e-28
3664.050000	2.56365e-28
3664.000000	2.56581e-28
3663.950000	2.56798e-28
3663.900000	2.57015e-28
3663.850000	2.57232e-28
3663.800000	2.5745e-28
3663.750000	2.57667e-28
3663.700000	2.57885e-28
3663.650000	2.58103e-28
3663.600000	2.58321e-28
3663.550000	2.58539e-28
3663.500000	2.58758e-28
3663.450000	2.58976e-28
3663.400000	2.59195e-28
3663.350000	2.59414e-28
3663.300000	2.59633e-28
3663.250000	2.59853e-28
3663.200000	2.60072e-28
3663.150000	2.60292e-28
3663.100000	2.60512e-28
3663.050000	2.60732e-28
3663.000000	2.60953e-28
3662.950000	2.61173e-28
3662.900000	2.61394e-28
3662.850000	2.61615e-28
3662.800000	2.61836e-28
3662.750000	2.62057e-28
3662.700000	2.62279e-28
3662.650000	2.625e-28
3662.600000	2.62722e-28
3662.550000	2.62944e-28
3662.500000	2.63166e-28
3662.450000	2.63389e-28
3662.400000	2.63611e-28
3662.350000	2.63834e-28
3662.300000	2.64057e-28
3662.250000	2.6428e-28
3662.200000	2.64503e-28
3662.150000	2.64727e-28
3662.100000	2.64951e-28
3662.050000	2.65174e-28
3662.000000	2.65399e-28
3661.950000	2.65623e-28
3661.900000	2.65847e-28
3661.850000	2.66072e-28
3661.800000	2.66297e-28
3661.750000	2.66522e-28
3661.700000	2.66747e-28
3661.650000	2.66972e-28
3661.600000	2.67198e-28
3661.550000	2.67424e-28
3661.500000	2.6765e-28
3661.450000	2.67876e-28
3661.400000	2.68102e-28
3661.350000	2.68329e-28
3661.300000	2.68556e-28
3661.250000	2.68783e-28
3661.200000	2.6901e-28
3661.150000	2.69237e-28
3661.100000	2.69465e-28
3661.050000	2.69692e-28
3661.000000	2.6992e-28
3660.950000	2.70148e-28
3660.900000	2.70377e-28
3660.850000	2.70605e-28
3660.800000	2.70834e-28
3660.750000	2.71063e-28
3660.700000	2.71292e-28
3660.650000	2.71521e-28
3660.600000	2.7175e-28
3660.550000	2.7198e-28
3660.500000	2.7221e-28
3660.450000	2.7244e-28
3660.400000	2.7267e-28
3660.350000	2.72901e-28
3660.300000	2.73131e-28
3660.250000	2.73362e-28
3660.200000	2.73593e-28
3660.150000	2.73824e-28
3660.100000	2.74056e-28
3660.050000	2.74287e-28
3660.000000	2.74519e-28
3659.950000	2.74751e-28
3659.900000	2.74983e-28
3659.850000	2.75215e-28
3659.800000	2.75448e-28
3659.750000	2.75681e-28
3659.700000	2.75914e-28
3659.650000	2.76147e-28
3659.600000	2.7638e-28
3659.550000	2.76614e-28
3659.500000	2.76848e-28
3659.450000	2.77082e-28
3659.400000	2.77316e-28
3659.350000	2.7755e-28
3659.300000	2.77785e-28
3659.250000	2.78019e-28
3659.200000	2.78254e-28
3659.150000	2.78489e-28
3659.100000	2.78725e-28
3659.050000	2.7896e-28
3659.000000	2.79196e-28
3658.950000	2.79432e-28
3658.900000	2.79668e-28
3658.850000	2.79904e-28
3658.800000	2.80141e-28
3658.750000	2.80378e-28
3658.700000	2.80615e-28
3658.650000	2.80852e-28
3658.600000	2.81089e-28
3658.550000	2.81327e-28
3658.500000	2.81564e-28
3658.450000	2.81802e-28
3658.400000	2.8204e-28
3658.350000	2.82279e-28
3658.300000	2.82517e-28
3658.250000	2.82756e-28
3658.200000	2.82995e-28
3658.150000	2.83234e-28
3658.100000	2.83473e-28
3658.050000	2.83713e-28
3658.000000	2.83953e-28
3657.950000	2.84193e-28
3657.900000	2.84433e-28
3657.850000	2.84673e-28
3657.800000	2.84914e-28
3657.750000	2.85155e-28
3657.700000	2.85396e-28
3657.650000	2.85637e-28
3657.600000	2.85878e-28
3657.550000	2.8612e-28
3657.500000	2.86361e-28
3657.450000	2.86603e-28
3657.400000	2.86846e-28
3657.350000	2.87088e-28
3657.300000	2.87331e-28
3657.250000	2.87573e-28
3657.200000	2.87816e-28
3657.150000	2.8806e-28
3657.100000	2.88303e-28
3657.050000	2.88547e-28
3657.000000	2.88791e-28
3656.950000	2.89035e-28
3656.900000	2.89279e-28
3656.850000	2.89523e-28
3656.800000	2.89768e-28
3656.750000	2.90013e-28
3656.700000	2.90258e-28
3656.650000	2.90503e-28
3656.600000	2.90749e-28
3656.550000	2.90994e-28
3656.500000	2.9124e-28
3656.450000	2.91486e-28
3656.400000	2.91733e-28
3656.350000	2.91979e-28
3656.300000	2.92226e-28
3656.250000	2.92473e-28
3656.200000	2.9272e-28
3656.150000	2.92967e-28
3656.100000	2.93215e-28
3656.050000	2.93463e-28
3656.000000	2.93711e-28
3655.950000	2.93959e-28
3655.900000	2.94207e-28
3655.850000	2.94456e-28
3655.800000	2.94705e-28
3655.750000	2.94954e-28
3655.700000	2.95203e-28
3655.650000	2.95453e-28
3655.600000	2.95702e-28
3655.550000	2.95952e-28
3655.500000	2.96202e-28
3655.450000	2.96453e-28
3655.400000	2.96703e-28
3655.350000	2.96954e-28
3655.300000	2.97205e-28
3655.250000	2.97456e-28
3655.200000	2.97707e-28
3655.150000	2.97959e-28
3655.100000	2.98211e-28
3655.050000	2.98463e-28
3655.000000	2.98715e-28
3654.950000	2.98967e-28
3654.900000	2.9922e-28
3654.850000	2.99473e-28
3654.800000	2.99726e-28
3654.750000	2.99979e-28
3654.700000	3.00233e-28
3654.650000	3.00486e-28
3654.600000	3.0074e-28
3654.550000	3.00994e-28
3654.500000	3.01249e-28
3654.450000	3.01503e-28
3654.400000	3.01758e-28
3654.350000	3.02013e-28
3654.300000	3.02268e-28
3654.250000	3.02524e-28
3654.200000	3.02779e-28
3654.150000	3.03035e-28
3654.100000	3.03291e-28
3654.050000	3.03548e-28
3654.000000	3.03804e-28
3653.950000	3.04061e-28
3653.900000	3.04318e-28
3653.850000	3.04575e-28
3653.800000	3.04832e-28
3653.750000	3.0509e-28
3653.700000	3.05348e-28
3653.650000	3.05606e-28
3653.600000	3.05864e-28
3653.550000	3.06123e-28
3653.500000	3.06381e-28
3653.450000	3.0664e-28
3653.400000	3.06899e-28
3653.350000	3.07159e-28
3653.300000	3.07418e-28
3653.250000	3.07678e-28
3653.200000	3.07938e-28
3653.150000	3.08198e-28
3653.100000	3.08459e-28
3653.050000	3.08719e-28
3653.000000	3.0898e-28
3652.950000	3.09241e-28
3652.900000	3.09503e-28
3652.850000	3.09764e-28
3652.800000	3.10026e-28
3652.750000	3.10288e-28
3652.700000	3.1055e-28
3652.650000	3.10813e-28
3652.600000	3.11075e-28
3652.550000	3.11338e-28
3652.500000	3.11601e-28
3652.450000	3.11865e-28
3652.400000	3.12128e-28
3652.350000	3.12392e-28
3652.300000	3.12656e-28
3652.250000	3.1292e-28
3652.200000	3.13184e-28
3652.150000	3.13449e-28
3652.100000	3.13714e-28
3652.050000	3.13979e-28
3652.000000	3.14244e-28
3651.950000	3.1451e-28
3651.900000	3.14776e-28
3651.850000	3.15042e-28
3651.800000	3.15308e-28
3651.750000	3.15574e-28
3651.700000	3.15841e-28
3651.650000	3.16108e-28
3651.600000	3.16375e-28
3651.550000	3.16642e-28
3651.500000	3.1691e-28
3651.450000	3.17178e-28
3651.400000	3.17446e-28
3651.350000	3.17714e-28
3651.300000	3.17983e-28
3651.250000	3.18251e-28
3651.200000	3.1852e-28
3651.150000	3.18789e-28
3651.100000	3.19059e-28
3651.050000	3.19328e-28
3651.000000	3.19598e-28
3650.950000	3.19868e-28
3650.900000	3.20139e-28
3650.850000	3.20409e-28
3650.800000	3.2068e-28
3650.750000	3.20951e-28
3650.700000	3.21222e-28
3650.650000	3.21494e-28
3650.600000	3.21765e-28
3650.550000	3.22037e-28
3650.500000	3.22309e-28
3650.450000	3.22582e-28
3650.400000	3.22854e-28
3650.350000	3.23127e-28
3650.300000	3.234e-28
3650.250000	3.23674e-28
3650.200000	3.23947e-28
3650.150000	3.24221e-28
3650.100000	3.24495e-28
3650.050000	3.24769e-28
3650.000000	3.25043e-28
3649.950000	3.25318e-28
3649.900000	3.25593e-28
3649.850000	3.25868e-28
3649.800000	3.26144e-28
3649.750000	3.26419e-28
3649.700000	3.26695e-28
3649.650000	3.26971e-28
3649.600000	3.27247e-28
3649.550000	3.27524e-28
3649.500000	3.27801e-28
3649.450000	3.28078e-28
3649.400000	3.28355e-28
3649.350000	3.28632e-28
3649.300000	3.2891e-28
3649.250000	3.29188e-28
3649.200000	3.29466e-28
3649.150000	3.29745e-28
3649.100000	3.30023e-28
3649.050000	3.30302e-28
3649.000000	3.30581e-28
3648.950000	3.30861e-28
3648.900000	3.3114e-28
3648.850000	3.3142e-28
3648.800000	3.317e-28
3648.750000	3.3198e-28
3648.700000	3.32261e-28
3648.650000	3.32542e-28
3648.600000	3.32823e-28
3648.550000	3.33104e-28
3648.500000	3.33386e-28
3648.450000	3.33667e-28
3648.400000	3.33949e-28
3648.350000	3.34231e-28
3648.300000	3.34514e-28
3648.250000	3.34797e-28
3648.200000	3.3508e-28
3648.150000	3.35363e-28
3648.100000	3.35646e-28
3648.050000	3.3593e-28
3648.000000	3.36214e-28
3647.950000	3.36498e-28
3647.900000	3.36782e-28
3647.850000	3.37067e-28
3647.800000	3.37351e-28
3647.750000	3.37637e-28
3647.700000	3.37922e-28
3647.650000	3.38207e-28
3647.600000	3.38493e-28
3647.550000	3.38779e-28
3647.500000	3.39066e-28
3647.450000	3.39352e-28
3647.400000	3.39639e-28
3647.350000	3.39926e-28
3647.300000	3.40213e-28
3647.250000	3.40501e-28
3647.200000	3.40788e-28
3647.150000	3.41076e-28
3647.100000	3.41365e-28
3647.050000	3.41653e-28
3647.000000	3.41942e-28
3646.950000	3.42231e-28
3646.900000	3.4252e-28
3646.850000	3.42809e-28
3646.800000	3.43099e-28
3646.750000	3.43389e-28
3646.700000	3.43679e-28
3646.650000	3.4397e-28
3646.600000	3.4426e-28
3646.550000	3.44551e-28
3646.500000	3.44842e-28
3646.450000	3.45134e-28
3646.400000	3.45425e-28
3646.350000	3.45717e-28
3646.300000	3.4601e-28
3646.250000	3.46302e-28
3646.200000	3.46595e-28
3646.150000	3.46887e-28
3646.100000	3.47181e-28
3646.050000	3.47474e-28
3646.000000	3.47768e-28
3645.950000	3.48061e-28
3645.900000	3.48356e-28
3645.850000	3.4865e-28
3645.800000	3.48945e-28
3645.750000	3.49239e-28
3645.700000	3.49535e-28
3645.650000	3.4983e-28
3645.600000	3.50126e-28
3645.550000	3.50421e-28
3645.500000	3.50718e-28
3645.450000	3.51014e-28
3645.400000	3.51311e-28
3645.350000	3.51607e-28
3645.300000	3.51905e-28
3645.250000	3.52202e-28
3645.200000	3.525e-28
3645.150000	3.52798e-28
3645.100000	3.53096e-28
3645.050000	3.53394e-28
3645.000000	3.53693e-28
3644.950000	3.53992e-28
3644.900000	3.54291e-28
3644.850000	3.5459e-28
3644.800000	3.5489e-28
3644.750000	3.5519e-28
3644.700000	3.5549e-28
3644.650000	3.5579e-28
3644.600000	3.56091e-28
3644.550000	3.56392e-28
3644.500000	3.56693e-28
3644.450000	3.56994e-28
3644.400000	3.57296e-28
3644.350000	3.57598e-28
3644.300000	3.579e-28
3644.250000	3.58203e-28
3644.200000	3.58505e-28
3644.150000	3.58808e-28
3644.100000	3.59111e-28
3644.050000	3.59415e-28
3644.000000	3.59719e-28
3643.950000	3.60023e-28
3643.900000	3.60327e-28
3643.850000	3.60631e-28
3643.800000	3.60936e-28
3643.750000	3.61241e-28
3643.700000	3.61546e-28
3643.650000	3.61852e-28
3643.600000	3.62158e-28
3643.550000	3.62464e-28
3643.500000	3.6277e-28
3643.450000	3.63077e-28
3643.400000	3.63383e-28
3643.350000	3.63691e-28
3643.300000	3.63998e-28
3643.250000	3.64305e-28
3643.200000	3.64613e-28
3643.150000	3.64921e-28
3643.100000	3.6523e-28
3643.050000	3.65538e-28
3643.000000	3.65847e-28
3642.950000	3.66157e-28
3642.900000	3.66466e-28
3642.850000	3.66776e-28
3642.800000	3.67086e-28
3642.750000	3.67396e-28
3642.700000	3.67706e-28
3642.650000	3.68017e-28
3642.600000	3.68328e-28
3642.550000	3.68639e-28
3642.500000	3.68951e-28
3642.450000	3.69263e-28
3642.400000	3.69575e-28
3642.350000	3.69887e-28
3642.300000	3.70199e-28
3642.250000	3.70512e-28
3642.200000	3.70825e-28
3642.150000	3.71139e-28
3642.100000	3.71452e-28
3642.050000	3.71766e-28
3642.000000	3.7208e-28
3641.950000	3.72395e-28
3641.900000	3.7271e-28
3641.850000	3.73025e-28
3641.800000	3.7334e-28
3641.750000	3.73655e-28
3641.700000	3.73971e-28
3641.650000	3.74287e-28
3641.600000	3.74603e-28
3641.550000	3.7492e-28
3641.500000	3.75237e-28
3641.450000	3.75554e-28
3641.400000	3.75871e-28
3641.350000	3.76189e-28
3641.300000	3.76507e-28
3641.250000	3.76825e-28
3641.200000	3.77143e-28
3641.150000	3.77462e-28
3641.100000	3.77781e-28
3641.050000	3.781e-28
3641.000000	3.7842e-28
3640.950000	3.7874e-28
3640.900000	3.7906e-28
3640.850000	3.7938e-28
3640.800000	3.79701e-28
3640.750000	3.80021e-28
3640.700000	3.80343e-28
3640.650000	3.80664e-28
3640.600000	3.80986e-28
3640.550000	3.81308e-28
3640.500000	3.8163e-28
3640.450000	3.81952e-28
3640.400000	3.82275e-28
3640.350000	3.82598e-28
3640.300000	3.82921e-28
3640.250000	3.83245e-28
3640.200000	3.83569e-28
3640.150000	3.83893e-28
3640.100000	3.84217e-28
3640.050000	3.84542e-28
3640.000000	3.84867e-28
3639.950000	3.85192e-28
3639.900000	3.85518e-28
3639.850000	3.85844e-28
3639.800000	3.8617e-28
3639.750000	3.86496e-28
3639.700000	3.86823e-28
3639.650000	3.87149e-28
3639.600000	3.87477e-28
3639.550000	3.87804e-28
3639.500000	3.88132e-28
3639.450000	3.8846e-28
3639.400000	3.88788e-28
3639.350000	3.89117e-28
3639.300000	3.89445e-28
3639.250000	3.89775e-28
3639.200000	3.90104e-28
3639.150000	3.90434e-28
3639.100000	3.90764e-28
3639.050000	3.91094e-28
3639.000000	3.91424e-28
3638.950000	3.91755e-28
3638.900000	3.92086e-28
3638.850000	3.92417e-28
3638.800000	3.92749e-28
3638.750000	3.93081e-28
3638.700000	3.93413e-28
3638.650000	3.93746e-28
3638.600000	3.94078e-28
3638.550000	3.94411e-28
3638.500000	3.94745e-28
3638.450000	3.95078e-28
3638.400000	3.95412e-28
3638.350000	3.95746e-28
3638.300000	3.96081e-28
3638.250000	3.96415e-28
3638.200000	3.9675e-28
3638.150000	3.97086e-28
3638.100000	3.97421e-28
3638.050000	3.97757e-28
3638.000000	3.98093e-28
3637.950000	3.9843e-28
3637.900000	3.98766e-28
3637.850000	3.99103e-28
3637.800000	3.9944e-28
3637.750000	3.99778e-28
3637.700000	4.00116e-28
3637.650000	4.00454e-28
3637.600000	4.00792e-28
3637.550000	4.01131e-28
3637.500000	4.0147e-28
3637.450000	4.01809e-28
3637.400000	4.02149e-28
3637.350000	4.02489e-28
3637.300000	4.02829e-28
3637.250000	4.03169e-28
3637.200000	4.0351e-28
3637.150000	4.03851e-28
3637.100000	4.04192e-28
3637.050000	4.04534e-28
3637.000000	4.04876e-28
3636.950000	4.05218e-28
3636.900000	4.0556e-28
3636.850000	4.05903e-28
3636.800000	4.06246e-28
3636.750000	4.06589e-28
3636.700000	4.06933e-28
3636.650000	4.07277e-28
3636.600000	4.07621e-28
3636.550000	4.07965e-28
3636.500000	4.0831e-28
3636.450000	4.08655e-28
3636.400000	4.09e-28
3636.350000	4.09346e-28
3636.300000	4.09692e-28
3636.250000	4.10038e-28
3636.200000	4.10385e-28
3636.150000	4.10732e-28
3636.100000	4.11079e-28
3636.050000	4.11426e-28
3636.000000	4.11774e-28
3635.950000	4.12122e-28
3635.900000	4.1247e-28
3635.850000	4.12818e-28
3635.800000	4.13167e-28
3635.750000	4.13516e-28
3635.700000	4.13866e-28
3635.650000	4.14216e-28
3635.600000	4.14566e-28
3635.550000	4.14916e-28
3635.500000	4.15267e-28
3635.450000	4.15618e-28
3635.400000	4.15969e-28
3635.350000	4.1632e-28
3635.300000	4.16672e-28
3635.250000	4.17024e-28
3635.200000	4.17377e-28
3635.150000	4.17729e-28
3635.100000	4.18082e-28
3635.050000	4.18436e-28
3635.000000	4.18789e-28
3634.950000	4.19143e-28
3634.900000	4.19497e-28
3634.850000	4.19852e-28
3634.800000	4.20207e-28
3634.750000	4.20562e-28
3634.700000	4.20917e-28
3634.650000	4.21273e-28
3634.600000	4.21629e-28
3634.550000	4.21985e-28
3634.500000	4.22342e-28
3634.450000	4.22699e-28
3634.400000	4.23056e-28
3634.350000	4.23413e-28
3634.300000	4.23771e-28
3634.250000	4.24129e-28
3634.200000	4.24488e-28
3634.150000	4.24846e-28
3634.100000	4.25205e-28
3634.050000	4.25565e-28
3634.000000	4.25924e-28
3633.950000	4.26284e-28
3633.900000	4.26645e-28
3633.850000	4.27005e-28
3633.800000	4.27366e-28
3633.750000	4.27727e-28
3633.700000	4.28089e-28
3633.650000	4.2845e-28
3633.600000	4.28812e-28
3633.550000	4.29175e-28
3633.500000	4.29537e-28
3633.450000	4.299e-28
3633.400000	4.30264e-28
3633.350000	4.30627e-28
3633.300000	4.30991e-28
3633.250000	4.31355e-28
3633.200000	4.3172e-28
3633.150000	4.32085e-28
3633.100000	4.3245e-28
3633.050000	4.32815e-28
3633.000000	4.33181e-28
3632.950000	4.33547e-28
3632.900000	4.33914e-28
3632.850000	4.3428e-28
3632.800000	4.34647e-28
3632.750000	4.35014e-28
3632.700000	4.35382e-28
3632.650000	4.3575e-28
3632.600000	4.36118e-28
3632.550000	4.36487e-28
3632.500000	4.36856e-28
3632.450000	4.37225e-28
3632.400000	4.37594e-28
3632.350000	4.37964e-28
3632.300000	4.38334e-28
3632.250000	4.38705e-28
3632.200000	4.39075e-28
3632.150000	4.39446e-28
3632.100000	4.39818e-28
3632.050000	4.40189e-28
3632.000000	4.40561e-28
3631.950000	4.40934e-28
3631.900000	4.41306e-28
3631.850000	4.41679e-28
3631.800000	4.42052e-28
3631.750000	4.42426e-28
3631.700000	4.428e-28
3631.650000	4.43174e-28
3631.600000	4.43549e-28
3631.550000	4.43923e-28
3631.500000	4.44299e-28
3631.450000	4.44674e-28
3631.400000	4.4505e-28
3631.350000	4.45426e-28
3631.300000	4.45802e-28
3631.250000	4.46179e-28
3631.200000	4.46556e-28
3631.150000	4.46933e-28
3631.100000	4.47311e-28
3631.050000	4.47689e-28
3631.000000	4.48067e-28
3630.950000	4.48446e-28
3630.900000	4.48825e-28
3630.850000	4.49204e-28
3630.800000	4.49584e-28
3630.750000	4.49964e-28
3630.700000	4.50344e-28
3630.650000	4.50725e-28
3630.600000	4.51106e-28
3630.550000	4.51487e-28
3630.500000	4.51868e-28
3630.450000	4.5225e-28
3630.400000	4.52632e-28
3630.350000	4.53015e-28
3630.300000	4.53398e-28
3630.250000	4.53781e-28
3630.200000	4.54164e-28
3630.150000	4.54548e-28
3630.100000	4.54932e-28
3630.050000	4.55317e-28
3630.000000	4.55701e-28
3629.950000	4.56087e-28
3629.900000	4.56472e-28
3629.850000	4.56858e-28
3629.800000	4.57244e-28
3629.750000	4.5763e-28
3629.700000	4.58017e-28
3629.650000	4.58404e-28
3629.600000	4.58791e-28
3629.550000	4.59179e-28
3629.500000	4.59567e-28
3629.450000	4.59955e-28
3629.400000	4.60344e-28
3629.350000	4.60733e-28
3629.300000	4.61122e-28
3629.250000	4.61512e-28
3629.200000	4.61902e-28
3629.150000	4.62292e-28
3629.100000	4.62683e-28
3629.050000	4.63074e-28
3629.000000	4.63465e-28
3628.950000	4.63857e-28
3628.900000	4.64249e-28
3628.850000	4.64641e-28
3628.800000	4.65034e-28
3628.750000	4.65427e-28
3628.700000	4.6582e-28
3628.650000	4.66214e-28
3628.600000	4.66608e-28
3628.550000	4.67002e-28
3628.500000	4.67397e-28
3628.450000	4.67792e-28
3628.400000	4.68187e-28
3628.350000	4.68583e-28
3628.300000	4.68979e-28
3628.250000	4.69375e-28
3628.200000	4.69772e-28
3628.150000	4.70169e-28
3628.100000	4.70566e-28
3628.050000	4.70964e-28
3628.000000	4.71362e-28
3627.950000	4.7176e-28
3627.900000	4.72159e-28
3627.850000	4.72558e-28
3627.800000	4.72957e-28
3627.750000	4.73357e-28
3627.700000	4.73757e-28
3627.650000	4.74157e-28
3627.600000	4.74558e-28
3627.550000	4.74959e-28
3627.500000	4.7536e-28
3627.450000	4.75762e-28
3627.400000	4.76164e-28
3627.350000	4.76566e-28
3627.300000	4.76969e-28
3627.250000	4.77372e-28
3627.200000	4.77776e-28
3627.150000	4.78179e-28
3627.100000	4.78583e-28
3627.050000	4.78988e-28
3627.000000	4.79393e-28
3626.950000	4.79798e-28
3626.900000	4.80203e-28
3626.850000	4.80609e-28
3626.800000	4.81015e-28
3626.750000	4.81422e-28
3626.700000	4.81828e-28
3626.650000	4.82236e-28
3626.600000	4.82643e-28
3626.550000	4.83051e-28
3626.500000	4.83459e-28
3626.450000	4.83868e-28
3626.400000	4.84277e-28
3626.350000	4.84686e-28
3626.300000	4.85095e-28
3626.250000	4.85505e-28
3626.200000	4.85916e-28
3626.150000	4.86326e-28
3626.100000	4.86737e-28
3626.050000	4.87149e-28
3626.000000	4.8756e-28
3625.950000	4.87972e-28
3625.900000	4.88385e-28
3625.850000	4.88797e-28
3625.800000	4.8921e-28
3625.750000	4.89624e-28
3625.700000	4.90038e-28
3625.650000	4.90452e-28
3625.600000	4.90866e-28
3625.550000	4.91281e-28
3625.500000	4.91696e-28
3625.450000	4.92112e-28
3625.400000	4.92528e-28
3625.350000	4.92944e-28
3625.300000	4.9336e-28
3625.250000	4.93777e-28
3625.200000	4.94194e-28
3625.150000	4.94612e-28
3625.100000	4.9503e-28
3625.050000	4.95448e-28
3625.000000	4.95867e-28
3624.950000	4.96286e-28
3624.900000	4.96706e-28
3624.850000	4.97125e-28
3624.800000	4.97545e-28
3624.750000	4.97966e-28
3624.700000	4.98387e-28
3624.650000	4.98808e-28
3624.600000	4.99229e-28
3624.550000	4.99651e-28
3624.500000	5.00073e-28
3624.450000	5.00496e-28
3624.400000	5.00919e-28
3624.350000	5.01342e-28
3624.300000	5.01766e-28
3624.250000	5.0219e-28
3624.200000	5.02614e-28
3624.150000	5.03039e-28
3624.100000	5.03464e-28
3624.050000	5.0389e-28
3624.000000	5.04315e-28
3623.950000	5.04742e-28
3623.900000	5.05168e-28
3623.850000	5.05595e-28
3623.800000	5.06022e-28
3623.750000	5.0645e-28
3623.700000	5.06878e-28
3623.650000	5.07306e-28
3623.600000	5.07735e-28
3623.550000	5.08164e-28
3623.500000	5.08593e-28
3623.450000	5.09023e-28
3623.400000	5.09453e-28
3623.350000	5.09884e-28
3623.300000	5.10315e-28
3623.250000	5.10746e-28
3623.200000	5.11178e-28
3623.150000	5.1161e-28
3623.100000	5.12042e-28
3623.050000	5.12475e-28
3623.000000	5.12908e-28
3622.950000	5.13341e-28
3622.900000	5.13775e-28
3622.850000	5.14209e-28
3622.800000	5.14644e-28
3622.750000	5.15079e-28
3622.700000	5.15514e-28
3622.650000	5.1595e-28
3622.600000	5.16386e-28
3622.550000	5.16822e-28
3622.500000	5.17259e-28
3622.450000	5.17696e-28
3622.400000	5.18133e-28
3622.350000	5.18571e-28
3622.300000	5.19009e-28
3622.250000	5.19448e-28
3622.200000	5.19887e-28
3622.150000	5.20326e-28
3622.100000	5.20766e-28
3622.050000	5.21206e-28
3622.000000	5.21646e-28
3621.950000	5.22087e-28
3621.900000	5.22528e-28
3621.850000	5.2297e-28
3621.800000	5.23412e-28
3621.750000	5.23854e-28
3621.700000	5.24297e-28
3621.650000	5.2474e-28
3621.600000	5.25183e-28
3621.550000	5.25627e-28
3621.500000	5.26071e-28
3621.450000	5.26516e-28
3621.400000	5.26961e-28
3621.350000	5.27406e-28
3621.300000	5.27852e-28
3621.250000	5.28298e-28
3621.200000	5.28745e-28
3621.150000	5.29191e-28
3621.100000	5.29639e-28
3621.050000	5.30086e-28
3621.000000	5.30534e-28
3620.950000	5.30982e-28
3620.900000	5.31431e-28
3620.850000	5.3188e-28
3620.800000	5.3233e-28
3620.750000	5.3278e-28
3620.700000	5.3323e-28
3620.650000	5.3368e-28
3620.600000	5.34131e-28
3620.550000	5.34583e-28
3620.500000	5.35034e-28
3620.450000	5.35487e-28
3620.400000	5.35939e-28
3620.350000	5.36392e-28
3620.300000	5.36845e-28
3620.250000	5.37299e-28
3620.200000	5.37753e-28
3620.150000	5.38207e-28
3620.100000	5.38662e-28
3620.050000	5.39117e-28
3620.000000	5.39573e-28
3619.950000	5.40029e-28
3619.900000	5.40485e-28
3619.850000	5.40942e-28
3619.800000	5.41399e-28
3619.750000	5.41857e-28
3619.700000	5.42315e-28
3619.650000	5.42773e-28
3619.600000	5.43232e-28
3619.550000	5.43691e-28
3619.500000	5.4415e-28
3619.450000	5.4461e-28
3619.400000	5.4507e-28
3619.350000	5.45531e-28
3619.300000	5.45992e-28
3619.250000	5.46453e-28
3619.200000	5.46915e-28
3619.150000	5.47377e-28
3619.100000	5.4784e-28
3619.050000	5.48303e-28
3619.000000	5.48766e-28
3618.950000	5.4923e-28
3618.900000	5.49694e-28
3618.850000	5.50158e-28
3618.800000	5.50623e-28
3618.750000	5.51089e-28
3618.700000	5.51554e-28
3618.650000	5.52021e-28
3618.600000	5.52487e-28
3618.550000	5.52954e-28
3618.500000	5.53421e-28
3618.450000	5.53889e-28
3618.400000	5.54357e-28
3618.350000	5.54825e-28
3618.300000	5.55294e-28
3618.250000	5.55764e-28
3618.200000	5.56233e-28
3618.150000	5.56703e-28
3618.100000	5.57174e-28
3618.050000	5.57645e-28
3618.000000	5.58116e-28
3617.950000	5.58587e-28
3617.900000	5.59059e-28
3617.850000	5.59532e-28
3617.800000	5.60005e-28
3617.750000	5.60478e-28
3617.700000	5.60952e-28
3617.650000	5.61426e-28
3617.600000	5.619e-28
3617.550000	5.62375e-28
3617.500000	5.6285e-28
3617.450000	5.63326e-28
3617.400000	5.63802e-28
3617.350000	5.64278e-28
3617.300000	5.64755e-28
3617.250000	5.65232e-28
3617.200000	5.6571e-28
3617.150000	5.66188e-28
3617.100000	5.66667e-28
3617.050000	5.67145e-28
3617.000000	5.67625e-28
3616.950000	5.68104e-28
3616.900000	5.68584e-28
3616.850000	5.69065e-28
3616.800000	5.69546e-28
3616.750000	5.70027e-28
3616.700000	5.70509e-28
3616.650000	5.70991e-28
3616.600000	5.71473e-28
3616.550000	5.71956e-28
3616.500000	5.7244e-28
3616.450000	5.72924e-28
3616.400000	5.73408e-28
3616.350000	5.73892e-28
3616.300000	5.74377e-28
3616.250000	5.74863e-28
3616.200000	5.75348e-28
3616.150000	5.75835e-28
3616.100000	5.76321e-28
3616.050000	5.76808e-28
3616.000000	5.77296e-28
3615.950000	5.77784e-28
3615.900000	5.78272e-28
3615.850000	5.7876e-28
3615.800000	5.7925e-28
3615.750000	5.79739e-28
3615.700000	5.80229e-28
3615.650000	5.80719e-28
3615.600000	5.8121e-28
3615.550000	5.81701e-28
3615.500000	5.82193e-28
3615.450000	5.82685e-28
3615.400000	5.83177e-28
3615.350000	5.8367e-28
3615.300000	5.84163e-28
3615.250000	5.84657e-28
3615.200000	5.85151e-28
3615.150000	5.85645e-28
3615.100000	5.8614e-28
3615.050000	5.86636e-28
3615.000000	5.87131e-28
3614.950000	5.87628e-28
3614.900000	5.88124e-28
3614.850000	5.88621e-28
3614.800000	5.89119e-28
3614.750000	5.89616e-28
3614.700000	5.90115e-28
3614.650000	5.90613e-28
3614.600000	5.91112e-28
3614.550000	5.91612e-28
3614.500000	5.92112e-28
3614.450000	5.92612e-28
3614.400000	5.93113e-28
3614.350000	5.93614e-28
3614.300000	5.94116e-28
3614.250000	5.94618e-28
3614.200000	5.95121e-28
3614.150000	5.95623e-28
3614.100000	5.96127e-28
3614.050000	5.96631e-28
3614.000000	5.97135e-28
3613.950000	5.97639e-28
3613.900000	5.98144e-28
3613.850000	5.9865e-28
3613.800000	5.99156e-28
3613.750000	5.99662e-28
3613.700000	6.00169e-28
3613.650000	6.00676e-28
3613.600000	6.01184e-28
3613.550000	6.01692e-28
3613.500000	6.022e-28
3613.450000	6.02709e-28
3613.400000	6.03218e-28
3613.350000	6.03728e-28
3613.300000	6.04238e-28
3613.250000	6.04749e-28
3613.200000	6.0526e-28
3613.150000	6.05771e-28
3613.100000	6.06283e-28
3613.050000	6.06796e-28
3613.000000	6.07308e-28
3612.950000	6.07822e-28
3612.900000	6.08335e-28
3612.850000	6.08849e-28
3612.800000	6.09364e-28
3612.750000	6.09879e-28
3612.700000	6.10394e-28
3612.650000	6.1091e-28
3612.600000	6.11426e-28
3612.550000	6.11943e-28
3612.500000	6.1246e-28
3612.450000	6.12978e-28
3612.400000	6.13496e-28
3612.350000	6.14014e-28
3612.300000	6.14533e-28
3612.250000	6.15052e-28
3612.200000	6.15572e-28
3612.150000	6.16092e-28
3612.100000	6.16613e-28
3612.050000	6.17134e-28
3612.000000	6.17656e-28
3611.950000	6.18178e-28
3611.900000	6.187e-28
3611.850000	6.19223e-28
3611.800000	6.19746e-28
3611.750000	6.2027e-28
3611.700000	6.20794e-28
3611.650000	6.21319e-28
3611.600000	6.21844e-28
3611.550000	6.22369e-28
3611.500000	6.22895e-28
3611.450000	6.23421e-28
3611.400000	6.23948e-28
3611.350000	6.24476e-28
3611.300000	6.25003e-28
3611.250000	6.25531e-28
3611.200000	6.2606e-28
3611.150000	6.26589e-28
3611.100000	6.27119e-28
3611.050000	6.27649e-28
3611.000000	6.28179e-28
3610.950000	6.2871e-28
3610.900000	6.29241e-28
3610.850000	6.29773e-28
3610.800000	6.30305e-28
3610.750000	6.30838e-28
3610.700000	6.31371e-28
3610.650000	6.31904e-28
3610.600000	6.32438e-28
3610.550000	6.32973e-28
3610.500000	6.33508e-28
3610.450000	6.34043e-28
3610.400000	6.34579e-28
3610.350000	6.35115e-28
3610.300000	6.35652e-28
3610.250000	6.36189e-28
3610.200000	6.36727e-28
3610.150000	6.37265e-28
3610.100000	6.37803e-28
3610.050000	6.38342e-28
3610.000000	6.38882e-28
3609.950000	6.39422e-28
3609.900000	6.39962e-28
3609.850000	6.40503e-28
3609.800000	6.41044e-28
3609.750000	6.41586e-28
3609.700000	6.42128e-28
3609.650000	6.42671e-28
3609.600000	6.43214e-28
3609.550000	6.43757e-28
3609.500000	6.44301e-28
3609.450000	6.44846e-28
3609.400000	6.45391e-28
3609.350000	6.45936e-28
3609.300000	6.46482e-28
3609.250000	6.47028e-28
3609.200000	6.47575e-28
3609.150000	6.48122e-28
3609.100000	6.4867e-28
3609.050000	6.49218e-28
3609.000000	6.49767e-28
3608.950000	6.50316e-28
3608.900000	6.50865e-28
3608.850000	6.51415e-28
3608.800000	6.51966e-28
3608.750000	6.52517e-28
3608.700000	6.53068e-28
3608.650000	6.5362e-28
3608.600000	6.54172e-28
3608.550000	6.54725e-28
3608.500000	6.55279e-28
3608.450000	6.55832e-28
3608.400000	6.56387e-28
3608.350000	6.56941e-28
3608.300000	6.57496e-28
3608.250000	6.58052e-28
3608.200000	6.58608e-28
3608.150000	6.59165e-28
3608.100000	6.59722e-28
3608.050000	6.60279e-28
3608.000000	6.60837e-28
3607.950000	6.61396e-28
3607.900000	6.61955e-28
3607.850000	6.62514e-28
3607.800000	6.63074e-28
3607.750000	6.63634e-28
3607.700000	6.64195e-28
3607.650000	6.64756e-28
3607.600000	6.65318e-28
3607.550000	6.6588e-28
3607.500000	6.66443e-28
3607.450000	6.67006e-28
3607.400000	6.6757e-28
3607.350000	6.68134e-28
3607.300000	6.68699e-28
3607.250000	6.69264e-28
3607.200000	6.69829e-28
3607.150000	6.70395e-28
3607.100000	6.70962e-28
3607.050000	6.71529e-28
3607.000000	6.72096e-28
3606.950000	6.72664e-28
3606.900000	6.73233e-28
3606.850000	6.73802e-28
3606.800000	6.74371e-28
3606.750000	6.74941e-28
3606.700000	6.75511e-28
3606.650000	6.76082e-28
3606.600000	6.76654e-28
3606.550000	6.77225e-28
3606.500000	6.77798e-28
3606.450000	6.7837e-28
3606.400000	6.78944e-28
3606.350000	6.79517e-28
3606.300000	6.80092e-28
3606.250000	6.80666e-28
3606.200000	6.81242e-28
3606.150000	6.81817e-28
3606.100000	6.82393e-28
3606.050000	6.8297e-28
3606.000000	6.83547e-28
3605.950000	6.84125e-28
3605.900000	6.84703e-28
3605.850000	6.85282e-28
3605.800000	6.85861e-28
3605.750000	6.8644e-28
3605.700000	6.8702e-28
3605.650000	6.87601e-28
3605.600000	6.88182e-28
3605.550000	6.88764e-28
3605.500000	6.89346e-28
3605.450000	6.89928e-28
3605.400000	6.90511e-28
3605.350000	6.91095e-28
3605.300000	6.91679e-28
3605.250000	6.92263e-28
3605.200000	6.92848e-28
3605.150000	6.93434e-28
3605.100000	6.9402e-28
3605.050000	6.94606e-28
3605.000000	6.95193e-28
3604.950000	6.95781e-28
3604.900000	6.96369e-28
3604.850000	6.96957e-28
3604.800000	6.97546e-28
3604.750000	6.98136e-28
3604.700000	6.98726e-28
3604.650000	6.99316e-28
3604.600000	6.99907e-28
3604.550000	7.00499e-28
3604.500000	7.01091e-28
3604.450000	7.01683e-28
3604.400000	7.02276e-28
3604.350000	7.02869e-28
3604.300000	7.03463e-28
3604.250000	7.04058e-28
3604.200000	7.04653e-28
3604.150000	7.05248e-28
3604.100000	7.05844e-28
3604.050000	7.06441e-28
3604.000000	7.07038e-28
3603.950000	7.07635e-28
3603.900000	7.08233e-28
3603.850000	7.08832e-28
3603.800000	7.09431e-28
3603.750000	7.1003e-28
3603.700000	7.1063e-28
3603.650000	7.11231e-28
3603.600000	7.11832e-28
3603.550000	7.12433e-28
3603.500000	7.13036e-28
3603.450000	7.13638e-28
3603.400000	7.14241e-28
3603.350000	7.14845e-28
3603.300000	7.15449e-28
3603.250000	7.16053e-28
3603.200000	7.16659e-28
3603.150000	7.17264e-28
3603.100000	7.1787e-28
3603.050000	7.18477e-28
3603.000000	7.19084e-28
3602.950000	7.19692e-28
3602.900000	7.203e-28
3602.850000	7.20909e-28
3602.800000	7.21518e-28
3602.750000	7.22128e-28
3602.700000	7.22738e-28
3602.650000	7.23349e-28
3602.600000	7.2396e-28
3602.550000	7.24572e-28
3602.500000	7.25184e-28
3602.450000	7.25797e-28
3602.400000	7.2641e-28
3602.350000	7.27024e-28
3602.300000	7.27638e-28
3602.250000	7.28253e-28
3602.200000	7.28869e-28
3602.150000	7.29485e-28
3602.100000	7.30101e-28
3602.050000	7.30718e-28
3602.000000	7.31336e-28
3601.950000	7.31954e-28
3601.900000	7.32572e-28
3601.850000	7.33191e-28
3601.800000	7.33811e-28
3601.750000	7.34431e-28
3601.700000	7.35052e-28
3601.650000	7.35673e-28
3601.600000	7.36295e-28
3601.550000	7.36917e-28
3601.500000	7.37539e-28
3601.450000	7.38163e-28
3601.400000	7.38787e-28
3601.350000	7.39411e-28
3601.300000	7.40036e-28
3601.250000	7.40661e-28
3601.200000	7.41287e-28
3601.150000	7.41913e-28
3601.100000	7.4254e-28
3601.050000	7.43168e-28
3601.000000	7.43796e-28
3600.950000	7.44424e-28
3600.900000	7.45054e-28
3600.850000	7.45683e-28
3600.800000	7.46313e-28
3600.750000	7.46944e-28
3600.700000	7.47575e-28
3600.650000	7.48207e-28
3600.600000	7.48839e-28
3600.550000	7.49472e-28
3600.500000	7.50105e-28
3600.450000	7.50739e-28
3600.400000	7.51374e-28
3600.350000	7.52009e-28
3600.300000	7.52644e-28
3600.250000	7.5328e-28
3600.200000	7.53917e-28
3600.150000	7.54554e-28
3600.100000	7.55192e-28
3600.050000	7.5583e-28
3600.000000	7.56469e-28
3599.950000	7.57108e-28
3599.900000	7.57748e-28
3599.850000	7.58388e-28
3599.800000	7.59029e-28
3599.750000	7.5967e-28
3599.700000	7.60312e-28
3599.650000	7.60955e-28
3599.600000	7.61598e-28
3599.550000	7.62241e-28
3599.500000	7.62886e-28
3599.450000	7.6353e-28
3599.400000	7.64175e-28
3599.350000	7.64821e-28
3599.300000	7.65468e-28
3599.250000	7.66114e-28
3599.200000	7.66762e-28
3599.150000	7.6741e-28
3599.100000	7.68058e-28
3599.050000	7.68707e-28
3599.000000	7.69357e-28
3598.950000	7.70007e-28
3598.900000	7.70658e-28
3598.850000	7.71309e-28
3598.800000	7.71961e-28
3598.750000	7.72613e-28
3598.700000	7.73266e-28
3598.650000	7.7392e-28
3598.600000	7.74574e-28
3598.550000	7.75228e-28
3598.500000	7.75883e-28
3598.450000	7.76539e-28
3598.400000	7.77195e-28
3598.350000	7.77852e-28
3598.300000	7.78509e-28
3598.250000	7.79167e-28
3598.200000	7.79826e-28
3598.150000	7.80485e-28
3598.100000	7.81144e-28
3598.050000	7.81804e-28
3598.000000	7.82465e-28
3597.950000	7.83126e-28
3597.900000	7.83788e-28
3597.850000	7.8445e-28
3597.800000	7.85113e-28
3597.750000	7.85777e-28
3597.700000	7.86441e-28
3597.650000	7.87105e-28
3597.600000	7.87771e-28
3597.550000	7.88436e-28
3597.500000	7.89103e-28
3597.450000	7.89769e-28
3597.400000	7.90437e-28
3597.350000	7.91105e-28
3597.300000	7.91773e-28
3597.250000	7.92443e-28
3597.200000	7.93112e-28
3597.150000	7.93782e-28
3597.100000	7.94453e-28
3597.050000	7.95125e-28
3597.000000	7.95797e-28
3596.950000	7.96469e-28
3596.900000	7.97142e-28
3596.850000	7.97816e-28
3596.800000	7.9849e-28
3596.750000	7.99165e-28
3596.700000	7.9984e-28
3596.650000	8.00516e-28
3596.600000	8.01192e-28
3596.550000	8.0187e-28
3596.500000	8.02547e-28
3596.450000	8.03225e-28
3596.400000	8.03904e-28
3596.350000	8.04584e-28
3596.300000	8.05263e-28
3596.250000	8.05944e-28
3596.200000	8.06625e-28
3596.150000	8.07307e-28
3596.100000	8.07989e-28
3596.050000	8.08672e-28
3596.000000	8.09355e-28
3595.950000	8.10039e-28
3595.900000	8.10724e-28
3595.850000	8.11409e-28
3595.800000	8.12094e-28
3595.750000	8.12781e-28
3595.700000	8.13468e-28
3595.650000	8.14155e-28
3595.600000	8.14843e-28
3595.550000	8.15532e-28
3595.500000	8.16221e-28
3595.450000	8.16911e-28
3595.400000	8.17601e-28
3595.350000	8.18292e-28
3595.300000	8.18983e-28
3595.250000	8.19675e-28
3595.200000	8.20368e-28
3595.150000	8.21061e-28
3595.100000	8.21755e-28
3595.050000	8.2245e-28
3595.000000	8.23145e-28
3594.950000	8.2384e-28
3594.900000	8.24536e-28
3594.850000	8.25233e-28
3594.800000	8.25931e-28
3594.750000	8.26629e-28
3594.700000	8.27327e-28
3594.650000	8.28026e-28
3594.600000	8.28726e-28
3594.550000	8.29426e-28
3594.500000	8.30127e-28
3594.450000	8.30829e-28
3594.400000	8.31531e-28
3594.350000	8.32234e-28
3594.300000	8.32937e-28
3594.250000	8.33641e-28
3594.200000	8.34345e-28
3594.150000	8.3505e-28
3594.100000	8.35756e-28
3594.050000	8.36462e-28
3594.000000	8.37169e-28
3593.950000	8.37877e-28
3593.900000	8.38585e-28
3593.850000	8.39293e-28
3593.800000	8.40003e-28
3593.750000	8.40713e-28
3593.700000	8.41423e-28
3593.650000	8.42134e-28
3593.600000	8.42846e-28
3593.550000	8.43558e-28
3593.500000	8.44271e-28
3593.450000	8.44984e-28
3593.400000	8.45698e-28
3593.350000	8.46413e-28
3593.300000	8.47128e-28
3593.250000	8.47844e-28
3593.200000	8.48561e-28
3593.150000	8.49278e-28
3593.100000	8.49995e-28
3593.050000	8.50714e-28
3593.000000	8.51433e-28
3592.950000	8.52152e-28
3592.900000	8.52872e-28
3592.850000	8.53593e-28
3592.800000	8.54314e-28
3592.750000	8.55036e-28
3592.700000	8.55759e-28
3592.650000	8.56482e-28
3592.600000	8.57206e-28
3592.550000	8.5793e-28
3592.500000	8.58655e-28
3592.450000	8.59381e-28
3592.400000	8.60107e-28
3592.350000	8.60834e-28
3592.300000	8.61561e-28
3592.250000	8.6229e-28
3592.200000	8.63018e-28
3592.150000	8.63748e-28
3592.100000	8.64477e-28
3592.050000	8.65208e-28
3592.000000	8.65939e-28
3591.950000	8.66671e-28
3591.900000	8.67403e-28
3591.850000	8.68136e-28
3591.800000	8.6887e-28
3591.750000	8.69604e-28
3591.700000	8.70339e-28
3591.650000	8.71075e-28
3591.600000	8.71811e-28
3591.550000	8.72547e-28
3591.500000	8.73285e-28
3591.450000	8.74023e-28
3591.400000	8.74761e-28
3591.350000	8.75501e-28
3591.300000	8.76241e-28
3591.250000	8.76981e-28
3591.200000	8.77722e-28
3591.150000	8.78464e-28
3591.100000	8.79206e-28
3591.050000	8.79949e-28
3591.000000	8.80693e-28
3590.950000	8.81437e-28
3590.900000	8.82182e-28
3590.850000	8.82927e-28
3590.800000	8.83674e-28
3590.750000	8.8442e-28
3590.700000	8.85168e-28
3590.650000	8.85916e-28
3590.600000	8.86664e-28
3590.550000	8.87414e-28
3590.500000	8.88164e-28
3590.450000	8.88914e-28
3590.400000	8.89665e-28
3590.350000	8.90417e-28
3590.300000	8.9117e-28
3590.250000	8.91923e-28
3590.200000	8.92677e-28
3590.150000	8.93431e-28
3590.100000	8.94186e-28
3590.050000	8.94942e-28
3590.000000	8.95698e-28
3589.950000	8.96455e-28
3589.900000	8.97212e-28
3589.850000	8.97971e-28
3589.800000	8.98729e-28
3589.750000	8.99489e-28
3589.700000	9.00249e-28
3589.650000	9.0101e-28
3589.600000	9.01771e-28
3589.550000	9.02533e-28
3589.500000	9.03296e-28
3589.450000	9.04059e-28
3589.400000	9.04823e-28
3589.350000	9.05588e-28
3589.300000	9.06353e-28
3589.250000	9.07119e-28
3589.200000	9.07886e-28
3589.150000	9.08653e-28
3589.100000	9.09421e-28
3589.050000	9.10189e-28
3589.000000	9.10959e-28
3588.950000	9.11728e-28
3588.900000	9.12499e-28
3588.850000	9.1327e-28
3588.800000	9.14042e-28
3588.750000	9.14814e-28
3588.700000	9.15587e-28
3588.650000	9.16361e-28
3588.600000	9.17135e-28
3588.550000	9.1791e-28
3588.500000	9.18686e-28
3588.450000	9.19463e-28
3588.400000	9.2024e-28
3588.350000	9.21017e-28
3588.300000	9.21796e-28
3588.250000	9.22575e-28
3588.200000	9.23354e-28
3588.150000	9.24134e-28
3588.100000	9.24915e-28
3588.050000	9.25697e-28
3588.000000	9.26479e-28
3587.950000	9.27262e-28
3587.900000	9.28046e-28
3587.850000	9.2883e-28
3587.800000	9.29615e-28
3587.750000	9.30401e-28
3587.700000	9.31187e-28
3587.650000	9.31974e-28
3587.600000	9.32761e-28
3587.550000	9.3355e-28
3587.500000	9.34339e-28
3587.450000	9.35128e-28
3587.400000	9.35918e-28
3587.350000	9.36709e-28
3587.300000	9.37501e-28
3587.250000	9.38293e-28
3587.200000	9.39086e-28
3587.150000	9.3988e-28
3587.100000	9.40674e-28
3587.050000	9.41469e-28
3587.000000	9.42264e-28
3586.950000	9.43061e-28
3586.900000	9.43858e-28
3586.850000	9.44655e-28
3586.800000	9.45454e-28
3586.750000	9.46253e-28
3586.700000	9.47052e-28
3586.650000	9.47853e-28
3586.600000	9.48654e-28
3586.550000	9.49455e-28
3586.500000	9.50258e-28
3586.450000	9.51061e-28
3586.400000	9.51864e-28
3586.350000	9.52669e-28
3586.300000	9.53474e-28
3586.250000	9.5428e-28
3586.200000	9.55086e-28
3586.150000	9.55893e-28
3586.100000	9.56701e-28
3586.050000	9.57509e-28
3586.000000	9.58319e-28
3585.950000	9.59128e-28
3585.900000	9.59939e-28
3585.850000	9.6075e-28
3585.800000	9.61562e-28
3585.750000	9.62375e-28
3585.700000	9.63188e-28
3585.650000	9.64002e-28
3585.600000	9.64817e-28
3585.550000	9.65632e-28
3585.500000	9.66448e-28
3585.450000	9.67265e-28
3585.400000	9.68082e-28
3585.350000	9.689e-28
3585.300000	9.69719e-28
3585.250000	9.70538e-28
3585.200000	9.71359e-28
3585.150000	9.72179e-28
3585.100000	9.73001e-28
3585.050000	9.73823e-28
3585.000000	9.74646e-28
3584.950000	9.7547e-28
3584.900000	9.76294e-28
3584.850000	9.77119e-28
3584.800000	9.77945e-28
3584.750000	9.78771e-28
3584.700000	9.79599e-28
3584.650000	9.80426e-28
3584.600000	9.81255e-28
3584.550000	9.82084e-28
3584.500000	9.82914e-28
3584.450000	9.83745e-28
3584.400000	9.84576e-28
3584.350000	9.85408e-28
3584.300000	9.86241e-28
3584.250000	9.87074e-28
3584.200000	9.87908e-28
3584.150000	9.88743e-28
3584.100000	9.89579e-28
3584.050000	9.90415e-28
3584.000000	9.91252e-28
3583.950000	9.9209e-28
3583.900000	9.92928e-28
3583.850000	9.93767e-28
3583.800000	9.94607e-28
3583.750000	9.95448e-28
3583.700000	9.96289e-28
3583.650000	9.97131e-28
3583.600000	9.97973e-28
3583.550000	9.98817e-28
3583.500000	9.99661e-28
3583.450000	1.00051e-27
3583.400000	1.00135e-27
3583.350000	1.0022e-27
3583.300000	1.00304e-27
3583.250000	1.00389e-27
3583.200000	1.00474e-27
3583.150000	1.00559e-27
3583.100000	1.00644e-27
3583.050000	1.00729e-27
3583.000000	1.00814e-27
3582.950000	1.00899e-27
3582.900000	1.00985e-27
3582.850000	1.0107e-27
3582.800000	1.01155e-27
3582.750000	1.01241e-27
3582.700000	1.01326e-27
3582.650000	1.01412e-27
3582.600000	1.01498e-27
3582.550000	1.01583e-27
3582.500000	1.01669e-27
3582.450000	1.01755e-27
3582.400000	1.01841e-27
3582.350000	1.01927e-27
3582.300000	1.02013e-27
3582.250000	1.021e-27
3582.200000	1.02186e-27
3582.150000	1.02272e-27
3582.100000	1.02359e-27
3582.050000	1.02445e-27
3582.000000	1.02532e-27
3581.950000	1.02618e-27
3581.900000	1.02705e-27
3581.850000	1.02792e-27
3581.800000	1.02879e-27
3581.750000	1.02966e-27
3581.700000	1.03053e-27
3581.650000	1.0314e-27
3581.600000	1.03227e-27
3581.550000	1.03314e-27
3581.500000	1.03402e-27
3581.450000	1.03489e-27
3581.400000	1.03576e-27
3581.350000	1.03664e-27
3581.300000	1.03751e-27
3581.250000	1.03839e-27
3581.200000	1.03927e-27
3581.150000	1.04015e-27
3581.100000	1.04103e-27
3581.050000	1.04191e-27
3581.000000	1.04279e-27
3580.950000	1.04367e-27
3580.900000	1.04455e-27
3580.850000	1.04543e-27
3580.800000	1.04632e-27
3580.750000	1.0472e-27
3580.700000	1.04809e-27
3580.650000	1.04897e-27
3580.600000	1.04986e-27
3580.550000	1.05074e-27
3580.500000	1.05163e-27
3580.450000	1.05252e-27
3580.400000	1.05341e-27
3580.350000	1.0543e-27
3580.300000	1.05519e-27
3580.250000	1.05608e-27
3580.200000	1.05698e-27
3580.150000	1.05787e-27
3580.100000	1.05876e-27
3580.050000	1.05966e-27
3580.000000	1.06055e-27
3579.950000	1.06145e-27
3579.900000	1.06235e-27
3579.850000	1.06324e-27
3579.800000	1.06414e-27
3579.750000	1.06504e-27
3579.700000	1.06594e-27
3579.650000	1.06684e-27
3579.600000	1.06774e-27
3579.550000	1.06865e-27
3579.500000	1.06955e-27
3579.450000	1.07045e-27
3579.400000	1.07136e-27
3579.350000	1.07226e-27
3579.300000	1.07317e-27
3579.250000	1.07408e-27
3579.200000	1.07498e-27
3579.150000	1.07589e-27
3579.100000	1.0768e-27
3579.050000	1.07771e-27
3579.000000	1.07862e-27
3578.950000	1.07953e-27
3578.900000	1.08045e-27
3578.850000	1.08136e-27
3578.800000	1.08227e-27
3578.750000	1.08319e-27
3578.700000	1.0841e-27
3578.650000	1.08502e-27
3578.600000	1.08594e-27
3578.550000	1.08685e-27
3578.500000	1.08777e-27
3578.450000	1.08869e-27
3578.400000	1.08961e-27
3578.350000	1.09053e-27
3578.300000	1.09145e-27
3578.250000	1.09238e-27
3578.200000	1.0933e-27
3578.150000	1.09422e-27
3578.100000	1.09515e-27
3578.050000	1.09607e-27
3578.000000	1.097e-27
3577.950000	1.09793e-27
3577.900000	1.09886e-27
3577.850000	1.09978e-27
3577.800000	1.10071e-27
3577.750000	1.10164e-27
3577.700000	1.10257e-27
3577.650000	1.10351e-27
3577.600000	1.10444e-27
3577.550000	1.10537e-27
3577.500000	1.10631e-27
3577.450000	1.10724e-27
3577.400000	1.10818e-27
3577.350000	1.10911e-27
3577.300000	1.11005e-27
3577.250000	1.11099e-27
3577.200000	1.11193e-27
3577.150000	1.11287e-27
3577.100000	1.11381e-27
3577.050000	1.11475e-27
3577.000000	1.11569e-27
3576.950000	1.11663e-27
3576.900000	1.11758e-27
3576.850000	1.11852e-27
3576.800000	1.11947e-27
3576.750000	1.12041e-27
3576.700000	1.12136e-27
3576.650000	1.12231e-27
3576.600000	1.12326e-27
3576.550000	1.12421e-27
3576.500000	1.12516e-27
3576.450000	1.12611e-27
3576.400000	1.12706e-27
3576.350000	1.12801e-27
3576.300000	1.12896e-27
3576.250000	1.12992e-27
3576.200000	1.13087e-27
3576.150000	1.13183e-27
3576.100000	1.13278e-27
3576.050000	1.13374e-27
3576.000000	1.1347e-27
3575.950000	1.13566e-27
3575.900000	1.13662e-27
3575.850000	1.13758e-27
3575.800000	1.13854e-27
3575.750000	1.1395e-27
3575.700000	1.14047e-27
3575.650000	1.14143e-27
3575.600000	1.14239e-27
3575.550000	1.14336e-27
3575.500000	1.14433e-27
3575.450000	1.14529e-27
3575.400000	1.14626e-27
3575.350000	1.14723e-27
3575.300000	1.1482e-27
3575.250000	1.14917e-27
3575.200000	1.15014e-27
3575.150000	1.15111e-27
3575.100000	1.15208e-27
3575.050000	1.15306e-27
3575.000000	1.15403e-27
3574.950000	1.15501e-27
3574.900000	1.15598e-27
3574.850000	1.15696e-27
3574.800000	1.15794e-27
3574.750000	1.15892e-27
3574.700000	1.1599e-27
3574.650000	1.16088e-27
3574.600000	1.16186e-27
3574.550000	1.16284e-27
3574.500000	1.16382e-27
3574.450000	1.16481e-27
3574.400000	1.16579e-27
3574.350000	1.16678e-27
3574.300000	1.16776e-27
3574.250000	1.16875e-27
3574.200000	1.16974e-27
3574.150000	1.17072e-27
3574.100000	1.17171e-27
3574.050000	1.1727e-27
3574.000000	1.17369e-27
3573.950000	1.17469e-27
3573.900000	1.17568e-27
3573.850000	1.17667e-27
3573.800000	1.17767e-27
3573.750000	1.17866e-27
3573.700000	1.17966e-27
3573.650000	1.18066e-27
3573.600000	1.18165e-27
3573.550000	1.18265e-27
3573.500000	1.18365e-27
3573.450000	1.18465e-27
3573.400000	1.18565e-27
3573.350000	1.18665e-27
3573.300000	1.18766e-27
3573.250000	1.18866e-27
3573.200000	1.18967e-27
3573.150000	1.19067e-27
3573.100000	1.19168e-27
3573.050000	1.19268e-27
3573.000000	1.19369e-27
3572.950000	1.1947e-27
3572.900000	1.19571e-27
3572.850000	1.19672e-27
3572.800000	1.19773e-27
3572.750000	1.19874e-27
3572.700000	1.19976e-27
3572.650000	1.20077e-27
3572.600000	1.20179e-27
3572.550000	1.2028e-27
3572.500000	1.20382e-27
3572.450000	1.20484e-27
3572.400000	1.20585e-27
3572.350000	1.20687e-27
3572.300000	1.20789e-27
3572.250000	1.20891e-27
3572.200000	1.20994e-27
3572.150000	1.21096e-27
3572.100000	1.21198e-27
3572.050000	1.21301e-27
3572.000000	1.21403e-27
3571.950000	1.21506e-27
3571.900000	1.21608e-27
3571.850000	1.21711e-27
3571.800000	1.21814e-27
3571.750000	1.21917e-27
3571.700000	1.2202e-27
3571.650000	1.22123e-27
3571.600000	1.22226e-27
3571.550000	1.2233e-27
3571.500000	1.22433e-27
3571.450000	1.22536e-27
3571.400000	1.2264e-27
3571.350000	1.22744e-27
3571.300000	1.22847e-27
3571.250000	1.22951e-27
3571.200000	1.23055e-27
3571.150000	1.23159e-27
3571.100000	1.23263e-27
3571.050000	1.23367e-27
3571.000000	1.23471e-27
3570.950000	1.23576e-27
3570.900000	1.2368e-27
3570.850000	1.23785e-27
3570.800000	1.23889e-27
3570.750000	1.23994e-27
3570.700000	1.24099e-27
3570.650000	1.24204e-27
3570.600000	1.24309e-27
3570.550000	1.24414e-27
3570.500000	1.24519e-27
3570.450000	1.24624e-27
3570.400000	1.24729e-27
3570.350000	1.24835e-27
3570.300000	1.2494e-27
3570.250000	1.25046e-27
3570.200000	1.25152e-27
3570.150000	1.25257e-27
3570.100000	1.25363e-27
3570.050000	1.25469e-27
3570.000000	1.25575e-27
3569.950000	1.25681e-27
3569.900000	1.25788e-27
3569.850000	1.25894e-27
3569.800000	1.26e-27
3569.750000	1.26107e-27
3569.700000	1.26213e-27
3569.650000	1.2632e-27
3569.600000	1.26427e-27
3569.550000	1.26533e-27
3569.500000	1.2664e-27
3569.450000	1.26747e-27
3569.400000	1.26855e-27
3569.350000	1.26962e-27
3569.300000	1.27069e-27
3569.250000	1.27176e-27
3569.200000	1.27284e-27
3569.150000	1.27391e-27
3569.100000	1.27499e-27
3569.050000	1.27607e-27
3569.000000	1.27715e-27
3568.950000	1.27823e-27
3568.900000	1.27931e-27
3568.850000	1.28039e-27
3568.800000	1.28147e-27
3568.750000	1.28255e-27
3568.700000	1.28364e-27
3568.650000	1.28472e-27
3568.600000	1.28581e-27
3568.550000	1.28689e-27
3568.500000	1.28798e-27
3568.450000	1.28907e-27
3568.400000	1.29016e-27
3568.350000	1.29125e-27
3568.300000	1.29234e-27
3568.250000	1.29343e-27
3568.200000	1.29453e-27
3568.150000	1.29562e-27
3568.100000	1.29671e-27
3568.050000	1.29781e-27
3568.000000	1.29891e-27
3567.950000	1.3e-27
3567.900000	1.3011e-27
3567.850000	1.3022e-27
3567.800000	1.3033e-27
3567.750000	1.3044e-27
3567.700000	1.30551e-27
3567.650000	1.30661e-27
3567.600000	1.30771e-27
3567.550000	1.30882e-27
3567.500000	1.30993e-27
3567.450000	1.31103e-27
3567.400000	1.31214e-27
3567.350000	1.31325e-27
3567.300000	1.31436e-27
3567.250000	1.31547e-27
3567.200000	1.31658e-27
3567.150000	1.31769e-27
3567.100000	1.31881e-27
3567.050000	1.31992e-27
3567.000000	1.32104e-27
3566.950000	1.32215e-27
3566.900000	1.32327e-27
3566.850000	1.32439e-27
3566.800000	1.32551e-27
3566.750000	1.32663e-27
3566.700000	1.32775e-27
3566.650000	1.32887e-27
3566.600000	1.33e-27
3566.550000	1.33112e-27
3566.500000	1.33224e-27
3566.450000	1.33337e-27
3566.400000	1.3345e-27
3566.350000	1.33562e-27
3566.300000	1.33675e-27
3566.250000	1.33788e-27
3566.200000	1.33901e-27
3566.150000	1.34014e-27
3566.100000	1.34128e-27
3566.050000	1.34241e-27
3566.000000	1.34355e-27
3565.950000	1.34468e-27
3565.900000	1.34582e-27
3565.850000	1.34695e-27
3565.800000	1.34809e-27
3565.750000	1.34923e-27
3565.700000	1.35037e-27
3565.650000	1.35151e-27
3565.600000	1.35266e-27
3565.550000	1.3538e-27
3565.500000	1.35494e-27
3565.450000	1.35609e-27
3565.400000	1.35723e-27
3565.350000	1.35838e-27
3565.300000	1.35953e-27
3565.250000	1.36068e-27
3565.200000	1.36183e-27
3565.150000	1.36298e-27
3565.100000	1.36413e-27
3565.050000	1.36528e-27
3565.000000	1.36644e-27
3564.950000	1.36759e-27
3564.900000	1.36875e-27
3564.850000	1.3699e-27
3564.800000	1.37106e-27
3564.750000	1.37222e-27
3564.700000	1.37338e-27
3564.650000	1.37454e-27
3564.600000	1.3757e-27
3564.550000	1.37686e-27
3564.500000	1.37803e-27
3564.450000	1.37919e-27
3564.400000	1.38036e-27
3564.350000	1.38152e-27
3564.300000	1.38269e-27
3564.250000	1.38386e-27
3564.200000	1.38503e-27
3564.150000	1.3862e-27
3564.100000	1.38737e-27
3564.050000	1.38854e-27
3564.000000	1.38972e-27
3563.950000	1.39089e-27
3563.900000	1.39207e-27
3563.850000	1.39324e-27
3563.800000	1.39442e-27
3563.750000	1.3956e-27
3563.700000	1.39678e-27
3563.650000	1.39796e-27
3563.600000	1.39914e-27
3563.550000	1.40032e-27
3563.500000	1.40151e-27
3563.450000	1.40269e-27
3563.400000	1.40388e-27
3563.350000	1.40506e-27
3563.300000	1.40625e-27
3563.250000	1.40744e-27
3563.200000	1.40863e-27
3563.150000	1.40982e-27
3563.100000	1.41101e-27
3563.050000	1.4122e-27
3563.000000	1.4134e-27
3562.950000	1.41459e-27
3562.900000	1.41579e-27
3562.850000	1.41698e-27
3562.800000	1.41818e-27
3562.750000	1.41938e-27
3562.700000	1.42058e-27
3562.650000	1.42178e-27
3562.600000	1.42298e-27
3562.550000	1.42418e-27
3562.500000	1.42539e-27
3562.450000	1.42659e-27
3562.400000	1.4278e-27
3562.350000	1.429e-27
3562.300000	1.43021e-27
3562.250000	1.43142e-27
3562.200000	1.43263e-27
3562.150000	1.43384e-27
3562.100000	1.43505e-27
3562.050000	1.43626e-27
3562.000000	1.43748e-27
3561.950000	1.43869e-27
3561.900000	1.43991e-27
3561.850000	1.44112e-27
3561.800000	1.44234e-27
3561.750000	1.44356e-27
3561.700000	1.44478e-27
3561.650000	1.446e-27
3561.600000	1.44722e-27
3561.550000	1.44845e-27
3561.500000	1.44967e-27
3561.450000	1.4509e-27
3561.400000	1.45212e-27
3561.350000	1.45335e-27
3561.300000	1.45458e-27
3561.250000	1.45581e-27
3561.200000	1.45704e-27
3561.150000	1.45827e-27
3561.100000	1.4595e-27
3561.050000	1.46073e-27
3561.000000	1.46197e-27
3560.950000	1.4632e-27
3560.900000	1.46444e-27
3560.850000	1.46568e-27
3560.800000	1.46692e-27
3560.750000	1.46816e-27
3560.700000	1.4694e-27
3560.650000	1.47064e-27
3560.600000	1.47188e-27
3560.550000	1.47313e-27
3560.500000	1.47437e-27
3560.450000	1.47562e-27
3560.400000	1.47686e-27
3560.350000	1.47811e-27
3560.300000	1.47936e-27
3560.250000	1.48061e-27
3560.200000	1.48186e-27
3560.150000	1.48311e-27
3560.100000	1.48437e-27
3560.050000	1.48562e-27
3560.000000	1.48688e-27
3559.950000	1.48813e-27
3559.900000	1.48939e-27
3559.850000	1.49065e-27
3559.800000	1.49191e-27
3559.750000	1.49317e-27
3559.700000	1.49443e-27
3559.650000	1.4957e-27
3559.600000	1.49696e-27
3559.550000	1.49822e-27
3559.500000	1.49949e-27
3559.450000	1.50076e-27
3559.400000	1.50203e-27
3559.350000	1.5033e-27
3559.300000	1.50457e-27
3559.250000	1.50584e-27
3559.200000	1.50711e-27
3559.150000	1.50838e-27
3559.100000	1.50966e-27
3559.050000	1.51093e-27
3559.000000	1.51221e-27
3558.950000	1.51349e-27
3558.900000	1.51477e-27
3558.850000	1.51605e-27
3558.800000	1.51733e-27
3558.750000	1.51861e-27
3558.700000	1.5199e-27
3558.650000	1.52118e-27
3558.600000	1.52247e-27
3558.550000	1.52375e-27
3558.500000	1.52504e-27
3558.450000	1.52633e-27
3558.400000	1.52762e-27
3558.350000	1.52891e-27
3558.300000	1.5302e-27
3558.250000	1.53149e-27
3558.200000	1.53279e-27
3558.150000	1.53408e-27
3558.100000	1.53538e-27
3558.050000	1.53668e-27
3558.000000	1.53798e-27
3557.950000	1.53928e-27
3557.900000	1.54058e-27
3557.850000	1.54188e-27
3557.800000	1.54318e-27
3557.750000	1.54449e-27
3557.700000	1.54579e-27
3557.650000	1.5471e-27
3557.600000	1.5484e-27
3557.550000	1.54971e-27
3557.500000	1.55102e-27
3557.450000	1.55233e-27
3557.400000	1.55365e-27
3557.350000	1.55496e-27
3557.300000	1.55627e-27
3557.250000	1.55759e-27
3557.200000	1.5589e-27
3557.150000	1.56022e-27
3557.100000	1.56154e-27
3557.050000	1.56286e-27
3557.000000	1.56418e-27
3556.950000	1.5655e-27
3556.900000	1.56683e-27
3556.850000	1.56815e-27
3556.800000	1.56947e-27
3556.750000	1.5708e-27
3556.700000	1.57213e-27
3556.650000	1.57346e-27
3556.600000	1.57479e-27
3556.550000	1.57612e-27
3556.500000	1.57745e-27
3556.450000	1.57878e-27
3556.400000	1.58012e-27
3556.350000	1.58145e-27
3556.300000	1.58279e-27
3556.250000	1.58413e-27
3556.200000	1.58546e-27
3556.150000	1.5868e-27
3556.100000	1.58815e-27
3556.050000	1.58949e-27
3556.000000	1.59083e-27
3555.950000	1.59218e-27
3555.900000	1.59352e-27
3555.850000	1.59487e-27
3555.800000	1.59622e-27
3555.750000	1.59756e-27
3555.700000	1.59891e-27
3555.650000	1.60027e-27
3555.600000	1.60162e-27
3555.550000	1.60297e-27
3555.500000	1.60433e-27
3555.450000	1.60568e-27
3555.400000	1.60704e-27
3555.350000	1.6084e-27
3555.300000	1.60976e-27
3555.250000	1.61112e-27
3555.200000	1.61248e-27
3555.150000	1.61384e-27
3555.100000	1.6152e-27
3555.050000	1.61657e-27
3555.000000	1.61794e-27
3554.950000	1.6193e-27
3554.900000	1.62067e-27
3554.850000	1.62204e-27
3554.800000	1.62341e-27
3554.750000	1.62478e-27
3554.700000	1.62616e-27
3554.650000	1.62753e-27
3554.600000	1.62891e-27
3554.550000	1.63028e-27
3554.500000	1.63166e-27
3554.450000	1.63304e-27
3554.400000	1.63442e-27
3554.350000	1.6358e-27
3554.300000	1.63718e-27
3554.250000	1.63857e-27
3554.200000	1.63995e-27
3554.150000	1.64134e-27
3554.100000	1.64272e-27
3554.050000	1.64411e-27
3554.000000	1.6455e-27
3553.950000	1.64689e-27
3553.900000	1.64828e-27
3553.850000	1.64968e-27
3553.800000	1.65107e-27
3553.750000	1.65247e-27
3553.700000	1.65386e-27
3553.650000	1.65526e-27
3553.600000	1.65666e-27
3553.550000	1.65806e-27
3553.500000	1.65946e-27
3553.450000	1.66086e-27
3553.400000	1.66227e-27
3553.350000	1.66367e-27
3553.300000	1.66508e-27
3553.250000	1.66648e-27
3553.200000	1.66789e-27
3553.150000	1.6693e-27
3553.100000	1.67071e-27
3553.050000	1.67212e-27
3553.000000	1.67354e-27
3552.950000	1.67495e-27
3552.900000	1.67637e-27
3552.850000	1.67778e-27
3552.800000	1.6792e-27
3552.750000	1.68062e-27
3552.700000	1.68204e-27
3552.650000	1.68346e-27
3552.600000	1.68489e-27
3552.550000	1.68631e-27
3552.500000	1.68773e-27
3552.450000	1.68916e-27
3552.400000	1.69059e-27
3552.350000	1.69202e-27
3552.300000	1.69345e-27
3552.250000	1.69488e-27
3552.200000	1.69631e-27
3552.150000	1.69774e-27
3552.100000	1.69918e-27
3552.050000	1.70061e-27
3552.000000	1.70205e-27
3551.950000	1.70349e-27
3551.900000	1.70493e-27
3551.850000	1.70637e-27
3551.800000	1.70781e-27
3551.750000	1.70926e-27
3551.700000	1.7107e-27
3551.650000	1.71215e-27
3551.600000	1.71359e-27
3551.550000	1.71504e-27
3551.500000	1.71649e-27
3551.450000	1.71794e-27
3551.400000	1.71939e-27
3551.350000	1.72085e-27
3551.300000	1.7223e-27
3551.250000	1.72376e-27
3551.200000	1.72521e-27
3551.150000	1.72667e-27
3551.100000	1.72813e-27
3551.050000	1.72959e-27
3551.000000	1.73105e-27
3550.950000	1.73251e-27
3550.900000	1.73398e-27
3550.850000	1.73544e-27
3550.800000	1.73691e-27
3550.750000	1.73838e-27
3550.700000	1.73985e-27
3550.650000	1.74132e-27
3550.600000	1.74279e-27
3550.550000	1.74426e-27
3550.500000	1.74574e-27
3550.450000	1.74721e-27
3550.400000	1.74869e-27
3550.350000	1.75017e-27
3550.300000	1.75164e-27
3550.250000	1.75312e-27
3550.200000	1.75461e-27
3550.150000	1.75609e-27
3550.100000	1.75757e-27
3550.050000	1.75906e-27
3550.000000	1.76054e-27
3549.950000	1.76203e-27
3549.900000	1.76352e-27
3549.850000	1.76501e-27
3549.800000	1.7665e-27
3549.750000	1.768e-27
3549.700000	1.76949e-27
3549.650000	1.77099e-27
3549.600000	1.77248e-27
3549.550000	1.77398e-27
3549.500000	1.77548e-27
3549.450000	1.77698e-27
3549.400000	1.77848e-27
3549.350000	1.77998e-27
3549.300000	1.78149e-27
3549.250000	1.78299e-27
3549.200000	1.7845e-27
3549.150000	1.78601e-27
3549.100000	1.78752e-27
3549.050000	1.78903e-27
3549.000000	1.79054e-27
3548.950000	1.79205e-27
3548.900000	1.79357e-27
3548.850000	1.79508e-27
3548.800000	1.7966e-27
3548.750000	1.79812e-27
3548.700000	1.79964e-27
3548.650000	1.80116e-27
3548.600000	1.80268e-27
3548.550000	1.80421e-27
3548.500000	1.80573e-27
3548.450000	1.80726e-27
3548.400000	1.80878e-27
3548.350000	1.81031e-27
3548.300000	1.81184e-27
3548.250000	1.81337e-27
3548.200000	1.81491e-27
3548.150000	1.81644e-27
3548.100000	1.81797e-27
3548.050000	1.81951e-27
3548.000000	1.82105e-27
3547.950000	1.82259e-27
3547.900000	1.82413e-27
3547.850000	1.82567e-27
3547.800000	1.82721e-27
3547.750000	1.82876e-27
3547.700000	1.8303e-27
3547.650000	1.83185e-27
3547.600000	1.8334e-27
3547.550000	1.83495e-27
3547.500000	1.8365e-27
3547.450000	1.83805e-27
3547.400000	1.8396e-27
3547.350000	1.84116e-27
3547.300000	1.84271e-27
3547.250000	1.84427e-27
3547.200000	1.84583e-27
3547.150000	1.84739e-27
3547.100000	1.84895e-27
3547.050000	1.85051e-27
3547.000000	1.85208e-27
3546.950000	1.85364e-27
3546.900000	1.85521e-27
3546.850000	1.85677e-27
3546.800000	1.85834e-27
3546.750000	1.85991e-27
3546.700000	1.86149e-27
3546.650000	1.86306e-27
3546.600000	1.86463e-27
3546.550000	1.86621e-27
3546.500000	1.86779e-27
3546.450000	1.86937e-27
3546.400000	1.87095e-27
3546.350000	1.87253e-27
3546.300000	1.87411e-27
3546.250000	1.87569e-27
3546.200000	1.87728e-27
3546.150000	1.87886e-27
3546.100000	1.88045e-27
3546.050000	1.88204e-27
3546.000000	1.88363e-27
3545.950000	1.88522e-27
3545.900000	1.88682e-27
3545.850000	1.88841e-27
3545.800000	1.89001e-27
3545.750000	1.8916e-27
3545.700000	1.8932e-27
3545.650000	1.8948e-27
3545.600000	1.8964e-27
3545.550000	1.89801e-27
3545.500000	1.89961e-27
3545.450000	1.90122e-27
3545.400000	1.90282e-27
3545.350000	1.90443e-27
3545.300000	1.90604e-27
3545.250000	1.90765e-27
3545.200000	1.90926e-27
3545.150000	1.91088e-27
3545.100000	1.91249e-27
3545.050000	1.91411e-27
3545.000000	1.91572e-27
3544.950000	1.91734e-27
3544.900000	1.91896e-27
3544.850000	1.92059e-27
3544.800000	1.92221e-27
3544.750000	1.92383e-27
3544.700000	1.92546e-27
3544.650000	1.92709e-27
3544.600000	1.92871e-27
3544.550000	1.93034e-27
3544.500000	1.93198e-27
3544.450000	1.93361e-27
3544.400000	1.93524e-27
3544.350000	1.93688e-27
3544.300000	1.93851e-27
3544.250000	1.94015e-27
3544.200000	1.94179e-27
3544.150000	1.94343e-27
3544.100000	1.94508e-27
3544.050000	1.94672e-27
3544.000000	1.94837e-27
3543.950000	1.95001e-27
3543.900000	1.95166e-27
3543.850000	1.95331e-27
3543.800000	1.95496e-27
3543.750000	1.95661e-27
3543.700000	1.95827e-27
3543.650000	1.95992e-27
3543.600000	1.96158e-27
3543.550000	1.96323e-27
3543.500000	1.96489e-27
3543.450000	1.96655e-27
3543.400000	1.96822e-27
3543.350000	1.96988e-27
3543.300000	1.97154e-27
3543.250000	1.97321e-27
3543.200000	1.97488e-27
3543.150000	1.97655e-27
3543.100000	1.97822e-27
3543.050000	1.97989e-27
3543.000000	1.98156e-27
3542.950000	1.98324e-27
3542.900000	1.98491e-27
3542.850000	1.98659e-27
3542.800000	1.98827e-27
3542.750000	1.98995e-27
3542.700000	1.99163e-27
3542.650000	1.99331e-27
3542.600000	1.995e-27
3542.550000	1.99668e-27
3542.500000	1.99837e-27
3542.450000	2.00006e-27
3542.400000	2.00175e-27
3542.350000	2.00344e-27
3542.300000	2.00513e-27
3542.250000	2.00683e-27
3542.200000	2.00853e-27
3542.150000	2.01022e-27
3542.100000	2.01192e-27
3542.050000	2.01362e-27
3542.000000	2.01532e-27
3541.950000	2.01703e-27
3541.900000	2.01873e-27
3541.850000	2.02044e-27
3541.800000	2.02214e-27
3541.750000	2.02385e-27
3541.700000	2.02556e-27
3541.650000	2.02728e-27
3541.600000	2.02899e-27
3541.550000	2.0307e-27
3541.500000	2.03242e-27
3541.450000	2.03414e-27
3541.400000	2.03586e-27
3541.350000	2.03758e-27
3541.300000	2.0393e-27
3541.250000	2.04102e-27
3541.200000	2.04275e-27
3541.150000	2.04447e-27
3541.100000	2.0462e-27
3541.050000	2.04793e-27
3541.000000	2.04966e-27
3540.950000	2.05139e-27
3540.900000	2.05313e-27
3540.850000	2.05486e-27
3540.800000	2.0566e-27
3540.750000	2.05834e-27
3540.700000	2.06008e-27
3540.650000	2.06182e-27
3540.600000	2.06356e-27
3540.550000	2.0653e-27
3540.500000	2.06705e-27
3540.450000	2.06879e-27
3540.400000	2.07054e-27
3540.350000	2.07229e-27
3540.300000	2.07404e-27
3540.250000	2.0758e-27
3540.200000	2.07755e-27
3540.150000	2.07931e-27
3540.100000	2.08106e-27
3540.050000	2.08282e-27
3540.000000	2.08458e-27
3539.950000	2.08634e-27
3539.900000	2.08811e-27
3539.850000	2.08987e-27
3539.800000	2.09164e-27
3539.750000	2.09341e-27
3539.700000	2.09518e-27
3539.650000	2.09695e-27
3539.600000	2.09872e-27
3539.550000	2.10049e-27
3539.500000	2.10227e-27
3539.450000	2.10404e-27
3539.400000	2.10582e-27
3539.350000	2.1076e-27
3539.300000	2.10938e-27
3539.250000	2.11116e-27
3539.200000	2.11295e-27
3539.150000	2.11473e-27
3539.100000	2.11652e-27
3539.050000	2.11831e-27
3539.000000	2.1201e-27
3538.950000	2.12189e-27
3538.900000	2.12369e-27
3538.850000	2.12548e-27
3538.800000	2.12728e-27
3538.750000	2.12907e-27
3538.700000	2.13087e-27
3538.650000	2.13267e-27
3538.600000	2.13448e-27
3538.550000	2.13628e-27
3538.500000	2.13809e-27
3538.450000	2.13989e-27
3538.400000	2.1417e-27
3538.350000	2.14351e-27
3538.300000	2.14532e-27
3538.250000	2.14713e-27
3538.200000	2.14895e-27
3538.150000	2.15077e-27
3538.100000	2.15258e-27
3538.050000	2.1544e-27
3538.000000	2.15622e-27
3537.950000	2.15805e-27
3537.900000	2.15987e-27
3537.850000	2.16169e-27
3537.800000	2.16352e-27
3537.750000	2.16535e-27
3537.700000	2.16718e-27
3537.650000	2.16901e-27
3537.600000	2.17084e-27
3537.550000	2.17268e-27
3537.500000	2.17451e-27
3537.450000	2.17635e-27
3537.400000	2.17819e-27
3537.350000	2.18003e-27
3537.300000	2.18187e-27
3537.250000	2.18372e-27
3537.200000	2.18556e-27
3537.150000	2.18741e-27
3537.100000	2.18926e-27
3537.050000	2.19111e-27
3537.000000	2.19296e-27
3536.950000	2.19481e-27
3536.900000	2.19667e-27
3536.850000	2.19853e-27
3536.800000	2.20038e-27
3536.750000	2.20224e-27
3536.700000	2.2041e-27
3536.650000	2.20597e-27
3536.600000	2.20783e-27
3536.550000	2.2097e-27
3536.500000	2.21156e-27
3536.450000	2.21343e-27
3536.400000	2.2153e-27
3536.350000	2.21718e-27
3536.300000	2.21905e-27
3536.250000	2.22092e-27
3536.200000	2.2228e-27
3536.150000	2.22468e-27
3536.100000	2.22656e-27
3536.050000	2.22844e-27
3536.000000	2.23032e-27
3535.950000	2.23221e-27
3535.900000	2.2341e-27
3535.850000	2.23598e-27
3535.800000	2.23787e-27
3535.750000	2.23976e-27
3535.700000	2.24166e-27
3535.650000	2.24355e-27
3535.600000	2.24545e-27
3535.550000	2.24735e-27
3535.500000	2.24924e-27
3535.450000	2.25115e-27
3535.400000	2.25305e-27
3535.350000	2.25495e-27
3535.300000	2.25686e-27
3535.250000	2.25876e-27
3535.200000	2.26067e-27
3535.150000	2.26258e-27
3535.100000	2.2645e-27
3535.050000	2.26641e-27
3535.000000	2.26833e-27
3534.950000	2.27024e-27
3534.900000	2.27216e-27
3534.850000	2.27408e-27
3534.800000	2.276e-27
3534.750000	2.27793e-27
3534.700000	2.27985e-27
3534.650000	2.28178e-27
3534.600000	2.28371e-27
3534.550000	2.28564e-27
3534.500000	2.28757e-27
3534.450000	2.2895e-27
3534.400000	2.29144e-27
3534.350000	2.29337e-27
3534.300000	2.29531e-27
3534.250000	2.29725e-27
3534.200000	2.29919e-27
3534.150000	2.30113e-27
3534.100000	2.30308e-27
3534.050000	2.30503e-27
3534.000000	2.30697e-27
3533.950000	2.30892e-27
3533.900000	2.31087e-27
3533.850000	2.31283e-27
3533.800000	2.31478e-27
3533.750000	2.31674e-27
3533.700000	2.3187e-27
3533.650000	2.32066e-27
3533.600000	2.32262e-27
3533.550000	2.32458e-27
3533.500000	2.32654e-27
3533.450000	2.32851e-27
3533.400000	2.33048e-27
3533.350000	2.33245e-27
3533.300000	2.33442e-27
3533.250000	2.33639e-27
3533.200000	2.33837e-27
3533.150000	2.34034e-27
3533.100000	2.34232e-27
3533.050000	2.3443e-27
3533.000000	2.34628e-27
3532.950000	2.34826e-27
3532.900000	2.35025e-27
3532.850000	2.35223e-27
3532.800000	2.35422e-27
3532.750000	2.35621e-27
3532.700000	2.3582e-27
3532.650000	2.36019e-27
3532.600000	2.36219e-27
3532.550000	2.36419e-27
3532.500000	2.36618e-27
3532.450000	2.36818e-27
3532.400000	2.37018e-27
3532.350000	2.37219e-27
3532.300000	2.37419e-27
3532.250000	2.3762e-27
3532.200000	2.37821e-27
3532.150000	2.38022e-27
3532.100000	2.38223e-27
3532.050000	2.38424e-27
3532.000000	2.38626e-27
3531.950000	2.38827e-27
3531.900000	2.39029e-27
3531.850000	2.39231e-27
3531.800000	2.39433e-27
3531.750000	2.39636e-27
3531.700000	2.39838e-27
3531.650000	2.40041e-27
3531.600000	2.40244e-27
3531.550000	2.40447e-27
3531.500000	2.4065e-27
3531.450000	2.40853e-27
3531.400000	2.41057e-27
3531.350000	2.41261e-27
3531.300000	2.41464e-27
3531.250000	2.41668e-27
3531.200000	2.41873e-27
3531.150000	2.42077e-27
3531.100000	2.42282e-27
3531.050000	2.42486e-27
3531.000000	2.42691e-27
3530.950000	2.42896e-27
3530.900000	2.43102e-27
3530.850000	2.43307e-27
3530.800000	2.43513e-27
3530.750000	2.43719e-27
3530.700000	2.43925e-27
3530.650000	2.44131e-27
3530.600000	2.44337e-27
3530.550000	2.44543e-27
3530.500000	2.4475e-27
3530.450000	2.44957e-27
3530.400000	2.45164e-27
3530.350000	2.45371e-27
3530.300000	2.45579e-27
3530.250000	2.45786e-27
3530.200000	2.45994e-27
3530.150000	2.46202e-27
3530.100000	2.4641e-27
3530.050000	2.46618e-27
3530.000000	2.46826e-27
3529.950000	2.47035e-27
3529.900000	2.47244e-27
3529.850000	2.47453e-27
3529.800000	2.47662e-27
3529.750000	2.47871e-27
3529.700000	2.48081e-27
3529.650000	2.4829e-27
3529.600000	2.485e-27
3529.550000	2.4871e-27
3529.500000	2.4892e-27
3529.450000	2.49131e-27
3529.400000	2.49341e-27
3529.350000	2.49552e-27
3529.300000	2.49763e-27
3529.250000	2.49974e-27
3529.200000	2.50185e-27
3529.150000	2.50396e-27
3529.100000	2.50608e-27
3529.050000	2.5082e-27
3529.000000	2.51032e-27
3528.950000	2.51244e-27
3528.900000	2.51456e-27
3528.850000	2.51669e-27
3528.800000	2.51881e-27
3528.750000	2.52094e-27
3528.700000	2.52307e-27
3528.650000	2.52521e-27
3528.600000	2.52734e-27
3528.550000	2.52948e-27
3528.500000	2.53161e-27
3528.450000	2.53375e-27
3528.400000	2.53589e-27
3528.350000	2.53804e-27
3528.300000	2.54018e-27
3528.250000	2.54233e-27
3528.200000	2.54448e-27
3528.150000	2.54663e-27
3528.100000	2.54878e-27
3528.050000	2.55093e-27
3528.000000	2.55309e-27
3527.950000	2.55525e-27
3527.900000	2.55741e-27
3527.850000	2.55957e-27
3527.800000	2.56173e-27
3527.750000	2.5639e-27
3527.700000	2.56606e-27
3527.650000	2.56823e-27
3527.600000	2.5704e-27
3527.550000	2.57257e-27
3527.500000	2.57475e-27
3527.450000	2.57692e-27
3527.400000	2.5791e-27
3527.350000	2.58128e-27
3527.300000	2.58346e-27
3527.250000	2.58565e-27
3527.200000	2.58783e-27
3527.150000	2.59002e-27
3527.100000	2.59221e-27
3527.050000	2.5944e-27
3527.000000	2.59659e-27
3526.950000	2.59878e-27
3526.900000	2.60098e-27
3526.850000	2.60318e-27
3526.800000	2.60538e-27
3526.750000	2.60758e-27
3526.700000	2.60978e-27
3526.650000	2.61199e-27
3526.600000	2.6142e-27
3526.550000	2.61641e-27
3526.500000	2.61862e-27
3526.450000	2.62083e-27
3526.400000	2.62304e-27
3526.350000	2.62526e-27
3526.300000	2.62748e-27
3526.250000	2.6297e-27
3526.200000	2.63192e-27
3526.150000	2.63415e-27
3526.100000	2.63637e-27
3526.050000	2.6386e-27
3526.000000	2.64083e-27
3525.950000	2.64306e-27
3525.900000	2.6453e-27
3525.850000	2.64753e-27
3525.800000	2.64977e-27
3525.750000	2.65201e-27
3525.700000	2.65425e-27
3525.650000	2.65649e-27
3525.600000	2.65874e-27
3525.550000	2.66098e-27
3525.500000	2.66323e-27
3525.450000	2.66548e-27
3525.400000	2.66774e-27
3525.350000	2.66999e-27
3525.300000	2.67225e-27
3525.250000	2.67451e-27
3525.200000	2.67677e-27
3525.150000	2.67903e-27
3525.100000	2.68129e-27
3525.050000	2.68356e-27
3525.000000	2.68583e-27
3524.950000	2.6881e-27
3524.900000	2.69037e-27
3524.850000	2.69264e-27
3524.800000	2.69492e-27
3524.750000	2.69719e-27
3524.700000	2.69947e-27
3524.650000	2.70175e-27
3524.600000	2.70404e-27
3524.550000	2.70632e-27
3524.500000	2.70861e-27
3524.450000	2.7109e-27
3524.400000	2.71319e-27
3524.350000	2.71548e-27
3524.300000	2.71778e-27
3524.250000	2.72007e-27
3524.200000	2.72237e-27
3524.150000	2.72467e-27
3524.100000	2.72698e-27
3524.050000	2.72928e-27
3524.000000	2.73159e-27
3523.950000	2.7339e-27
3523.900000	2.73621e-27
3523.850000	2.73852e-27
3523.800000	2.74083e-27
3523.750000	2.74315e-27
3523.700000	2.74547e-27
3523.650000	2.74779e-27
3523.600000	2.75011e-27
3523.550000	2.75243e-27
3523.500000	2.75476e-27
3523.450000	2.75709e-27
3523.400000	2.75942e-27
3523.350000	2.76175e-27
3523.300000	2.76408e-27
3523.250000	2.76642e-27
3523.200000	2.76876e-27
3523.150000	2.7711e-27
3523.100000	2.77344e-27
3523.050000	2.77578e-27
3523.000000	2.77813e-27
3522.950000	2.78048e-27
3522.900000	2.78283e-27
3522.850000	2.78518e-27
3522.800000	2.78753e-27
3522.750000	2.78989e-27
3522.700000	2.79225e-27
3522.650000	2.7946e-27
3522.600000	2.79697e-27
3522.550000	2.79933e-27
3522.500000	2.8017e-27
3522.450000	2.80406e-27
3522.400000	2.80643e-27
3522.350000	2.80881e-27
3522.300000	2.81118e-27
3522.250000	2.81355e-27
3522.200000	2.81593e-27
3522.150000	2.81831e-27
3522.100000	2.82069e-27
3522.050000	2.82308e-27
3522.000000	2.82546e-27
3521.950000	2.82785e-27
3521.900000	2.83024e-27
3521.850000	2.83263e-27
3521.800000	2.83503e-27
3521.750000	2.83742e-27
3521.700000	2.83982e-27
3521.650000	2.84222e-27
3521.600000	2.84462e-27
3521.550000	2.84703e-27
3521.500000	2.84943e-27
3521.450000	2.85184e-27
3521.400000	2.85425e-27
3521.350000	2.85666e-27
3521.300000	2.85908e-27
3521.250000	2.86149e-27
3521.200000	2.86391e-27
3521.150000	2.86633e-27
3521.100000	2.86875e-27
3521.050000	2.87118e-27
3521.000000	2.8736e-27
3520.950000	2.87603e-27
3520.900000	2.87846e-27
3520.850000	2.8809e-27
3520.800000	2.88333e-27
3520.750000	2.88577e-27
3520.700000	2.88821e-27
3520.650000	2.89065e-27
3520.600000	2.89309e-27
3520.550000	2.89553e-27
3520.500000	2.89798e-27
3520.450000	2.90043e-27
3520.400000	2.90288e-27
3520.350000	2.90533e-27
3520.300000	2.90779e-27
3520.250000	2.91025e-27
3520.200000	2.91271e-27
3520.150000	2.91517e-27
3520.100000	2.91763e-27
3520.050000	2.9201e-27
3520.000000	2.92257e-27
3519.950000	2.92504e-27
3519.900000	2.92751e-27
3519.850000	2.92998e-27
3519.800000	2.93246e-27
3519.750000	2.93494e-27
3519.700000	2.93742e-27
3519.650000	2.9399e-27
3519.600000	2.94238e-27
3519.550000	2.94487e-27
3519.500000	2.94736e-27
3519.450000	2.94985e-27
3519.400000	2.95234e-27
3519.350000	2.95484e-27
3519.300000	2.95733e-27
3519.250000	2.95983e-27
3519.200000	2.96233e-27
3519.150000	2.96484e-27
3519.100000	2.96734e-27
3519.050000	2.96985e-27
3519.000000	2.97236e-27
3518.950000	2.97487e-27
3518.900000	2.97739e-27
3518.850000	2.9799e-27
3518.800000	2.98242e-27
3518.750000	2.98494e-27
3518.700000	2.98746e-27
3518.650000	2.98999e-27
3518.600000	2.99252e-27
3518.550000	2.99504e-27
3518.500000	2.99758e-27
3518.450000	3.00011e-27
3518.400000	3.00264e-27
3518.350000	3.00518e-27
3518.300000	3.00772e-27
3518.250000	3.01026e-27
3518.200000	3.01281e-27
3518.150000	3.01535e-27
3518.100000	3.0179e-27
3518.050000	3.02045e-27
3518.000000	3.023e-27
3517.950000	3.02556e-27
3517.900000	3.02812e-27
3517.850000	3.03067e-27
3517.800000	3.03324e-27
3517.750000	3.0358e-27
3517.700000	3.03837e-27
3517.650000	3.04093e-27
3517.600000	3.0435e-27
3517.550000	3.04607e-27
3517.500000	3.04865e-27
3517.450000	3.05123e-27
3517.400000	3.0538e-27
3517.350000	3.05638e-27
3517.300000	3.05897e-27
3517.250000	3.06155e-27
3517.200000	3.06414e-27
3517.150000	3.06673e-27
3517.100000	3.06932e-27
3517.050000	3.07191e-27
3517.000000	3.07451e-27
3516.950000	3.07711e-27
3516.900000	3.07971e-27
3516.850000	3.08231e-27
3516.800000	3.08492e-27
3516.750000	3.08752e-27
3516.700000	3.09013e-27
3516.650000	3.09274e-27
3516.600000	3.09536e-27
3516.550000	3.09797e-27
3516.500000	3.10059e-27
3516.450000	3.10321e-27
3516.400000	3.10584e-27
3516.350000	3.10846e-27
3516.300000	3.11109e-27
3516.250000	3.11372e-27
3516.200000	3.11635e-27
3516.150000	3.11898e-27
3516.100000	3.12162e-27
3516.050000	3.12426e-27
3516.000000	3.1269e-27
3515.950000	3.12954e-27
3515.900000	3.13218e-27
3515.850000	3.13483e-27
3515.800000	3.13748e-27
3515.750000	3.14013e-27
3515.700000	3.14278e-27
3515.650000	3.14544e-27
3515.600000	3.1481e-27
3515.550000	3.15076e-27
3515.500000	3.15342e-27
3515.450000	3.15609e-27
3515.400000	3.15875e-27
3515.350000	3.16142e-27
3515.300000	3.16409e-27
3515.250000	3.16677e-27
3515.200000	3.16944e-27
3515.150000	3.17212e-27
3515.100000	3.1748e-27
3515.050000	3.17749e-27
3515.000000	3.18017e-27
3514.950000	3.18286e-27
3514.900000	3.18555e-27
3514.850000	3.18824e-27
3514.800000	3.19094e-27
3514.750000	3.19363e-27
3514.700000	3.19633e-27
3514.650000	3.19903e-27
3514.600000	3.20174e-27
3514.550000	3.20444e-27
3514.500000	3.20715e-27
3514.450000	3.20986e-27
3514.400000	3.21257e-27
3514.350000	3.21529e-27
3514.300000	3.21801e-27
3514.250000	3.22072e-27
3514.200000	3.22345e-27
3514.150000	3.22617e-27
3514.100000	3.2289e-27
3514.050000	3.23163e-27
3514.000000	3.23436e-27
3513.950000	3.23709e-27
3513.900000	3.23983e-27
3513.850000	3.24256e-27
3513.800000	3.2453e-27
3513.750000	3.24805e-27
3513.700000	3.25079e-27
3513.650000	3.25354e-27
3513.600000	3.25629e-27
3513.550000	3.25904e-27
3513.500000	3.26179e-27
3513.450000	3.26455e-27
3513.400000	3.26731e-27
3513.350000	3.27007e-27
3513.300000	3.27283e-27
3513.250000	3.2756e-27
3513.200000	3.27837e-27
3513.150000	3.28114e-27
3513.100000	3.28391e-27
3513.050000	3.28669e-27
3513.000000	3.28946e-27
3512.950000	3.29224e-27
3512.900000	3.29503e-27
3512.850000	3.29781e-27
3512.800000	3.3006e-27
3512.750000	3.30339e-27
3512.700000	3.30618e-27
3512.650000	3.30897e-27
3512.600000	3.31177e-27
3512.550000	3.31457e-27
3512.500000	3.31737e-27
3512.450000	3.32017e-27
3512.400000	3.32298e-27
3512.350000	3.32579e-27
3512.300000	3.3286e-27
3512.250000	3.33141e-27
3512.200000	3.33423e-27
3512.150000	3.33704e-27
3512.100000	3.33986e-27
3512.050000	3.34269e-27
3512.000000	3.34551e-27
3511.950000	3.34834e-27
3511.900000	3.35117e-27
3511.850000	3.354e-27
3511.800000	3.35684e-27
3511.750000	3.35967e-27
3511.700000	3.36251e-27
3511.650000	3.36535e-27
3511.600000	3.3682e-27
3511.550000	3.37104e-27
3511.500000	3.37389e-27
3511.450000	3.37674e-27
3511.400000	3.3796e-27
3511.350000	3.38245e-27
3511.300000	3.38531e-27
3511.250000	3.38817e-27
3511.200000	3.39104e-27
3511.150000	3.3939e-27
3511.100000	3.39677e-27
3511.050000	3.39964e-27
3511.000000	3.40251e-27
3510.950000	3.40539e-27
3510.900000	3.40827e-27
3510.850000	3.41115e-27
3510.800000	3.41403e-27
3510.750000	3.41691e-27
3510.700000	3.4198e-27
3510.650000	3.42269e-27
3510.600000	3.42559e-27
3510.550000	3.42848e-27
3510.500000	3.43138e-27
3510.450000	3.43428e-27
3510.400000	3.43718e-27
3510.350000	3.44008e-27
3510.300000	3.44299e-27
3510.250000	3.4459e-27
3510.200000	3.44881e-27
3510.150000	3.45173e-27
3510.100000	3.45464e-27
3510.050000	3.45756e-27
3510.000000	3.46049e-27
3509.950000	3.46341e-27
3509.900000	3.46634e-27
3509.850000	3.46927e-27
3509.800000	3.4722e-27
3509.750000	3.47513e-27
3509.700000	3.47807e-27
3509.650000	3.48101e-27
3509.600000	3.48395e-27
3509.550000	3.4869e-27
3509.500000	3.48984e-27
3509.450000	3.49279e-27
3509.400000	3.49574e-27
3509.350000	3.4987e-27
3509.300000	3.50165e-27
3509.250000	3.50461e-27
3509.200000	3.50758e-27
3509.150000	3.51054e-27
3509.100000	3.51351e-27
3509.050000	3.51648e-27
3509.000000	3.51945e-27
3508.950000	3.52242e-27
3508.900000	3.5254e-27
3508.850000	3.52838e-27
3508.800000	3.53136e-27
3508.750000	3.53434e-27
3508.700000	3.53733e-27
3508.650000	3.54032e-27
3508.600000	3.54331e-27
3508.550000	3.54631e-27
3508.500000	3.5493e-27
3508.450000	3.5523e-27
3508.400000	3.5553e-27
3508.350000	3.55831e-27
3508.300000	3.56132e-27
3508.250000	3.56433e-27
3508.200000	3.56734e-27
3508.150000	3.57035e-27
3508.100000	3.57337e-27
3508.050000	3.57639e-27
3508.000000	3.57941e-27
3507.950000	3.58244e-27
3507.900000	3.58547e-27
3507.850000	3.5885e-27
3507.800000	3.59153e-27
3507.750000	3.59456e-27
3507.700000	3.5976e-27
3507.650000	3.60064e-27
3507.600000	3.60368e-27
3507.550000	3.60673e-27
3507.500000	3.60978e-27
3507.450000	3.61283e-27
3507.400000	3.61588e-27
3507.350000	3.61894e-27
3507.300000	3.622e-27
3507.250000	3.62506e-27
3507.200000	3.62812e-27
3507.150000	3.63119e-27
3507.100000	3.63425e-27
3507.050000	3.63733e-27
3507.000000	3.6404e-27
3506.950000	3.64348e-27
3506.900000	3.64656e-27
3506.850000	3.64964e-27
3506.800000	3.65272e-27
3506.750000	3.65581e-27
3506.700000	3.6589e-27
3506.650000	3.66199e-27
3506.600000	3.66508e-27
3506.550000	3.66818e-27
3506.500000	3.67128e-27
3506.450000	3.67438e-27
3506.400000	3.67749e-27
3506.350000	3.6806e-27
3506.300000	3.68371e-27
3506.250000	3.68682e-27
3506.200000	3.68994e-27
3506.150000	3.69306e-27
3506.100000	3.69618e-27
3506.050000	3.6993e-27
3506.000000	3.70243e-27
3505.950000	3.70556e-27
3505.900000	3.70869e-27
3505.850000	3.71182e-27
3505.800000	3.71496e-27
3505.750000	3.7181e-27
3505.700000	3.72124e-27
3505.650000	3.72438e-27
3505.600000	3.72753e-27
3505.550000	3.73068e-27
3505.500000	3.73383e-27
3505.450000	3.73699e-27
3505.400000	3.74015e-27
3505.350000	3.74331e-27
3505.300000	3.74647e-27
3505.250000	3.74964e-27
3505.200000	3.75281e-27
3505.150000	3.75598e-27
3505.100000	3.75915e-27
3505.050000	3.76233e-27
3505.000000	3.76551e-27
3504.950000	3.76869e-27
3504.900000	3.77188e-27
3504.850000	3.77506e-27
3504.800000	3.77825e-27
3504.750000	3.78145e-27
3504.700000	3.78464e-27
3504.650000	3.78784e-27
3504.600000	3.79104e-27
3504.550000	3.79425e-27
3504.500000	3.79745e-27
3504.450000	3.80066e-27
3504.400000	3.80387e-27
3504.350000	3.80709e-27
3504.300000	3.81031e-27
3504.250000	3.81353e-27
3504.200000	3.81675e-27
3504.150000	3.81997e-27
3504.100000	3.8232e-27
3504.050000	3.82643e-27
3504.000000	3.82967e-27
3503.950000	3.8329e-27
3503.900000	3.83614e-27
3503.850000	3.83938e-27
3503.800000	3.84263e-27
3503.750000	3.84588e-27
3503.700000	3.84913e-27
3503.650000	3.85238e-27
3503.600000	3.85564e-27
3503.550000	3.85889e-27
3503.500000	3.86216e-27
3503.450000	3.86542e-27
3503.400000	3.86869e-27
3503.350000	3.87196e-27
3503.300000	3.87523e-27
3503.250000	3.8785e-27
3503.200000	3.88178e-27
3503.150000	3.88506e-27
3503.100000	3.88834e-27
3503.050000	3.89163e-27
3503.000000	3.89492e-27
3502.950000	3.89821e-27
3502.900000	3.9015e-27
3502.850000	3.9048e-27
3502.800000	3.9081e-27
3502.750000	3.9114e-27
3502.700000	3.91471e-27
3502.650000	3.91802e-27
3502.600000	3.92133e-27
3502.550000	3.92464e-27
3502.500000	3.92796e-27
3502.450000	3.93128e-27
3502.400000	3.9346e-27
3502.350000	3.93793e-27
3502.300000	3.94125e-27
3502.250000	3.94459e-27
3502.200000	3.94792e-27
3502.150000	3.95126e-27
3502.100000	3.95459e-27
3502.050000	3.95794e-27
3502.000000	3.96128e-27
3501.950000	3.96463e-27
3501.900000	3.96798e-27
3501.850000	3.97133e-27
3501.800000	3.97469e-27
3501.750000	3.97805e-27
3501.700000	3.98141e-27
3501.650000	3.98477e-27
3501.600000	3.98814e-27
3501.550000	3.99151e-27
3501.500000	3.99489e-27
3501.450000	3.99826e-27
3501.400000	4.00164e-27
3501.350000	4.00502e-27
3501.300000	4.00841e-27
3501.250000	4.01179e-27
3501.200000	4.01519e-27
3501.150000	4.01858e-27
3501.100000	4.02197e-27
3501.050000	4.02537e-27
3501.000000	4.02878e-27
3500.950000	4.03218e-27
3500.900000	4.03559e-27
3500.850000	4.039e-27
3500.800000	4.04241e-27
3500.750000	4.04583e-27
3500.700000	4.04925e-27
3500.650000	4.05267e-27
3500.600000	4.05609e-27
3500.550000	4.05952e-27
3500.500000	4.06295e-27
3500.450000	4.06639e-27
3500.400000	4.06982e-27
3500.350000	4.07326e-27
3500.300000	4.0767e-27
3500.250000	4.08015e-27
3500.200000	4.0836e-27
3500.150000	4.08705e-27
3500.100000	4.0905e-27
3500.050000	4.09396e-27
3500.000000	4.09742e-27
3499.950000	4.10088e-27
3499.900000	4.10435e-27
3499.850000	4.10782e-27
3499.800000	4.11129e-27
3499.750000	4.11476e-27
3499.700000	4.11824e-27
3499.650000	4.12172e-27
3499.600000	4.1252e-27
3499.550000	4.12869e-27
3499.500000	4.13218e-27
3499.450000	4.13567e-27
3499.400000	4.13917e-27
3499.350000	4.14266e-27
3499.300000	4.14616e-27
3499.250000	4.14967e-27
3499.200000	4.15318e-27
3499.150000	4.15668e-27
3499.100000	4.1602e-27
3499.050000	4.16371e-27
3499.000000	4.16723e-27
3498.950000	4.17075e-27
3498.900000	4.17428e-27
3498.850000	4.17781e-27
3498.800000	4.18134e-27
3498.750000	4.18487e-27
3498.700000	4.18841e-27
3498.650000	4.19195e-27
3498.600000	4.19549e-27
3498.550000	4.19904e-27
3498.500000	4.20258e-27
3498.450000	4.20614e-27
3498.400000	4.20969e-27
3498.350000	4.21325e-27
3498.300000	4.21681e-27
3498.250000	4.22037e-27
3498.200000	4.22394e-27
3498.150000	4.22751e-27
3498.100000	4.23108e-27
3498.050000	4.23466e-27
3498.000000	4.23824e-27
3497.950000	4.24182e-27
3497.900000	4.2454e-27
3497.850000	4.24899e-27
3497.800000	4.25258e-27
3497.750000	4.25617e-27
3497.700000	4.25977e-27
3497.650000	4.26337e-27
3497.600000	4.26697e-27
3497.550000	4.27058e-27
3497.500000	4.27419e-27
3497.450000	4.2778e-27
3497.400000	4.28142e-27
3497.350000	4.28503e-27
3497.300000	4.28866e-27
3497.250000	4.29228e-27
3497.200000	4.29591e-27
3497.150000	4.29954e-27
3497.100000	4.30317e-27
3497.050000	4.30681e-27
3497.000000	4.31045e-27
3496.950000	4.31409e-27
3496.900000	4.31774e-27
3496.850000	4.32139e-27
3496.800000	4.32504e-27
3496.750000	4.32869e-27
3496.700000	4.33235e-27
3496.650000	4.33601e-27
3496.600000	4.33968e-27
3496.550000	4.34334e-27
3496.500000	4.34701e-27
3496.450000	4.35069e-27
3496.400000	4.35436e-27
3496.350000	4.35804e-27
3496.300000	4.36173e-27
3496.250000	4.36541e-27
3496.200000	4.3691e-27
3496.150000	4.3728e-27
3496.100000	4.37649e-27
3496.050000	4.38019e-27
3496.000000	4.38389e-27
3495.950000	4.3876e-27
3495.900000	4.3913e-27
3495.850000	4.39501e-27
3495.800000	4.39873e-27
3495.750000	4.40245e-27
3495.700000	4.40617e-27
3495.650000	4.40989e-27
3495.600000	4.41362e-27
3495.550000	4.41735e-27
3495.500000	4.42108e-27
3495.450000	4.42482e-27
3495.400000	4.42856e-27
3495.350000	4.4323e-27
3495.300000	4.43604e-27
3495.250000	4.43979e-27
3495.200000	4.44355e-27
3495.150000	4.4473e-27
3495.100000	4.45106e-27
3495.050000	4.45482e-27
3495.000000	4.45859e-27
3494.950000	4.46235e-27
3494.900000	4.46612e-27
3494.850000	4.4699e-27
3494.800000	4.47368e-27
3494.750000	4.47746e-27
3494.700000	4.48124e-27
3494.650000	4.48503e-27
3494.600000	4.48882e-27
3494.550000	4.49261e-27
3494.500000	4.49641e-27
3494.450000	4.50021e-27
3494.400000	4.50401e-27
3494.350000	4.50782e-27
3494.300000	4.51163e-27
3494.250000	4.51544e-27
3494.200000	4.51926e-27
3494.150000	4.52308e-27
3494.100000	4.5269e-27
3494.050000	4.53072e-27
3494.000000	4.53455e-27
3493.950000	4.53838e-27
3493.900000	4.54222e-27
3493.850000	4.54606e-27
3493.800000	4.5499e-27
3493.750000	4.55375e-27
3493.700000	4.55759e-27
3493.650000	4.56145e-27
3493.600000	4.5653e-27
3493.550000	4.56916e-27
3493.500000	4.57302e-27
3493.450000	4.57688e-27
3493.400000	4.58075e-27
3493.350000	4.58462e-27
3493.300000	4.5885e-27
3493.250000	4.59238e-27
3493.200000	4.59626e-27
3493.150000	4.60014e-27
3493.100000	4.60403e-27
3493.050000	4.60792e-27
3493.000000	4.61181e-27
3492.950000	4.61571e-27
3492.900000	4.61961e-27
3492.850000	4.62352e-27
3492.800000	4.62742e-27
3492.750000	4.63133e-27
3492.700000	4.63525e-27
3492.650000	4.63917e-27
3492.600000	4.64309e-27
3492.550000	4.64701e-27
3492.500000	4.65094e-27
3492.450000	4.65487e-27
3492.400000	4.6588e-27
3492.350000	4.66274e-27
3492.300000	4.66668e-27
3492.250000	4.67062e-27
3492.200000	4.67457e-27
3492.150000	4.67852e-27
3492.100000	4.68247e-27
3492.050000	4.68643e-27
3492.000000	4.69039e-27
3491.950000	4.69436e-27
3491.900000	4.69832e-27
3491.850000	4.70229e-27
3491.800000	4.70627e-27
3491.750000	4.71025e-27
3491.700000	4.71423e-27
3491.650000	4.71821e-27
3491.600000	4.7222e-27
3491.550000	4.72619e-27
3491.500000	4.73018e-27
3491.450000	4.73418e-27
3491.400000	4.73818e-27
3491.350000	4.74218e-27
3491.300000	4.74619e-27
3491.250000	4.7502e-27
3491.200000	4.75422e-27
3491.150000	4.75824e-27
3491.100000	4.76226e-27
3491.050000	4.76628e-27
3491.000000	4.77031e-27
3490.950000	4.77434e-27
3490.900000	4.77838e-27
3490.850000	4.78241e-27
3490.800000	4.78646e-27
3490.750000	4.7905e-27
3490.700000	4.79455e-27
3490.650000	4.7986e-27
3490.600000	4.80266e-27
3490.550000	4.80671e-27
3490.500000	4.81078e-27
3490.450000	4.81484e-27
3490.400000	4.81891e-27
3490.350000	4.82298e-27
3490.300000	4.82706e-27
3490.250000	4.83114e-27
3490.200000	4.83522e-27
3490.150000	4.83931e-27
3490.100000	4.8434e-27
3490.050000	4.84749e-27
3490.000000	4.85159e-27
3489.950000	4.85569e-27
3489.900000	4.85979e-27
3489.850000	4.8639e-27
3489.800000	4.86801e-27
3489.750000	4.87212e-27
3489.700000	4.87624e-27
3489.650000	4.88036e-27
3489.600000	4.88449e-27
3489.550000	4.88861e-27
3489.500000	4.89274e-27
3489.450000	4.89688e-27
3489.400000	4.90102e-27
3489.350000	4.90516e-27
3489.300000	4.90931e-27
3489.250000	4.91345e-27
3489.200000	4.91761e-27
3489.150000	4.92176e-27
3489.100000	4.92592e-27
3489.050000	4.93008e-27
3489.000000	4.93425e-27
3488.950000	4.93842e-27
3488.900000	4.94259e-27
3488.850000	4.94677e-27
3488.800000	4.95095e-27
3488.750000	4.95514e-27
3488.700000	4.95932e-27
3488.650000	4.96351e-27
3488.600000	4.96771e-27
3488.550000	4.97191e-27
3488.500000	4.97611e-27
3488.450000	4.98031e-27
3488.400000	4.98452e-27
3488.350000	4.98874e-27
3488.300000	4.99295e-27
3488.250000	4.99717e-27
3488.200000	5.00139e-27
3488.150000	5.00562e-27
3488.100000	5.00985e-27
3488.050000	5.01409e-27
3488.000000	5.01832e-27
3487.950000	5.02256e-27
3487.900000	5.02681e-27
3487.850000	5.03106e-27
3487.800000	5.03531e-27
3487.750000	5.03956e-27
3487.700000	5.04382e-27
3487.650000	5.04809e-27
3487.600000	5.05235e-27
3487.550000	5.05662e-27
3487.500000	5.06089e-27
3487.450000	5.06517e-27
3487.400000	5.06945e-27
3487.350000	5.07374e-27
3487.300000	5.07802e-27
3487.250000	5.08232e-27
3487.200000	5.08661e-27
3487.150000	5.09091e-27
3487.100000	5.09521e-27
3487.050000	5.09952e-27
3487.000000	5.10383e-27
3486.950000	5.10814e-27
3486.900000	5.11246e-27
3486.850000	5.11678e-27
3486.800000	5.1211e-27
3486.750000	5.12543e-27
3486.700000	5.12976e-27
3486.650000	5.1341e-27
3486.600000	5.13844e-27
3486.550000	5.14278e-27
3486.500000	5.14712e-27
3486.450000	5.15147e-27
3486.400000	5.15583e-27
3486.350000	5.16019e-27
3486.300000	5.16455e-27
3486.250000	5.16891e-27
3486.200000	5.17328e-27
3486.150000	5.17765e-27
3486.100000	5.18203e-27
3486.050000	5.18641e-27
3486.000000	5.19079e-27
3485.950000	5.19518e-27
3485.900000	5.19957e-27
3485.850000	5.20396e-27
3485.800000	5.20836e-27
3485.750000	5.21276e-27
3485.700000	5.21717e-27
3485.650000	5.22157e-27
3485.600000	5.22599e-27
3485.550000	5.2304e-27
3485.500000	5.23482e-27
3485.450000	5.23925e-27
3485.400000	5.24368e-27
3485.350000	5.24811e-27
3485.300000	5.25254e-27
3485.250000	5.25698e-27
3485.200000	5.26142e-27
3485.150000	5.26587e-27
3485.100000	5.27032e-27
3485.050000	5.27477e-27
3485.000000	5.27923e-27
3484.950000	5.28369e-27
3484.900000	5.28816e-27
3484.850000	5.29263e-27
3484.800000	5.2971e-27
3484.750000	5.30158e-27
3484.700000	5.30606e-27
3484.650000	5.31054e-27
3484.600000	5.31503e-27
3484.550000	5.31952e-27
3484.500000	5.32402e-27
3484.450000	5.32852e-27
3484.400000	5.33302e-27
3484.350000	5.33753e-27
3484.300000	5.34204e-27
3484.250000	5.34655e-27
3484.200000	5.35107e-27
3484.150000	5.35559e-27
3484.100000	5.36012e-27
3484.050000	5.36465e-27
3484.000000	5.36918e-27
3483.950000	5.37372e-27
3483.900000	5.37826e-27
3483.850000	5.38281e-27
3483.800000	5.38736e-27
3483.750000	5.39191e-27
3483.700000	5.39646e-27
3483.650000	5.40103e-27
3483.600000	5.40559e-27
3483.550000	5.41016e-27
3483.500000	5.41473e-27
3483.450000	5.41931e-27
3483.400000	5.42389e-27
3483.350000	5.42847e-27
3483.300000	5.43306e-27
3483.250000	5.43765e-27
3483.200000	5.44224e-27
3483.150000	5.44684e-27
3483.100000	5.45145e-27
3483.050000	5.45605e-27
3483.000000	5.46066e-27
3482.950000	5.46528e-27
3482.900000	5.4699e-27
3482.850000	5.47452e-27
3482.800000	5.47915e-27
3482.750000	5.48378e-27
3482.700000	5.48841e-27
3482.650000	5.49305e-27
3482.600000	5.49769e-27
3482.550000	5.50234e-27
3482.500000	5.50699e-27
3482.450000	5.51164e-27
3482.400000	5.5163e-27
3482.350000	5.52096e-27
3482.300000	5.52563e-27
3482.250000	5.5303e-27
3482.200000	5.53497e-27
3482.150000	5.53965e-27
3482.100000	5.54433e-27
3482.050000	5.54902e-27
3482.000000	5.55371e-27
3481.950000	5.5584e-27
3481.900000	5.5631e-27
3481.850000	5.5678e-27
3481.800000	5.5725e-27
3481.750000	5.57721e-27
3481.700000	5.58193e-27
3481.650000	5.58664e-27
3481.600000	5.59137e-27
3481.550000	5.59609e-27
3481.500000	5.60082e-27
3481.450000	5.60555e-27
3481.400000	5.61029e-27
3481.350000	5.61503e-27
3481.300000	5.61978e-27
3481.250000	5.62453e-27
3481.200000	5.62928e-27
3481.150000	5.63404e-27
3481.100000	5.6388e-27
3481.050000	5.64356e-27
3481.000000	5.64833e-27
3480.950000	5.65311e-27
3480.900000	5.65788e-27
3480.850000	5.66267e-27
3480.800000	5.66745e-27
3480.750000	5.67224e-27
3480.700000	5.67703e-27
3480.650000	5.68183e-27
3480.600000	5.68663e-27
3480.550000	5.69144e-27
3480.500000	5.69625e-27
3480.450000	5.70106e-27
3480.400000	5.70588e-27
3480.350000	5.7107e-27
3480.300000	5.71553e-27
3480.250000	5.72036e-27
3480.200000	5.72519e-27
3480.150000	5.73003e-27
3480.100000	5.73487e-27
3480.050000	5.73972e-27
3480.000000	5.74457e-27
3479.950000	5.74943e-27
3479.900000	5.75429e-27
3479.850000	5.75915e-27
3479.800000	5.76402e-27
3479.750000	5.76889e-27
3479.700000	5.77376e-27
3479.650000	5.77864e-27
3479.600000	5.78353e-27
3479.550000	5.78841e-27
3479.500000	5.7933e-27
3479.450000	5.7982e-27
3479.400000	5.8031e-27
3479.350000	5.80801e-27
3479.300000	5.81291e-27
3479.250000	5.81783e-27
3479.200000	5.82274e-27
3479.150000	5.82766e-27
3479.100000	5.83259e-27
3479.050000	5.83752e-27
3479.000000	5.84245e-27
3478.950000	5.84739e-27
3478.900000	5.85233e-27
3478.850000	5.85728e-27
3478.800000	5.86223e-27
3478.750000	5.86718e-27
3478.700000	5.87214e-27
3478.650000	5.8771e-27
3478.600000	5.88207e-27
3478.550000	5.88704e-27
3478.500000	5.89201e-27
3478.450000	5.89699e-27
3478.400000	5.90198e-27
3478.350000	5.90696e-27
3478.300000	5.91196e-27
3478.250000	5.91695e-27
3478.200000	5.92195e-27
3478.150000	5.92696e-27
3478.100000	5.93197e-27
3478.050000	5.93698e-27
3478.000000	5.942e-27
3477.950000	5.94702e-27
3477.900000	5.95205e-27
3477.850000	5.95708e-27
3477.800000	5.96211e-27
3477.750000	5.96715e-27
3477.700000	5.97219e-27
3477.650000	5.97724e-27
3477.600000	5.98229e-27
3477.550000	5.98735e-27
3477.500000	5.99241e-27
3477.450000	5.99747e-27
3477.400000	6.00254e-27
3477.350000	6.00761e-27
3477.300000	6.01269e-27
3477.250000	6.01777e-27
3477.200000	6.02286e-27
3477.150000	6.02794e-27
3477.100000	6.03304e-27
3477.050000	6.03814e-27
3477.000000	6.04324e-27
3476.950000	6.04835e-27
3476.900000	6.05346e-27
3476.850000	6.05858e-27
3476.800000	6.0637e-27
3476.750000	6.06882e-27
3476.700000	6.07395e-27
3476.650000	6.07908e-27
3476.600000	6.08422e-27
3476.550000	6.08936e-27
3476.500000	6.09451e-27
3476.450000	6.09966e-27
3476.400000	6.10481e-27
3476.350000	6.10997e-27
3476.300000	6.11514e-27
3476.250000	6.1203e-27
3476.200000	6.12548e-27
3476.150000	6.13065e-27
3476.100000	6.13583e-27
3476.050000	6.14102e-27
3476.000000	6.14621e-27
3475.950000	6.1514e-27
3475.900000	6.1566e-27
3475.850000	6.1618e-27
3475.800000	6.16701e-27
3475.750000	6.17222e-27
3475.700000	6.17744e-27
3475.650000	6.18266e-27
3475.600000	6.18789e-27
3475.550000	6.19311e-27
3475.500000	6.19835e-27
3475.450000	6.20359e-27
3475.400000	6.20883e-27
3475.350000	6.21408e-27
3475.300000	6.21933e-27
3475.250000	6.22458e-27
3475.200000	6.22984e-27
3475.150000	6.23511e-27
3475.100000	6.24038e-27
3475.050000	6.24565e-27
3475.000000	6.25093e-27
3474.950000	6.25621e-27
3474.900000	6.2615e-27
3474.850000	6.26679e-27
3474.800000	6.27209e-27
3474.750000	6.27739e-27
3474.700000	6.28269e-27
3474.650000	6.288e-27
3474.600000	6.29332e-27
3474.550000	6.29864e-27
3474.500000	6.30396e-27
3474.450000	6.30929e-27
3474.400000	6.31462e-27
3474.350000	6.31996e-27
3474.300000	6.3253e-27
3474.250000	6.33064e-27
3474.200000	6.33599e-27
3474.150000	6.34135e-27
3474.100000	6.34671e-27
3474.050000	6.35207e-27
3474.000000	6.35744e-27
3473.950000	6.36281e-27
3473.900000	6.36819e-27
3473.850000	6.37357e-27
3473.800000	6.37896e-27
3473.750000	6.38435e-27
3473.700000	6.38974e-27
3473.650000	6.39514e-27
3473.600000	6.40055e-27
3473.550000	6.40596e-27
3473.500000	6.41137e-27
3473.450000	6.41679e-27
3473.400000	6.42221e-27
3473.350000	6.42764e-27
3473.300000	6.43307e-27
3473.250000	6.43851e-27
3473.200000	6.44395e-27
3473.150000	6.44939e-27
3473.100000	6.45484e-27
3473.050000	6.4603e-27
3473.000000	6.46576e-27
3472.950000	6.47122e-27
3472.900000	6.47669e-27
3472.850000	6.48217e-27
3472.800000	6.48764e-27
3472.750000	6.49313e-27
3472.700000	6.49861e-27
3472.650000	6.50411e-27
3472.600000	6.5096e-27
3472.550000	6.5151e-27
3472.500000	6.52061e-27
3472.450000	6.52612e-27
3472.400000	6.53164e-27
3472.350000	6.53716e-27
3472.300000	6.54268e-27
3472.250000	6.54821e-27
3472.200000	6.55374e-27
3472.150000	6.55928e-27
3472.100000	6.56483e-27
3472.050000	6.57037e-27
3472.000000	6.57593e-27
3471.950000	6.58148e-27
3471.900000	6.58705e-27
3471.850000	6.59261e-27
3471.800000	6.59818e-27
3471.750000	6.60376e-27
3471.700000	6.60934e-27
3471.650000	6.61493e-27
3471.600000	6.62052e-27
3471.550000	6.62611e-27
3471.500000	6.63171e-27
3471.450000	6.63732e-27
3471.400000	6.64293e-27
3471.350000	6.64854e-27
3471.300000	6.65416e-27
3471.250000	6.65978e-27
3471.200000	6.66541e-27
3471.150000	6.67104e-27
3471.100000	6.67668e-27
3471.050000	6.68232e-27
3471.000000	6.68797e-27
3470.950000	6.69362e-27
3470.900000	6.69928e-27
3470.850000	6.70494e-27
3470.800000	6.71061e-27
3470.750000	6.71628e-27
3470.700000	6.72195e-27
3470.650000	6.72764e-27
3470.600000	6.73332e-27
3470.550000	6.73901e-27
3470.500000	6.74471e-27
3470.450000	6.75041e-27
3470.400000	6.75611e-27
3470.350000	6.76182e-27
3470.300000	6.76754e-27
3470.250000	6.77326e-27
3470.200000	6.77898e-27
3470.150000	6.78471e-27
3470.100000	6.79044e-27
3470.050000	6.79618e-27
3470.000000	6.80192e-27
3469.950000	6.80767e-27
3469.900000	6.81343e-27
3469.850000	6.81918e-27
3469.800000	6.82495e-27
3469.750000	6.83071e-27
3469.700000	6.83649e-27
3469.650000	6.84226e-27
3469.600000	6.84805e-27
3469.550000	6.85383e-27
3469.500000	6.85963e-27
3469.450000	6.86542e-27
3469.400000	6.87123e-27
3469.350000	6.87703e-27
3469.300000	6.88284e-27
3469.250000	6.88866e-27
3469.200000	6.89448e-27
3469.150000	6.90031e-27
3469.100000	6.90614e-27
3469.050000	6.91198e-27
3469.000000	6.91782e-27
3468.950000	6.92367e-27
3468.900000	6.92952e-27
3468.850000	6.93537e-27
3468.800000	6.94123e-27
3468.750000	6.9471e-27
3468.700000	6.95297e-27
3468.650000	6.95885e-27
3468.600000	6.96473e-27
3468.550000	6.97061e-27
3468.500000	6.97651e-27
3468.450000	6.9824e-27
3468.400000	6.9883e-27
3468.350000	6.99421e-27
3468.300000	7.00012e-27
3468.250000	7.00603e-27
3468.200000	7.01196e-27
3468.150000	7.01788e-27
3468.100000	7.02381e-27
3468.050000	7.02975e-27
3468.000000	7.03569e-27
3467.950000	7.04164e-27
3467.900000	7.04759e-27
3467.850000	7.05354e-27
3467.800000	7.0595e-27
3467.750000	7.06547e-27
3467.700000	7.07144e-27
3467.650000	7.07742e-27
3467.600000	7.0834e-27
3467.550000	7.08938e-27
3467.500000	7.09538e-27
3467.450000	7.10137e-27
3467.400000	7.10737e-27
3467.350000	7.11338e-27
3467.300000	7.11939e-27
3467.250000	7.12541e-27
3467.200000	7.13143e-27
3467.150000	7.13746e-27
3467.100000	7.14349e-27
3467.050000	7.14953e-27
3467.000000	7.15557e-27
3466.950000	7.16161e-27
3466.900000	7.16767e-27
3466.850000	7.17372e-27
3466.800000	7.17979e-27
3466.750000	7.18585e-27
3466.700000	7.19193e-27
3466.650000	7.19801e-27
3466.600000	7.20409e-27
3466.550000	7.21018e-27
3466.500000	7.21627e-27
3466.450000	7.22237e-27
3466.400000	7.22847e-27
3466.350000	7.23458e-27
3466.300000	7.2407e-27
3466.250000	7.24681e-27
3466.200000	7.25294e-27
3466.150000	7.25907e-27
3466.100000	7.2652e-27
3466.050000	7.27134e-27
3466.000000	7.27749e-27
3465.950000	7.28364e-27
3465.900000	7.28979e-27
3465.850000	7.29595e-27
3465.800000	7.30212e-27
3465.750000	7.30829e-27
3465.700000	7.31447e-27
3465.650000	7.32065e-27
3465.600000	7.32684e-27
3465.550000	7.33303e-27
3465.500000	7.33923e-27
3465.450000	7.34543e-27
3465.400000	7.35164e-27
3465.350000	7.35785e-27
3465.300000	7.36407e-27
3465.250000	7.37029e-27
3465.200000	7.37652e-27
3465.150000	7.38275e-27
3465.100000	7.38899e-27
3465.050000	7.39524e-27
3465.000000	7.40149e-27
3464.950000	7.40774e-27
3464.900000	7.414e-27
3464.850000	7.42027e-27
3464.800000	7.42654e-27
3464.750000	7.43281e-27
3464.700000	7.4391e-27
3464.650000	7.44538e-27
3464.600000	7.45168e-27
3464.550000	7.45797e-27
3464.500000	7.46428e-27
3464.450000	7.47058e-27
3464.400000	7.4769e-27
3464.350000	7.48322e-27
3464.300000	7.48954e-27
3464.250000	7.49587e-27
3464.200000	7.5022e-27
3464.150000	7.50854e-27
3464.100000	7.51489e-27
3464.050000	7.52124e-27
3464.000000	7.5276e-27
3463.950000	7.53396e-27
3463.900000	7.54033e-27
3463.850000	7.5467e-27
3463.800000	7.55308e-27
3463.750000	7.55946e-27
3463.700000	7.56585e-27
3463.650000	7.57224e-27
3463.600000	7.57864e-27
3463.550000	7.58505e-27
3463.500000	7.59146e-27
3463.450000	7.59787e-27
3463.400000	7.60429e-27
3463.350000	7.61072e-27
3463.300000	7.61715e-27
3463.250000	7.62359e-27
3463.200000	7.63003e-27
3463.150000	7.63648e-27
3463.100000	7.64293e-27
3463.050000	7.64939e-27
3463.000000	7.65586e-27
3462.950000	7.66233e-27
3462.900000	7.6688e-27
3462.850000	7.67528e-27
3462.800000	7.68177e-27
3462.750000	7.68826e-27
3462.700000	7.69476e-27
3462.650000	7.70126e-27
3462.600000	7.70777e-27
3462.550000	7.71429e-27
3462.500000	7.7208e-27
3462.450000	7.72733e-27
3462.400000	7.73386e-27
3462.350000	7.7404e-27
3462.300000	7.74694e-27
3462.250000	7.75348e-27
3462.200000	7.76004e-27
3462.150000	7.7666e-27
3462.100000	7.77316e-27
3462.050000	7.77973e-27
3462.000000	7.7863e-27
3461.950000	7.79288e-27
3461.900000	7.79947e-27
3461.850000	7.80606e-27
3461.800000	7.81266e-27
3461.750000	7.81926e-27
3461.700000	7.82587e-27
3461.650000	7.83248e-27
3461.600000	7.8391e-27
3461.550000	7.84573e-27
3461.500000	7.85236e-27
3461.450000	7.85899e-27
3461.400000	7.86563e-27
3461.350000	7.87228e-27
3461.300000	7.87893e-27
3461.250000	7.88559e-27
3461.200000	7.89226e-27
3461.150000	7.89893e-27
3461.100000	7.9056e-27
3461.050000	7.91228e-27
3461.000000	7.91897e-27
3460.950000	7.92566e-27
3460.900000	7.93236e-27
3460.850000	7.93906e-27
3460.800000	7.94577e-27
3460.750000	7.95249e-27
3460.700000	7.95921e-27
3460.650000	7.96594e-27
3460.600000	7.97267e-27
3460.550000	7.97941e-27
3460.500000	7.98615e-27
3460.450000	7.9929e-27
3460.400000	7.99965e-27
3460.350000	8.00641e-27
3460.300000	8.01318e-27
3460.250000	8.01995e-27
3460.200000	8.02673e-27
3460.150000	8.03351e-27
3460.100000	8.0403e-27
3460.050000	8.0471e-27
3460.000000	8.0539e-27
3459.950000	8.06071e-27
3459.900000	8.06752e-27
3459.850000	8.07434e-27
3459.800000	8.08116e-27
3459.750000	8.08799e-27
3459.700000	8.09482e-27
3459.650000	8.10167e-27
3459.600000	8.10851e-27
3459.550000	8.11536e-27
3459.500000	8.12222e-27
3459.450000	8.12909e-27
3459.400000	8.13596e-27
3459.350000	8.14283e-27
3459.300000	8.14971e-27
3459.250000	8.1566e-27
3459.200000	8.1635e-27
3459.150000	8.17039e-27
3459.100000	8.1773e-27
3459.050000	8.18421e-27
3459.000000	8.19113e-27
3458.950000	8.19805e-27
3458.900000	8.20498e-27
3458.850000	8.21191e-27
3458.800000	8.21885e-27
3458.750000	8.2258e-27
3458.700000	8.23275e-27
3458.650000	8.23971e-27
3458.600000	8.24667e-27
3458.550000	8.25364e-27
3458.500000	8.26061e-27
3458.450000	8.2676e-27
3458.400000	8.27458e-27
3458.350000	8.28158e-27
3458.300000	8.28857e-27
3458.250000	8.29558e-27
3458.200000	8.30259e-27
3458.150000	8.30961e-27
3458.100000	8.31663e-27
3458.050000	8.32366e-27
3458.000000	8.33069e-27
3457.950000	8.33773e-27
3457.900000	8.34478e-27
3457.850000	8.35183e-27
3457.800000	8.35889e-27
3457.750000	8.36595e-27
3457.700000	8.37302e-27
3457.650000	8.3801e-27
3457.600000	8.38718e-27
3457.550000	8.39427e-27
3457.500000	8.40136e-27
3457.450000	8.40846e-27
3457.400000	8.41557e-27
3457.350000	8.42268e-27
3457.300000	8.4298e-27
3457.250000	8.43693e-27
3457.200000	8.44406e-27
3457.150000	8.45119e-27
3457.100000	8.45833e-27
3457.050000	8.46548e-27
3457.000000	8.47264e-27
3456.950000	8.4798e-27
3456.900000	8.48696e-27
3456.850000	8.49414e-27
3456.800000	8.50131e-27
3456.750000	8.5085e-27
3456.700000	8.51569e-27
3456.650000	8.52289e-27
3456.600000	8.53009e-27
3456.550000	8.5373e-27
3456.500000	8.54451e-27
3456.450000	8.55173e-27
3456.400000	8.55896e-27
3456.350000	8.56619e-27
3456.300000	8.57343e-27
3456.250000	8.58068e-27
3456.200000	8.58793e-27
3456.150000	8.59519e-27
3456.100000	8.60245e-27
3456.050000	8.60972e-27
3456.000000	8.617e-27
3455.950000	8.62428e-27
3455.900000	8.63157e-27
3455.850000	8.63886e-27
3455.800000	8.64616e-27
3455.750000	8.65347e-27
3455.700000	8.66079e-27
3455.650000	8.6681e-27
3455.600000	8.67543e-27
3455.550000	8.68276e-27
3455.500000	8.6901e-27
3455.450000	8.69744e-27
3455.400000	8.70479e-27
3455.350000	8.71215e-27
3455.300000	8.71951e-27
3455.250000	8.72688e-27
3455.200000	8.73426e-27
3455.150000	8.74164e-27
3455.100000	8.74903e-27
3455.050000	8.75642e-27
3455.000000	8.76382e-27
3454.950000	8.77123e-27
3454.900000	8.77864e-27
3454.850000	8.78606e-27
3454.800000	8.79348e-27
3454.750000	8.80092e-27
3454.700000	8.80835e-27
3454.650000	8.8158e-27
3454.600000	8.82325e-27
3454.550000	8.8307e-27
3454.500000	8.83817e-27
3454.450000	8.84564e-27
3454.400000	8.85311e-27
3454.350000	8.86059e-27
3454.300000	8.86808e-27
3454.250000	8.87558e-27
3454.200000	8.88308e-27
3454.150000	8.89059e-27
3454.100000	8.8981e-27
3454.050000	8.90562e-27
3454.000000	8.91314e-27
3453.950000	8.92068e-27
3453.900000	8.92822e-27
3453.850000	8.93576e-27
3453.800000	8.94331e-27
3453.750000	8.95087e-27
3453.700000	8.95844e-27
3453.650000	8.96601e-27
3453.600000	8.97358e-27
3453.550000	8.98117e-27
3453.500000	8.98876e-27
3453.450000	8.99635e-27
3453.400000	9.00396e-27
3453.350000	9.01157e-27
3453.300000	9.01918e-27
3453.250000	9.02681e-27
3453.200000	9.03443e-27
3453.150000	9.04207e-27
3453.100000	9.04971e-27
3453.050000	9.05736e-27
3453.000000	9.06501e-27
3452.950000	9.07267e-27
3452.900000	9.08034e-27
3452.850000	9.08802e-27
3452.800000	9.0957e-27
3452.750000	9.10338e-27
3452.700000	9.11108e-27
3452.650000	9.11878e-27
3452.600000	9.12648e-27
3452.550000	9.1342e-27
3452.500000	9.14191e-27
3452.450000	9.14964e-27
3452.400000	9.15737e-27
3452.350000	9.16511e-27
3452.300000	9.17286e-27
3452.250000	9.18061e-27
3452.200000	9.18837e-27
3452.150000	9.19613e-27
3452.100000	9.20391e-27
3452.050000	9.21168e-27
3452.000000	9.21947e-27
3451.950000	9.22726e-27
3451.900000	9.23506e-27
3451.850000	9.24286e-27
3451.800000	9.25067e-27
3451.750000	9.25849e-27
3451.700000	9.26632e-27
3451.650000	9.27415e-27
3451.600000	9.28199e-27
3451.550000	9.28983e-27
3451.500000	9.29768e-27
3451.450000	9.30554e-27
3451.400000	9.3134e-27
3451.350000	9.32127e-27
3451.300000	9.32915e-27
3451.250000	9.33704e-27
3451.200000	9.34493e-27
3451.150000	9.35282e-27
3451.100000	9.36073e-27
3451.050000	9.36864e-27
3451.000000	9.37656e-27
3450.950000	9.38448e-27
3450.900000	9.39241e-27
3450.850000	9.40035e-27
3450.800000	9.40829e-27
3450.750000	9.41625e-27
3450.700000	9.4242e-27
3450.650000	9.43217e-27
3450.600000	9.44014e-27
3450.550000	9.44812e-27
3450.500000	9.4561e-27
3450.450000	9.46409e-27
3450.400000	9.47209e-27
3450.350000	9.4801e-27
3450.300000	9.48811e-27
3450.250000	9.49613e-27
3450.200000	9.50415e-27
3450.150000	9.51218e-27
3450.100000	9.52022e-27
3450.050000	9.52827e-27
3450.000000	9.53632e-27
3449.950000	9.54438e-27
3449.900000	9.55245e-27
3449.850000	9.56052e-27
3449.800000	9.5686e-27
3449.750000	9.57669e-27
3449.700000	9.58478e-27
3449.650000	9.59288e-27
3449.600000	9.60099e-27
3449.550000	9.6091e-27
3449.500000	9.61722e-27
3449.450000	9.62535e-27
3449.400000	9.63348e-27
3449.350000	9.64163e-27
3449.300000	9.64977e-27
3449.250000	9.65793e-27
3449.200000	9.66609e-27
3449.150000	9.67426e-27
3449.100000	9.68244e-27
3449.050000	9.69062e-27
3449.000000	9.69881e-27
3448.950000	9.707e-27
3448.900000	9.71521e-27
3448.850000	9.72342e-27
3448.800000	9.73164e-27
3448.750000	9.73986e-27
3448.700000	9.74809e-27
3448.650000	9.75633e-27
3448.600000	9.76458e-27
3448.550000	9.77283e-27
3448.500000	9.78109e-27
3448.450000	9.78935e-27
3448.400000	9.79763e-27
3448.350000	9.80591e-27
3448.300000	9.81419e-27
3448.250000	9.82249e-27
3448.200000	9.83079e-27
3448.150000	9.8391e-27
3448.100000	9.84741e-27
3448.050000	9.85573e-27
3448.000000	9.86406e-27
3447.950000	9.8724e-27
3447.900000	9.88074e-27
3447.850000	9.88909e-27
3447.800000	9.89745e-27
3447.750000	9.90582e-27
3447.700000	9.91419e-27
3447.650000	9.92257e-27
3447.600000	9.93095e-27
3447.550000	9.93934e-27
3447.500000	9.94774e-27
3447.450000	9.95615e-27
3447.400000	9.96457e-27
3447.350000	9.97299e-27
3447.300000	9.98141e-27
3447.250000	9.98985e-27
3447.200000	9.99829e-27
3447.150000	1.00067e-26
3447.100000	1.00152e-26
3447.050000	1.00237e-26
3447.000000	1.00321e-26
3446.950000	1.00406e-26
3446.900000	1.00491e-26
3446.850000	1.00576e-26
3446.800000	1.00661e-26
3446.750000	1.00746e-26
3446.700000	1.00831e-26
3446.650000	1.00916e-26
3446.600000	1.01002e-26
3446.550000	1.01087e-26
3446.500000	1.01172e-26
3446.450000	1.01258e-26
3446.400000	1.01343e-26
3446.350000	1.01429e-26
3446.300000	1.01515e-26
3446.250000	1.01601e-26
3446.200000	1.01687e-26
3446.150000	1.01772e-26
3446.100000	1.01858e-26
3446.050000	1.01945e-26
3446.000000	1.02031e-26
3445.950000	1.02117e-26
3445.900000	1.02203e-26
3445.850000	1.0229e-26
3445.800000	1.02376e-26
3445.750000	1.02463e-26
3445.700000	1.02549e-26
3445.650000	1.02636e-26
3445.600000	1.02723e-26
3445.550000	1.02809e-26
3445.500000	1.02896e-26
3445.450000	1.02983e-26
3445.400000	1.0307e-26
3445.350000	1.03157e-26
3445.300000	1.03245e-26
3445.250000	1.03332e-26
3445.200000	1.03419e-26
3445.150000	1.03507e-26
3445.100000	1.03594e-26
3445.050000	1.03682e-26
3445.000000	1.03769e-26
3444.950000	1.03857e-26
3444.900000	1.03945e-26
3444.850000	1.04032e-26
3444.800000	1.0412e-26
3444.750000	1.04208e-26
3444.700000	1.04296e-26
3444.650000	1.04385e-26
3444.600000	1.04473e-26
3444.550000	1.04561e-26
3444.500000	1.04649e-26
3444.450000	1.04738e-26
3444.400000	1.04826e-26
3444.350000	1.04915e-26
3444.300000	1.05004e-26
3444.250000	1.05092e-26
3444.200000	1.05181e-26
3444.150000	1.0527e-26
3444.100000	1.05359e-26
3444.050000	1.05448e-26
3444.000000	1.05537e-26
3443.950000	1.05626e-26
3443.900000	1.05716e-26
3443.850000	1.05805e-26
3443.800000	1.05894e-26
3443.750000	1.05984e-26
3443.700000	1.06074e-26
3443.650000	1.06163e-26
3443.600000	1.06253e-26
3443.550000	1.06343e-26
3443.500000	1.06433e-26
3443.450000	1.06523e-26
3443.400000	1.06613e-26
3443.350000	1.06703e-26
3443.300000	1.06793e-26
3443.250000	1.06883e-26
3443.200000	1.06973e-26
3443.150000	1.07064e-26
3443.100000	1.07154e-26
3443.050000	1.07245e-26
3443.000000	1.07335e-26
3442.950000	1.07426e-26
3442.900000	1.07517e-26
3442.850000	1.07608e-26
3442.800000	1.07699e-26
3442.750000	1.0779e-26
3442.700000	1.07881e-26
3442.650000	1.07972e-26
3442.600000	1.08063e-26
3442.550000	1.08155e-26
3442.500000	1.08246e-26
3442.450000	1.08338e-26
3442.400000	1.08429e-26
3442.350000	1.08521e-26
3442.300000	1.08612e-26
3442.250000	1.08704e-26
3442.200000	1.08796e-26
3442.150000	1.08888e-26
3442.100000	1.0898e-26
3442.050000	1.09072e-26
3442.000000	1.09164e-26
3441.950000	1.09257e-26
3441.900000	1.09349e-26
3441.850000	1.09441e-26
3441.800000	1.09534e-26
3441.750000	1.09626e-26
3441.700000	1.09719e-26
3441.650000	1.09812e-26
3441.600000	1.09905e-26
3441.550000	1.09997e-26
3441.500000	1.1009e-26
3441.450000	1.10183e-26
3441.400000	1.10277e-26
3441.350000	1.1037e-26
3441.300000	1.10463e-26
3441.250000	1.10556e-26
3441.200000	1.1065e-26
3441.150000	1.10743e-26
3441.100000	1.10837e-26
3441.050000	1.10931e-26
3441.000000	1.11024e-26
3440.950000	1.11118e-26
3440.900000	1.11212e-26
3440.850000	1.11306e-26
3440.800000	1.114e-26
3440.750000	1.11494e-26
3440.700000	1.11589e-26
3440.650000	1.11683e-26
3440.600000	1.11777e-26
3440.550000	1.11872e-26
3440.500000	1.11966e-26
3440.450000	1.12061e-26
3440.400000	1.12156e-26
3440.350000	1.1225e-26
3440.300000	1.12345e-26
3440.250000	1.1244e-26
3440.200000	1.12535e-26
3440.150000	1.1263e-26
3440.100000	1.12725e-26
3440.050000	1.12821e-26
3440.000000	1.12916e-26
3439.950000	1.13012e-26
3439.900000	1.13107e-26
3439.850000	1.13203e-26
3439.800000	1.13298e-26
3439.750000	1.13394e-26
3439.700000	1.1349e-26
3439.650000	1.13586e-26
3439.600000	1.13682e-26
3439.550000	1.13778e-26
3439.500000	1.13874e-26
3439.450000	1.1397e-26
3439.400000	1.14067e-26
3439.350000	1.14163e-26
3439.300000	1.14259e-26
3439.250000	1.14356e-26
3439.200000	1.14453e-26
3439.150000	1.14549e-26
3439.100000	1.14646e-26
3439.050000	1.14743e-26
3439.000000	1.1484e-26
3438.950000	1.14937e-26
3438.900000	1.15034e-26
3438.850000	1.15131e-26
3438.800000	1.15229e-26
3438.750000	1.15326e-26
3438.700000	1.15424e-26
3438.650000	1.15521e-26
3438.600000	1.15619e-26
3438.550000	1.15716e-26
3438.500000	1.15814e-26
3438.450000	1.15912e-26
3438.400000	1.1601e-26
3438.350000	1.16108e-26
3438.300000	1.16206e-26
3438.250000	1.16305e-26
3438.200000	1.16403e-26
3438.150000	1.16501e-26
3438.100000	1.166e-26
3438.050000	1.16698e-26
3438.000000	1.16797e-26
3437.950000	1.16895e-26
3437.900000	1.16994e-26
3437.850000	1.17093e-26
3437.800000	1.17192e-26
3437.750000	1.17291e-26
3437.700000	1.1739e-26
3437.650000	1.17489e-26
3437.600000	1.17589e-26
3437.550000	1.17688e-26
3437.500000	1.17788e-26
3437.450000	1.17887e-26
3437.400000	1.17987e-26
3437.350000	1.18087e-26
3437.300000	1.18186e-26
3437.250000	1.18286e-26
3437.200000	1.18386e-26
3437.150000	1.18486e-26
3437.100000	1.18586e-26
3437.050000	1.18687e-26
3437.000000	1.18787e-26
3436.950000	1.18887e-26
3436.900000	1.18988e-26
3436.850000	1.19088e-26
3436.800000	1.19189e-26
3436.750000	1.1929e-26
3436.700000	1.1939e-26
3436.650000	1.19491e-26
3436.600000	1.19592e-26
3436.550000	1.19693e-26
3436.500000	1.19795e-26
3436.450000	1.19896e-26
3436.400000	1.19997e-26
3436.350000	1.20099e-26
3436.300000	1.202e-26
3436.250000	1.20302e-26
3436.200000	1.20403e-26
3436.150000	1.20505e-26
3436.100000	1.20607e-26
3436.050000	1.20709e-26
3436.000000	1.20811e-26
3435.950000	1.20913e-26
3435.900000	1.21015e-26
3435.850000	1.21117e-26
3435.800000	1.2122e-26
3435.750000	1.21322e-26
3435.700000	1.21425e-26
3435.650000	1.21527e-26
3435.600000	1.2163e-26
3435.550000	1.21733e-26
3435.500000	1.21836e-26
3435.450000	1.21939e-26
3435.400000	1.22042e-26
3435.350000	1.22145e-26
3435.300000	1.22248e-26
3435.250000	1.22351e-26
3435.200000	1.22455e-26
3435.150000	1.22558e-26
3435.100000	1.22662e-26
3435.050000	1.22766e-26
3435.000000	1.22869e-26
3434.950000	1.22973e-26
3434.900000	1.23077e-26
3434.850000	1.23181e-26
3434.800000	1.23285e-26
3434.750000	1.23389e-26
3434.700000	1.23494e-26
3434.650000	1.23598e-26
3434.600000	1.23703e-26
3434.550000	1.23807e-26
3434.500000	1.23912e-26
3434.450000	1.24016e-26
3434.400000	1.24121e-26
3434.350000	1.24226e-26
3434.300000	1.24331e-26
3434.250000	1.24436e-26
3434.200000	1.24541e-26
3434.150000	1.24647e-26
3434.100000	1.24752e-26
3434.050000	1.24857e-26
3434.000000	1.24963e-26
3433.950000	1.25068e-26
3433.900000	1.25174e-26
3433.850000	1.2528e-26
3433.800000	1.25386e-26
3433.750000	1.25492e-26
3433.700000	1.25598e-26
3433.650000	1.25704e-26
3433.600000	1.2581e-26
3433.550000	1.25917e-26
3433.500000	1.26023e-26
3433.450000	1.26129e-26
3433.400000	1.26236e-26
3433.350000	1.26343e-26
3433.300000	1.2645e-26
3433.250000	1.26556e-26
3433.200000	1.26663e-26
3433.150000	1.2677e-26
3433.100000	1.26878e-26
3433.050000	1.26985e-26
3433.000000	1.27092e-26
3432.950000	1.272e-26
3432.900000	1.27307e-26
3432.850000	1.27415e-26
3432.800000	1.27522e-26
3432.750000	1.2763e-26
3432.700000	1.27738e-26
3432.650000	1.27846e-26
3432.600000	1.27954e-26
3432.550000	1.28062e-26
3432.500000	1.2817e-26
3432.450000	1.28279e-26
3432.400000	1.28387e-26
3432.350000	1.28496e-26
3432.300000	1.28604e-26
3432.250000	1.28713e-26
3432.200000	1.28822e-26
3432.150000	1.2893e-26
3432.100000	1.29039e-26
3432.050000	1.29148e-26
3432.000000	1.29258e-26
3431.950000	1.29367e-26
3431.900000	1.29476e-26
3431.850000	1.29586e-26
3431.800000	1.29695e-26
3431.750000	1.29805e-26
3431.700000	1.29914e-26
3431.650000	1.30024e-26
3431.600000	1.30134e-26
3431.550000	1.30244e-26
3431.500000	1.30354e-26
3431.450000	1.30464e-26
3431.400000	1.30575e-26
3431.350000	1.30685e-26
3431.300000	1.30795e-26
3431.250000	1.30906e-26
3431.200000	1.31017e-26
3431.150000	1.31127e-26
3431.100000	1.31238e-26
3431.050000	1.31349e-26
3431.000000	1.3146e-26
3430.950000	1.31571e-26
3430.900000	1.31682e-26
3430.850000	1.31794e-26
3430.800000	1.31905e-26
3430.750000	1.32016e-26
3430.700000	1.32128e-26
3430.650000	1.3224e-26
3430.600000	1.32351e-26
3430.550000	1.32463e-26
3430.500000	1.32575e-26
3430.450000	1.32687e-26
3430.400000	1.32799e-26
3430.350000	1.32912e-26
3430.300000	1.33024e-26
3430.250000	1.33136e-26
3430.200000	1.33249e-26
3430.150000	1.33362e-26
3430.100000	1.33474e-26
3430.050000	1.33587e-26
3430.000000	1.337e-26
3429.950000	1.33813e-26
3429.900000	1.33926e-26
3429.850000	1.34039e-26
3429.800000	1.34152e-26
3429.750000	1.34266e-26
3429.700000	1.34379e-26
3429.650000	1.34493e-26
3429.600000	1.34607e-26
3429.550000	1.3472e-26
3429.500000	1.34834e-26
3429.450000	1.34948e-26
3429.400000	1.35062e-26
3429.350000	1.35176e-26
3429.300000	1.35291e-26
3429.250000	1.35405e-26
3429.200000	1.35519e-26
3429.150000	1.35634e-26
3429.100000	1.35748e-26
3429.050000	1.35863e-26
3429.000000	1.35978e-26
3428.950000	1.36093e-26
3428.900000	1.36208e-26
3428.850000	1.36323e-26
3428.800000	1.36438e-26
3428.750000	1.36554e-26
3428.700000	1.36669e-26
3428.650000	1.36784e-26
3428.600000	1.369e-26
3428.550000	1.37016e-26
3428.500000	1.37132e-26
3428.450000	1.37247e-26
3428.400000	1.37363e-26
3428.350000	1.3748e-26
3428.300000	1.37596e-26
3428.250000	1.37712e-26
3428.200000	1.37828e-26
3428.150000	1.37945e-26
3428.100000	1.38061e-26
3428.050000	1.38178e-26
3428.000000	1.38295e-26
3427.950000	1.38412e-26
3427.900000	1.38529e-26
3427.850000	1.38646e-26
3427.800000	1.38763e-26
3427.750000	1.3888e-26
3427.700000	1.38998e-26
3427.650000	1.39115e-26
3427.600000	1.39233e-26
3427.550000	1.3935e-26
3427.500000	1.39468e-26
3427.450000	1.39586e-26
3427.400000	1.39704e-26
3427.350000	1.39822e-26
3427.300000	1.3994e-26
3427.250000	1.40058e-26
3427.200000	1.40177e-26
3427.150000	1.40295e-26
3427.100000	1.40414e-26
3427.050000	1.40533e-26
3427.000000	1.40651e-26
3426.950000	1.4077e-26
3426.900000	1.40889e-26
3426.850000	1.41008e-26
3426.800000	1.41127e-26
3426.750000	1.41247e-26
3426.700000	1.41366e-26
3426.650000	1.41486e-26
3426.600000	1.41605e-26
3426.550000	1.41725e-26
3426.500000	1.41845e-26
3426.450000	1.41964e-26
3426.400000	1.42084e-26
3426.350000	1.42204e-26
3426.300000	1.42325e-26
3426.250000	1.42445e-26
3426.200000	1.42565e-26
3426.150000	1.42686e-26
3426.100000	1.42806e-26
3426.050000	1.42927e-26
3426.000000	1.43048e-26
3425.950000	1.43169e-26
3425.900000	1.4329e-26
3425.850000	1.43411e-26
3425.800000	1.43532e-26
3425.750000	1.43653e-26
3425.700000	1.43775e-26
3425.650000	1.43896e-26
3425.600000	1.44018e-26
3425.550000	1.4414e-26
3425.500000	1.44261e-26
3425.450000	1.44383e-26
3425.400000	1.44505e-26
3425.350000	1.44627e-26
3425.300000	1.4475e-26
3425.250000	1.44872e-26
3425.200000	1.44994e-26
3425.150000	1.45117e-26
3425.100000	1.4524e-26
3425.050000	1.45362e-26
3425.000000	1.45485e-26
3424.950000	1.45608e-26
3424.900000	1.45731e-26
3424.850000	1.45854e-26
3424.800000	1.45978e-26
3424.750000	1.46101e-26
3424.700000	1.46225e-26
3424.650000	1.46348e-26
3424.600000	1.46472e-26
3424.550000	1.46596e-26
3424.500000	1.46719e-26
3424.450000	1.46843e-26
3424.400000	1.46968e-26
3424.350000	1.47092e-26
3424.300000	1.47216e-26
3424.250000	1.4734e-26
3424.200000	1.47465e-26
3424.150000	1.4759e-26
3424.100000	1.47714e-26
3424.050000	1.47839e-26
3424.000000	1.47964e-26
3423.950000	1.48089e-26
3423.900000	1.48214e-26
3423.850000	1.4834e-26
3423.800000	1.48465e-26
3423.750000	1.4859e-26
3423.700000	1.48716e-26
3423.650000	1.48842e-26
3423.600000	1.48967e-26
3423.550000	1.49093e-26
3423.500000	1.49219e-26
3423.450000	1.49345e-26
3423.400000	1.49472e-26
3423.350000	1.49598e-26
3423.300000	1.49724e-26
3423.250000	1.49851e-26
3423.200000	1.49978e-26
3423.150000	1.50104e-26
3423.100000	1.50231e-26
3423.050000	1.50358e-26
3423.000000	1.50485e-26
3422.950000	1.50612e-26
3422.900000	1.5074e-26
3422.850000	1.50867e-26
3422.800000	1.50995e-26
3422.750000	1.51122e-26
3422.700000	1.5125e-26
3422.650000	1.51378e-26
3422.600000	1.51506e-26
3422.550000	1.51634e-26
3422.500000	1.51762e-26
3422.450000	1.5189e-26
3422.400000	1.52019e-26
3422.350000	1.52147e-26
3422.300000	1.52276e-26
3422.250000	1.52404e-26
3422.200000	1.52533e-26
3422.150000	1.52662e-26
3422.100000	1.52791e-26
3422.050000	1.5292e-26
3422.000000	1.53049e-26
3421.950000	1.53179e-26
3421.900000	1.53308e-26
3421.850000	1.53438e-26
3421.800000	1.53567e-26
3421.750000	1.53697e-26
3421.700000	1.53827e-26
3421.650000	1.53957e-26
3421.600000	1.54087e-26
3421.550000	1.54217e-26
3421.500000	1.54348e-26
3421.450000	1.54478e-26
3421.400000	1.54609e-26
3421.350000	1.54739e-26
3421.300000	1.5487e-26
3421.250000	1.55001e-26
3421.200000	1.55132e-26
3421.150000	1.55263e-26
3421.100000	1.55394e-26
3421.050000	1.55526e-26
3421.000000	1.55657e-26
3420.950000	1.55789e-26
3420.900000	1.5592e-26
3420.850000	1.56052e-26
3420.800000	1.56184e-26
3420.750000	1.56316e-26
3420.700000	1.56448e-26
3420.650000	1.5658e-26
3420.600000	1.56713e-26
3420.550000	1.56845e-26
3420.500000	1.56978e-26
3420.450000	1.5711e-26
3420.400000	1.57243e-26
3420.350000	1.57376e-26
3420.300000	1.57509e-26
3420.250000	1.57642e-26
3420.200000	1.57775e-26
3420.150000	1.57909e-26
3420.100000	1.58042e-26
3420.050000	1.58176e-26
3420.000000	1.58309e-26
3419.950000	1.58443e-26
3419.900000	1.58577e-26
3419.850000	1.58711e-26
3419.800000	1.58845e-26
3419.750000	1.5898e-26
3419.700000	1.59114e-26
3419.650000	1.59248e-26
3419.600000	1.59383e-26
3419.550000	1.59518e-26
3419.500000	1.59652e-26
3419.450000	1.59787e-26
3419.400000	1.59922e-26
3419.350000	1.60058e-26
3419.300000	1.60193e-26
3419.250000	1.60328e-26
3419.200000	1.60464e-26
3419.150000	1.60599e-26
3419.100000	1.60735e-26
3419.050000	1.60871e-26
3419.000000	1.61007e-26
3418.950000	1.61143e-26
3418.900000	1.61279e-26
3418.850000	1.61415e-26
3418.800000	1.61552e-26
3418.750000	1.61688e-26
3418.700000	1.61825e-26
3418.650000	1.61962e-26
3418.600000	1.62099e-26
3418.550000	1.62236e-26
3418.500000	1.62373e-26
3418.450000	1.6251e-26
3418.400000	1.62647e-26
3418.350000	1.62785e-26
3418.300000	1.62922e-26
3418.250000	1.6306e-26
3418.200000	1.63198e-26
3418.150000	1.63336e-26
3418.100000	1.63474e-26
3418.050000	1.63612e-26
3418.000000	1.6375e-26
3417.950000	1.63889e-26
3417.900000	1.64027e-26
3417.850000	1.64166e-26
3417.800000	1.64304e-26
3417.750000	1.64443e-26
3417.700000	1.64582e-26
3417.650000	1.64721e-26
3417.600000	1.64861e-26
3417.550000	1.65e-26
3417.500000	1.65139e-26
3417.450000	1.65279e-26
3417.400000	1.65419e-26
3417.350000	1.65558e-26
3417.300000	1.65698e-26
3417.250000	1.65838e-26
3417.200000	1.65979e-26
3417.150000	1.66119e-26
3417.100000	1.66259e-26
3417.050000	1.664e-26
3417.000000	1.6654e-26
3416.950000	1.66681e-26
3416.900000	1.66822e-26
3416.850000	1.66963e-26
3416.800000	1.67104e-26
3416.750000	1.67245e-26
3416.700000	1.67387e-26
3416.650000	1.67528e-26
3416.600000	1.6767e-26
3416.550000	1.67811e-26
3416.500000	1.67953e-26
3416.450000	1.68095e-26
3416.400000	1.68237e-26
3416.350000	1.68379e-26
3416.300000	1.68522e-26
3416.250000	1.68664e-26
3416.200000	1.68807e-26
3416.150000	1.68949e-26
3416.100000	1.69092e-26
3416.050000	1.69235e-26
3416.000000	1.69378e-26
3415.950000	1.69521e-26
3415.900000	1.69664e-26
3415.850000	1.69808e-26
3415.800000	1.69951e-26
3415.750000	1.70095e-26
3415.700000	1.70239e-26
3415.650000	1.70383e-26
3415.600000	1.70527e-26
3415.550000	1.70671e-26
3415.500000	1.70815e-26
3415.450000	1.70959e-26
3415.400000	1.71104e-26
3415.350000	1.71248e-26
3415.300000	1.71393e-26
3415.250000	1.71538e-26
3415.200000	1.71683e-26
3415.150000	1.71828e-26
3415.100000	1.71973e-26
3415.050000	1.72119e-26
3415.000000	1.72264e-26
3414.950000	1.7241e-26
3414.900000	1.72555e-26
3414.850000	1.72701e-26
3414.800000	1.72847e-26
3414.750000	1.72993e-26
3414.700000	1.73139e-26
3414.650000	1.73286e-26
3414.600000	1.73432e-26
3414.550000	1.73579e-26
3414.500000	1.73725e-26
3414.450000	1.73872e-26
3414.400000	1.74019e-26
3414.350000	1.74166e-26
3414.300000	1.74313e-26
3414.250000	1.74461e-26
3414.200000	1.74608e-26
3414.150000	1.74756e-26
3414.100000	1.74903e-26
3414.050000	1.75051e-26
3414.000000	1.75199e-26
3413.950000	1.75347e-26
3413.900000	1.75496e-26
3413.850000	1.75644e-26
3413.800000	1.75792e-26
3413.750000	1.75941e-26
3413.700000	1.7609e-26
3413.650000	1.76238e-26
3413.600000	1.76387e-26
3413.550000	1.76536e-26
3413.500000	1.76686e-26
3413.450000	1.76835e-26
3413.400000	1.76984e-26
3413.350000	1.77134e-26
3413.300000	1.77284e-26
3413.250000	1.77433e-26
3413.200000	1.77583e-26
3413.150000	1.77733e-26
3413.100000	1.77884e-26
3413.050000	1.78034e-26
3413.000000	1.78184e-26
3412.950000	1.78335e-26
3412.900000	1.78486e-26
3412.850000	1.78637e-26
3412.800000	1.78788e-26
3412.750000	1.78939e-26
3412.700000	1.7909e-26
3412.650000	1.79241e-26
3412.600000	1.79393e-26
3412.550000	1.79544e-26
3412.500000	1.79696e-26
3412.450000	1.79848e-26
3412.400000	1.8e-26
3412.350000	1.80152e-26
3412.300000	1.80304e-26
3412.250000	1.80457e-26
3412.200000	1.80609e-26
3412.150000	1.80762e-26
3412.100000	1.80915e-26
3412.050000	1.81068e-26
3412.000000	1.81221e-26
3411.950000	1.81374e-26
3411.900000	1.81527e-26
3411.850000	1.8168e-26
3411.800000	1.81834e-26
3411.750000	1.81988e-26
3411.700000	1.82141e-26
3411.650000	1.82295e-26
3411.600000	1.82449e-26
3411.550000	1.82604e-26
3411.500000	1.82758e-26
3411.450000	1.82912e-26
3411.400000	1.83067e-26
3411.350000	1.83222e-26
3411.300000	1.83377e-26
3411.250000	1.83532e-26
3411.200000	1.83687e-26
3411.150000	1.83842e-26
3411.100000	1.83997e-26
3411.050000	1.84153e-26
3411.000000	1.84308e-26
3410.950000	1.84464e-26
3410.900000	1.8462e-26
3410.850000	1.84776e-26
3410.800000	1.84932e-26
3410.750000	1.85089e-26
3410.700000	1.85245e-26
3410.650000	1.85401e-26
3410.600000	1.85558e-26
3410.550000	1.85715e-26
3410.500000	1.85872e-26
3410.450000	1.86029e-26
3410.400000	1.86186e-26
3410.350000	1.86344e-26
3410.300000	1.86501e-26
3410.250000	1.86659e-26
3410.200000	1.86816e-26
3410.150000	1.86974e-26
3410.100000	1.87132e-26
3410.050000	1.87291e-26
3410.000000	1.87449e-26
3409.950000	1.87607e-26
3409.900000	1.87766e-26
3409.850000	1.87924e-26
3409.800000	1.88083e-26
3409.750000	1.88242e-26
3409.700000	1.88401e-26
3409.650000	1.88561e-26
3409.600000	1.8872e-26
3409.550000	1.88879e-26
3409.500000	1.89039e-26
3409.450000	1.89199e-26
3409.400000	1.89359e-26
3409.350000	1.89519e-26
3409.300000	1.89679e-26
3409.250000	1.89839e-26
3409.200000	1.9e-26
3409.150000	1.9016e-26
3409.100000	1.90321e-26
3409.050000	1.90482e-26
3409.000000	1.90643e-26
3408.950000	1.90804e-26
3408.900000	1.90965e-26
3408.850000	1.91126e-26
3408.800000	1.91288e-26
3408.750000	1.9145e-26
3408.700000	1.91611e-26
3408.650000	1.91773e-26
3408.600000	1.91935e-26
3408.550000	1.92098e-26
3408.500000	1.9226e-26
3408.450000	1.92423e-26
3408.400000	1.92585e-26
3408.350000	1.92748e-26
3408.300000	1.92911e-26
3408.250000	1.93074e-26
3408.200000	1.93237e-26
3408.150000	1.934e-26
3408.100000	1.93564e-26
3408.050000	1.93727e-26
3408.000000	1.93891e-26
3407.950000	1.94055e-26
3407.900000	1.94219e-26
3407.850000	1.94383e-26
3407.800000	1.94547e-26
3407.750000	1.94712e-26
3407.700000	1.94876e-26
3407.650000	1.95041e-26
3407.600000	1.95206e-26
3407.550000	1.95371e-26
3407.500000	1.95536e-26
3407.450000	1.95701e-26
3407.400000	1.95867e-26
3407.350000	1.96032e-26
3407.300000	1.96198e-26
3407.250000	1.96364e-26
3407.200000	1.9653e-26
3407.150000	1.96696e-26
3407.100000	1.96862e-26
3407.050000	1.97028e-26
3407.000000	1.97195e-26
3406.950000	1.97361e-26
3406.900000	1.97528e-26
3406.850000	1.97695e-26
3406.800000	1.97862e-26
3406.750000	1.98029e-26
3406.700000	1.98197e-26
3406.650000	1.98364e-26
3406.600000	1.98532e-26
3406.550000	1.987e-26
3406.500000	1.98868e-26
3406.450000	1.99036e-26
3406.400000	1.99204e-26
3406.350000	1.99372e-26
3406.300000	1.99541e-26
3406.250000	1.99709e-26
3406.200000	1.99878e-26
3406.150000	2.00047e-26
3406.100000	2.00216e-26
3406.050000	2.00385e-26
3406.000000	2.00555e-26
3405.950000	2.00724e-26
3405.900000	2.00894e-26
3405.850000	2.01064e-26
3405.800000	2.01234e-26
3405.750000	2.01404e-26
3405.700000	2.01574e-26
3405.650000	2.01744e-26
3405.600000	2.01915e-26
3405.550000	2.02085e-26
3405.500000	2.02256e-26
3405.450000	2.02427e-26
3405.400000	2.02598e-26
3405.350000	2.02769e-26
3405.300000	2.02941e-26
3405.250000	2.03112e-26
3405.200000	2.03284e-26
3405.150000	2.03456e-26
3405.100000	2.03628e-26
3405.050000	2.038e-26
3405.000000	2.03972e-26
3404.950000	2.04144e-26
3404.900000	2.04317e-26
3404.850000	2.0449e-26
3404.800000	2.04662e-26
3404.750000	2.04835e-26
3404.700000	2.05009e-26
3404.650000	2.05182e-26
3404.600000	2.05355e-26
3404.550000	2.05529e-26
3404.500000	2.05702e-26
3404.450000	2.05876e-26
3404.400000	2.0605e-26
3404.350000	2.06224e-26
3404.300000	2.06399e-26
3404.250000	2.06573e-26
3404.200000	2.06748e-26
3404.150000	2.06922e-26
3404.100000	2.07097e-26
3404.050000	2.07272e-26
3404.000000	2.07448e-26
3403.950000	2.07623e-26
3403.900000	2.07798e-26
3403.850000	2.07974e-26
3403.800000	2.0815e-26
3403.750000	2.08326e-26
3403.700000	2.08502e-26
3403.650000	2.08678e-26
3403.600000	2.08854e-26
3403.550000	2.09031e-26
3403.500000	2.09207e-26
3403.450000	2.09384e-26
3403.400000	2.09561e-26
3403.350000	2.09738e-26
3403.300000	2.09916e-26
3403.250000	2.10093e-26
3403.200000	2.10271e-26
3403.150000	2.10448e-26
3403.100000	2.10626e-26
3403.050000	2.10804e-26
3403.000000	2.10982e-26
3402.950000	2.11161e-26
3402.900000	2.11339e-26
3402.850000	2.11518e-26
3402.800000	2.11696e-26
3402.750000	2.11875e-26
3402.700000	2.12054e-26
3402.650000	2.12234e-26
3402.600000	2.12413e-26
3402.550000	2.12592e-26
3402.500000	2.12772e-26
3402.450000	2.12952e-26
3402.400000	2.13132e-26
3402.350000	2.13312e-26
3402.300000	2.13492e-26
3402.250000	2.13673e-26
3402.200000	2.13853e-26
3402.150000	2.14034e-26
3402.100000	2.14215e-26
3402.050000	2.14396e-26
3402.000000	2.14577e-26
3401.950000	2.14759e-26
3401.900000	2.1494e-26
3401.850000	2.15122e-26
3401.800000	2.15304e-26
3401.750000	2.15485e-26
3401.700000	2.15668e-26
3401.650000	2.1585e-26
3401.600000	2.16032e-26
3401.550000	2.16215e-26
3401.500000	2.16398e-26
3401.450000	2.1658e-26
3401.400000	2.16764e-26
3401.350000	2.16947e-26
3401.300000	2.1713e-26
3401.250000	2.17314e-26
3401.200000	2.17497e-26
3401.150000	2.17681e-26
3401.100000	2.17865e-26
3401.050000	2.18049e-26
3401.000000	2.18233e-26
3400.950000	2.18418e-26
3400.900000	2.18602e-26
3400.850000	2.18787e-26
3400.800000	2.18972e-26
3400.750000	2.19157e-26
3400.700000	2.19342e-26
3400.650000	2.19528e-26
3400.600000	2.19713e-26
3400.550000	2.19899e-26
3400.500000	2.20085e-26
3400.450000	2.20271e-26
3400.400000	2.20457e-26
3400.350000	2.20643e-26
3400.300000	2.2083e-26
3400.250000	2.21016e-26
3400.200000	2.21203e-26
3400.150000	2.2139e-26
3400.100000	2.21577e-26
3400.050000	2.21764e-26
3400.000000	2.21952e-26
3399.950000	2.22139e-26
3399.900000	2.22327e-26
3399.850000	2.22515e-26
3399.800000	2.22703e-26
3399.750000	2.22891e-26
3399.700000	2.2308e-26
3399.650000	2.23268e-26
3399.600000	2.23457e-26
3399.550000	2.23646e-26
3399.500000	2.23835e-26
3399.450000	2.24024e-26
3399.400000	2.24213e-26
3399.350000	2.24403e-26
3399.300000	2.24592e-26
3399.250000	2.24782e-26
3399.200000	2.24972e-26
3399.150000	2.25162e-26
3399.100000	2.25353e-26
3399.050000	2.25543e-26
3399.000000	2.25734e-26
3398.950000	2.25925e-26
3398.900000	2.26115e-26
3398.850000	2.26307e-26
3398.800000	2.26498e-26
3398.750000	2.26689e-26
3398.700000	2.26881e-26
3398.650000	2.27073e-26
3398.600000	2.27264e-26
3398.550000	2.27457e-26
3398.500000	2.27649e-26
3398.450000	2.27841e-26
3398.400000	2.28034e-26
3398.350000	2.28226e-26
3398.300000	2.28419e-26
3398.250000	2.28612e-26
3398.200000	2.28806e-26
3398.150000	2.28999e-26
3398.100000	2.29192e-26
3398.050000	2.29386e-26
3398.000000	2.2958e-26
3397.950000	2.29774e-26
3397.900000	2.29968e-26
3397.850000	2.30163e-26
3397.800000	2.30357e-26
3397.750000	2.30552e-26
3397.700000	2.30747e-26
3397.650000	2.30942e-26
3397.600000	2.31137e-26
3397.550000	2.31332e-26
3397.500000	2.31528e-26
3397.450000	2.31723e-26
3397.400000	2.31919e-26
3397.350000	2.32115e-26
3397.300000	2.32311e-26
3397.250000	2.32508e-26
3397.200000	2.32704e-26
3397.150000	2.32901e-26
3397.100000	2.33098e-26
3397.050000	2.33295e-26
3397.000000	2.33492e-26
3396.950000	2.33689e-26
3396.900000	2.33887e-26
3396.850000	2.34084e-26
3396.800000	2.34282e-26
3396.750000	2.3448e-26
3396.700000	2.34678e-26
3396.650000	2.34877e-26
3396.600000	2.35075e-26
3396.550000	2.35274e-26
3396.500000	2.35473e-26
3396.450000	2.35672e-26
3396.400000	2.35871e-26
3396.350000	2.3607e-26
3396.300000	2.3627e-26
3396.250000	2.36469e-26
3396.200000	2.36669e-26
3396.150000	2.36869e-26
3396.100000	2.37069e-26
3396.050000	2.3727e-26
3396.000000	2.3747e-26
3395.950000	2.37671e-26
3395.900000	2.37872e-26
3395.850000	2.38073e-26
3395.800000	2.38274e-26
3395.750000	2.38476e-26
3395.700000	2.38677e-26
3395.650000	2.38879e-26
3395.600000	2.39081e-26
3395.550000	2.39283e-26
3395.500000	2.39485e-26
3395.450000	2.39687e-26
3395.400000	2.3989e-26
3395.350000	2.40093e-26
3395.300000	2.40296e-26
3395.250000	2.40499e-26
3395.200000	2.40702e-26
3395.150000	2.40905e-26
3395.100000	2.41109e-26
3395.050000	2.41313e-26
3395.000000	2.41517e-26
3394.950000	2.41721e-26
3394.900000	2.41925e-26
3394.850000	2.4213e-26
3394.800000	2.42334e-26
3394.750000	2.42539e-26
3394.700000	2.42744e-26
3394.650000	2.42949e-26
3394.600000	2.43154e-26
3394.550000	2.4336e-26
3394.500000	2.43566e-26
3394.450000	2.43771e-26
3394.400000	2.43977e-26
3394.350000	2.44184e-26
3394.300000	2.4439e-26
3394.250000	2.44597e-26
3394.200000	2.44803e-26
3394.150000	2.4501e-26
3394.100000	2.45217e-26
3394.050000	2.45424e-26
3394.000000	2.45632e-26
3393.950000	2.45839e-26
3393.900000	2.46047e-26
3393.850000	2.46255e-26
3393.800000	2.46463e-26
3393.750000	2.46672e-26
3393.700000	2.4688e-26
3393.650000	2.47089e-26
3393.600000	2.47298e-26
3393.550000	2.47507e-26
3393.500000	2.47716e-26
3393.450000	2.47925e-26
3393.400000	2.48135e-26
3393.350000	2.48344e-26
3393.300000	2.48554e-26
3393.250000	2.48764e-26
3393.200000	2.48974e-26
3393.150000	2.49185e-26
3393.100000	2.49396e-26
3393.050000	2.49606e-26
3393.000000	2.49817e-26
3392.950000	2.50028e-26
3392.900000	2.5024e-26
3392.850000	2.50451e-26
3392.800000	2.50663e-26
3392.750000	2.50875e-26
3392.700000	2.51087e-26
3392.650000	2.51299e-26
3392.600000	2.51511e-26
3392.550000	2.51724e-26
3392.500000	2.51937e-26
3392.450000	2.52149e-26
3392.400000	2.52363e-26
3392.350000	2.52576e-26
3392.300000	2.52789e-26
3392.250000	2.53003e-26
3392.200000	2.53217e-26
3392.150000	2.53431e-26
3392.100000	2.53645e-26
3392.050000	2.53859e-26
3392.000000	2.54074e-26
3391.950000	2.54289e-26
3391.900000	2.54504e-26
3391.850000	2.54719e-26
3391.800000	2.54934e-26
3391.750000	2.55149e-26
3391.700000	2.55365e-26
3391.650000	2.55581e-26
3391.600000	2.55797e-26
3391.550000	2.56013e-26
3391.500000	2.56229e-26
3391.450000	2.56446e-26
3391.400000	2.56663e-26
3391.350000	2.5688e-26
3391.300000	2.57097e-26
3391.250000	2.57314e-26
3391.200000	2.57531e-26
3391.150000	2.57749e-26
3391.100000	2.57967e-26
3391.050000	2.58185e-26
3391.000000	2.58403e-26
3390.950000	2.58621e-26
3390.900000	2.5884e-26
3390.850000	2.59059e-26
3390.800000	2.59278e-26
3390.750000	2.59497e-26
3390.700000	2.59716e-26
3390.650000	2.59936e-26
3390.600000	2.60155e-26
3390.550000	2.60375e-26
3390.500000	2.60595e-26
3390.450000	2.60816e-26
3390.400000	2.61036e-26
3390.350000	2.61257e-26
3390.300000	2.61477e-26
3390.250000	2.61698e-26
3390.200000	2.6192e-26
3390.150000	2.62141e-26
3390.100000	2.62362e-26
3390.050000	2.62584e-26
3390.000000	2.62806e-26
3389.950000	2.63028e-26
3389.900000	2.6325e-26
3389.850000	2.63473e-26
3389.800000	2.63696e-26
3389.750000	2.63918e-26
3389.700000	2.64142e-26
3389.650000	2.64365e-26
3389.600000	2.64588e-26
3389.550000	2.64812e-26
3389.500000	2.65036e-26
3389.450000	2.6526e-26
3389.400000	2.65484e-26
3389.350000	2.65708e-26
3389.300000	2.65933e-26
3389.250000	2.66157e-26
3389.200000	2.66382e-26
3389.150000	2.66608e-26
3389.100000	2.66833e-26
3389.050000	2.67058e-26
3389.000000	2.67284e-26
3388.950000	2.6751e-26
3388.900000	2.67736e-26
3388.850000	2.67962e-26
3388.800000	2.68189e-26
3388.750000	2.68415e-26
3388.700000	2.68642e-26
3388.650000	2.68869e-26
3388.600000	2.69097e-26
3388.550000	2.69324e-26
3388.500000	2.69552e-26
3388.450000	2.69779e-26
3388.400000	2.70007e-26
3388.350000	2.70236e-26
3388.300000	2.70464e-26
3388.250000	2.70693e-26
3388.200000	2.70921e-26
3388.150000	2.7115e-26
3388.100000	2.71379e-26
3388.050000	2.71609e-26
3388.000000	2.71838e-26
3387.950000	2.72068e-26
3387.900000	2.72298e-26
3387.850000	2.72528e-26
3387.800000	2.72758e-26
3387.750000	2.72989e-26
3387.700000	2.7322e-26
3387.650000	2.73451e-26
3387.600000	2.73682e-26
3387.550000	2.73913e-26
3387.500000	2.74145e-26
3387.450000	2.74376e-26
3387.400000	2.74608e-26
3387.350000	2.7484e-26
3387.300000	2.75072e-26
3387.250000	2.75305e-26
3387.200000	2.75538e-26
3387.150000	2.7577e-26
3387.100000	2.76004e-26
3387.050000	2.76237e-26
3387.000000	2.7647e-26
3386.950000	2.76704e-26
3386.900000	2.76938e-26
3386.850000	2.77172e-26
3386.800000	2.77406e-26
3386.750000	2.7764e-26
3386.700000	2.77875e-26
3386.650000	2.7811e-26
3386.600000	2.78345e-26
3386.550000	2.7858e-26
3386.500000	2.78816e-26
3386.450000	2.79051e-26
3386.400000	2.79287e-26
3386.350000	2.79523e-26
3386.300000	2.79759e-26
3386.250000	2.79996e-26
3386.200000	2.80233e-26
3386.150000	2.80469e-26
3386.100000	2.80706e-26
3386.050000	2.80944e-26
3386.000000	2.81181e-26
3385.950000	2.81419e-26
3385.900000	2.81657e-26
3385.850000	2.81895e-26
3385.800000	2.82133e-26
3385.750000	2.82371e-26
3385.700000	2.8261e-26
3385.650000	2.82849e-26
3385.600000	2.83088e-26
3385.550000	2.83327e-26
3385.500000	2.83566e-26
3385.450000	2.83806e-26
3385.400000	2.84046e-26
3385.350000	2.84286e-26
3385.300000	2.84526e-26
3385.250000	2.84767e-26
3385.200000	2.85007e-26
3385.150000	2.85248e-26
3385.100000	2.85489e-26
3385.050000	2.85731e-26
3385.000000	2.85972e-26
3384.950000	2.86214e-26
3384.900000	2.86456e-26
3384.850000	2.86698e-26
3384.800000	2.8694e-26
3384.750000	2.87183e-26
3384.700000	2.87425e-26
3384.650000	2.87668e-26
3384.600000	2.87911e-26
3384.550000	2.88155e-26
3384.500000	2.88398e-26
3384.450000	2.88642e-26
3384.400000	2.88886e-26
3384.350000	2.8913e-26
3384.300000	2.89374e-26
3384.250000	2.89619e-26
3384.200000	2.89864e-26
3384.150000	2.90109e-26
3384.100000	2.90354e-26
3384.050000	2.90599e-26
3384.000000	2.90845e-26
3383.950000	2.91091e-26
3383.900000	2.91337e-26
3383.850000	2.91583e-26
3383.800000	2.91829e-26
3383.750000	2.92076e-26
3383.700000	2.92323e-26
3383.650000	2.9257e-26
3383.600000	2.92817e-26
3383.550000	2.93065e-26
3383.500000	2.93312e-26
3383.450000	2.9356e-26
3383.400000	2.93808e-26
3383.350000	2.94057e-26
3383.300000	2.94305e-26
3383.250000	2.94554e-26
3383.200000	2.94803e-26
3383.150000	2.95052e-26
3383.100000	2.95301e-26
3383.050000	2.95551e-26
3383.000000	2.95801e-26
3382.950000	2.96051e-26
3382.900000	2.96301e-26
3382.850000	2.96551e-26
3382.800000	2.96802e-26
3382.750000	2.97053e-26
3382.700000	2.97304e-26
3382.650000	2.97555e-26
3382.600000	2.97807e-26
3382.550000	2.98058e-26
3382.500000	2.9831e-26
3382.450000	2.98562e-26
3382.400000	2.98815e-26
3382.350000	2.99067e-26
3382.300000	2.9932e-26
3382.250000	2.99573e-26
3382.200000	2.99826e-26
3382.150000	3.00079e-26
3382.100000	3.00333e-26
3382.050000	3.00587e-26
3382.000000	3.00841e-26
3381.950000	3.01095e-26
3381.900000	3.0135e-26
3381.850000	3.01604e-26
3381.800000	3.01859e-26
3381.750000	3.02114e-26
3381.700000	3.0237e-26
3381.650000	3.02625e-26
3381.600000	3.02881e-26
3381.550000	3.03137e-26
3381.500000	3.03393e-26
3381.450000	3.03649e-26
3381.400000	3.03906e-26
3381.350000	3.04163e-26
3381.300000	3.0442e-26
3381.250000	3.04677e-26
3381.200000	3.04935e-26
3381.150000	3.05192e-26
3381.100000	3.0545e-26
3381.050000	3.05709e-26
3381.000000	3.05967e-26
3380.950000	3.06226e-26
3380.900000	3.06484e-26
3380.850000	3.06743e-26
3380.800000	3.07003e-26
3380.750000	3.07262e-26
3380.700000	3.07522e-26
3380.650000	3.07782e-26
3380.600000	3.08042e-26
3380.550000	3.08302e-26
3380.500000	3.08563e-26
3380.450000	3.08823e-26
3380.400000	3.09084e-26
3380.350000	3.09346e-26
3380.300000	3.09607e-26
3380.250000	3.09869e-26
3380.200000	3.10131e-26
3380.150000	3.10393e-26
3380.100000	3.10655e-26
3380.050000	3.10918e-26
3380.000000	3.1118e-26
3379.950000	3.11443e-26
3379.900000	3.11707e-26
3379.850000	3.1197e-26
3379.800000	3.12234e-26
3379.750000	3.12498e-26
3379.700000	3.12762e-26
3379.650000	3.13026e-26
3379.600000	3.13291e-26
3379.550000	3.13555e-26
3379.500000	3.1382e-26
3379.450000	3.14086e-26
3379.400000	3.14351e-26
3379.350000	3.14617e-26
3379.300000	3.14883e-26
3379.250000	3.15149e-26
3379.200000	3.15415e-26
3379.150000	3.15682e-26
3379.100000	3.15948e-26
3379.050000	3.16215e-26
3379.000000	3.16483e-26
3378.950000	3.1675e-26
3378.900000	3.17018e-26
3378.850000	3.17286e-26
3378.800000	3.17554e-26
3378.750000	3.17822e-26
3378.700000	3.18091e-26
3378.650000	3.1836e-26
3378.600000	3.18629e-26
3378.550000	3.18898e-26
3378.500000	3.19168e-26
3378.450000	3.19437e-26
3378.400000	3.19707e-26
3378.350000	3.19977e-26
3378.300000	3.20248e-26
3378.250000	3.20519e-26
3378.200000	3.20789e-26
3378.150000	3.21061e-26
3378.100000	3.21332e-26
3378.050000	3.21603e-26
3378.000000	3.21875e-26
3377.950000	3.22147e-26
3377.900000	3.2242e-26
3377.850000	3.22692e-26
3377.800000	3.22965e-26
3377.750000	3.23238e-26
3377.700000	3.23511e-26
3377.650000	3.23784e-26
3377.600000	3.24058e-26
3377.550000	3.24332e-26
3377.500000	3.24606e-26
3377.450000	3.2488e-26
3377.400000	3.25155e-26
3377.350000	3.2543e-26
3377.300000	3.25705e-26
3377.250000	3.2598e-26
3377.200000	3.26255e-26
3377.150000	3.26531e-26
3377.100000	3.26807e-26
3377.050000	3.27083e-26
3377.000000	3.2736e-26
3376.950000	3.27636e-26
3376.900000	3.27913e-26
3376.850000	3.2819e-26
3376.800000	3.28468e-26
3376.750000	3.28745e-26
3376.700000	3.29023e-26
3376.650000	3.29301e-26
3376.600000	3.2958e-26
3376.550000	3.29858e-26
3376.500000	3.30137e-26
3376.450000	3.30416e-26
3376.400000	3.30695e-26
3376.350000	3.30975e-26
3376.300000	3.31254e-26
3376.250000	3.31534e-26
3376.200000	3.31815e-26
3376.150000	3.32095e-26
3376.100000	3.32376e-26
3376.050000	3.32657e-26
3376.000000	3.32938e-26
3375.950000	3.33219e-26
3375.900000	3.33501e-26
3375.850000	3.33783e-26
3375.800000	3.34065e-26
3375.750000	3.34347e-26
3375.700000	3.3463e-26
3375.650000	3.34912e-26
3375.600000	3.35195e-26
3375.550000	3.35479e-26
3375.500000	3.35762e-26
3375.450000	3.36046e-26
3375.400000	3.3633e-26
3375.350000	3.36614e-26
3375.300000	3.36899e-26
3375.250000	3.37183e-26
3375.200000	3.37468e-26
3375.150000	3.37754e-26
3375.100000	3.38039e-26
3375.050000	3.38325e-26
3375.000000	3.38611e-26
3374.950000	3.38897e-26
3374.900000	3.39183e-26
3374.850000	3.3947e-26
3374.800000	3.39757e-26
3374.750000	3.40044e-26
3374.700000	3.40331e-26
3374.650000	3.40619e-26
3374.600000	3.40907e-26
3374.550000	3.41195e-26
3374.500000	3.41483e-26
3374.450000	3.41772e-26
3374.400000	3.42061e-26
3374.350000	3.4235e-26
3374.300000	3.42639e-26
3374.250000	3.42929e-26
3374.200000	3.43219e-26
3374.150000	3.43509e-26
3374.100000	3.43799e-26
3374.050000	3.4409e-26
3374.000000	3.4438e-26
3373.950000	3.44671e-26
3373.900000	3.44963e-26
3373.850000	3.45254e-26
3373.800000	3.45546e-26
3373.750000	3.45838e-26
3373.700000	3.4613e-26
3373.650000	3.46423e-26
3373.600000	3.46716e-26
3373.550000	3.47009e-26
3373.500000	3.47302e-26
3373.450000	3.47596e-26
3373.400000	3.47889e-26
3373.350000	3.48183e-26
3373.300000	3.48478e-26
3373.250000	3.48772e-26
3373.200000	3.49067e-26
3373.150000	3.49362e-26
3373.100000	3.49657e-26
3373.050000	3.49953e-26
3373.000000	3.50248e-26
3372.950000	3.50544e-26
3372.900000	3.50841e-26
3372.850000	3.51137e-26
3372.800000	3.51434e-26
3372.750000	3.51731e-26
3372.700000	3.52028e-26
3372.650000	3.52326e-26
3372.600000	3.52623e-26
3372.550000	3.52922e-26
3372.500000	3.5322e-26
3372.450000	3.53518e-26
3372.400000	3.53817e-26
3372.350000	3.54116e-26
3372.300000	3.54415e-26
3372.250000	3.54715e-26
3372.200000	3.55015e-26
3372.150000	3.55315e-26
3372.100000	3.55615e-26
3372.050000	3.55916e-26
3372.000000	3.56216e-26
3371.950000	3.56517e-26
3371.900000	3.56819e-26
3371.850000	3.5712e-26
3371.800000	3.57422e-26
3371.750000	3.57724e-26
3371.700000	3.58027e-26
3371.650000	3.58329e-26
3371.600000	3.58632e-26
3371.550000	3.58935e-26
3371.500000	3.59238e-26
3371.450000	3.59542e-26
3371.400000	3.59846e-26
3371.350000	3.6015e-26
3371.300000	3.60454e-26
3371.250000	3.60759e-26
3371.200000	3.61064e-26
3371.150000	3.61369e-26
3371.100000	3.61674e-26
3371.050000	3.6198e-26
3371.000000	3.62286e-26
3370.950000	3.62592e-26
3370.900000	3.62899e-26
3370.850000	3.63205e-26
3370.800000	3.63512e-26
3370.750000	3.6382e-26
3370.700000	3.64127e-26
3370.650000	3.64435e-26
3370.600000	3.64743e-26
3370.550000	3.65051e-26
3370.500000	3.6536e-26
3370.450000	3.65668e-26
3370.400000	3.65977e-26
3370.350000	3.66287e-26
3370.300000	3.66596e-26
3370.250000	3.66906e-26
3370.200000	3.67216e-26
3370.150000	3.67527e-26
3370.100000	3.67837e-26
3370.050000	3.68148e-26
3370.000000	3.68459e-26
3369.950000	3.68771e-26
3369.900000	3.69082e-26
3369.850000	3.69394e-26
3369.800000	3.69706e-26
3369.750000	3.70019e-26
3369.700000	3.70331e-26
3369.650000	3.70644e-26
3369.600000	3.70958e-26
3369.550000	3.71271e-26
3369.500000	3.71585e-26
3369.450000	3.71899e-26
3369.400000	3.72213e-26
3369.350000	3.72528e-26
3369.300000	3.72843e-26
3369.250000	3.73158e-26
3369.200000	3.73473e-26
3369.150000	3.73789e-26
3369.100000	3.74105e-26
3369.050000	3.74421e-26
3369.000000	3.74737e-26
3368.950000	3.75054e-26
3368.900000	3.75371e-26
3368.850000	3.75688e-26
3368.800000	3.76006e-26
3368.750000	3.76324e-26
3368.700000	3.76642e-26
3368.650000	3.7696e-26
3368.600000	3.77279e-26
3368.550000	3.77597e-26
3368.500000	3.77917e-26
3368.450000	3.78236e-26
3368.400000	3.78556e-26
3368.350000	3.78876e-26
3368.300000	3.79196e-26
3368.250000	3.79516e-26
3368.200000	3.79837e-26
3368.150000	3.80158e-26
3368.100000	3.80479e-26
3368.050000	3.80801e-26
3368.000000	3.81123e-26
3367.950000	3.81445e-26
3367.900000	3.81767e-26
3367.850000	3.8209e-26
3367.800000	3.82413e-26
3367.750000	3.82736e-26
3367.700000	3.83059e-26
3367.650000	3.83383e-26
3367.600000	3.83707e-26
3367.550000	3.84031e-26
3367.500000	3.84356e-26
3367.450000	3.84681e-26
3367.400000	3.85006e-26
3367.350000	3.85331e-26
3367.300000	3.85657e-26
3367.250000	3.85983e-26
3367.200000	3.86309e-26
3367.150000	3.86636e-26
3367.100000	3.86962e-26
3367.050000	3.87289e-26
3367.000000	3.87617e-26
3366.950000	3.87944e-26
3366.900000	3.88272e-26
3366.850000	3.886e-26
3366.800000	3.88929e-26
3366.750000	3.89257e-26
3366.700000	3.89586e-26
3366.650000	3.89916e-26
3366.600000	3.90245e-26
3366.550000	3.90575e-26
3366.500000	3.90905e-26
3366.450000	3.91236e-26
3366.400000	3.91566e-26
3366.350000	3.91897e-26
3366.300000	3.92228e-26
3366.250000	3.9256e-26
3366.200000	3.92892e-26
3366.150000	3.93224e-26
3366.100000	3.93556e-26
3366.050000	3.93889e-26
3366.000000	3.94221e-26
3365.950000	3.94555e-26
3365.900000	3.94888e-26
3365.850000	3.95222e-26
3365.800000	3.95556e-26
3365.750000	3.9589e-26
3365.700000	3.96225e-26
3365.650000	3.9656e-26
3365.600000	3.96895e-26
3365.550000	3.9723e-26
3365.500000	3.97566e-26
3365.450000	3.97902e-26
3365.400000	3.98238e-26
3365.350000	3.98575e-26
3365.300000	3.98912e-26
3365.250000	3.99249e-26
3365.200000	3.99586e-26
3365.150000	3.99924e-26
3365.100000	4.00262e-26
3365.050000	4.006e-26
3365.000000	4.00939e-26
3364.950000	4.01278e-26
3364.900000	4.01617e-26
3364.850000	4.01956e-26
3364.800000	4.02296e-26
3364.750000	4.02636e-26
3364.700000	4.02976e-26
3364.650000	4.03317e-26
3364.600000	4.03658e-26
3364.550000	4.03999e-26
3364.500000	4.0434e-26
3364.450000	4.04682e-26
3364.400000	4.05024e-26
3364.350000	4.05366e-26
3364.300000	4.05709e-26
3364.250000	4.06052e-26
3364.200000	4.06395e-26
3364.150000	4.06738e-26
3364.100000	4.07082e-26
3364.050000	4.07426e-26
3364.000000	4.0777e-26
3363.950000	4.08115e-26
3363.900000	4.0846e-26
3363.850000	4.08805e-26
3363.800000	4.09151e-26
3363.750000	4.09497e-26
3363.700000	4.09843e-26
3363.650000	4.10189e-26
3363.600000	4.10536e-26
3363.550000	4.10883e-26
3363.500000	4.1123e-26
3363.450000	4.11577e-26
3363.400000	4.11925e-26
3363.350000	4.12273e-26
3363.300000	4.12622e-26
3363.250000	4.12971e-26
3363.200000	4.1332e-26
3363.150000	4.13669e-26
3363.100000	4.14018e-26
3363.050000	4.14368e-26
3363.000000	4.14719e-26
3362.950000	4.15069e-26
3362.900000	4.1542e-26
3362.850000	4.15771e-26
3362.800000	4.16122e-26
3362.750000	4.16474e-26
3362.700000	4.16826e-26
3362.650000	4.17178e-26
3362.600000	4.17531e-26
3362.550000	4.17884e-26
3362.500000	4.18237e-26
3362.450000	4.1859e-26
3362.400000	4.18944e-26
3362.350000	4.19298e-26
3362.300000	4.19653e-26
3362.250000	4.20007e-26
3362.200000	4.20362e-26
3362.150000	4.20718e-26
3362.100000	4.21073e-26
3362.050000	4.21429e-26
3362.000000	4.21785e-26
3361.950000	4.22142e-26
3361.900000	4.22498e-26
3361.850000	4.22855e-26
3361.800000	4.23213e-26
3361.750000	4.2357e-26
3361.700000	4.23928e-26
3361.650000	4.24287e-26
3361.600000	4.24645e-26
3361.550000	4.25004e-26
3361.500000	4.25363e-26
3361.450000	4.25723e-26
3361.400000	4.26083e-26
3361.350000	4.26443e-26
3361.300000	4.26803e-26
3361.250000	4.27164e-26
3361.200000	4.27525e-26
3361.150000	4.27886e-26
3361.100000	4.28248e-26
3361.050000	4.2861e-26
3361.000000	4.28972e-26
3360.950000	4.29335e-26
3360.900000	4.29697e-26
3360.850000	4.30061e-26
3360.800000	4.30424e-26
3360.750000	4.30788e-26
3360.700000	4.31152e-26
3360.650000	4.31516e-26
3360.600000	4.31881e-26
3360.550000	4.32246e-26
3360.500000	4.32611e-26
3360.450000	4.32977e-26
3360.400000	4.33343e-26
3360.350000	4.33709e-26
3360.300000	4.34076e-26
3360.250000	4.34443e-26
3360.200000	4.3481e-26
3360.150000	4.35177e-26
3360.100000	4.35545e-26
3360.050000	4.35913e-26
3360.000000	4.36281e-26
3359.950000	4.3665e-26
3359.900000	4.37019e-26
3359.850000	4.37389e-26
3359.800000	4.37758e-26
3359.750000	4.38128e-26
3359.700000	4.38498e-26
3359.650000	4.38869e-26
3359.600000	4.3924e-26
3359.550000	4.39611e-26
3359.500000	4.39983e-26
3359.450000	4.40355e-26
3359.400000	4.40727e-26
3359.350000	4.41099e-26
3359.300000	4.41472e-26
3359.250000	4.41845e-26
3359.200000	4.42219e-26
3359.150000	4.42592e-26
3359.100000	4.42966e-26
3359.050000	4.43341e-26
3359.000000	4.43715e-26
3358.950000	4.4409e-26
3358.900000	4.44466e-26
3358.850000	4.44841e-26
3358.800000	4.45217e-26
3358.750000	4.45594e-26
3358.700000	4.4597e-26
3358.650000	4.46347e-26
3358.600000	4.46724e-26
3358.550000	4.47102e-26
3358.500000	4.4748e-26
3358.450000	4.47858e-26
3358.400000	4.48236e-26
3358.350000	4.48615e-26
3358.300000	4.48994e-26
3358.250000	4.49374e-26
3358.200000	4.49754e-26
3358.150000	4.50134e-26
3358.100000	4.50514e-26
3358.050000	4.50895e-26
3358.000000	4.51276e-26
3357.950000	4.51657e-26
3357.900000	4.52039e-26
3357.850000	4.52421e-26
3357.800000	4.52804e-26
3357.750000	4.53186e-26
3357.700000	4.53569e-26
3357.650000	4.53953e-26
3357.600000	4.54336e-26
3357.550000	4.5472e-26
3357.500000	4.55105e-26
3357.450000	4.55489e-26
3357.400000	4.55874e-26
3357.350000	4.56259e-26
3357.300000	4.56645e-26
3357.250000	4.57031e-26
3357.200000	4.57417e-26
3357.150000	4.57804e-26
3357.100000	4.58191e-26
3357.050000	4.58578e-26
3357.000000	4.58966e-26
3356.950000	4.59353e-26
3356.900000	4.59742e-26
3356.850000	4.6013e-26
3356.800000	4.60519e-26
3356.750000	4.60908e-26
3356.700000	4.61298e-26
3356.650000	4.61688e-26
3356.600000	4.62078e-26
3356.550000	4.62468e-26
3356.500000	4.62859e-26
3356.450000	4.6325e-26
3356.400000	4.63642e-26
3356.350000	4.64034e-26
3356.300000	4.64426e-26
3356.250000	4.64819e-26
3356.200000	4.65211e-26
3356.150000	4.65605e-26
3356.100000	4.65998e-26
3356.050000	4.66392e-26
3356.000000	4.66786e-26
3355.950000	4.67181e-26
3355.900000	4.67575e-26
3355.850000	4.67971e-26
3355.800000	4.68366e-26
3355.750000	4.68762e-26
3355.700000	4.69158e-26
3355.650000	4.69555e-26
3355.600000	4.69951e-26
3355.550000	4.70349e-26
3355.500000	4.70746e-26
3355.450000	4.71144e-26
3355.400000	4.71542e-26
3355.350000	4.71941e-26
3355.300000	4.7234e-26
3355.250000	4.72739e-26
3355.200000	4.73138e-26
3355.150000	4.73538e-26
3355.100000	4.73938e-26
3355.050000	4.74339e-26
3355.000000	4.7474e-26
3354.950000	4.75141e-26
3354.900000	4.75543e-26
3354.850000	4.75944e-26
3354.800000	4.76347e-26
3354.750000	4.76749e-26
3354.700000	4.77152e-26
3354.650000	4.77555e-26
3354.600000	4.77959e-26
3354.550000	4.78363e-26
3354.500000	4.78767e-26
3354.450000	4.79172e-26
3354.400000	4.79577e-26
3354.350000	4.79982e-26
3354.300000	4.80388e-26
3354.250000	4.80794e-26
3354.200000	4.812e-26
3354.150000	4.81607e-26
3354.100000	4.82014e-26
3354.050000	4.82421e-26
3354.000000	4.82829e-26
3353.950000	4.83237e-26
3353.900000	4.83646e-26
3353.850000	4.84054e-26
3353.800000	4.84463e-26
3353.750000	4.84873e-26
3353.700000	4.85283e-26
3353.650000	4.85693e-26
3353.600000	4.86103e-26
3353.550000	4.86514e-26
3353.500000	4.86925e-26
3353.450000	4.87337e-26
3353.400000	4.87749e-26
3353.350000	4.88161e-26
3353.300000	4.88573e-26
3353.250000	4.88986e-26
3353.200000	4.894e-26
3353.150000	4.89813e-26
3353.100000	4.90227e-26
3353.050000	4.90642e-26
3353.000000	4.91056e-26
3352.950000	4.91471e-26
3352.900000	4.91887e-26
3352.850000	4.92302e-26
3352.800000	4.92718e-26
3352.750000	4.93135e-26
3352.700000	4.93552e-26
3352.650000	4.93969e-26
3352.600000	4.94386e-26
3352.550000	4.94804e-26
3352.500000	4.95222e-26
3352.450000	4.95641e-26
3352.400000	4.9606e-26
3352.350000	4.96479e-26
3352.300000	4.96898e-26
3352.250000	4.97318e-26
3352.200000	4.97739e-26
3352.150000	4.98159e-26
3352.100000	4.9858e-26
3352.050000	4.99002e-26
3352.000000	4.99423e-26
3351.950000	4.99846e-26
3351.900000	5.00268e-26
3351.850000	5.00691e-26
3351.800000	5.01114e-26
3351.750000	5.01538e-26
3351.700000	5.01961e-26
3351.650000	5.02386e-26
3351.600000	5.0281e-26
3351.550000	5.03235e-26
3351.500000	5.0366e-26
3351.450000	5.04086e-26
3351.400000	5.04512e-26
3351.350000	5.04939e-26
3351.300000	5.05365e-26
3351.250000	5.05792e-26
3351.200000	5.0622e-26
3351.150000	5.06648e-26
3351.100000	5.07076e-26
3351.050000	5.07504e-26
3351.000000	5.07933e-26
3350.950000	5.08363e-26
3350.900000	5.08792e-26
3350.850000	5.09222e-26
3350.800000	5.09653e-26
3350.750000	5.10083e-26
3350.700000	5.10515e-26
3350.650000	5.10946e-26
3350.600000	5.11378e-26
3350.550000	5.1181e-26
3350.500000	5.12243e-26
3350.450000	5.12675e-26
3350.400000	5.13109e-26
3350.350000	5.13542e-26
3350.300000	5.13976e-26
3350.250000	5.14411e-26
3350.200000	5.14846e-26
3350.150000	5.15281e-26
3350.100000	5.15716e-26
3350.050000	5.16152e-26
3350.000000	5.16588e-26
3349.950000	5.17025e-26
3349.900000	5.17462e-26
3349.850000	5.17899e-26
3349.800000	5.18337e-26
3349.750000	5.18775e-26
3349.700000	5.19213e-26
3349.650000	5.19652e-26
3349.600000	5.20091e-26
3349.550000	5.20531e-26
3349.500000	5.20971e-26
3349.450000	5.21411e-26
3349.400000	5.21852e-26
3349.350000	5.22293e-26
3349.300000	5.22734e-26
3349.250000	5.23176e-26
3349.200000	5.23618e-26
3349.150000	5.24061e-26
3349.100000	5.24504e-26
3349.050000	5.24947e-26
3349.000000	5.25391e-26
3348.950000	5.25835e-26
3348.900000	5.26279e-26
3348.850000	5.26724e-26
3348.800000	5.27169e-26
3348.750000	5.27615e-26
3348.700000	5.2806e-26
3348.650000	5.28507e-26
3348.600000	5.28953e-26
3348.550000	5.29401e-26
3348.500000	5.29848e-26
3348.450000	5.30296e-26
3348.400000	5.30744e-26
3348.350000	5.31192e-26
3348.300000	5.31641e-26
3348.250000	5.32091e-26
3348.200000	5.3254e-26
3348.150000	5.32991e-26
3348.100000	5.33441e-26
3348.050000	5.33892e-26
3348.000000	5.34343e-26
3347.950000	5.34795e-26
3347.900000	5.35247e-26
3347.850000	5.35699e-26
3347.800000	5.36152e-26
3347.750000	5.36605e-26
3347.700000	5.37058e-26
3347.650000	5.37512e-26
3347.600000	5.37967e-26
3347.550000	5.38421e-26
3347.500000	5.38876e-26
3347.450000	5.39332e-26
3347.400000	5.39787e-26
3347.350000	5.40244e-26
3347.300000	5.407e-26
3347.250000	5.41157e-26
3347.200000	5.41615e-26
3347.150000	5.42072e-26
3347.100000	5.42531e-26
3347.050000	5.42989e-26
3347.000000	5.43448e-26
3346.950000	5.43907e-26
3346.900000	5.44367e-26
3346.850000	5.44827e-26
3346.800000	5.45287e-26
3346.750000	5.45748e-26
3346.700000	5.4621e-26
3346.650000	5.46671e-26
3346.600000	5.47133e-26
3346.550000	5.47596e-26
3346.500000	5.48058e-26
3346.450000	5.48522e-26
3346.400000	5.48985e-26
3346.350000	5.49449e-26
3346.300000	5.49914e-26
3346.250000	5.50378e-26
3346.200000	5.50843e-26
3346.150000	5.51309e-26
3346.100000	5.51775e-26
3346.050000	5.52241e-26
3346.000000	5.52708e-26
3345.950000	5.53175e-26
3345.900000	5.53643e-26
3345.850000	5.54111e-26
3345.800000	5.54579e-26
3345.750000	5.55048e-26
3345.700000	5.55517e-26
3345.650000	5.55986e-26
3345.600000	5.56456e-26
3345.550000	5.56926e-26
3345.500000	5.57397e-26
3345.450000	5.57868e-26
3345.400000	5.5834e-26
3345.350000	5.58811e-26
3345.300000	5.59284e-26
3345.250000	5.59756e-26
3345.200000	5.6023e-26
3345.150000	5.60703e-26
3345.100000	5.61177e-26
3345.050000	5.61651e-26
3345.000000	5.62126e-26
3344.950000	5.62601e-26
3344.900000	5.63076e-26
3344.850000	5.63552e-26
3344.800000	5.64029e-26
3344.750000	5.64505e-26
3344.700000	5.64982e-26
3344.650000	5.6546e-26
3344.600000	5.65938e-26
3344.550000	5.66416e-26
3344.500000	5.66895e-26
3344.450000	5.67374e-26
3344.400000	5.67853e-26
3344.350000	5.68333e-26
3344.300000	5.68814e-26
3344.250000	5.69294e-26
3344.200000	5.69776e-26
3344.150000	5.70257e-26
3344.100000	5.70739e-26
3344.050000	5.71221e-26
3344.000000	5.71704e-26
3343.950000	5.72187e-26
3343.900000	5.72671e-26
3343.850000	5.73155e-26
3343.800000	5.73639e-26
3343.750000	5.74124e-26
3343.700000	5.74609e-26
3343.650000	5.75095e-26
3343.600000	5.75581e-26
3343.550000	5.76068e-26
3343.500000	5.76554e-26
3343.450000	5.77042e-26
3343.400000	5.77529e-26
3343.350000	5.78017e-26
3343.300000	5.78506e-26
3343.250000	5.78995e-26
3343.200000	5.79484e-26
3343.150000	5.79974e-26
3343.100000	5.80464e-26
3343.050000	5.80955e-26
3343.000000	5.81446e-26
3342.950000	5.81937e-26
3342.900000	5.82429e-26
3342.850000	5.82921e-26
3342.800000	5.83414e-26
3342.750000	5.83907e-26
3342.700000	5.844e-26
3342.650000	5.84894e-26
3342.600000	5.85389e-26
3342.550000	5.85883e-26
3342.500000	5.86379e-26
3342.450000	5.86874e-26
3342.400000	5.8737e-26
3342.350000	5.87867e-26
3342.300000	5.88363e-26
3342.250000	5.88861e-26
3342.200000	5.89358e-26
3342.150000	5.89856e-26
3342.100000	5.90355e-26
3342.050000	5.90854e-26
3342.000000	5.91353e-26
3341.950000	5.91853e-26
3341.900000	5.92353e-26
3341.850000	5.92854e-26
3341.800000	5.93355e-26
3341.750000	5.93856e-26
3341.700000	5.94358e-26
3341.650000	5.94861e-26
3341.600000	5.95363e-26
3341.550000	5.95867e-26
3341.500000	5.9637e-26
3341.450000	5.96874e-26
3341.400000	5.97379e-26
3341.350000	5.97884e-26
3341.300000	5.98389e-26
3341.250000	5.98895e-26
3341.200000	5.99401e-26
3341.150000	5.99907e-26
3341.100000	6.00414e-26
3341.050000	6.00922e-26
3341.000000	6.0143e-26
3340.950000	6.01938e-26
3340.900000	6.02447e-26
3340.850000	6.02956e-26
3340.800000	6.03465e-26
3340.750000	6.03975e-26
3340.700000	6.04486e-26
3340.650000	6.04997e-26
3340.600000	6.05508e-26
3340.550000	6.0602e-26
3340.500000	6.06532e-26
3340.450000	6.07045e-26
3340.400000	6.07558e-26
3340.350000	6.08071e-26
3340.300000	6.08585e-26
3340.250000	6.09099e-26
3340.200000	6.09614e-26
3340.150000	6.10129e-26
3340.100000	6.10645e-26
3340.050000	6.11161e-26
3340.000000	6.11678e-26
3339.950000	6.12195e-26
3339.900000	6.12712e-26
3339.850000	6.1323e-26
3339.800000	6.13748e-26
3339.750000	6.14267e-26
3339.700000	6.14786e-26
3339.650000	6.15306e-26
3339.600000	6.15826e-26
3339.550000	6.16346e-26
3339.500000	6.16867e-26
3339.450000	6.17388e-26
3339.400000	6.1791e-26
3339.350000	6.18432e-26
3339.300000	6.18955e-26
3339.250000	6.19478e-26
3339.200000	6.20002e-26
3339.150000	6.20526e-26
3339.100000	6.2105e-26
3339.050000	6.21575e-26
3339.000000	6.221e-26
3338.950000	6.22626e-26
3338.900000	6.23152e-26
3338.850000	6.23679e-26
3338.800000	6.24206e-26
3338.750000	6.24734e-26
3338.700000	6.25262e-26
3338.650000	6.2579e-26
3338.600000	6.26319e-26
3338.550000	6.26848e-26
3338.500000	6.27378e-26
3338.450000	6.27908e-26
3338.400000	6.28439e-26
3338.350000	6.2897e-26
3338.300000	6.29502e-26
3338.250000	6.30034e-26
3338.200000	6.30566e-26
3338.150000	6.31099e-26
3338.100000	6.31633e-26
3338.050000	6.32166e-26
3338.000000	6.32701e-26
3337.950000	6.33235e-26
3337.900000	6.33771e-26
3337.850000	6.34306e-26
3337.800000	6.34842e-26
3337.750000	6.35379e-26
3337.700000	6.35916e-26
3337.650000	6.36453e-26
3337.600000	6.36991e-26
3337.550000	6.3753e-26
3337.500000	6.38068e-26
3337.450000	6.38608e-26
3337.400000	6.39147e-26
3337.350000	6.39688e-26
3337.300000	6.40228e-26
3337.250000	6.40769e-26
3337.200000	6.41311e-26
3337.150000	6.41853e-26
3337.100000	6.42395e-26
3337.050000	6.42938e-26
3337.000000	6.43482e-26
3336.950000	6.44025e-26
3336.900000	6.4457e-26
3336.850000	6.45114e-26
3336.800000	6.4566e-26
3336.750000	6.46205e-26
3336.700000	6.46752e-26
3336.650000	6.47298e-26
3336.600000	6.47845e-26
3336.550000	6.48393e-26
3336.500000	6.48941e-26
3336.450000	6.49489e-26
3336.400000	6.50038e-26
3336.350000	6.50588e-26
3336.300000	6.51137e-26
3336.250000	6.51688e-26
3336.200000	6.52238e-26
3336.150000	6.5279e-26
3336.100000	6.53341e-26
3336.050000	6.53894e-26
3336.000000	6.54446e-26
3335.950000	6.54999e-26
3335.900000	6.55553e-26
3335.850000	6.56107e-26
3335.800000	6.56661e-26
3335.750000	6.57216e-26
3335.700000	6.57772e-26
3335.650000	6.58328e-26
3335.600000	6.58884e-26
3335.550000	6.59441e-26
3335.500000	6.59998e-26
3335.450000	6.60556e-26
3335.400000	6.61114e-26
3335.350000	6.61673e-26
3335.300000	6.62232e-26
3335.250000	6.62792e-26
3335.200000	6.63352e-26
3335.150000	6.63913e-26
3335.100000	6.64474e-26
3335.050000	6.65036e-26
3335.000000	6.65598e-26
3334.950000	6.6616e-26
3334.900000	6.66723e-26
3334.850000	6.67287e-26
3334.800000	6.67851e-26
3334.750000	6.68415e-26
3334.700000	6.6898e-26
3334.650000	6.69545e-26
3334.600000	6.70111e-26
3334.550000	6.70678e-26
3334.500000	6.71244e-26
3334.450000	6.71812e-26
3334.400000	6.7238e-26
3334.350000	6.72948e-26
3334.300000	6.73517e-26
3334.250000	6.74086e-26
3334.200000	6.74656e-26
3334.150000	6.75226e-26
3334.100000	6.75796e-26
3334.050000	6.76368e-26
3334.000000	6.76939e-26
3333.950000	6.77511e-26
3333.900000	6.78084e-26
3333.850000	6.78657e-26
3333.800000	6.79231e-26
3333.750000	6.79805e-26
3333.700000	6.80379e-26
3333.650000	6.80954e-26
3333.600000	6.8153e-26
3333.550000	6.82106e-26
3333.500000	6.82682e-26
3333.450000	6.83259e-26
3333.400000	6.83837e-26
3333.350000	6.84415e-26
3333.300000	6.84993e-26
3333.250000	6.85572e-26
3333.200000	6.86151e-26
3333.150000	6.86731e-26
3333.100000	6.87312e-26
3333.050000	6.87893e-26
3333.000000	6.88474e-26
3332.950000	6.89056e-26
3332.900000	6.89638e-26
3332.850000	6.90221e-26
3332.800000	6.90804e-26
3332.750000	6.91388e-26
3332.700000	6.91973e-26
3332.650000	6.92557e-26
3332.600000	6.93143e-26
3332.550000	6.93728e-26
3332.500000	6.94315e-26
3332.450000	6.94902e-26
3332.400000	6.95489e-26
3332.350000	6.96077e-26
3332.300000	6.96665e-26
3332.250000	6.97254e-26
3332.200000	6.97843e-26
3332.150000	6.98433e-26
3332.100000	6.99023e-26
3332.050000	6.99614e-26
3332.000000	7.00205e-26
3331.950000	7.00797e-26
3331.900000	7.01389e-26
3331.850000	7.01982e-26
3331.800000	7.02575e-26
3331.750000	7.03169e-26
3331.700000	7.03763e-26
3331.650000	7.04358e-26
3331.600000	7.04954e-26
3331.550000	7.05549e-26
3331.500000	7.06146e-26
3331.450000	7.06742e-26
3331.400000	7.0734e-26
3331.350000	7.07938e-26
3331.300000	7.08536e-26
3331.250000	7.09135e-26
3331.200000	7.09734e-26
3331.150000	7.10334e-26
3331.100000	7.10934e-26
3331.050000	7.11535e-26
3331.000000	7.12136e-26
3330.950000	7.12738e-26
3330.900000	7.13341e-26
3330.850000	7.13944e-26
3330.800000	7.14547e-26
3330.750000	7.15151e-26
3330.700000	7.15755e-26
3330.650000	7.1636e-26
3330.600000	7.16966e-26
3330.550000	7.17572e-26
3330.500000	7.18178e-26
3330.450000	7.18785e-26
3330.400000	7.19392e-26
3330.350000	7.2e-26
3330.300000	7.20609e-26
3330.250000	7.21218e-26
3330.200000	7.21828e-26
3330.150000	7.22438e-26
3330.100000	7.23048e-26
3330.050000	7.23659e-26
3330.000000	7.24271e-26
3329.950000	7.24883e-26
3329.900000	7.25496e-26
3329.850000	7.26109e-26
3329.800000	7.26723e-26
3329.750000	7.27337e-26
3329.700000	7.27951e-26
3329.650000	7.28567e-26
3329.600000	7.29182e-26
3329.550000	7.29799e-26
3329.500000	7.30415e-26
3329.450000	7.31033e-26
3329.400000	7.31651e-26
3329.350000	7.32269e-26
3329.300000	7.32888e-26
3329.250000	7.33507e-26
3329.200000	7.34127e-26
3329.150000	7.34748e-26
3329.100000	7.35369e-26
3329.050000	7.3599e-26
3329.000000	7.36612e-26
3328.950000	7.37235e-26
3328.900000	7.37858e-26
3328.850000	7.38481e-26
3328.800000	7.39106e-26
3328.750000	7.3973e-26
3328.700000	7.40355e-26
3328.650000	7.40981e-26
3328.600000	7.41607e-26
3328.550000	7.42234e-26
3328.500000	7.42861e-26
3328.450000	7.43489e-26
3328.400000	7.44118e-26
3328.350000	7.44747e-26
3328.300000	7.45376e-26
3328.250000	7.46006e-26
3328.200000	7.46636e-26
3328.150000	7.47267e-26
3328.100000	7.47899e-26
3328.050000	7.48531e-26
3328.000000	7.49164e-26
3327.950000	7.49797e-26
3327.900000	7.50431e-26
3327.850000	7.51065e-26
3327.800000	7.517e-26
3327.750000	7.52335e-26
3327.700000	7.52971e-26
3327.650000	7.53607e-26
3327.600000	7.54244e-26
3327.550000	7.54882e-26
3327.500000	7.5552e-26
3327.450000	7.56158e-26
3327.400000	7.56797e-26
3327.350000	7.57437e-26
3327.300000	7.58077e-26
3327.250000	7.58718e-26
3327.200000	7.59359e-26
3327.150000	7.60001e-26
3327.100000	7.60643e-26
3327.050000	7.61286e-26
3327.000000	7.61929e-26
3326.950000	7.62573e-26
3326.900000	7.63218e-26
3326.850000	7.63863e-26
3326.800000	7.64508e-26
3326.750000	7.65154e-26
3326.700000	7.65801e-26
3326.650000	7.66448e-26
3326.600000	7.67096e-26
3326.550000	7.67744e-26
3326.500000	7.68393e-26
3326.450000	7.69043e-26
3326.400000	7.69693e-26
3326.350000	7.70343e-26
3326.300000	7.70994e-26
3326.250000	7.71646e-26
3326.200000	7.72298e-26
3326.150000	7.72951e-26
3326.100000	7.73604e-26
3326.050000	7.74258e-26
3326.000000	7.74912e-26
3325.950000	7.75567e-26
3325.900000	7.76223e-26
3325.850000	7.76879e-26
3325.800000	7.77535e-26
3325.750000	7.78192e-26
3325.700000	7.7885e-26
3325.650000	7.79508e-26
3325.600000	7.80167e-26
3325.550000	7.80826e-26
3325.500000	7.81486e-26
3325.450000	7.82147e-26
3325.400000	7.82808e-26
3325.350000	7.8347e-26
3325.300000	7.84132e-26
3325.250000	7.84794e-26
3325.200000	7.85458e-26
3325.150000	7.86122e-26
3325.100000	7.86786e-26
3325.050000	7.87451e-26
3325.000000	7.88116e-26
3324.950000	7.88782e-26
3324.900000	7.89449e-26
3324.850000	7.90116e-26
3324.800000	7.90784e-26
3324.750000	7.91452e-26
3324.700000	7.92121e-26
3324.650000	7.92791e-26
3324.600000	7.93461e-26
3324.550000	7.94131e-26
3324.500000	7.94803e-26
3324.450000	7.95474e-26
3324.400000	7.96147e-26
3324.350000	7.9682e-26
3324.300000	7.97493e-26
3324.250000	7.98167e-26
3324.200000	7.98842e-26
3324.150000	7.99517e-26
3324.100000	8.00192e-26
3324.050000	8.00869e-26
3324.000000	8.01546e-26
3323.950000	8.02223e-26
3323.900000	8.02901e-26
3323.850000	8.0358e-26
3323.800000	8.04259e-26
3323.750000	8.04939e-26
3323.700000	8.05619e-26
3323.650000	8.063e-26
3323.600000	8.06981e-26
3323.550000	8.07663e-26
3323.500000	8.08346e-26
3323.450000	8.09029e-26
3323.400000	8.09713e-26
3323.350000	8.10397e-26
3323.300000	8.11082e-26
3323.250000	8.11767e-26
3323.200000	8.12454e-26
3323.150000	8.1314e-26
3323.100000	8.13827e-26
3323.050000	8.14515e-26
3323.000000	8.15204e-26
3322.950000	8.15893e-26
3322.900000	8.16582e-26
3322.850000	8.17272e-26
3322.800000	8.17963e-26
3322.750000	8.18654e-26
3322.700000	8.19346e-26
3322.650000	8.20039e-26
3322.600000	8.20732e-26
3322.550000	8.21425e-26
3322.500000	8.2212e-26
3322.450000	8.22815e-26
3322.400000	8.2351e-26
3322.350000	8.24206e-26
3322.300000	8.24903e-26
3322.250000	8.256e-26
3322.200000	8.26297e-26
3322.150000	8.26996e-26
3322.100000	8.27695e-26
3322.050000	8.28394e-26
3322.000000	8.29094e-26
3321.950000	8.29795e-26
3321.900000	8.30496e-26
3321.850000	8.31198e-26
3321.800000	8.31901e-26
3321.750000	8.32604e-26
3321.700000	8.33308e-26
3321.650000	8.34012e-26
3321.600000	8.34717e-26
3321.550000	8.35422e-26
3321.500000	8.36128e-26
3321.450000	8.36835e-26
3321.400000	8.37542e-26
3321.350000	8.3825e-26
3321.300000	8.38959e-26
3321.250000	8.39668e-26
3321.200000	8.40377e-26
3321.150000	8.41088e-26
3321.100000	8.41798e-26
3321.050000	8.4251e-26
3321.000000	8.43222e-26
3320.950000	8.43935e-26
3320.900000	8.44648e-26
3320.850000	8.45362e-26
3320.800000	8.46076e-26
3320.750000	8.46791e-26
3320.700000	8.47507e-26
3320.650000	8.48223e-26
3320.600000	8.4894e-26
3320.550000	8.49658e-26
3320.500000	8.50376e-26
3320.450000	8.51094e-26
3320.400000	8.51814e-26
3320.350000	8.52534e-26
3320.300000	8.53254e-26
3320.250000	8.53975e-26
3320.200000	8.54697e-26
3320.150000	8.55419e-26
3320.100000	8.56142e-26
3320.050000	8.56866e-26
3320.000000	8.5759e-26
3319.950000	8.58315e-26
3319.900000	8.5904e-26
3319.850000	8.59766e-26
3319.800000	8.60493e-26
3319.750000	8.6122e-26
3319.700000	8.61948e-26
3319.650000	8.62677e-26
3319.600000	8.63406e-26
3319.550000	8.64135e-26
3319.500000	8.64866e-26
3319.450000	8.65597e-26
3319.400000	8.66328e-26
3319.350000	8.67061e-26
3319.300000	8.67793e-26
3319.250000	8.68527e-26
3319.200000	8.69261e-26
3319.150000	8.69995e-26
3319.100000	8.70731e-26
3319.050000	8.71467e-26
3319.000000	8.72203e-26
3318.950000	8.7294e-26
3318.900000	8.73678e-26
3318.850000	8.74417e-26
3318.800000	8.75156e-26
3318.750000	8.75895e-26
3318.700000	8.76635e-26
3318.650000	8.77376e-26
3318.600000	8.78118e-26
3318.550000	8.7886e-26
3318.500000	8.79603e-26
3318.450000	8.80346e-26
3318.400000	8.8109e-26
3318.350000	8.81835e-26
3318.300000	8.8258e-26
3318.250000	8.83326e-26
3318.200000	8.84073e-26
3318.150000	8.8482e-26
3318.100000	8.85568e-26
3318.050000	8.86316e-26
3318.000000	8.87065e-26
3317.950000	8.87815e-26
3317.900000	8.88565e-26
3317.850000	8.89316e-26
3317.800000	8.90068e-26
3317.750000	8.9082e-26
3317.700000	8.91573e-26
3317.650000	8.92327e-26
3317.600000	8.93081e-26
3317.550000	8.93836e-26
3317.500000	8.94591e-26
3317.450000	8.95347e-26
3317.400000	8.96104e-26
3317.350000	8.96861e-26
3317.300000	8.97619e-26
3317.250000	8.98378e-26
3317.200000	8.99137e-26
3317.150000	8.99897e-26
3317.100000	9.00657e-26
3317.050000	9.01419e-26
3317.000000	9.02181e-26
3316.950000	9.02943e-26
3316.900000	9.03706e-26
3316.850000	9.0447e-26
3316.800000	9.05234e-26
3316.750000	9.05999e-26
3316.700000	9.06765e-26
3316.650000	9.07532e-26
3316.600000	9.08299e-26
3316.550000	9.09066e-26
3316.500000	9.09835e-26
3316.450000	9.10603e-26
3316.400000	9.11373e-26
3316.350000	9.12143e-26
3316.300000	9.12914e-26
3316.250000	9.13686e-26
3316.200000	9.14458e-26
3316.150000	9.15231e-26
3316.100000	9.16004e-26
3316.050000	9.16779e-26
3316.000000	9.17553e-26
3315.950000	9.18329e-26
3315.900000	9.19105e-26
3315.850000	9.19882e-26
3315.800000	9.20659e-26
3315.750000	9.21437e-26
3315.700000	9.22216e-26
3315.650000	9.22996e-26
3315.600000	9.23776e-26
3315.550000	9.24556e-26
3315.500000	9.25338e-26
3315.450000	9.2612e-26
3315.400000	9.26903e-26
3315.350000	9.27686e-26
3315.300000	9.2847e-26
3315.250000	9.29255e-26
3315.200000	9.3004e-26
3315.150000	9.30826e-26
3315.100000	9.31613e-26
3315.050000	9.324e-26
3315.000000	9.33188e-26
3314.950000	9.33977e-26
3314.900000	9.34766e-26
3314.850000	9.35556e-26
3314.800000	9.36347e-26
3314.750000	9.37138e-26
3314.700000	9.3793e-26
3314.650000	9.38723e-26
3314.600000	9.39517e-26
3314.550000	9.40311e-26
3314.500000	9.41105e-26
3314.450000	9.41901e-26
3314.400000	9.42697e-26
3314.350000	9.43493e-26
3314.300000	9.44291e-26
3314.250000	9.45089e-26
3314.200000	9.45888e-26
3314.150000	9.46687e-26
3314.100000	9.47487e-26
3314.050000	9.48288e-26
3314.000000	9.49089e-26
3313.950000	9.49892e-26
3313.900000	9.50694e-26
3313.850000	9.51498e-26
3313.800000	9.52302e-26
3313.750000	9.53107e-26
3313.700000	9.53913e-26
3313.650000	9.54719e-26
3313.600000	9.55526e-26
3313.550000	9.56333e-26
3313.500000	9.57141e-26
3313.450000	9.5795e-26
3313.400000	9.5876e-26
3313.350000	9.5957e-26
3313.300000	9.60381e-26
3313.250000	9.61193e-26
3313.200000	9.62005e-26
3313.150000	9.62818e-26
3313.100000	9.63632e-26
3313.050000	9.64447e-26
3313.000000	9.65262e-26
3312.950000	9.66078e-26
3312.900000	9.66894e-26
3312.850000	9.67711e-26
3312.800000	9.68529e-26
3312.750000	9.69348e-26
3312.700000	9.70167e-26
3312.650000	9.70987e-26
3312.600000	9.71807e-26
3312.550000	9.72629e-26
3312.500000	9.73451e-26
3312.450000	9.74274e-26
3312.400000	9.75097e-26
3312.350000	9.75921e-26
3312.300000	9.76746e-26
3312.250000	9.77571e-26
3312.200000	9.78398e-26
3312.150000	9.79225e-26
3312.100000	9.80052e-26
3312.050000	9.8088e-26
3312.000000	9.81709e-26
3311.950000	9.82539e-26
3311.900000	9.8337e-26
3311.850000	9.84201e-26
3311.800000	9.85033e-26
3311.750000	9.85865e-26
3311.700000	9.86698e-26
3311.650000	9.87532e-26
3311.600000	9.88367e-26
3311.550000	9.89202e-26
3311.500000	9.90038e-26
3311.450000	9.90875e-26
3311.400000	9.91712e-26
3311.350000	9.92551e-26
3311.300000	9.93389e-26
3311.250000	9.94229e-26
3311.200000	9.95069e-26
3311.150000	9.9591e-26
3311.100000	9.96752e-26
3311.050000	9.97594e-26
3311.000000	9.98438e-26
3310.950000	9.99281e-26
3310.900000	1.00013e-25
3310.850000	1.00097e-25
3310.800000	1.00182e-25
3310.750000	1.00266e-25
3310.700000	1.00351e-25
3310.650000	1.00436e-25
3310.600000	1.00521e-25
3310.550000	1.00606e-25
3310.500000	1.00691e-25
3310.450000	1.00776e-25
3310.400000	1.00861e-25
3310.350000	1.00946e-25
3310.300000	1.01032e-25
3310.250000	1.01117e-25
3310.200000	1.01203e-25
3310.150000	1.01288e-25
3310.100000	1.01374e-25
3310.050000	1.01459e-25
3310.000000	1.01545e-25
3309.950000	1.01631e-25
3309.900000	1.01717e-25
3309.850000	1.01803e-25
3309.800000	1.01889e-25
3309.750000	1.01975e-25
3309.700000	1.02061e-25
3309.650000	1.02147e-25
3309.600000	1.02234e-25
3309.550000	1.0232e-25
3309.500000	1.02407e-25
3309.450000	1.02493e-25
3309.400000	1.0258e-25
3309.350000	1.02666e-25
3309.300000	1.02753e-25
3309.250000	1.0284e-25
3309.200000	1.02927e-25
3309.150000	1.03014e-25
3309.100000	1.03101e-25
3309.050000	1.03188e-25
3309.000000	1.03275e-25
3308.950000	1.03363e-25
3308.900000	1.0345e-25
3308.850000	1.03537e-25
3308.800000	1.03625e-25
3308.750000	1.03713e-25
3308.700000	1.038e-25
3308.650000	1.03888e-25
3308.600000	1.03976e-25
3308.550000	1.04064e-25
3308.500000	1.04152e-25
3308.450000	1.0424e-25
3308.400000	1.04328e-25
3308.350000	1.04416e-25
3308.300000	1.04504e-25
3308.250000	1.04592e-25
3308.200000	1.04681e-25
3308.150000	1.04769e-25
3308.100000	1.04858e-25
3308.050000	1.04946e-25
3308.000000	1.05035e-25
3307.950000	1.05124e-25
3307.900000	1.05213e-25
3307.850000	1.05302e-25
3307.800000	1.05391e-25
3307.750000	1.0548e-25
3307.700000	1.05569e-25
3307.650000	1.05658e-25
3307.600000	1.05747e-25
3307.550000	1.05837e-25
3307.500000	1.05926e-25
3307.450000	1.06016e-25
3307.400000	1.06105e-25
3307.350000	1.06195e-25
3307.300000	1.06285e-25
3307.250000	1.06375e-25
3307.200000	1.06465e-25
3307.150000	1.06555e-25
3307.100000	1.06645e-25
3307.050000	1.06735e-25
3307.000000	1.06825e-25
3306.950000	1.06915e-25
3306.900000	1.07006e-25
3306.850000	1.07096e-25
3306.800000	1.07187e-25
3306.750000	1.07277e-25
3306.700000	1.07368e-25
3306.650000	1.07459e-25
3306.600000	1.07549e-25
3306.550000	1.0764e-25
3306.500000	1.07731e-25
3306.450000	1.07822e-25
3306.400000	1.07913e-25
3306.350000	1.08005e-25
3306.300000	1.08096e-25
3306.250000	1.08187e-25
3306.200000	1.08279e-25
3306.150000	1.0837e-25
3306.100000	1.08462e-25
3306.050000	1.08553e-25
3306.000000	1.08645e-25
3305.950000	1.08737e-25
3305.900000	1.08829e-25
3305.850000	1.08921e-25
3305.800000	1.09013e-25
3305.750000	1.09105e-25
3305.700000	1.09197e-25
3305.650000	1.0929e-25
3305.600000	1.09382e-25
3305.550000	1.09474e-25
3305.500000	1.09567e-25
3305.450000	1.0966e-25
3305.400000	1.09752e-25
3305.350000	1.09845e-25
3305.300000	1.09938e-25
3305.250000	1.10031e-25
3305.200000	1.10124e-25
3305.150000	1.10217e-25
3305.100000	1.1031e-25
3305.050000	1.10403e-25
3305.000000	1.10496e-25
3304.950000	1.1059e-25
3304.900000	1.10683e-25
3304.850000	1.10777e-25
3304.800000	1.10871e-25
3304.750000	1.10964e-25
3304.700000	1.11058e-25
3304.650000	1.11152e-25
3304.600000	1.11246e-25
3304.550000	1.1134e-25
3304.500000	1.11434e-25
3304.450000	1.11528e-25
3304.400000	1.11622e-25
3304.350000	1.11717e-25
3304.300000	1.11811e-25
3304.250000	1.11906e-25
3304.200000	1.12e-25
3304.150000	1.12095e-25
3304.100000	1.1219e-25
3304.050000	1.12284e-25
3304.000000	1.12379e-25
3303.950000	1.12474e-25
3303.900000	1.12569e-25
3303.850000	1.12665e-25
3303.800000	1.1276e-25
3303.750000	1.12855e-25
3303.700000	1.1295e-25
3303.650000	1.13046e-25
3303.600000	1.13141e-25
3303.550000	1.13237e-25
3303.500000	1.13333e-25
3303.450000	1.13429e-25
3303.400000	1.13524e-25
3303.350000	1.1362e-25
3303.300000	1.13716e-25
3303.250000	1.13812e-25
3303.200000	1.13909e-25
3303.150000	1.14005e-25
3303.100000	1.14101e-25
3303.050000	1.14198e-25
3303.000000	1.14294e-25
3302.950000	1.14391e-25
3302.900000	1.14488e-25
3302.850000	1.14584e-25
3302.800000	1.14681e-25
3302.750000	1.14778e-25
3302.700000	1.14875e-25
3302.650000	1.14972e-25
3302.600000	1.15069e-25
3302.550000	1.15167e-25
3302.500000	1.15264e-25
3302.450000	1.15361e-25
3302.400000	1.15459e-25
3302.350000	1.15556e-25
3302.300000	1.15654e-25
3302.250000	1.15752e-25
3302.200000	1.1585e-25
3302.150000	1.15948e-25
3302.100000	1.16046e-25
3302.050000	1.16144e-25
3302.000000	1.16242e-25
3301.950000	1.1634e-25
3301.900000	1.16438e-25
3301.850000	1.16537e-25
3301.800000	1.16635e-25
3301.750000	1.16734e-25
3301.700000	1.16833e-25
3301.650000	1.16931e-25
3301.600000	1.1703e-25
3301.550000	1.17129e-25
3301.500000	1.17228e-25
3301.450000	1.17327e-25
3301.400000	1.17426e-25
3301.350000	1.17525e-25
3301.300000	1.17625e-25
3301.250000	1.17724e-25
3301.200000	1.17824e-25
3301.150000	1.17923e-25
3301.100000	1.18023e-25
3301.050000	1.18123e-25
3301.000000	1.18223e-25
3300.950000	1.18322e-25
3300.900000	1.18422e-25
3300.850000	1.18523e-25
3300.800000	1.18623e-25
3300.750000	1.18723e-25
3300.700000	1.18823e-25
3300.650000	1.18924e-25
3300.600000	1.19024e-25
3300.550000	1.19125e-25
3300.500000	1.19226e-25
3300.450000	1.19326e-25
3300.400000	1.19427e-25
3300.350000	1.19528e-25
3300.300000	1.19629e-25
3300.250000	1.1973e-25
3300.200000	1.19831e-25
3300.150000	1.19933e-25
3300.100000	1.20034e-25
3300.050000	1.20135e-25
3300.000000	1.20237e-25
3299.950000	1.20339e-25
3299.900000	1.2044e-25
3299.850000	1.20542e-25
3299.800000	1.20644e-25
3299.750000	1.20746e-25
3299.700000	1.20848e-25
3299.650000	1.2095e-25
3299.600000	1.21052e-25
3299.550000	1.21155e-25
3299.500000	1.21257e-25
3299.450000	1.2136e-25
3299.400000	1.21462e-25
3299.350000	1.21565e-25
3299.300000	1.21668e-25
3299.250000	1.2177e-25
3299.200000	1.21873e-25
3299.150000	1.21976e-25
3299.100000	1.22079e-25
3299.050000	1.22183e-25
3299.000000	1.22286e-25
3298.950000	1.22389e-25
3298.900000	1.22493e-25
3298.850000	1.22596e-25
3298.800000	1.227e-25
3298.750000	1.22803e-25
3298.700000	1.22907e-25
3298.650000	1.23011e-25
3298.600000	1.23115e-25
3298.550000	1.23219e-25
3298.500000	1.23323e-25
3298.450000	1.23428e-25
3298.400000	1.23532e-25
3298.350000	1.23636e-25
3298.300000	1.23741e-25
3298.250000	1.23845e-25
3298.200000	1.2395e-25
3298.150000	1.24055e-25
3298.100000	1.2416e-25
3298.050000	1.24265e-25
3298.000000	1.2437e-25
3297.950000	1.24475e-25
3297.900000	1.2458e-25
3297.850000	1.24685e-25
3297.800000	1.24791e-25
3297.750000	1.24896e-25
3297.700000	1.25002e-25
3297.650000	1.25107e-25
3297.600000	1.25213e-25
3297.550000	1.25319e-25
3297.500000	1.25425e-25
3297.450000	1.25531e-25
3297.400000	1.25637e-25
3297.350000	1.25743e-25
3297.300000	1.25849e-25
3297.250000	1.25956e-25
3297.200000	1.26062e-25
3297.150000	1.26169e-25
3297.100000	1.26275e-25
3297.050000	1.26382e-25
3297.000000	1.26489e-25
3296.950000	1.26596e-25
3296.900000	1.26703e-25
3296.850000	1.2681e-25
3296.800000	1.26917e-25
3296.750000	1.27024e-25
3296.700000	1.27132e-25
3296.650000	1.27239e-25
3296.600000	1.27347e-25
3296.550000	1.27454e-25
3296.500000	1.27562e-25
3296.450000	1.2767e-25
3296.400000	1.27778e-25
3296.350000	1.27886e-25
3296.300000	1.27994e-25
3296.250000	1.28102e-25
3296.200000	1.2821e-25
3296.150000	1.28319e-25
3296.100000	1.28427e-25
3296.050000	1.28536e-25
3296.000000	1.28644e-25
3295.950000	1.28753e-25
3295.900000	1.28862e-25
3295.850000	1.28971e-25
3295.800000	1.2908e-25
3295.750000	1.29189e-25
3295.700000	1.29298e-25
3295.650000	1.29407e-25
3295.600000	1.29517e-25
3295.550000	1.29626e-25
3295.500000	1.29736e-25
3295.450000	1.29845e-25
3295.400000	1.29955e-25
3295.350000	1.30065e-25
3295.300000	1.30175e-25
3295.250000	1.30285e-25
3295.200000	1.30395e-25
3295.150000	1.30505e-25
3295.100000	1.30615e-25
3295.050000	1.30726e-25
3295.000000	1.30836e-25
3294.950000	1.30947e-25
3294.900000	1.31057e-25
3294.850000	1.31168e-25
3294.800000	1.31279e-25
3294.750000	1.3139e-25
3294.700000	1.31501e-25
3294.650000	1.31612e-25
3294.600000	1.31723e-25
3294.550000	1.31835e-25
3294.500000	1.31946e-25
3294.450000	1.32058e-25
3294.400000	1.32169e-25
3294.350000	1.32281e-25
3294.300000	1.32393e-25
3294.250000	1.32505e-25
3294.200000	1.32617e-25
3294.150000	1.32729e-25
3294.100000	1.32841e-25
3294.050000	1.32953e-25
3294.000000	1.33066e-25
3293.950000	1.33178e-25
3293.900000	1.33291e-25
3293.850000	1.33403e-25
3293.800000	1.33516e-25
3293.750000	1.33629e-25
3293.700000	1.33742e-25
3293.650000	1.33855e-25
3293.600000	1.33968e-25
3293.550000	1.34081e-25
3293.500000	1.34195e-25
3293.450000	1.34308e-25
3293.400000	1.34422e-25
3293.350000	1.34535e-25
3293.300000	1.34649e-25
3293.250000	1.34763e-25
3293.200000	1.34877e-25
3293.150000	1.34991e-25
3293.100000	1.35105e-25
3293.050000	1.35219e-25
3293.000000	1.35333e-25
3292.950000	1.35447e-25
3292.900000	1.35562e-25
3292.850000	1.35677e-25
3292.800000	1.35791e-25
3292.750000	1.35906e-25
3292.700000	1.36021e-25
3292.650000	1.36136e-25
3292.600000	1.36251e-25
3292.550000	1.36366e-25
3292.500000	1.36481e-25
3292.450000	1.36597e-25
3292.400000	1.36712e-25
3292.350000	1.36828e-25
3292.300000	1.36943e-25
3292.250000	1.37059e-25
3292.200000	1.37175e-25
3292.150000	1.37291e-25
3292.100000	1.37407e-25
3292.050000	1.37523e-25
3292.000000	1.37639e-25
3291.950000	1.37755e-25
3291.900000	1.37872e-25
3291.850000	1.37988e-25
3291.800000	1.38105e-25
3291.750000	1.38222e-25
3291.700000	1.38339e-25
3291.650000	1.38456e-25
3291.600000	1.38573e-25
3291.550000	1.3869e-25
3291.500000	1.38807e-25
3291.450000	1.38924e-25
3291.400000	1.39042e-25
3291.350000	1.39159e-25
3291.300000	1.39277e-25
3291.250000	1.39394e-25
3291.200000	1.39512e-25
3291.150000	1.3963e-25
3291.100000	1.39748e-25
3291.050000	1.39866e-25
3291.000000	1.39984e-25
3290.950000	1.40103e-25
3290.900000	1.40221e-25
3290.850000	1.4034e-25
3290.800000	1.40458e-25
3290.750000	1.40577e-25
3290.700000	1.40696e-25
3290.650000	1.40815e-25
3290.600000	1.40934e-25
3290.550000	1.41053e-25
3290.500000	1.41172e-25
3290.450000	1.41291e-25
3290.400000	1.41411e-25
3290.350000	1.4153e-25
3290.300000	1.4165e-25
3290.250000	1.4177e-25
3290.200000	1.4189e-25
3290.150000	1.42009e-25
3290.100000	1.42129e-25
3290.050000	1.4225e-25
3290.000000	1.4237e-25
3289.950000	1.4249e-25
3289.900000	1.42611e-25
3289.850000	1.42731e-25
3289.800000	1.42852e-25
3289.750000	1.42972e-25
3289.700000	1.43093e-25
3289.650000	1.43214e-25
3289.600000	1.43335e-25
3289.550000	1.43456e-25
3289.500000	1.43578e-25
3289.450000	1.43699e-25
3289.400000	1.4382e-25
3289.350000	1.43942e-25
3289.300000	1.44064e-25
3289.250000	1.44185e-25
3289.200000	1.44307e-25
3289.150000	1.44429e-25
3289.100000	1.44551e-25
3289.050000	1.44674e-25
3289.000000	1.44796e-25
3288.950000	1.44918e-25
3288.900000	1.45041e-25
3288.850000	1.45163e-25
3288.800000	1.45286e-25
3288.750000	1.45409e-25
3288.700000	1.45532e-25
3288.650000	1.45655e-25
3288.600000	1.45778e-25
3288.550000	1.45901e-25
3288.500000	1.46024e-25
3288.450000	1.46148e-25
3288.400000	1.46271e-25
3288.350000	1.46395e-25
3288.300000	1.46519e-25
3288.250000	1.46642e-25
3288.200000	1.46766e-25
3288.150000	1.4689e-25
3288.100000	1.47014e-25
3288.050000	1.47139e-25
3288.000000	1.47263e-25
3287.950000	1.47388e-25
3287.900000	1.47512e-25
3287.850000	1.47637e-25
3287.800000	1.47762e-25
3287.750000	1.47886e-25
3287.700000	1.48011e-25
3287.650000	1.48137e-25
3287.600000	1.48262e-25
3287.550000	1.48387e-25
3287.500000	1.48512e-25
3287.450000	1.48638e-25
3287.400000	1.48764e-25
3287.350000	1.48889e-25
3287.300000	1.49015e-25
3287.250000	1.49141e-25
3287.200000	1.49267e-25
3287.150000	1.49393e-25
3287.100000	1.4952e-25
3287.050000	1.49646e-25
3287.000000	1.49772e-25
3286.950000	1.49899e-25
3286.900000	1.50026e-25
3286.850000	1.50153e-25
3286.800000	1.50279e-25
3286.750000	1.50406e-25
3286.700000	1.50534e-25
3286.650000	1.50661e-25
3286.600000	1.50788e-25
3286.550000	1.50916e-25
3286.500000	1.51043e-25
3286.450000	1.51171e-25
3286.400000	1.51299e-25
3286.350000	1.51426e-25
3286.300000	1.51554e-25
3286.250000	1.51682e-25
3286.200000	1.51811e-25
3286.150000	1.51939e-25
3286.100000	1.52067e-25
3286.050000	1.52196e-25
3286.000000	1.52325e-25
3285.950000	1.52453e-25
3285.900000	1.52582e-25
3285.850000	1.52711e-25
3285.800000	1.5284e-25
3285.750000	1.52969e-25
3285.700000	1.53099e-25
3285.650000	1.53228e-25
3285.600000	1.53358e-25
3285.550000	1.53487e-25
3285.500000	1.53617e-25
3285.450000	1.53747e-25
3285.400000	1.53877e-25
3285.350000	1.54007e-25
3285.300000	1.54137e-25
3285.250000	1.54267e-25
3285.200000	1.54398e-25
3285.150000	1.54528e-25
3285.100000	1.54659e-25
3285.050000	1.54789e-25
3285.000000	1.5492e-25
3284.950000	1.55051e-25
3284.900000	1.55182e-25
3284.850000	1.55313e-25
3284.800000	1.55445e-25
3284.750000	1.55576e-25
3284.700000	1.55707e-25
3284.650000	1.55839e-25
3284.600000	1.55971e-25
3284.550000	1.56103e-25
3284.500000	1.56234e-25
3284.450000	1.56367e-25
3284.400000	1.56499e-25
3284.350000	1.56631e-25
3284.300000	1.56763e-25
3284.250000	1.56896e-25
3284.200000	1.57028e-25
3284.150000	1.57161e-25
3284.100000	1.57294e-25
3284.050000	1.57427e-25
3284.000000	1.5756e-25
3283.950000	1.57693e-25
3283.900000	1.57826e-25
3283.850000	1.5796e-25
3283.800000	1.58093e-25
3283.750000	1.58227e-25
3283.700000	1.58361e-25
3283.650000	1.58495e-25
3283.600000	1.58628e-25
3283.550000	1.58763e-25
3283.500000	1.58897e-25
3283.450000	1.59031e-25
3283.400000	1.59165e-25
3283.350000	1.593e-25
3283.300000	1.59435e-25
3283.250000	1.59569e-25
3283.200000	1.59704e-25
3283.150000	1.59839e-25
3283.100000	1.59974e-25
3283.050000	1.60109e-25
3283.000000	1.60245e-25
3282.950000	1.6038e-25
3282.900000	1.60516e-25
3282.850000	1.60651e-25
3282.800000	1.60787e-25
3282.750000	1.60923e-25
3282.700000	1.61059e-25
3282.650000	1.61195e-25
3282.600000	1.61331e-25
3282.550000	1.61468e-25
3282.500000	1.61604e-25
3282.450000	1.61741e-25
3282.400000	1.61878e-25
3282.350000	1.62014e-25
3282.300000	1.62151e-25
3282.250000	1.62288e-25
3282.200000	1.62426e-25
3282.150000	1.62563e-25
3282.100000	1.627e-25
3282.050000	1.62838e-25
3282.000000	1.62975e-25
3281.950000	1.63113e-25
3281.900000	1.63251e-25
3281.850000	1.63389e-25
3281.800000	1.63527e-25
3281.750000	1.63665e-25
3281.700000	1.63804e-25
3281.650000	1.63942e-25
3281.600000	1.64081e-25
3281.550000	1.64219e-25
3281.500000	1.64358e-25
3281.450000	1.64497e-25
3281.400000	1.64636e-25
3281.350000	1.64775e-25
3281.300000	1.64914e-25
3281.250000	1.65054e-25
3281.200000	1.65193e-25
3281.150000	1.65333e-25
3281.100000	1.65473e-25
3281.050000	1.65612e-25
3281.000000	1.65752e-25
3280.950000	1.65893e-25
3280.900000	1.66033e-25
3280.850000	1.66173e-25
3280.800000	1.66314e-25
3280.750000	1.66454e-25
3280.700000	1.66595e-25
3280.650000	1.66736e-25
3280.600000	1.66876e-25
3280.550000	1.67018e-25
3280.500000	1.67159e-25
3280.450000	1.673e-25
3280.400000	1.67441e-25
3280.350000	1.67583e-25
3280.300000	1.67725e-25
3280.250000	1.67866e-25
3280.200000	1.68008e-25
3280.150000	1.6815e-25
3280.100000	1.68292e-25
3280.050000	1.68435e-25
3280.000000	1.68577e-25
3279.950000	1.68719e-25
3279.900000	1.68862e-25
3279.850000	1.69005e-25
3279.800000	1.69147e-25
3279.750000	1.6929e-25
3279.700000	1.69434e-25
3279.650000	1.69577e-25
3279.600000	1.6972e-25
3279.550000	1.69864e-25
3279.500000	1.70007e-25
3279.450000	1.70151e-25
3279.400000	1.70295e-25
3279.350000	1.70438e-25
3279.300000	1.70583e-25
3279.250000	1.70727e-25
3279.200000	1.70871e-25
3279.150000	1.71015e-25
3279.100000	1.7116e-25
3279.050000	1.71305e-25
3279.000000	1.71449e-25
3278.950000	1.71594e-25
3278.900000	1.71739e-25
3278.850000	1.71884e-25
3278.800000	1.7203e-25
3278.750000	1.72175e-25
3278.700000	1.72321e-25
3278.650000	1.72466e-25
3278.600000	1.72612e-25
3278.550000	1.72758e-25
3278.500000	1.72904e-25
3278.450000	1.7305e-25
3278.400000	1.73196e-25
3278.350000	1.73343e-25
3278.300000	1.73489e-25
3278.250000	1.73636e-25
3278.200000	1.73783e-25
3278.150000	1.7393e-25
3278.100000	1.74077e-25
3278.050000	1.74224e-25
3278.000000	1.74371e-25
3277.950000	1.74518e-25
3277.900000	1.74666e-25
3277.850000	1.74813e-25
3277.800000	1.74961e-25
3277.750000	1.75109e-25
3277.700000	1.75257e-25
3277.650000	1.75405e-25
3277.600000	1.75553e-25
3277.550000	1.75702e-25
3277.500000	1.7585e-25
3277.450000	1.75999e-25
3277.400000	1.76148e-25
3277.350000	1.76297e-25
3277.300000	1.76446e-25
3277.250000	1.76595e-25
3277.200000	1.76744e-25
3277.150000	1.76893e-25
3277.100000	1.77043e-25
3277.050000	1.77192e-25
3277.000000	1.77342e-25
3276.950000	1.77492e-25
3276.900000	1.77642e-25
3276.850000	1.77792e-25
3276.800000	1.77942e-25
3276.750000	1.78093e-25
3276.700000	1.78243e-25
3276.650000	1.78394e-25
3276.600000	1.78545e-25
3276.550000	1.78696e-25
3276.500000	1.78847e-25
3276.450000	1.78998e-25
3276.400000	1.79149e-25
3276.350000	1.79301e-25
3276.300000	1.79452e-25
3276.250000	1.79604e-25
3276.200000	1.79756e-25
3276.150000	1.79908e-25
3276.100000	1.8006e-25
3276.050000	1.80212e-25
3276.000000	1.80364e-25
3275.950000	1.80517e-25
3275.900000	1.80669e-25
3275.850000	1.80822e-25
3275.800000	1.80975e-25
3275.750000	1.81128e-25
3275.700000	1.81281e-25
3275.650000	1.81434e-25
3275.600000	1.81587e-25
3275.550000	1.81741e-25
3275.500000	1.81894e-25
3275.450000	1.82048e-25
3275.400000	1.82202e-25
3275.350000	1.82356e-25
3275.300000	1.8251e-25
3275.250000	1.82664e-25
3275.200000	1.82819e-25
3275.150000	1.82973e-25
3275.100000	1.83128e-25
3275.050000	1.83283e-25
3275.000000	1.83437e-25
3274.950000	1.83593e-25
3274.900000	1.83748e-25
3274.850000	1.83903e-25
3274.800000	1.84058e-25
3274.750000	1.84214e-25
3274.700000	1.8437e-25
3274.650000	1.84526e-25
3274.600000	1.84681e-25
3274.550000	1.84838e-25
3274.500000	1.84994e-25
3274.450000	1.8515e-25
3274.400000	1.85307e-25
3274.350000	1.85463e-25
3274.300000	1.8562e-25
3274.250000	1.85777e-25
3274.200000	1.85934e-25
3274.150000	1.86091e-25
3274.100000	1.86248e-25
3274.050000	1.86406e-25
3274.000000	1.86563e-25
3273.950000	1.86721e-25
3273.900000	1.86879e-25
3273.850000	1.87037e-25
3273.800000	1.87195e-25
3273.750000	1.87353e-25
3273.700000	1.87511e-25
3273.650000	1.8767e-25
3273.600000	1.87828e-25
3273.550000	1.87987e-25
3273.500000	1.88146e-25
3273.450000	1.88305e-25
3273.400000	1.88464e-25
3273.350000	1.88624e-25
3273.300000	1.88783e-25
3273.250000	1.88943e-25
3273.200000	1.89102e-25
3273.150000	1.89262e-25
3273.100000	1.89422e-25
3273.050000	1.89582e-25
3273.000000	1.89742e-25
3272.950000	1.89903e-25
3272.900000	1.90063e-25
3272.850000	1.90224e-25
3272.800000	1.90385e-25
3272.750000	1.90546e-25
3272.700000	1.90707e-25
3272.650000	1.90868e-25
3272.600000	1.91029e-25
3272.550000	1.91191e-25
3272.500000	1.91352e-25
3272.450000	1.91514e-25
3272.400000	1.91676e-25
3272.350000	1.91838e-25
3272.300000	1.92e-25
3272.250000	1.92162e-25
3272.200000	1.92325e-25
3272.150000	1.92487e-25
3272.100000	1.9265e-25
3272.050000	1.92813e-25
3272.000000	1.92976e-25
3271.950000	1.93139e-25
3271.900000	1.93302e-25
3271.850000	1.93465e-25
3271.800000	1.93629e-25
3271.750000	1.93792e-25
3271.700000	1.93956e-25
3271.650000	1.9412e-25
3271.600000	1.94284e-25
3271.550000	1.94448e-25
3271.500000	1.94613e-25
3271.450000	1.94777e-25
3271.400000	1.94942e-25
3271.350000	1.95107e-25
3271.300000	1.95272e-25
3271.250000	1.95437e-25
3271.200000	1.95602e-25
3271.150000	1.95767e-25
3271.100000	1.95933e-25
3271.050000	1.96098e-25
3271.000000	1.96264e-25
3270.950000	1.9643e-25
3270.900000	1.96596e-25
3270.850000	1.96762e-25
3270.800000	1.96928e-25
3270.750000	1.97095e-25
3270.700000	1.97261e-25
3270.650000	1.97428e-25
3270.600000	1.97595e-25
3270.550000	1.97762e-25
3270.500000	1.97929e-25
3270.450000	1.98096e-25
3270.400000	1.98264e-25
3270.350000	1.98431e-25
3270.300000	1.98599e-25
3270.250000	1.98767e-25
3270.200000	1.98935e-25
3270.150000	1.99103e-25
3270.100000	1.99271e-25
3270.050000	1.9944e-25
3270.000000	1.99608e-25
3269.950000	1.99777e-25
3269.900000	1.99946e-25
3269.850000	2.00115e-25
3269.800000	2.00284e-25
3269.750000	2.00453e-25
3269.700000	2.00623e-25
3269.650000	2.00792e-25
3269.600000	2.00962e-25
3269.550000	2.01132e-25
3269.500000	2.01302e-25
3269.450000	2.01472e-25
3269.400000	2.01642e-25
3269.350000	2.01813e-25
3269.300000	2.01983e-25
3269.250000	2.02154e-25
3269.200000	2.02325e-25
3269.150000	2.02496e-25
3269.100000	2.02667e-25
3269.050000	2.02838e-25
3269.000000	2.0301e-25
3268.950000	2.03181e-25
3268.900000	2.03353e-25
3268.850000	2.03525e-25
3268.800000	2.03697e-25
3268.750000	2.03869e-25
3268.700000	2.04041e-25
3268.650000	2.04214e-25
3268.600000	2.04386e-25
3268.550000	2.04559e-25
3268.500000	2.04732e-25
3268.450000	2.04905e-25
3268.400000	2.05078e-25
3268.350000	2.05251e-25
3268.300000	2.05425e-25
3268.250000	2.05599e-25
3268.200000	2.05772e-25
3268.150000	2.05946e-25
3268.100000	2.0612e-25
3268.050000	2.06294e-25
3268.000000	2.06469e-25
3267.950000	2.06643e-25
3267.900000	2.06818e-25
3267.850000	2.06993e-25
3267.800000	2.07168e-25
3267.750000	2.07343e-25
3267.700000	2.07518e-25
3267.650000	2.07693e-25
3267.600000	2.07869e-25
3267.550000	2.08045e-25
3267.500000	2.08221e-25
3267.450000	2.08396e-25
3267.400000	2.08573e-25
3267.350000	2.08749e-25
3267.300000	2.08925e-25
3267.250000	2.09102e-25
3267.200000	2.09279e-25
3267.150000	2.09456e-25
3267.100000	2.09633e-25
3267.050000	2.0981e-25
3267.000000	2.09987e-25
3266.950000	2.10165e-25
3266.900000	2.10342e-25
3266.850000	2.1052e-25
3266.800000	2.10698e-25
3266.750000	2.10876e-25
3266.700000	2.11054e-25
3266.650000	2.11233e-25
3266.600000	2.11411e-25
3266.550000	2.1159e-25
3266.500000	2.11769e-25
3266.450000	2.11948e-25
3266.400000	2.12127e-25
3266.350000	2.12306e-25
3266.300000	2.12485e-25
3266.250000	2.12665e-25
3266.200000	2.12845e-25
3266.150000	2.13025e-25
3266.100000	2.13205e-25
3266.050000	2.13385e-25
3266.000000	2.13565e-25
3265.950000	2.13746e-25
3265.900000	2.13926e-25
3265.850000	2.14107e-25
3265.800000	2.14288e-25
3265.750000	2.14469e-25
3265.700000	2.14651e-25
3265.650000	2.14832e-25
3265.600000	2.15014e-25
3265.550000	2.15195e-25
3265.500000	2.15377e-25
3265.450000	2.15559e-25
3265.400000	2.15741e-25
3265.350000	2.15924e-25
3265.300000	2.16106e-25
3265.250000	2.16289e-25
3265.200000	2.16472e-25
3265.150000	2.16655e-25
3265.100000	2.16838e-25
3265.050000	2.17021e-25
3265.000000	2.17204e-25
3264.950000	2.17388e-25
3264.900000	2.17572e-25
3264.850000	2.17756e-25
3264.800000	2.1794e-25
3264.750000	2.18124e-25
3264.700000	2.18308e-25
3264.650000	2.18493e-25
3264.600000	2.18677e-25
3264.550000	2.18862e-25
3264.500000	2.19047e-25
3264.450000	2.19232e-25
3264.400000	2.19418e-25
3264.350000	2.19603e-25
3264.300000	2.19789e-25
3264.250000	2.19974e-25
3264.200000	2.2016e-25
3264.150000	2.20346e-25
3264.100000	2.20533e-25
3264.050000	2.20719e-25
3264.000000	2.20906e-25
3263.950000	2.21092e-25
3263.900000	2.21279e-25
3263.850000	2.21466e-25
3263.800000	2.21653e-25
3263.750000	2.21841e-25
3263.700000	2.22028e-25
3263.650000	2.22216e-25
3263.600000	2.22404e-25
3263.550000	2.22592e-25
3263.500000	2.2278e-25
3263.450000	2.22968e-25
3263.400000	2.23157e-25
3263.350000	2.23345e-25
3263.300000	2.23534e-25
3263.250000	2.23723e-25
3263.200000	2.23912e-25
3263.150000	2.24101e-25
3263.100000	2.24291e-25
3263.050000	2.2448e-25
3263.000000	2.2467e-25
3262.950000	2.2486e-25
3262.900000	2.2505e-25
3262.850000	2.2524e-25
3262.800000	2.2543e-25
3262.750000	2.25621e-25
3262.700000	2.25812e-25
3262.650000	2.26002e-25
3262.600000	2.26193e-25
3262.550000	2.26385e-25
3262.500000	2.26576e-25
3262.450000	2.26767e-25
3262.400000	2.26959e-25
3262.350000	2.27151e-25
3262.300000	2.27343e-25
3262.250000	2.27535e-25
3262.200000	2.27727e-25
3262.150000	2.2792e-25
3262.100000	2.28113e-25
3262.050000	2.28305e-25
3262.000000	2.28498e-25
3261.950000	2.28691e-25
3261.900000	2.28885e-25
3261.850000	2.29078e-25
3261.800000	2.29272e-25
3261.750000	2.29466e-25
3261.700000	2.29659e-25
3261.650000	2.29854e-25
3261.600000	2.30048e-25
3261.550000	2.30242e-25
3261.500000	2.30437e-25
3261.450000	2.30632e-25
3261.400000	2.30827e-25
3261.350000	2.31022e-25
3261.300000	2.31217e-25
3261.250000	2.31412e-25
3261.200000	2.31608e-25
3261.150000	2.31804e-25
3261.100000	2.32e-25
3261.050000	2.32196e-25
3261.000000	2.32392e-25
3260.950000	2.32588e-25
3260.900000	2.32785e-25
3260.850000	2.32982e-25
3260.800000	2.33179e-25
3260.750000	2.33376e-25
3260.700000	2.33573e-25
3260.650000	2.3377e-25
3260.600000	2.33968e-25
3260.550000	2.34166e-25
3260.500000	2.34364e-25
3260.450000	2.34562e-25
3260.400000	2.3476e-25
3260.350000	2.34958e-25
3260.300000	2.35157e-25
3260.250000	2.35356e-25
3260.200000	2.35555e-25
3260.150000	2.35754e-25
3260.100000	2.35953e-25
3260.050000	2.36152e-25
3260.000000	2.36352e-25
3259.950000	2.36552e-25
3259.900000	2.36752e-25
3259.850000	2.36952e-25
3259.800000	2.37152e-25
3259.750000	2.37352e-25
3259.700000	2.37553e-25
3259.650000	2.37754e-25
3259.600000	2.37955e-25
3259.550000	2.38156e-25
3259.500000	2.38357e-25
3259.450000	2.38559e-25
3259.400000	2.3876e-25
3259.350000	2.38962e-25
3259.300000	2.39164e-25
3259.250000	2.39366e-25
3259.200000	2.39568e-25
3259.150000	2.39771e-25
3259.100000	2.39974e-25
3259.050000	2.40176e-25
3259.000000	2.40379e-25
3258.950000	2.40583e-25
3258.900000	2.40786e-25
3258.850000	2.40989e-25
3258.800000	2.41193e-25
3258.750000	2.41397e-25
3258.700000	2.41601e-25
3258.650000	2.41805e-25
3258.600000	2.42009e-25
3258.550000	2.42214e-25
3258.500000	2.42419e-25
3258.450000	2.42624e-25
3258.400000	2.42829e-25
3258.350000	2.43034e-25
3258.300000	2.43239e-25
3258.250000	2.43445e-25
3258.200000	2.43651e-25
3258.150000	2.43857e-25
3258.100000	2.44063e-25
3258.050000	2.44269e-25
3258.000000	2.44475e-25
3257.950000	2.44682e-25
3257.900000	2.44889e-25
3257.850000	2.45096e-25
3257.800000	2.45303e-25
3257.750000	2.4551e-25
3257.700000	2.45718e-25
3257.650000	2.45926e-25
3257.600000	2.46133e-25
3257.550000	2.46341e-25
3257.500000	2.4655e-25
3257.450000	2.46758e-25
3257.400000	2.46967e-25
3257.350000	2.47175e-25
3257.300000	2.47384e-25
3257.250000	2.47593e-25
3257.200000	2.47803e-25
3257.150000	2.48012e-25
3257.100000	2.48222e-25
3257.050000	2.48431e-25
3257.000000	2.48641e-25
3256.950000	2.48851e-25
3256.900000	2.49062e-25
3256.850000	2.49272e-25
3256.800000	2.49483e-25
3256.750000	2.49694e-25
3256.700000	2.49905e-25
3256.650000	2.50116e-25
3256.600000	2.50328e-25
3256.550000	2.50539e-25
3256.500000	2.50751e-25
3256.450000	2.50963e-25
3256.400000	2.51175e-25
3256.350000	2.51387e-25
3256.300000	2.516e-25
3256.250000	2.51812e-25
3256.200000	2.52025e-25
3256.150000	2.52238e-25
3256.100000	2.52451e-25
3256.050000	2.52665e-25
3256.000000	2.52878e-25
3255.950000	2.53092e-25
3255.900000	2.53306e-25
3255.850000	2.5352e-25
3255.800000	2.53734e-25
3255.750000	2.53949e-25
3255.700000	2.54163e-25
3255.650000	2.54378e-25
3255.600000	2.54593e-25
3255.550000	2.54808e-25
3255.500000	2.55024e-25
3255.450000	2.55239e-25
3255.400000	2.55455e-25
3255.350000	2.55671e-25
3255.300000	2.55887e-25
3255.250000	2.56103e-25
3255.200000	2.5632e-25
3255.150000	2.56536e-25
3255.100000	2.56753e-25
3255.050000	2.5697e-25
3255.000000	2.57187e-25
3254.950000	2.57405e-25
3254.900000	2.57622e-25
3254.850000	2.5784e-25
3254.800000	2.58058e-25
3254.750000	2.58276e-25
3254.700000	2.58494e-25
3254.650000	2.58713e-25
3254.600000	2.58931e-25
3254.550000	2.5915e-25
3254.500000	2.59369e-25
3254.450000	2.59589e-25
3254.400000	2.59808e-25
3254.350000	2.60028e-25
3254.300000	2.60247e-25
3254.250000	2.60467e-25
3254.200000	2.60687e-25
3254.150000	2.60908e-25
3254.100000	2.61128e-25
3254.050000	2.61349e-25
3254.000000	2.6157e-25
3253.950000	2.61791e-25
3253.900000	2.62012e-25
3253.850000	2.62234e-25
3253.800000	2.62455e-25
3253.750000	2.62677e-25
3253.700000	2.62899e-25
3253.650000	2.63121e-25
3253.600000	2.63344e-25
3253.550000	2.63566e-25
3253.500000	2.63789e-25
3253.450000	2.64012e-25
3253.400000	2.64235e-25
3253.350000	2.64458e-25
3253.300000	2.64682e-25
3253.250000	2.64906e-25
3253.200000	2.6513e-25
3253.150000	2.65354e-25
3253.100000	2.65578e-25
3253.050000	2.65802e-25
3253.000000	2.66027e-25
3252.950000	2.66252e-25
3252.900000	2.66477e-25
3252.850000	2.66702e-25
3252.800000	2.66928e-25
3252.750000	2.67153e-25
3252.700000	2.67379e-25
3252.650000	2.67605e-25
3252.600000	2.67831e-25
3252.550000	2.68057e-25
3252.500000	2.68284e-25
3252.450000	2.68511e-25
3252.400000	2.68738e-25
3252.350000	2.68965e-25
3252.300000	2.69192e-25
3252.250000	2.6942e-25
3252.200000	2.69647e-25
3252.150000	2.69875e-25
3252.100000	2.70103e-25
3252.050000	2.70332e-25
3252.000000	2.7056e-25
3251.950000	2.70789e-25
3251.900000	2.71018e-25
3251.850000	2.71247e-25
3251.800000	2.71476e-25
3251.750000	2.71705e-25
3251.700000	2.71935e-25
3251.650000	2.72165e-25
3251.600000	2.72395e-25
3251.550000	2.72625e-25
3251.500000	2.72856e-25
3251.450000	2.73086e-25
3251.400000	2.73317e-25
3251.350000	2.73548e-25
3251.300000	2.73779e-25
3251.250000	2.74011e-25
3251.200000	2.74242e-25
3251.150000	2.74474e-25
3251.100000	2.74706e-25
3251.050000	2.74938e-25
3251.000000	2.75171e-25
3250.950000	2.75403e-25
3250.900000	2.75636e-25
3250.850000	2.75869e-25
3250.800000	2.76102e-25
3250.750000	2.76335e-25
3250.700000	2.76569e-25
3250.650000	2.76803e-25
3250.600000	2.77037e-25
3250.550000	2.77271e-25
3250.500000	2.77505e-25
3250.450000	2.7774e-25
3250.400000	2.77974e-25
3250.350000	2.78209e-25
3250.300000	2.78445e-25
3250.250000	2.7868e-25
3250.200000	2.78915e-25
3250.150000	2.79151e-25
3250.100000	2.79387e-25
3250.050000	2.79623e-25
3250.000000	2.7986e-25
3249.950000	2.80096e-25
3249.900000	2.80333e-25
3249.850000	2.8057e-25
3249.800000	2.80807e-25
3249.750000	2.81044e-25
3249.700000	2.81282e-25
3249.650000	2.81519e-25
3249.600000	2.81757e-25
3249.550000	2.81996e-25
3249.500000	2.82234e-25
3249.450000	2.82472e-25
3249.400000	2.82711e-25
3249.350000	2.8295e-25
3249.300000	2.83189e-25
3249.250000	2.83429e-25
3249.200000	2.83668e-25
3249.150000	2.83908e-25
3249.100000	2.84148e-25
3249.050000	2.84388e-25
3249.000000	2.84628e-25
3248.950000	2.84869e-25
3248.900000	2.8511e-25
3248.850000	2.85351e-25
3248.800000	2.85592e-25
3248.750000	2.85833e-25
3248.700000	2.86075e-25
3248.650000	2.86317e-25
3248.600000	2.86559e-25
3248.550000	2.86801e-25
3248.500000	2.87043e-25
3248.450000	2.87286e-25
3248.400000	2.87529e-25
3248.350000	2.87772e-25
3248.300000	2.88015e-25
3248.250000	2.88258e-25
3248.200000	2.88502e-25
3248.150000	2.88746e-25
3248.100000	2.8899e-25
3248.050000	2.89234e-25
3248.000000	2.89479e-25
3247.950000	2.89723e-25
3247.900000	2.89968e-25
3247.850000	2.90213e-25
3247.800000	2.90458e-25
3247.750000	2.90704e-25
3247.700000	2.9095e-25
3247.650000	2.91196e-25
3247.600000	2.91442e-25
3247.550000	2.91688e-25
3247.500000	2.91935e-25
3247.450000	2.92181e-25
3247.400000	2.92428e-25
3247.350000	2.92675e-25
3247.300000	2.92923e-25
3247.250000	2.9317e-25
3247.200000	2.93418e-25
3247.150000	2.93666e-25
3247.100000	2.93914e-25
3247.050000	2.94163e-25
3247.000000	2.94411e-25
3246.950000	2.9466e-25
3246.900000	2.94909e-25
3246.850000	2.95158e-25
3246.800000	2.95408e-25
3246.750000	2.95658e-25
3246.700000	2.95907e-25
3246.650000	2.96158e-25
3246.600000	2.96408e-25
3246.550000	2.96658e-25
3246.500000	2.96909e-25
3246.450000	2.9716e-25
3246.400000	2.97411e-25
3246.350000	2.97663e-25
3246.300000	2.97914e-25
3246.250000	2.98166e-25
3246.200000	2.98418e-25
3246.150000	2.9867e-25
3246.100000	2.98923e-25
3246.050000	2.99175e-25
3246.000000	2.99428e-25
3245.950000	2.99681e-25
3245.900000	2.99935e-25
3245.850000	3.00188e-25
3245.800000	3.00442e-25
3245.750000	3.00696e-25
3245.700000	3.0095e-25
3245.650000	3.01204e-25
3245.600000	3.01459e-25
3245.550000	3.01714e-25
3245.500000	3.01969e-25
3245.450000	3.02224e-25
3245.400000	3.02479e-25
3245.350000	3.02735e-25
3245.300000	3.02991e-25
3245.250000	3.03247e-25
3245.200000	3.03503e-25
3245.150000	3.0376e-25
3245.100000	3.04016e-25
3245.050000	3.04273e-25
3245.000000	3.0453e-25
3244.950000	3.04788e-25
3244.900000	3.05045e-25
3244.850000	3.05303e-25
3244.800000	3.05561e-25
3244.750000	3.0582e-25
3244.700000	3.06078e-25
3244.650000	3.06337e-25
3244.600000	3.06596e-25
3244.550000	3.06855e-25
3244.500000	3.07114e-25
3244.450000	3.07374e-25
3244.400000	3.07634e-25
3244.350000	3.07894e-25
3244.300000	3.08154e-25
3244.250000	3.08414e-25
3244.200000	3.08675e-25
3244.150000	3.08936e-25
3244.100000	3.09197e-25
3244.050000	3.09458e-25
3244.000000	3.0972e-25
3243.950000	3.09982e-25
3243.900000	3.10244e-25
3243.850000	3.10506e-25
3243.800000	3.10768e-25
3243.750000	3.11031e-25
3243.700000	3.11294e-25
3243.650000	3.11557e-25
3243.600000	3.1182e-25
3243.550000	3.12084e-25
3243.500000	3.12347e-25
3243.450000	3.12611e-25
3243.400000	3.12876e-25
3243.350000	3.1314e-25
3243.300000	3.13405e-25
3243.250000	3.1367e-25
3243.200000	3.13935e-25
3243.150000	3.142e-25
3243.100000	3.14466e-25
3243.050000	3.14731e-25
3243.000000	3.14997e-25
3242.950000	3.15264e-25
3242.900000	3.1553e-25
3242.850000	3.15797e-25
3242.800000	3.16064e-25
3242.750000	3.16331e-25
3242.700000	3.16598e-25
3242.650000	3.16866e-25
3242.600000	3.17134e-25
3242.550000	3.17402e-25
3242.500000	3.1767e-25
3242.450000	3.17938e-25
3242.400000	3.18207e-25
3242.350000	3.18476e-25
3242.300000	3.18745e-25
3242.250000	3.19015e-25
3242.200000	3.19284e-25
3242.150000	3.19554e-25
3242.100000	3.19824e-25
3242.050000	3.20095e-25
3242.000000	3.20365e-25
3241.950000	3.20636e-25
3241.900000	3.20907e-25
3241.850000	3.21178e-25
3241.800000	3.2145e-25
3241.750000	3.21721e-25
3241.700000	3.21993e-25
3241.650000	3.22265e-25
3241.600000	3.22538e-25
3241.550000	3.2281e-25
3241.500000	3.23083e-25
3241.450000	3.23356e-25
3241.400000	3.23629e-25
3241.350000	3.23903e-25
3241.300000	3.24177e-25
3241.250000	3.24451e-25
3241.200000	3.24725e-25
3241.150000	3.24999e-25
3241.100000	3.25274e-25
3241.050000	3.25549e-25
3241.000000	3.25824e-25
3240.950000	3.261e-25
3240.900000	3.26375e-25
3240.850000	3.26651e-25
3240.800000	3.26927e-25
3240.750000	3.27203e-25
3240.700000	3.2748e-25
3240.650000	3.27757e-25
3240.600000	3.28034e-25
3240.550000	3.28311e-25
3240.500000	3.28589e-25
3240.450000	3.28866e-25
3240.400000	3.29144e-25
3240.350000	3.29422e-25
3240.300000	3.29701e-25
3240.250000	3.2998e-25
3240.200000	3.30258e-25
3240.150000	3.30538e-25
3240.100000	3.30817e-25
3240.050000	3.31097e-25
3240.000000	3.31376e-25
3239.950000	3.31656e-25
3239.900000	3.31937e-25
3239.850000	3.32217e-25
3239.800000	3.32498e-25
3239.750000	3.32779e-25
3239.700000	3.3306e-25
3239.650000	3.33342e-25
3239.600000	3.33624e-25
3239.550000	3.33906e-25
3239.500000	3.34188e-25
3239.450000	3.3447e-25
3239.400000	3.34753e-25
3239.350000	3.35036e-25
3239.300000	3.35319e-25
3239.250000	3.35602e-25
3239.200000	3.35886e-25
3239.150000	3.3617e-25
3239.100000	3.36454e-25
3239.050000	3.36738e-25
3239.000000	3.37023e-25
3238.950000	3.37308e-25
3238.900000	3.37593e-25
3238.850000	3.37878e-25
3238.800000	3.38164e-25
3238.750000	3.3845e-25
3238.700000	3.38736e-25
3238.650000	3.39022e-25
3238.600000	3.39309e-25
3238.550000	3.39595e-25
3238.500000	3.39882e-25
3238.450000	3.4017e-25
3238.400000	3.40457e-25
3238.350000	3.40745e-25
3238.300000	3.41033e-25
3238.250000	3.41321e-25
3238.200000	3.4161e-25
3238.150000	3.41898e-25
3238.100000	3.42187e-25
3238.050000	3.42477e-25
3238.000000	3.42766e-25
3237.950000	3.43056e-25
3237.900000	3.43346e-25
3237.850000	3.43636e-25
3237.800000	3.43926e-25
3237.750000	3.44217e-25
3237.700000	3.44508e-25
3237.650000	3.44799e-25
3237.600000	3.45091e-25
3237.550000	3.45382e-25
3237.500000	3.45674e-25
3237.450000	3.45966e-25
3237.400000	3.46259e-25
3237.350000	3.46551e-25
3237.300000	3.46844e-25
3237.250000	3.47137e-25
3237.200000	3.47431e-25
3237.150000	3.47724e-25
3237.100000	3.48018e-25
3237.050000	3.48313e-25
3237.000000	3.48607e-25
3236.950000	3.48902e-25
3236.900000	3.49196e-25
3236.850000	3.49492e-25
3236.800000	3.49787e-25
3236.750000	3.50083e-25
3236.700000	3.50379e-25
3236.650000	3.50675e-25
3236.600000	3.50971e-25
3236.550000	3.51268e-25
3236.500000	3.51565e-25
3236.450000	3.51862e-25
3236.400000	3.52159e-25
3236.350000	3.52457e-25
3236.300000	3.52755e-25
3236.250000	3.53053e-25
3236.200000	3.53351e-25
3236.150000	3.5365e-25
3236.100000	3.53949e-25
3236.050000	3.54248e-25
3236.000000	3.54547e-25
3235.950000	3.54847e-25
3235.900000	3.55147e-25
3235.850000	3.55447e-25
3235.800000	3.55747e-25
3235.750000	3.56048e-25
3235.700000	3.56349e-25
3235.650000	3.5665e-25
3235.600000	3.56952e-25
3235.550000	3.57253e-25
3235.500000	3.57555e-25
3235.450000	3.57858e-25
3235.400000	3.5816e-25
3235.350000	3.58463e-25
3235.300000	3.58766e-25
3235.250000	3.59069e-25
3235.200000	3.59372e-25
3235.150000	3.59676e-25
3235.100000	3.5998e-25
3235.050000	3.60284e-25
3235.000000	3.60589e-25
3234.950000	3.60894e-25
3234.900000	3.61199e-25
3234.850000	3.61504e-25
3234.800000	3.6181e-25
3234.750000	3.62115e-25
3234.700000	3.62421e-25
3234.650000	3.62728e-25
3234.600000	3.63034e-25
3234.550000	3.63341e-25
3234.500000	3.63648e-25
3234.450000	3.63956e-25
3234.400000	3.64263e-25
3234.350000	3.64571e-25
3234.300000	3.64879e-25
3234.250000	3.65188e-25
3234.200000	3.65496e-25
3234.150000	3.65805e-25
3234.100000	3.66114e-25
3234.050000	3.66424e-25
3234.000000	3.66733e-25
3233.950000	3.67043e-25
3233.900000	3.67354e-25
3233.850000	3.67664e-25
3233.800000	3.67975e-25
3233.750000	3.68286e-25
3233.700000	3.68597e-25
3233.650000	3.68909e-25
3233.600000	3.6922e-25
3233.550000	3.69533e-25
3233.500000	3.69845e-25
3233.450000	3.70157e-25
3233.400000	3.7047e-25
3233.350000	3.70783e-25
3233.300000	3.71097e-25
3233.250000	3.7141e-25
3233.200000	3.71724e-25
3233.150000	3.72039e-25
3233.100000	3.72353e-25
3233.050000	3.72668e-25
3233.000000	3.72983e-25
3232.950000	3.73298e-25
3232.900000	3.73613e-25
3232.850000	3.73929e-25
3232.800000	3.74245e-25
3232.750000	3.74562e-25
3232.700000	3.74878e-25
3232.650000	3.75195e-25
3232.600000	3.75512e-25
3232.550000	3.7583e-25
3232.500000	3.76147e-25
3232.450000	3.76465e-25
3232.400000	3.76783e-25
3232.350000	3.77102e-25
3232.300000	3.7742e-25
3232.250000	3.77739e-25
3232.200000	3.78059e-25
3232.150000	3.78378e-25
3232.100000	3.78698e-25
3232.050000	3.79018e-25
3232.000000	3.79338e-25
3231.950000	3.79659e-25
3231.900000	3.7998e-25
3231.850000	3.80301e-25
3231.800000	3.80623e-25
3231.750000	3.80944e-25
3231.700000	3.81266e-25
3231.650000	3.81588e-25
3231.600000	3.81911e-25
3231.550000	3.82234e-25
3231.500000	3.82557e-25
3231.450000	3.8288e-25
3231.400000	3.83204e-25
3231.350000	3.83528e-25
3231.300000	3.83852e-25
3231.250000	3.84176e-25
3231.200000	3.84501e-25
3231.150000	3.84826e-25
3231.100000	3.85151e-25
3231.050000	3.85477e-25
3231.000000	3.85803e-25
3230.950000	3.86129e-25
3230.900000	3.86455e-25
3230.850000	3.86782e-25
3230.800000	3.87108e-25
3230.750000	3.87436e-25
3230.700000	3.87763e-25
3230.650000	3.88091e-25
3230.600000	3.88419e-25
3230.550000	3.88747e-25
3230.500000	3.89076e-25
3230.450000	3.89405e-25
3230.400000	3.89734e-25
3230.350000	3.90063e-25
3230.300000	3.90393e-25
3230.250000	3.90723e-25
3230.200000	3.91053e-25
3230.150000	3.91384e-25
3230.100000	3.91714e-25
3230.050000	3.92045e-25
3230.000000	3.92377e-25
3229.950000	3.92708e-25
3229.900000	3.9304e-25
3229.850000	3.93372e-25
3229.800000	3.93705e-25
3229.750000	3.94038e-25
3229.700000	3.94371e-25
3229.650000	3.94704e-25
3229.600000	3.95038e-25
3229.550000	3.95372e-25
3229.500000	3.95706e-25
3229.450000	3.9604e-25
3229.400000	3.96375e-25
3229.350000	3.9671e-25
3229.300000	3.97045e-25
3229.250000	3.97381e-25
3229.200000	3.97717e-25
3229.150000	3.98053e-25
3229.100000	3.98389e-25
3229.050000	3.98726e-25
3229.000000	3.99063e-25
3228.950000	3.994e-25
3228.900000	3.99738e-25
3228.850000	4.00076e-25
3228.800000	4.00414e-25
3228.750000	4.00752e-25
3228.700000	4.01091e-25
3228.650000	4.0143e-25
3228.600000	4.01769e-25
3228.550000	4.02109e-25
3228.500000	4.02449e-25
3228.450000	4.02789e-25
3228.400000	4.03129e-25
3228.350000	4.0347e-25
3228.300000	4.03811e-25
3228.250000	4.04152e-25
3228.200000	4.04494e-25
3228.150000	4.04836e-25
3228.100000	4.05178e-25
3228.050000	4.0552e-25
3228.000000	4.05863e-25
3227.950000	4.06206e-25
3227.900000	4.0655e-25
3227.850000	4.06893e-25
3227.800000	4.07237e-25
3227.750000	4.07581e-25
3227.700000	4.07926e-25
3227.650000	4.08271e-25
3227.600000	4.08616e-25
3227.550000	4.08961e-25
3227.500000	4.09307e-25
3227.450000	4.09653e-25
3227.400000	4.09999e-25
3227.350000	4.10345e-25
3227.300000	4.10692e-25
3227.250000	4.11039e-25
3227.200000	4.11387e-25
3227.150000	4.11734e-25
3227.100000	4.12082e-25
3227.050000	4.12431e-25
3227.000000	4.12779e-25
3226.950000	4.13128e-25
3226.900000	4.13477e-25
3226.850000	4.13827e-25
3226.800000	4.14177e-25
3226.750000	4.14527e-25
3226.700000	4.14877e-25
3226.650000	4.15228e-25
3226.600000	4.15579e-25
3226.550000	4.1593e-25
3226.500000	4.16281e-25
3226.450000	4.16633e-25
3226.400000	4.16985e-25
3226.350000	4.17338e-25
3226.300000	4.1769e-25
3226.250000	4.18044e-25
3226.200000	4.18397e-25
3226.150000	4.1875e-25
3226.100000	4.19104e-25
3226.050000	4.19459e-25
3226.000000	4.19813e-25
3225.950000	4.20168e-25
3225.900000	4.20523e-25
3225.850000	4.20879e-25
3225.800000	4.21234e-25
3225.750000	4.2159e-25
3225.700000	4.21947e-25
3225.650000	4.22303e-25
3225.600000	4.2266e-25
3225.550000	4.23017e-25
3225.500000	4.23375e-25
3225.450000	4.23733e-25
3225.400000	4.24091e-25
3225.350000	4.24449e-25
3225.300000	4.24808e-25
3225.250000	4.25167e-25
3225.200000	4.25526e-25
3225.150000	4.25886e-25
3225.100000	4.26246e-25
3225.050000	4.26606e-25
3225.000000	4.26967e-25
3224.950000	4.27328e-25
3224.900000	4.27689e-25
3224.850000	4.2805e-25
3224.800000	4.28412e-25
3224.750000	4.28774e-25
3224.700000	4.29137e-25
3224.650000	4.29499e-25
3224.600000	4.29862e-25
3224.550000	4.30226e-25
3224.500000	4.30589e-25
3224.450000	4.30953e-25
3224.400000	4.31318e-25
3224.350000	4.31682e-25
3224.300000	4.32047e-25
3224.250000	4.32412e-25
3224.200000	4.32778e-25
3224.150000	4.33143e-25
3224.100000	4.3351e-25
3224.050000	4.33876e-25
3224.000000	4.34243e-25
3223.950000	4.3461e-25
3223.900000	4.34977e-25
3223.850000	4.35345e-25
3223.800000	4.35713e-25
3223.750000	4.36081e-25
3223.700000	4.36449e-25
3223.650000	4.36818e-25
3223.600000	4.37188e-25
3223.550000	4.37557e-25
3223.500000	4.37927e-25
3223.450000	4.38297e-25
3223.400000	4.38667e-25
3223.350000	4.39038e-25
3223.300000	4.39409e-25
3223.250000	4.39781e-25
3223.200000	4.40152e-25
3223.150000	4.40524e-25
3223.100000	4.40897e-25
3223.050000	4.41269e-25
3223.000000	4.41642e-25
3222.950000	4.42016e-25
3222.900000	4.42389e-25
3222.850000	4.42763e-25
3222.800000	4.43137e-25
3222.750000	4.43512e-25
3222.700000	4.43887e-25
3222.650000	4.44262e-25
3222.600000	4.44637e-25
3222.550000	4.45013e-25
3222.500000	4.45389e-25
3222.450000	4.45766e-25
3222.400000	4.46143e-25
3222.350000	4.4652e-25
3222.300000	4.46897e-25
3222.250000	4.47275e-25
3222.200000	4.47653e-25
3222.150000	4.48031e-25
3222.100000	4.4841e-25
3222.050000	4.48789e-25
3222.000000	4.49168e-25
3221.950000	4.49548e-25
3221.900000	4.49928e-25
3221.850000	4.50308e-25
3221.800000	4.50689e-25
3221.750000	4.51069e-25
3221.700000	4.51451e-25
3221.650000	4.51832e-25
3221.600000	4.52214e-25
3221.550000	4.52596e-25
3221.500000	4.52979e-25
3221.450000	4.53362e-25
3221.400000	4.53745e-25
3221.350000	4.54128e-25
3221.300000	4.54512e-25
3221.250000	4.54896e-25
3221.200000	4.55281e-25
3221.150000	4.55666e-25
3221.100000	4.56051e-25
3221.050000	4.56436e-25
3221.000000	4.56822e-25
3220.950000	4.57208e-25
3220.900000	4.57595e-25
3220.850000	4.57981e-25
3220.800000	4.58368e-25
3220.750000	4.58756e-25
3220.700000	4.59144e-25
3220.650000	4.59532e-25
3220.600000	4.5992e-25
3220.550000	4.60309e-25
3220.500000	4.60698e-25
3220.450000	4.61087e-25
3220.400000	4.61477e-25
3220.350000	4.61867e-25
3220.300000	4.62257e-25
3220.250000	4.62648e-25
3220.200000	4.63039e-25
3220.150000	4.6343e-25
3220.100000	4.63822e-25
3220.050000	4.64214e-25
3220.000000	4.64607e-25
3219.950000	4.64999e-25
3219.900000	4.65392e-25
3219.850000	4.65786e-25
3219.800000	4.66179e-25
3219.750000	4.66573e-25
3219.700000	4.66968e-25
3219.650000	4.67362e-25
3219.600000	4.67757e-25
3219.550000	4.68153e-25
3219.500000	4.68548e-25
3219.450000	4.68944e-25
3219.400000	4.69341e-25
3219.350000	4.69737e-25
3219.300000	4.70134e-25
3219.250000	4.70532e-25
3219.200000	4.7093e-25
3219.150000	4.71328e-25
3219.100000	4.71726e-25
3219.050000	4.72125e-25
3219.000000	4.72524e-25
3218.950000	4.72923e-25
3218.900000	4.73323e-25
3218.850000	4.73723e-25
3218.800000	4.74123e-25
3218.750000	4.74524e-25
3218.700000	4.74925e-25
3218.650000	4.75326e-25
3218.600000	4.75728e-25
3218.550000	4.7613e-25
3218.500000	4.76533e-25
3218.450000	4.76935e-25
3218.400000	4.77339e-25
3218.350000	4.77742e-25
3218.300000	4.78146e-25
3218.250000	4.7855e-25
3218.200000	4.78954e-25
3218.150000	4.79359e-25
3218.100000	4.79764e-25
3218.050000	4.8017e-25
3218.000000	4.80576e-25
3217.950000	4.80982e-25
3217.900000	4.81388e-25
3217.850000	4.81795e-25
3217.800000	4.82202e-25
3217.750000	4.8261e-25
3217.700000	4.83018e-25
3217.650000	4.83426e-25
3217.600000	4.83835e-25
3217.550000	4.84244e-25
3217.500000	4.84653e-25
3217.450000	4.85063e-25
3217.400000	4.85473e-25
3217.350000	4.85883e-25
3217.300000	4.86294e-25
3217.250000	4.86705e-25
3217.200000	4.87116e-25
3217.150000	4.87528e-25
3217.100000	4.8794e-25
3217.050000	4.88352e-25
3217.000000	4.88765e-25
3216.950000	4.89178e-25
3216.900000	4.89591e-25
3216.850000	4.90005e-25
3216.800000	4.90419e-25
3216.750000	4.90834e-25
3216.700000	4.91249e-25
3216.650000	4.91664e-25
3216.600000	4.9208e-25
3216.550000	4.92495e-25
3216.500000	4.92912e-25
3216.450000	4.93328e-25
3216.400000	4.93745e-25
3216.350000	4.94163e-25
3216.300000	4.9458e-25
3216.250000	4.94998e-25
3216.200000	4.95417e-25
3216.150000	4.95835e-25
3216.100000	4.96254e-25
3216.050000	4.96674e-25
3216.000000	4.97094e-25
3215.950000	4.97514e-25
3215.900000	4.97934e-25
3215.850000	4.98355e-25
3215.800000	4.98776e-25
3215.750000	4.99198e-25
3215.700000	4.9962e-25
3215.650000	5.00042e-25
3215.600000	5.00465e-25
3215.550000	5.00888e-25
3215.500000	5.01311e-25
3215.450000	5.01735e-25
3215.400000	5.02159e-25
3215.350000	5.02583e-25
3215.300000	5.03008e-25
3215.250000	5.03433e-25
3215.200000	5.03859e-25
3215.150000	5.04285e-25
3215.100000	5.04711e-25
3215.050000	5.05137e-25
3215.000000	5.05564e-25
3214.950000	5.05992e-25
3214.900000	5.06419e-25
3214.850000	5.06847e-25
3214.800000	5.07276e-25
3214.750000	5.07705e-25
3214.700000	5.08134e-25
3214.650000	5.08563e-25
3214.600000	5.08993e-25
3214.550000	5.09423e-25
3214.500000	5.09854e-25
3214.450000	5.10285e-25
3214.400000	5.10716e-25
3214.350000	5.11148e-25
3214.300000	5.1158e-25
3214.250000	5.12012e-25
3214.200000	5.12445e-25
3214.150000	5.12878e-25
3214.100000	5.13311e-25
3214.050000	5.13745e-25
3214.000000	5.14179e-25
3213.950000	5.14614e-25
3213.900000	5.15049e-25
3213.850000	5.15484e-25
3213.800000	5.1592e-25
3213.750000	5.16356e-25
3213.700000	5.16793e-25
3213.650000	5.17229e-25
3213.600000	5.17666e-25
3213.550000	5.18104e-25
3213.500000	5.18542e-25
3213.450000	5.1898e-25
3213.400000	5.19419e-25
3213.350000	5.19858e-25
3213.300000	5.20297e-25
3213.250000	5.20737e-25
3213.200000	5.21177e-25
3213.150000	5.21618e-25
3213.100000	5.22059e-25
3213.050000	5.225e-25
3213.000000	5.22941e-25
3212.950000	5.23383e-25
3212.900000	5.23826e-25
3212.850000	5.24268e-25
3212.800000	5.24712e-25
3212.750000	5.25155e-25
3212.700000	5.25599e-25
3212.650000	5.26043e-25
3212.600000	5.26488e-25
3212.550000	5.26933e-25
3212.500000	5.27378e-25
3212.450000	5.27824e-25
3212.400000	5.2827e-25
3212.350000	5.28717e-25
3212.300000	5.29163e-25
3212.250000	5.29611e-25
3212.200000	5.30058e-25
3212.150000	5.30506e-25
3212.100000	5.30955e-25
3212.050000	5.31403e-25
3212.000000	5.31853e-25
3211.950000	5.32302e-25
3211.900000	5.32752e-25
3211.850000	5.33202e-25
3211.800000	5.33653e-25
3211.750000	5.34104e-25
3211.700000	5.34555e-25
3211.650000	5.35007e-25
3211.600000	5.35459e-25
3211.550000	5.35912e-25
3211.500000	5.36365e-25
3211.450000	5.36818e-25
3211.400000	5.37272e-25
3211.350000	5.37726e-25
3211.300000	5.38181e-25
3211.250000	5.38635e-25
3211.200000	5.39091e-25
3211.150000	5.39546e-25
3211.100000	5.40002e-25
3211.050000	5.40459e-25
3211.000000	5.40916e-25
3210.950000	5.41373e-25
3210.900000	5.4183e-25
3210.850000	5.42288e-25
3210.800000	5.42747e-25
3210.750000	5.43205e-25
3210.700000	5.43665e-25
3210.650000	5.44124e-25
3210.600000	5.44584e-25
3210.550000	5.45044e-25
3210.500000	5.45505e-25
3210.450000	5.45966e-25
3210.400000	5.46427e-25
3210.350000	5.46889e-25
3210.300000	5.47351e-25
3210.250000	5.47814e-25
3210.200000	5.48277e-25
3210.150000	5.48741e-25
3210.100000	5.49204e-25
3210.050000	5.49669e-25
3210.000000	5.50133e-25
3209.950000	5.50598e-25
3209.900000	5.51063e-25
3209.850000	5.51529e-25
3209.800000	5.51995e-25
3209.750000	5.52462e-25
3209.700000	5.52929e-25
3209.650000	5.53396e-25
3209.600000	5.53864e-25
3209.550000	5.54332e-25
3209.500000	5.54801e-25
3209.450000	5.55269e-25
3209.400000	5.55739e-25
3209.350000	5.56209e-25
3209.300000	5.56679e-25
3209.250000	5.57149e-25
3209.200000	5.5762e-25
3209.150000	5.58091e-25
3209.100000	5.58563e-25
3209.050000	5.59035e-25
3209.000000	5.59508e-25
3208.950000	5.59981e-25
3208.900000	5.60454e-25
3208.850000	5.60928e-25
3208.800000	5.61402e-25
3208.750000	5.61876e-25
3208.700000	5.62351e-25
3208.650000	5.62826e-25
3208.600000	5.63302e-25
3208.550000	5.63778e-25
3208.500000	5.64255e-25
3208.450000	5.64732e-25
3208.400000	5.65209e-25
3208.350000	5.65687e-25
3208.300000	5.66165e-25
3208.250000	5.66643e-25
3208.200000	5.67122e-25
3208.150000	5.67602e-25
3208.100000	5.68081e-25
3208.050000	5.68561e-25
3208.000000	5.69042e-25
3207.950000	5.69523e-25
3207.900000	5.70004e-25
3207.850000	5.70486e-25
3207.800000	5.70968e-25
3207.750000	5.71451e-25
3207.700000	5.71934e-25
3207.650000	5.72417e-25
3207.600000	5.72901e-25
3207.550000	5.73385e-25
3207.500000	5.7387e-25
3207.450000	5.74355e-25
3207.400000	5.7484e-25
3207.350000	5.75326e-25
3207.300000	5.75812e-25
3207.250000	5.76299e-25
3207.200000	5.76786e-25
3207.150000	5.77274e-25
3207.100000	5.77762e-25
3207.050000	5.7825e-25
3207.000000	5.78739e-25
3206.950000	5.79228e-25
3206.900000	5.79717e-25
3206.850000	5.80207e-25
3206.800000	5.80698e-25
3206.750000	5.81189e-25
3206.700000	5.8168e-25
3206.650000	5.82172e-25
3206.600000	5.82664e-25
3206.550000	5.83156e-25
3206.500000	5.83649e-25
3206.450000	5.84142e-25
3206.400000	5.84636e-25
3206.350000	5.8513e-25
3206.300000	5.85625e-25
3206.250000	5.8612e-25
3206.200000	5.86615e-25
3206.150000	5.87111e-25
3206.100000	5.87607e-25
3206.050000	5.88104e-25
3206.000000	5.88601e-25
3205.950000	5.89098e-25
3205.900000	5.89596e-25
3205.850000	5.90095e-25
3205.800000	5.90593e-25
3205.750000	5.91092e-25
3205.700000	5.91592e-25
3205.650000	5.92092e-25
3205.600000	5.92592e-25
3205.550000	5.93093e-25
3205.500000	5.93595e-25
3205.450000	5.94096e-25
3205.400000	5.94598e-25
3205.350000	5.95101e-25
3205.300000	5.95604e-25
3205.250000	5.96107e-25
3205.200000	5.96611e-25
3205.150000	5.97116e-25
3205.100000	5.9762e-25
3205.050000	5.98125e-25
3205.000000	5.98631e-25
3204.950000	5.99137e-25
3204.900000	5.99643e-25
3204.850000	6.0015e-25
3204.800000	6.00657e-25
3204.750000	6.01165e-25
3204.700000	6.01673e-25
3204.650000	6.02182e-25
3204.600000	6.02691e-25
3204.550000	6.032e-25
3204.500000	6.0371e-25
3204.450000	6.0422e-25
3204.400000	6.04731e-25
3204.350000	6.05242e-25
3204.300000	6.05753e-25
3204.250000	6.06265e-25
3204.200000	6.06778e-25
3204.150000	6.07291e-25
3204.100000	6.07804e-25
3204.050000	6.08318e-25
3204.000000	6.08832e-25
3203.950000	6.09346e-25
3203.900000	6.09862e-25
3203.850000	6.10377e-25
3203.800000	6.10893e-25
3203.750000	6.11409e-25
3203.700000	6.11926e-25
3203.650000	6.12443e-25
3203.600000	6.12961e-25
3203.550000	6.13479e-25
3203.500000	6.13997e-25
3203.450000	6.14516e-25
3203.400000	6.15036e-25
3203.350000	6.15556e-25
3203.300000	6.16076e-25
3203.250000	6.16597e-25
3203.200000	6.17118e-25
3203.150000	6.17639e-25
3203.100000	6.18161e-25
3203.050000	6.18684e-25
3203.000000	6.19207e-25
3202.950000	6.1973e-25
3202.900000	6.20254e-25
3202.850000	6.20778e-25
3202.800000	6.21303e-25
3202.750000	6.21828e-25
3202.700000	6.22354e-25
3202.650000	6.2288e-25
3202.600000	6.23406e-25
3202.550000	6.23933e-25
3202.500000	6.2446e-25
3202.450000	6.24988e-25
3202.400000	6.25516e-25
3202.350000	6.26045e-25
3202.300000	6.26574e-25
3202.250000	6.27104e-25
3202.200000	6.27634e-25
3202.150000	6.28164e-25
3202.100000	6.28695e-25
3202.050000	6.29227e-25
3202.000000	6.29758e-25
3201.950000	6.30291e-25
3201.900000	6.30823e-25
3201.850000	6.31357e-25
3201.800000	6.3189e-25
3201.750000	6.32424e-25
3201.700000	6.32959e-25
3201.650000	6.33494e-25
3201.600000	6.34029e-25
3201.550000	6.34565e-25
3201.500000	6.35101e-25
3201.450000	6.35638e-25
3201.400000	6.36175e-25
3201.350000	6.36713e-25
3201.300000	6.37251e-25
3201.250000	6.3779e-25
3201.200000	6.38329e-25
3201.150000	6.38869e-25
3201.100000	6.39409e-25
3201.050000	6.39949e-25
3201.000000	6.4049e-25
3200.950000	6.41031e-25
3200.900000	6.41573e-25
3200.850000	6.42115e-25
3200.800000	6.42658e-25
3200.750000	6.43201e-25
3200.700000	6.43745e-25
3200.650000	6.44289e-25
3200.600000	6.44833e-25
3200.550000	6.45378e-25
3200.500000	6.45924e-25
3200.450000	6.4647e-25
3200.400000	6.47016e-25
3200.350000	6.47563e-25
3200.300000	6.48111e-25
3200.250000	6.48658e-25
3200.200000	6.49207e-25
3200.150000	6.49755e-25
3200.100000	6.50304e-25
3200.050000	6.50854e-25
3200.000000	6.51404e-25
3199.950000	6.51955e-25
3199.900000	6.52506e-25
3199.850000	6.53057e-25
3199.800000	6.53609e-25
3199.750000	6.54162e-25
3199.700000	6.54715e-25
3199.650000	6.55268e-25
3199.600000	6.55822e-25
3199.550000	6.56376e-25
3199.500000	6.56931e-25
3199.450000	6.57486e-25
3199.400000	6.58042e-25
3199.350000	6.58598e-25
3199.300000	6.59155e-25
3199.250000	6.59712e-25
3199.200000	6.60269e-25
3199.150000	6.60827e-25
3199.100000	6.61386e-25
3199.050000	6.61945e-25
3199.000000	6.62505e-25
3198.950000	6.63064e-25
3198.900000	6.63625e-25
3198.850000	6.64186e-25
3198.800000	6.64747e-25
3198.750000	6.65309e-25
3198.700000	6.65871e-25
3198.650000	6.66434e-25
3198.600000	6.66997e-25
3198.550000	6.67561e-25
3198.500000	6.68125e-25
3198.450000	6.6869e-25
3198.400000	6.69255e-25
3198.350000	6.69821e-25
3198.300000	6.70387e-25
3198.250000	6.70954e-25
3198.200000	6.71521e-25
3198.150000	6.72088e-25
3198.100000	6.72656e-25
3198.050000	6.73225e-25
3198.000000	6.73794e-25
3197.950000	6.74364e-25
3197.900000	6.74933e-25
3197.850000	6.75504e-25
3197.800000	6.76075e-25
3197.750000	6.76646e-25
3197.700000	6.77218e-25
3197.650000	6.77791e-25
3197.600000	6.78363e-25
3197.550000	6.78937e-25
3197.500000	6.79511e-25
3197.450000	6.80085e-25
3197.400000	6.8066e-25
3197.350000	6.81235e-25
3197.300000	6.81811e-25
3197.250000	6.82387e-25
3197.200000	6.82964e-25
3197.150000	6.83541e-25
3197.100000	6.84119e-25
3197.050000	6.84697e-25
3197.000000	6.85276e-25
3196.950000	6.85855e-25
3196.900000	6.86435e-25
3196.850000	6.87015e-25
3196.800000	6.87596e-25
3196.750000	6.88177e-25
3196.700000	6.88758e-25
3196.650000	6.89341e-25
3196.600000	6.89923e-25
3196.550000	6.90506e-25
3196.500000	6.9109e-25
3196.450000	6.91674e-25
3196.400000	6.92259e-25
3196.350000	6.92844e-25
3196.300000	6.93429e-25
3196.250000	6.94016e-25
3196.200000	6.94602e-25
3196.150000	6.95189e-25
3196.100000	6.95777e-25
3196.050000	6.96365e-25
3196.000000	6.96953e-25
3195.950000	6.97543e-25
3195.900000	6.98132e-25
3195.850000	6.98722e-25
3195.800000	6.99313e-25
3195.750000	6.99904e-25
3195.700000	7.00495e-25
3195.650000	7.01087e-25
3195.600000	7.0168e-25
3195.550000	7.02273e-25
3195.500000	7.02867e-25
3195.450000	7.03461e-25
3195.400000	7.04055e-25
3195.350000	7.0465e-25
3195.300000	7.05246e-25
3195.250000	7.05842e-25
3195.200000	7.06439e-25
3195.150000	7.07036e-25
3195.100000	7.07633e-25
3195.050000	7.08231e-25
3195.000000	7.0883e-25
3194.950000	7.09429e-25
3194.900000	7.10029e-25
3194.850000	7.10629e-25
3194.800000	7.11229e-25
3194.750000	7.11831e-25
3194.700000	7.12432e-25
3194.650000	7.13034e-25
3194.600000	7.13637e-25
3194.550000	7.1424e-25
3194.500000	7.14844e-25
3194.450000	7.15448e-25
3194.400000	7.16053e-25
3194.350000	7.16658e-25
3194.300000	7.17264e-25
3194.250000	7.1787e-25
3194.200000	7.18477e-25
3194.150000	7.19084e-25
3194.100000	7.19692e-25
3194.050000	7.203e-25
3194.000000	7.20909e-25
3193.950000	7.21518e-25
3193.900000	7.22128e-25
3193.850000	7.22738e-25
3193.800000	7.23349e-25
3193.750000	7.23961e-25
3193.700000	7.24573e-25
3193.650000	7.25185e-25
3193.600000	7.25798e-25
3193.550000	7.26411e-25
3193.500000	7.27025e-25
3193.450000	7.2764e-25
3193.400000	7.28255e-25
3193.350000	7.2887e-25
3193.300000	7.29486e-25
3193.250000	7.30103e-25
3193.200000	7.3072e-25
3193.150000	7.31338e-25
3193.100000	7.31956e-25
3193.050000	7.32574e-25
3193.000000	7.33194e-25
3192.950000	7.33813e-25
3192.900000	7.34434e-25
3192.850000	7.35054e-25
3192.800000	7.35676e-25
3192.750000	7.36297e-25
3192.700000	7.3692e-25
3192.650000	7.37543e-25
3192.600000	7.38166e-25
3192.550000	7.3879e-25
3192.500000	7.39414e-25
3192.450000	7.40039e-25
3192.400000	7.40665e-25
3192.350000	7.41291e-25
3192.300000	7.41917e-25
3192.250000	7.42544e-25
3192.200000	7.43172e-25
3192.150000	7.438e-25
3192.100000	7.44429e-25
3192.050000	7.45058e-25
3192.000000	7.45688e-25
3191.950000	7.46318e-25
3191.900000	7.46949e-25
3191.850000	7.4758e-25
3191.800000	7.48212e-25
3191.750000	7.48844e-25
3191.700000	7.49477e-25
3191.650000	7.50111e-25
3191.600000	7.50745e-25
3191.550000	7.51379e-25
3191.500000	7.52014e-25
3191.450000	7.5265e-25
3191.400000	7.53286e-25
3191.350000	7.53923e-25
3191.300000	7.5456e-25
3191.250000	7.55198e-25
3191.200000	7.55836e-25
3191.150000	7.56475e-25
3191.100000	7.57114e-25
3191.050000	7.57754e-25
3191.000000	7.58395e-25
3190.950000	7.59036e-25
3190.900000	7.59677e-25
3190.850000	7.60319e-25
3190.800000	7.60962e-25
3190.750000	7.61605e-25
3190.700000	7.62249e-25
3190.650000	7.62893e-25
3190.600000	7.63538e-25
3190.550000	7.64183e-25
3190.500000	7.64829e-25
3190.450000	7.65476e-25
3190.400000	7.66123e-25
3190.350000	7.6677e-25
3190.300000	7.67418e-25
3190.250000	7.68067e-25
3190.200000	7.68716e-25
3190.150000	7.69366e-25
3190.100000	7.70016e-25
3190.050000	7.70667e-25
3190.000000	7.71318e-25
3189.950000	7.7197e-25
3189.900000	7.72623e-25
3189.850000	7.73276e-25
3189.800000	7.73929e-25
3189.750000	7.74584e-25
3189.700000	7.75238e-25
3189.650000	7.75893e-25
3189.600000	7.76549e-25
3189.550000	7.77206e-25
3189.500000	7.77863e-25
3189.450000	7.7852e-25
3189.400000	7.79178e-25
3189.350000	7.79837e-25
3189.300000	7.80496e-25
3189.250000	7.81155e-25
3189.200000	7.81816e-25
3189.150000	7.82476e-25
3189.100000	7.83138e-25
3189.050000	7.838e-25
3189.000000	7.84462e-25
3188.950000	7.85125e-25
3188.900000	7.85789e-25
3188.850000	7.86453e-25
3188.800000	7.87118e-25
3188.750000	7.87783e-25
3188.700000	7.88449e-25
3188.650000	7.89115e-25
3188.600000	7.89782e-25
3188.550000	7.9045e-25
3188.500000	7.91118e-25
3188.450000	7.91787e-25
3188.400000	7.92456e-25
3188.350000	7.93126e-25
3188.300000	7.93796e-25
3188.250000	7.94467e-25
3188.200000	7.95138e-25
3188.150000	7.9581e-25
3188.100000	7.96483e-25
3188.050000	7.97156e-25
3188.000000	7.9783e-25
3187.950000	7.98504e-25
3187.900000	7.99179e-25
3187.850000	7.99855e-25
3187.800000	8.00531e-25
3187.750000	8.01207e-25
3187.700000	8.01885e-25
3187.650000	8.02562e-25
3187.600000	8.03241e-25
3187.550000	8.0392e-25
3187.500000	8.04599e-25
3187.450000	8.05279e-25
3187.400000	8.0596e-25
3187.350000	8.06641e-25
3187.300000	8.07323e-25
3187.250000	8.08005e-25
3187.200000	8.08688e-25
3187.150000	8.09372e-25
3187.100000	8.10056e-25
3187.050000	8.1074e-25
3187.000000	8.11426e-25
3186.950000	8.12111e-25
3186.900000	8.12798e-25
3186.850000	8.13485e-25
3186.800000	8.14172e-25
3186.750000	8.14861e-25
3186.700000	8.15549e-25
3186.650000	8.16239e-25
3186.600000	8.16928e-25
3186.550000	8.17619e-25
3186.500000	8.1831e-25
3186.450000	8.19002e-25
3186.400000	8.19694e-25
3186.350000	8.20387e-25
3186.300000	8.2108e-25
3186.250000	8.21774e-25
3186.200000	8.22469e-25
3186.150000	8.23164e-25
3186.100000	8.2386e-25
3186.050000	8.24556e-25
3186.000000	8.25253e-25
3185.950000	8.2595e-25
3185.900000	8.26648e-25
3185.850000	8.27347e-25
3185.800000	8.28046e-25
3185.750000	8.28746e-25
3185.700000	8.29447e-25
3185.650000	8.30148e-25
3185.600000	8.3085e-25
3185.550000	8.31552e-25
3185.500000	8.32255e-25
3185.450000	8.32958e-25
3185.400000	8.33662e-25
3185.350000	8.34367e-25
3185.300000	8.35072e-25
3185.250000	8.35778e-25
3185.200000	8.36484e-25
3185.150000	8.37191e-25
3185.100000	8.37899e-25
3185.050000	8.38607e-25
3185.000000	8.39316e-25
3184.950000	8.40025e-25
3184.900000	8.40735e-25
3184.850000	8.41446e-25
3184.800000	8.42157e-25
3184.750000	8.42869e-25
3184.700000	8.43581e-25
3184.650000	8.44294e-25
3184.600000	8.45008e-25
3184.550000	8.45722e-25
3184.500000	8.46437e-25
3184.450000	8.47152e-25
3184.400000	8.47868e-25
3184.350000	8.48585e-25
3184.300000	8.49302e-25
3184.250000	8.5002e-25
3184.200000	8.50738e-25
3184.150000	8.51458e-25
3184.100000	8.52177e-25
3184.050000	8.52897e-25
3184.000000	8.53618e-25
3183.950000	8.5434e-25
3183.900000	8.55062e-25
3183.850000	8.55785e-25
3183.800000	8.56508e-25
3183.750000	8.57232e-25
3183.700000	8.57956e-25
3183.650000	8.58682e-25
3183.600000	8.59407e-25
3183.550000	8.60134e-25
3183.500000	8.60861e-25
3183.450000	8.61588e-25
3183.400000	8.62317e-25
3183.350000	8.63045e-25
3183.300000	8.63775e-25
3183.250000	8.64505e-25
3183.200000	8.65236e-25
3183.150000	8.65967e-25
3183.100000	8.66699e-25
3183.050000	8.67431e-25
3183.000000	8.68165e-25
3182.950000	8.68898e-25
3182.900000	8.69633e-25
3182.850000	8.70368e-25
3182.800000	8.71104e-25
3182.750000	8.7184e-25
3182.700000	8.72577e-25
3182.650000	8.73314e-25
3182.600000	8.74052e-25
3182.550000	8.74791e-25
3182.500000	8.7553e-25
3182.450000	8.7627e-25
3182.400000	8.77011e-25
3182.350000	8.77752e-25
3182.300000	8.78494e-25
3182.250000	8.79237e-25
3182.200000	8.7998e-25
3182.150000	8.80724e-25
3182.100000	8.81468e-25
3182.050000	8.82213e-25
3182.000000	8.82959e-25
3181.950000	8.83705e-25
3181.900000	8.84452e-25
3181.850000	8.852e-25
3181.800000	8.85948e-25
3181.750000	8.86697e-25
3181.700000	8.87446e-25
3181.650000	8.88196e-25
3181.600000	8.88947e-25
3181.550000	8.89698e-25
3181.500000	8.9045e-25
3181.450000	8.91203e-25
3181.400000	8.91956e-25
3181.350000	8.9271e-25
3181.300000	8.93464e-25
3181.250000	8.9422e-25
3181.200000	8.94975e-25
3181.150000	8.95732e-25
3181.100000	8.96489e-25
3181.050000	8.97247e-25
3181.000000	8.98005e-25
3180.950000	8.98764e-25
3180.900000	8.99524e-25
3180.850000	9.00284e-25
3180.800000	9.01045e-25
3180.750000	9.01807e-25
3180.700000	9.02569e-25
3180.650000	9.03332e-25
3180.600000	9.04095e-25
3180.550000	9.04859e-25
3180.500000	9.05624e-25
3180.450000	9.0639e-25
3180.400000	9.07156e-25
3180.350000	9.07922e-25
3180.300000	9.0869e-25
3180.250000	9.09458e-25
3180.200000	9.10227e-25
3180.150000	9.10996e-25
3180.100000	9.11766e-25
3180.050000	9.12537e-25
3180.000000	9.13308e-25
3179.950000	9.1408e-25
3179.900000	9.14852e-25
3179.850000	9.15626e-25
3179.800000	9.164e-25
3179.750000	9.17174e-25
3179.700000	9.17949e-25
3179.650000	9.18725e-25
3179.600000	9.19502e-25
3179.550000	9.20279e-25
3179.500000	9.21057e-25
3179.450000	9.21835e-25
3179.400000	9.22614e-25
3179.350000	9.23394e-25
3179.300000	9.24175e-25
3179.250000	9.24956e-25
3179.200000	9.25738e-25
3179.150000	9.2652e-25
3179.100000	9.27303e-25
3179.050000	9.28087e-25
3179.000000	9.28871e-25
3178.950000	9.29656e-25
3178.900000	9.30442e-25
3178.850000	9.31229e-25
3178.800000	9.32016e-25
3178.750000	9.32803e-25
3178.700000	9.33592e-25
3178.650000	9.34381e-25
3178.600000	9.35171e-25
3178.550000	9.35961e-25
3178.500000	9.36752e-25
3178.450000	9.37544e-25
3178.400000	9.38336e-25
3178.350000	9.3913e-25
3178.300000	9.39923e-25
3178.250000	9.40718e-25
3178.200000	9.41513e-25
3178.150000	9.42309e-25
3178.100000	9.43105e-25
3178.050000	9.43902e-25
3178.000000	9.447e-25
3177.950000	9.45498e-25
3177.900000	9.46298e-25
3177.850000	9.47097e-25
3177.800000	9.47898e-25
3177.750000	9.48699e-25
3177.700000	9.49501e-25
3177.650000	9.50304e-25
3177.600000	9.51107e-25
3177.550000	9.51911e-25
3177.500000	9.52715e-25
3177.450000	9.5352e-25
3177.400000	9.54326e-25
3177.350000	9.55133e-25
3177.300000	9.5594e-25
3177.250000	9.56748e-25
3177.200000	9.57557e-25
3177.150000	9.58366e-25
3177.100000	9.59176e-25
3177.050000	9.59987e-25
3177.000000	9.60798e-25
3176.950000	9.61611e-25
3176.900000	9.62423e-25
3176.850000	9.63237e-25
3176.800000	9.64051e-25
3176.750000	9.64866e-25
3176.700000	9.65681e-25
3176.650000	9.66497e-25
3176.600000	9.67314e-25
3176.550000	9.68132e-25
3176.500000	9.6895e-25
3176.450000	9.69769e-25
3176.400000	9.70589e-25
3176.350000	9.71409e-25
3176.300000	9.7223e-25
3176.250000	9.73052e-25
3176.200000	9.73875e-25
3176.150000	9.74698e-25
3176.100000	9.75521e-25
3176.050000	9.76346e-25
3176.000000	9.77171e-25
3175.950000	9.77997e-25
3175.900000	9.78824e-25
3175.850000	9.79651e-25
3175.800000	9.80479e-25
3175.750000	9.81308e-25
3175.700000	9.82137e-25
3175.650000	9.82967e-25
3175.600000	9.83798e-25
3175.550000	9.8463e-25
3175.500000	9.85462e-25
3175.450000	9.86295e-25
3175.400000	9.87129e-25
3175.350000	9.87963e-25
3175.300000	9.88798e-25
3175.250000	9.89634e-25
3175.200000	9.9047e-25
3175.150000	9.91307e-25
3175.100000	9.92145e-25
3175.050000	9.92984e-25
3175.000000	9.93823e-25
3174.950000	9.94663e-25
3174.900000	9.95504e-25
3174.850000	9.96345e-25
3174.800000	9.97187e-25
3174.750000	9.9803e-25
3174.700000	9.98874e-25
3174.650000	9.99718e-25
3174.600000	1.00056e-24
3174.550000	1.00141e-24
3174.500000	1.00226e-24
3174.450000	1.0031e-24
3174.400000	1.00395e-24
3174.350000	1.0048e-24
3174.300000	1.00565e-24
3174.250000	1.0065e-24
3174.200000	1.00735e-24
3174.150000	1.0082e-24
3174.100000	1.00905e-24
3174.050000	1.0099e-24
3174.000000	1.01076e-24
3173.950000	1.01161e-24
3173.900000	1.01247e-24
3173.850000	1.01332e-24
3173.800000	1.01418e-24
3173.750000	1.01504e-24
3173.700000	1.0159e-24
3173.650000	1.01675e-24
3173.600000	1.01761e-24
3173.550000	1.01847e-24
3173.500000	1.01933e-24
3173.450000	1.0202e-24
3173.400000	1.02106e-24
3173.350000	1.02192e-24
3173.300000	1.02278e-24
3173.250000	1.02365e-24
3173.200000	1.02451e-24
3173.150000	1.02538e-24
3173.100000	1.02625e-24
3173.050000	1.02711e-24
3173.000000	1.02798e-24
3172.950000	1.02885e-24
3172.900000	1.02972e-24
3172.850000	1.03059e-24
3172.800000	1.03146e-24
3172.750000	1.03233e-24
3172.700000	1.03321e-24
3172.650000	1.03408e-24
3172.600000	1.03495e-24
3172.550000	1.03583e-24
3172.500000	1.0367e-24
3172.450000	1.03758e-24
3172.400000	1.03846e-24
3172.350000	1.03934e-24
3172.300000	1.04021e-24
3172.250000	1.04109e-24
3172.200000	1.04197e-24
3172.150000	1.04285e-24
3172.100000	1.04374e-24
3172.050000	1.04462e-24
3172.000000	1.0455e-24
3171.950000	1.04638e-24
3171.900000	1.04727e-24
3171.850000	1.04815e-24
3171.800000	1.04904e-24
3171.750000	1.04993e-24
3171.700000	1.05081e-24
3171.650000	1.0517e-24
3171.600000	1.05259e-24
3171.550000	1.05348e-24
3171.500000	1.05437e-24
3171.450000	1.05526e-24
3171.400000	1.05615e-24
3171.350000	1.05705e-24
3171.300000	1.05794e-24
3171.250000	1.05883e-24
3171.200000	1.05973e-24
3171.150000	1.06063e-24
3171.100000	1.06152e-24
3171.050000	1.06242e-24
3171.000000	1.06332e-24
3170.950000	1.06422e-24
3170.900000	1.06511e-24
3170.850000	1.06602e-24
3170.800000	1.06692e-24
3170.750000	1.06782e-24
3170.700000	1.06872e-24
3170.650000	1.06962e-24
3170.600000	1.07053e-24
3170.550000	1.07143e-24
3170.500000	1.07234e-24
3170.450000	1.07324e-24
3170.400000	1.07415e-24
3170.350000	1.07506e-24
3170.300000	1.07597e-24
3170.250000	1.07688e-24
3170.200000	1.07779e-24
3170.150000	1.0787e-24
3170.100000	1.07961e-24
3170.050000	1.08052e-24
3170.000000	1.08144e-24
3169.950000	1.08235e-24
3169.900000	1.08327e-24
3169.850000	1.08418e-24
3169.800000	1.0851e-24
3169.750000	1.08601e-24
3169.700000	1.08693e-24
3169.650000	1.08785e-24
3169.600000	1.08877e-24
3169.550000	1.08969e-24
3169.500000	1.09061e-24
3169.450000	1.09153e-24
3169.400000	1.09246e-24
3169.350000	1.09338e-24
3169.300000	1.0943e-24
3169.250000	1.09523e-24
3169.200000	1.09615e-24
3169.150000	1.09708e-24
3169.100000	1.09801e-24
3169.050000	1.09894e-24
3169.000000	1.09987e-24
3168.950000	1.10079e-24
3168.900000	1.10173e-24
3168.850000	1.10266e-24
3168.800000	1.10359e-24
3168.750000	1.10452e-24
3168.700000	1.10545e-24
3168.650000	1.10639e-24
3168.600000	1.10732e-24
3168.550000	1.10826e-24
3168.500000	1.1092e-24
3168.450000	1.11013e-24
3168.400000	1.11107e-24
3168.350000	1.11201e-24
3168.300000	1.11295e-24
3168.250000	1.11389e-24
3168.200000	1.11483e-24
3168.150000	1.11578e-24
3168.100000	1.11672e-24
3168.050000	1.11766e-24
3168.000000	1.11861e-24
3167.950000	1.11955e-24
3167.900000	1.1205e-24
3167.850000	1.12145e-24
3167.800000	1.12239e-24
3167.750000	1.12334e-24
3167.700000	1.12429e-24
3167.650000	1.12524e-24
3167.600000	1.12619e-24
3167.550000	1.12715e-24
3167.500000	1.1281e-24
3167.450000	1.12905e-24
3167.400000	1.13001e-24
3167.350000	1.13096e-24
3167.300000	1.13192e-24
3167.250000	1.13287e-24
3167.200000	1.13383e-24
3167.150000	1.13479e-24
3167.100000	1.13575e-24
3167.050000	1.13671e-24
3167.000000	1.13767e-24
3166.950000	1.13863e-24
3166.900000	1.13959e-24
3166.850000	1.14056e-24
3166.800000	1.14152e-24
3166.750000	1.14249e-24
3166.700000	1.14345e-24
3166.650000	1.14442e-24
3166.600000	1.14539e-24
3166.550000	1.14635e-24
3166.500000	1.14732e-24
3166.450000	1.14829e-24
3166.400000	1.14926e-24
3166.350000	1.15023e-24
3166.300000	1.15121e-24
3166.250000	1.15218e-24
3166.200000	1.15315e-24
3166.150000	1.15413e-24
3166.100000	1.1551e-24
3166.050000	1.15608e-24
3166.000000	1.15706e-24
3165.950000	1.15803e-24
3165.900000	1.15901e-24
3165.850000	1.15999e-24
3165.800000	1.16097e-24
3165.750000	1.16195e-24
3165.700000	1.16294e-24
3165.650000	1.16392e-24
3165.600000	1.1649e-24
3165.550000	1.16589e-24
3165.500000	1.16687e-24
3165.450000	1.16786e-24
3165.400000	1.16885e-24
3165.350000	1.16984e-24
3165.300000	1.17082e-24
3165.250000	1.17181e-24
3165.200000	1.1728e-24
3165.150000	1.1738e-24
3165.100000	1.17479e-24
3165.050000	1.17578e-24
3165.000000	1.17677e-24
3164.950000	1.17777e-24
3164.900000	1.17876e-24
3164.850000	1.17976e-24
3164.800000	1.18076e-24
3164.750000	1.18176e-24
3164.700000	1.18275e-24
3164.650000	1.18375e-24
3164.600000	1.18475e-24
3164.550000	1.18576e-24
3164.500000	1.18676e-24
3164.450000	1.18776e-24
3164.400000	1.18877e-24
3164.350000	1.18977e-24
3164.300000	1.19078e-24
3164.250000	1.19178e-24
3164.200000	1.19279e-24
3164.150000	1.1938e-24
3164.100000	1.19481e-24
3164.050000	1.19582e-24
3164.000000	1.19683e-24
3163.950000	1.19784e-24
3163.900000	1.19885e-24
3163.850000	1.19986e-24
3163.800000	1.20088e-24
3163.750000	1.20189e-24
3163.700000	1.20291e-24
3163.650000	1.20393e-24
3163.600000	1.20494e-24
3163.550000	1.20596e-24
3163.500000	1.20698e-24
3163.450000	1.208e-24
3163.400000	1.20902e-24
3163.350000	1.21004e-24
3163.300000	1.21107e-24
3163.250000	1.21209e-24
3163.200000	1.21312e-24
3163.150000	1.21414e-24
3163.100000	1.21517e-24
3163.050000	1.21619e-24
3163.000000	1.21722e-24
3162.950000	1.21825e-24
3162.900000	1.21928e-24
3162.850000	1.22031e-24
3162.800000	1.22134e-24
3162.750000	1.22238e-24
3162.700000	1.22341e-24
3162.650000	1.22444e-24
3162.600000	1.22548e-24
3162.550000	1.22651e-24
3162.500000	1.22755e-24
3162.450000	1.22859e-24
3162.400000	1.22963e-24
3162.350000	1.23067e-24
3162.300000	1.23171e-24
3162.250000	1.23275e-24
3162.200000	1.23379e-24
3162.150000	1.23483e-24
3162.100000	1.23587e-24
3162.050000	1.23692e-24
3162.000000	1.23796e-24
3161.950000	1.23901e-24
3161.900000	1.24006e-24
3161.850000	1.24111e-24
3161.800000	1.24216e-24
3161.750000	1.24321e-24
3161.700000	1.24426e-24
3161.650000	1.24531e-24
3161.600000	1.24636e-24
3161.550000	1.24741e-24
3161.500000	1.24847e-24
3161.450000	1.24952e-24
3161.400000	1.25058e-24
3161.350000	1.25164e-24
3161.300000	1.25269e-24
3161.250000	1.25375e-24
3161.200000	1.25481e-24
3161.150000	1.25587e-24
3161.100000	1.25694e-24
3161.050000	1.258e-24
3161.000000	1.25906e-24
3160.950000	1.26013e-24
3160.900000	1.26119e-24
3160.850000	1.26226e-24
3160.800000	1.26332e-24
3160.750000	1.26439e-24
3160.700000	1.26546e-24
3160.650000	1.26653e-24
3160.600000	1.2676e-24
3160.550000	1.26867e-24
3160.500000	1.26974e-24
3160.450000	1.27082e-24
3160.400000	1.27189e-24
3160.350000	1.27297e-24
3160.300000	1.27404e-24
3160.250000	1.27512e-24
3160.200000	1.2762e-24
3160.150000	1.27728e-24
3160.100000	1.27835e-24
3160.050000	1.27944e-24
3160.000000	1.28052e-24
3159.950000	1.2816e-24
3159.900000	1.28268e-24
3159.850000	1.28377e-24
3159.800000	1.28485e-24
3159.750000	1.28594e-24
3159.700000	1.28702e-24
3159.650000	1.28811e-24
3159.600000	1.2892e-24
3159.550000	1.29029e-24
3159.500000	1.29138e-24
3159.450000	1.29247e-24
3159.400000	1.29357e-24
3159.350000	1.29466e-24
3159.300000	1.29575e-24
3159.250000	1.29685e-24
3159.200000	1.29794e-24
3159.150000	1.29904e-24
3159.100000	1.30014e-24
3159.050000	1.30124e-24
3159.000000	1.30234e-24
3158.950000	1.30344e-24
3158.900000	1.30454e-24
3158.850000	1.30564e-24
3158.800000	1.30675e-24
3158.750000	1.30785e-24
3158.700000	1.30896e-24
3158.650000	1.31006e-24
3158.600000	1.31117e-24
3158.550000	1.31228e-24
3158.500000	1.31339e-24
3158.450000	1.3145e-24
3158.400000	1.31561e-24
3158.350000	1.31672e-24
3158.300000	1.31783e-24
3158.250000	1.31895e-24
3158.200000	1.32006e-24
3158.150000	1.32118e-24
3158.100000	1.32229e-24
3158.050000	1.32341e-24
3158.000000	1.32453e-24
3157.950000	1.32565e-24
3157.900000	1.32677e-24
3157.850000	1.32789e-24
3157.800000	1.32901e-24
3157.750000	1.33014e-24
3157.700000	1.33126e-24
3157.650000	1.33239e-24
3157.600000	1.33351e-24
3157.550000	1.33464e-24
3157.500000	1.33577e-24
3157.450000	1.3369e-24
3157.400000	1.33803e-24
3157.350000	1.33916e-24
3157.300000	1.34029e-24
3157.250000	1.34142e-24
3157.200000	1.34256e-24
3157.150000	1.34369e-24
3157.100000	1.34483e-24
3157.050000	1.34596e-24
3157.000000	1.3471e-24
3156.950000	1.34824e-24
3156.900000	1.34938e-24
3156.850000	1.35052e-24
3156.800000	1.35166e-24
3156.750000	1.3528e-24
3156.700000	1.35395e-24
3156.650000	1.35509e-24
3156.600000	1.35624e-24
3156.550000	1.35738e-24
3156.500000	1.35853e-24
3156.450000	1.35968e-24
3156.400000	1.36083e-24
3156.350000	1.36198e-24
3156.300000	1.36313e-24
3156.250000	1.36428e-24
3156.200000	1.36544e-24
3156.150000	1.36659e-24
3156.100000	1.36775e-24
3156.050000	1.3689e-24
3156.000000	1.37006e-24
3155.950000	1.37122e-24
3155.900000	1.37238e-24
3155.850000	1.37354e-24
3155.800000	1.3747e-24
3155.750000	1.37586e-24
3155.700000	1.37702e-24
3155.650000	1.37818e-24
3155.600000	1.37935e-24
3155.550000	1.38052e-24
3155.500000	1.38168e-24
3155.450000	1.38285e-24
3155.400000	1.38402e-24
3155.350000	1.38519e-24
3155.300000	1.38636e-24
3155.250000	1.38753e-24
3155.200000	1.3887e-24
3155.150000	1.38988e-24
3155.100000	1.39105e-24
3155.050000	1.39223e-24
3155.000000	1.39341e-24
3154.950000	1.39458e-24
3154.900000	1.39576e-24
3154.850000	1.39694e-24
3154.800000	1.39812e-24
3154.750000	1.3993e-24
3154.700000	1.40049e-24
3154.650000	1.40167e-24
3154.600000	1.40286e-24
3154.550000	1.40404e-24
3154.500000	1.40523e-24
3154.450000	1.40642e-24
3154.400000	1.4076e-24
3154.350000	1.40879e-24
3154.300000	1.40998e-24
3154.250000	1.41118e-24
3154.200000	1.41237e-24
3154.150000	1.41356e-24
3154.100000	1.41476e-24
3154.050000	1.41595e-24
3154.000000	1.41715e-24
3153.950000	1.41835e-24
3153.900000	1.41955e-24
3153.850000	1.42075e-24
3153.800000	1.42195e-24
3153.750000	1.42315e-24
3153.700000	1.42435e-24
3153.650000	1.42556e-24
3153.600000	1.42676e-24
3153.550000	1.42797e-24
3153.500000	1.42917e-24
3153.450000	1.43038e-24
3153.400000	1.43159e-24
3153.350000	1.4328e-24
3153.300000	1.43401e-24
3153.250000	1.43522e-24
3153.200000	1.43644e-24
3153.150000	1.43765e-24
3153.100000	1.43887e-24
3153.050000	1.44008e-24
3153.000000	1.4413e-24
3152.950000	1.44252e-24
3152.900000	1.44374e-24
3152.850000	1.44496e-24
3152.800000	1.44618e-24
3152.750000	1.4474e-24
3152.700000	1.44862e-24
3152.650000	1.44985e-24
3152.600000	1.45107e-24
3152.550000	1.4523e-24
3152.500000	1.45353e-24
3152.450000	1.45476e-24
3152.400000	1.45599e-24
3152.350000	1.45722e-24
3152.300000	1.45845e-24
3152.250000	1.45968e-24
3152.200000	1.46092e-24
3152.150000	1.46215e-24
3152.100000	1.46339e-24
3152.050000	1.46462e-24
3152.000000	1.46586e-24
3151.950000	1.4671e-24
3151.900000	1.46834e-24
3151.850000	1.46958e-24
3151.800000	1.47082e-24
3151.750000	1.47207e-24
3151.700000	1.47331e-24
3151.650000	1.47456e-24
3151.600000	1.4758e-24
3151.550000	1.47705e-24
3151.500000	1.4783e-24
3151.450000	1.47955e-24
3151.400000	1.4808e-24
3151.350000	1.48205e-24
3151.300000	1.4833e-24
3151.250000	1.48456e-24
3151.200000	1.48581e-24
3151.150000	1.48707e-24
3151.100000	1.48832e-24
3151.050000	1.48958e-24
3151.000000	1.49084e-24
3150.950000	1.4921e-24
3150.900000	1.49336e-24
3150.850000	1.49462e-24
3150.800000	1.49589e-24
3150.750000	1.49715e-24
3150.700000	1.49842e-24
3150.650000	1.49968e-24
3150.600000	1.50095e-24
3150.550000	1.50222e-24
3150.500000	1.50349e-24
3150.450000	1.50476e-24
3150.400000	1.50603e-24
3150.350000	1.50731e-24
3150.300000	1.50858e-24
3150.250000	1.50985e-24
3150.200000	1.51113e-24
3150.150000	1.51241e-24
3150.100000	1.51369e-24
3150.050000	1.51497e-24
3150.000000	1.51625e-24
3149.950000	1.51753e-24
3149.900000	1.51881e-24
3149.850000	1.52009e-24
3149.800000	1.52138e-24
3149.750000	1.52267e-24
3149.700000	1.52395e-24
3149.650000	1.52524e-24
3149.600000	1.52653e-24
3149.550000	1.52782e-24
3149.500000	1.52911e-24
3149.450000	1.5304e-24
3149.400000	1.5317e-24
3149.350000	1.53299e-24
3149.300000	1.53429e-24
3149.250000	1.53558e-24
3149.200000	1.53688e-24
3149.150000	1.53818e-24
3149.100000	1.53948e-24
3149.050000	1.54078e-24
3149.000000	1.54208e-24
3148.950000	1.54339e-24
3148.900000	1.54469e-24
3148.850000	1.546e-24
3148.800000	1.54731e-24
3148.750000	1.54861e-24
3148.700000	1.54992e-24
3148.650000	1.55123e-24
3148.600000	1.55254e-24
3148.550000	1.55386e-24
3148.500000	1.55517e-24
3148.450000	1.55648e-24
3148.400000	1.5578e-24
3148.350000	1.55912e-24
3148.300000	1.56043e-24
3148.250000	1.56175e-24
3148.200000	1.56307e-24
3148.150000	1.56439e-24
3148.100000	1.56572e-24
3148.050000	1.56704e-24
3148.000000	1.56836e-24
3147.950000	1.56969e-24
3147.900000	1.57102e-24
3147.850000	1.57234e-24
3147.800000	1.57367e-24
3147.750000	1.575e-24
3147.700000	1.57633e-24
3147.650000	1.57767e-24
3147.600000	1.579e-24
3147.550000	1.58033e-24
3147.500000	1.58167e-24
3147.450000	1.58301e-24
3147.400000	1.58435e-24
3147.350000	1.58568e-24
3147.300000	1.58702e-24
3147.250000	1.58837e-24
3147.200000	1.58971e-24
3147.150000	1.59105e-24
3147.100000	1.5924e-24
3147.050000	1.59374e-24
3147.000000	1.59509e-24
3146.950000	1.59644e-24
3146.900000	1.59779e-24
3146.850000	1.59914e-24
3146.800000	1.60049e-24
3146.750000	1.60184e-24
3146.700000	1.6032e-24
3146.650000	1.60455e-24
3146.600000	1.60591e-24
3146.550000	1.60727e-24
3146.500000	1.60862e-24
3146.450000	1.60998e-24
3146.400000	1.61134e-24
3146.350000	1.61271e-24
3146.300000	1.61407e-24
3146.250000	1.61543e-24
3146.200000	1.6168e-24
3146.150000	1.61817e-24
3146.100000	1.61953e-24
3146.050000	1.6209e-24
3146.000000	1.62227e-24
3145.950000	1.62364e-24
3145.900000	1.62502e-24
3145.850000	1.62639e-24
3145.800000	1.62776e-24
3145.750000	1.62914e-24
3145.700000	1.63052e-24
3145.650000	1.63189e-24
3145.600000	1.63327e-24
3145.550000	1.63465e-24
3145.500000	1.63604e-24
3145.450000	1.63742e-24
3145.400000	1.6388e-24
3145.350000	1.64019e-24
3145.300000	1.64157e-24
3145.250000	1.64296e-24
3145.200000	1.64435e-24
3145.150000	1.64574e-24
3145.100000	1.64713e-24
3145.050000	1.64852e-24
3145.000000	1.64992e-24
3144.950000	1.65131e-24
3144.900000	1.65271e-24
3144.850000	1.6541e-24
3144.800000	1.6555e-24
3144.750000	1.6569e-24
3144.700000	1.6583e-24
3144.650000	1.6597e-24
3144.600000	1.66111e-24
3144.550000	1.66251e-24
3144.500000	1.66392e-24
3144.450000	1.66532e-24
3144.400000	1.66673e-24
3144.350000	1.66814e-24
3144.300000	1.66955e-24
3144.250000	1.67096e-24
3144.200000	1.67237e-24
3144.150000	1.67379e-24
3144.100000	1.6752e-24
3144.050000	1.67662e-24
3144.000000	1.67803e-24
3143.950000	1.67945e-24
3143.900000	1.68087e-24
3143.850000	1.68229e-24
3143.800000	1.68371e-24
3143.750000	1.68514e-24
3143.700000	1.68656e-24
3143.650000	1.68799e-24
3143.600000	1.68941e-24
3143.550000	1.69084e-24
3143.500000	1.69227e-24
3143.450000	1.6937e-24
3143.400000	1.69513e-24
3143.350000	1.69657e-24
3143.300000	1.698e-24
3143.250000	1.69944e-24
3143.200000	1.70087e-24
3143.150000	1.70231e-24
3143.100000	1.70375e-24
3143.050000	1.70519e-24
3143.000000	1.70663e-24
3142.950000	1.70807e-24
3142.900000	1.70952e-24
3142.850000	1.71096e-24
3142.800000	1.71241e-24
3142.750000	1.71385e-24
3142.700000	1.7153e-24
3142.650000	1.71675e-24
3142.600000	1.7182e-24
3142.550000	1.71966e-24
3142.500000	1.72111e-24
3142.450000	1.72256e-24
3142.400000	1.72402e-24
3142.350000	1.72548e-24
3142.300000	1.72694e-24
3142.250000	1.7284e-24
3142.200000	1.72986e-24
3142.150000	1.73132e-24
3142.100000	1.73278e-24
3142.050000	1.73425e-24
3142.000000	1.73571e-24
3141.950000	1.73718e-24
3141.900000	1.73865e-24
3141.850000	1.74012e-24
3141.800000	1.74159e-24
3141.750000	1.74306e-24
3141.700000	1.74453e-24
3141.650000	1.74601e-24
3141.600000	1.74748e-24
3141.550000	1.74896e-24
3141.500000	1.75044e-24
3141.450000	1.75192e-24
3141.400000	1.7534e-24
3141.350000	1.75488e-24
3141.300000	1.75636e-24
3141.250000	1.75785e-24
3141.200000	1.75933e-24
3141.150000	1.76082e-24
3141.100000	1.76231e-24
3141.050000	1.7638e-24
3141.000000	1.76529e-24
3140.950000	1.76678e-24
3140.900000	1.76828e-24
3140.850000	1.76977e-24
3140.800000	1.77127e-24
3140.750000	1.77276e-24
3140.700000	1.77426e-24
3140.650000	1.77576e-24
3140.600000	1.77726e-24
3140.550000	1.77876e-24
3140.500000	1.78027e-24
3140.450000	1.78177e-24
3140.400000	1.78328e-24
3140.350000	1.78479e-24
3140.300000	1.7863e-24
3140.250000	1.7878e-24
3140.200000	1.78932e-24
3140.150000	1.79083e-24
3140.100000	1.79234e-24
3140.050000	1.79386e-24
3140.000000	1.79537e-24
3139.950000	1.79689e-24
3139.900000	1.79841e-24
3139.850000	1.79993e-24
3139.800000	1.80145e-24
3139.750000	1.80297e-24
3139.700000	1.8045e-24
3139.650000	1.80602e-24
3139.600000	1.80755e-24
3139.550000	1.80908e-24
3139.500000	1.81061e-24
3139.450000	1.81214e-24
3139.400000	1.81367e-24
3139.350000	1.8152e-24
3139.300000	1.81674e-24
3139.250000	1.81827e-24
3139.200000	1.81981e-24
3139.150000	1.82135e-24
3139.100000	1.82289e-24
3139.050000	1.82443e-24
3139.000000	1.82597e-24
3138.950000	1.82751e-24
3138.900000	1.82906e-24
3138.850000	1.8306e-24
3138.800000	1.83215e-24
3138.750000	1.8337e-24
3138.700000	1.83525e-24
3138.650000	1.8368e-24
3138.600000	1.83835e-24
3138.550000	1.83991e-24
3138.500000	1.84146e-24
3138.450000	1.84302e-24
3138.400000	1.84458e-24
3138.350000	1.84613e-24
3138.300000	1.84769e-24
3138.250000	1.84926e-24
3138.200000	1.85082e-24
3138.150000	1.85238e-24
3138.100000	1.85395e-24
3138.050000	1.85552e-24
3138.000000	1.85708e-24
3137.950000	1.85865e-24
3137.900000	1.86023e-24
3137.850000	1.8618e-24
3137.800000	1.86337e-24
3137.750000	1.86495e-24
3137.700000	1.86652e-24
3137.650000	1.8681e-24
3137.600000	1.86968e-24
3137.550000	1.87126e-24
3137.500000	1.87284e-24
3137.450000	1.87442e-24
3137.400000	1.87601e-24
3137.350000	1.87759e-24
3137.300000	1.87918e-24
3137.250000	1.88077e-24
3137.200000	1.88236e-24
3137.150000	1.88395e-24
3137.100000	1.88554e-24
3137.050000	1.88714e-24
3137.000000	1.88873e-24
3136.950000	1.89033e-24
3136.900000	1.89193e-24
3136.850000	1.89353e-24
3136.800000	1.89513e-24
3136.750000	1.89673e-24
3136.700000	1.89833e-24
3136.650000	1.89994e-24
3136.600000	1.90154e-24
3136.550000	1.90315e-24
3136.500000	1.90476e-24
3136.450000	1.90637e-24
3136.400000	1.90798e-24
3136.350000	1.90959e-24
3136.300000	1.9112e-24
3136.250000	1.91282e-24
3136.200000	1.91444e-24
3136.150000	1.91606e-24
3136.100000	1.91767e-24
3136.050000	1.9193e-24
3136.000000	1.92092e-24
3135.950000	1.92254e-24
3135.900000	1.92417e-24
3135.850000	1.92579e-24
3135.800000	1.92742e-24
3135.750000	1.92905e-24
3135.700000	1.93068e-24
3135.650000	1.93231e-24
3135.600000	1.93395e-24
3135.550000	1.93558e-24
3135.500000	1.93722e-24
3135.450000	1.93885e-24
3135.400000	1.94049e-24
3135.350000	1.94213e-24
3135.300000	1.94377e-24
3135.250000	1.94542e-24
3135.200000	1.94706e-24
3135.150000	1.94871e-24
3135.100000	1.95035e-24
3135.050000	1.952e-24
3135.000000	1.95365e-24
3134.950000	1.9553e-24
3134.900000	1.95696e-24
3134.850000	1.95861e-24
3134.800000	1.96027e-24
3134.750000	1.96192e-24
3134.700000	1.96358e-24
3134.650000	1.96524e-24
3134.600000	1.9669e-24
3134.550000	1.96856e-24
3134.500000	1.97023e-24
3134.450000	1.97189e-24
3134.400000	1.97356e-24
3134.350000	1.97523e-24
3134.300000	1.9769e-24
3134.250000	1.97857e-24
3134.200000	1.98024e-24
3134.150000	1.98192e-24
3134.100000	1.98359e-24
3134.050000	1.98527e-24
3134.000000	1.98695e-24
3133.950000	1.98862e-24
3133.900000	1.99031e-24
3133.850000	1.99199e-24
3133.800000	1.99367e-24
3133.750000	1.99536e-24
3133.700000	1.99704e-24
3133.650000	1.99873e-24
3133.600000	2.00042e-24
3133.550000	2.00211e-24
3133.500000	2.0038e-24
3133.450000	2.0055e-24
3133.400000	2.00719e-24
3133.350000	2.00889e-24
3133.300000	2.01059e-24
3133.250000	2.01229e-24
3133.200000	2.01399e-24
3133.150000	2.01569e-24
3133.100000	2.01739e-24
3133.050000	2.0191e-24
3133.000000	2.02081e-24
3132.950000	2.02251e-24
3132.900000	2.02422e-24
3132.850000	2.02593e-24
3132.800000	2.02765e-24
3132.750000	2.02936e-24
3132.700000	2.03108e-24
3132.650000	2.03279e-24
3132.600000	2.03451e-24
3132.550000	2.03623e-24
3132.500000	2.03795e-24
3132.450000	2.03967e-24
3132.400000	2.0414e-24
3132.350000	2.04312e-24
3132.300000	2.04485e-24
3132.250000	2.04658e-24
3132.200000	2.04831e-24
3132.150000	2.05004e-24
3132.100000	2.05177e-24
3132.050000	2.05351e-24
3132.000000	2.05524e-24
3131.950000	2.05698e-24
3131.900000	2.05872e-24
3131.850000	2.06046e-24
3131.800000	2.0622e-24
3131.750000	2.06394e-24
3131.700000	2.06569e-24
3131.650000	2.06743e-24
3131.600000	2.06918e-24
3131.550000	2.07093e-24
3131.500000	2.07268e-24
3131.450000	2.07443e-24
3131.400000	2.07619e-24
3131.350000	2.07794e-24
3131.300000	2.0797e-24
3131.250000	2.08145e-24
3131.200000	2.08321e-24
3131.150000	2.08497e-24
3131.100000	2.08674e-24
3131.050000	2.0885e-24
3131.000000	2.09027e-24
3130.950000	2.09203e-24
3130.900000	2.0938e-24
3130.850000	2.09557e-24
3130.800000	2.09734e-24
3130.750000	2.09911e-24
3130.700000	2.10089e-24
3130.650000	2.10266e-24
3130.600000	2.10444e-24
3130.550000	2.10622e-24
3130.500000	2.108e-24
3130.450000	2.10978e-24
3130.400000	2.11157e-24
3130.350000	2.11335e-24
3130.300000	2.11514e-24
3130.250000	2.11692e-24
3130.200000	2.11871e-24
3130.150000	2.1205e-24
3130.100000	2.1223e-24
3130.050000	2.12409e-24
3130.000000	2.12589e-24
3129.950000	2.12768e-24
3129.900000	2.12948e-24
3129.850000	2.13128e-24
3129.800000	2.13308e-24
3129.750000	2.13489e-24
3129.700000	2.13669e-24
3129.650000	2.1385e-24
3129.600000	2.1403e-24
3129.550000	2.14211e-24
3129.500000	2.14392e-24
3129.450000	2.14574e-24
3129.400000	2.14755e-24
3129.350000	2.14936e-24
3129.300000	2.15118e-24
3129.250000	2.153e-24
3129.200000	2.15482e-24
3129.150000	2.15664e-24
3129.100000	2.15846e-24
3129.050000	2.16029e-24
3129.000000	2.16211e-24
3128.950000	2.16394e-24
3128.900000	2.16577e-24
3128.850000	2.1676e-24
3128.800000	2.16943e-24
3128.750000	2.17127e-24
3128.700000	2.1731e-24
3128.650000	2.17494e-24
3128.600000	2.17678e-24
3128.550000	2.17862e-24
3128.500000	2.18046e-24
3128.450000	2.1823e-24
3128.400000	2.18415e-24
3128.350000	2.18599e-24
3128.300000	2.18784e-24
3128.250000	2.18969e-24
3128.200000	2.19154e-24
3128.150000	2.19339e-24
3128.100000	2.19525e-24
3128.050000	2.1971e-24
3128.000000	2.19896e-24
3127.950000	2.20082e-24
3127.900000	2.20268e-24
3127.850000	2.20454e-24
3127.800000	2.2064e-24
3127.750000	2.20827e-24
3127.700000	2.21013e-24
3127.650000	2.212e-24
3127.600000	2.21387e-24
3127.550000	2.21574e-24
3127.500000	2.21762e-24
3127.450000	2.21949e-24
3127.400000	2.22137e-24
3127.350000	2.22324e-24
3127.300000	2.22512e-24
3127.250000	2.227e-24
3127.200000	2.22889e-24
3127.150000	2.23077e-24
3127.100000	2.23266e-24
3127.050000	2.23454e-24
3127.000000	2.23643e-24
3126.950000	2.23832e-24
3126.900000	2.24021e-24
3126.850000	2.24211e-24
3126.800000	2.244e-24
3126.750000	2.2459e-24
3126.700000	2.2478e-24
3126.650000	2.2497e-24
3126.600000	2.2516e-24
3126.550000	2.2535e-24
3126.500000	2.25541e-24
3126.450000	2.25731e-24
3126.400000	2.25922e-24
3126.350000	2.26113e-24
3126.300000	2.26304e-24
3126.250000	2.26496e-24
3126.200000	2.26687e-24
3126.150000	2.26879e-24
3126.100000	2.2707e-24
3126.050000	2.27262e-24
3126.000000	2.27454e-24
3125.950000	2.27647e-24
3125.900000	2.27839e-24
3125.850000	2.28032e-24
3125.800000	2.28224e-24
3125.750000	2.28417e-24
3125.700000	2.2861e-24
3125.650000	2.28804e-24
3125.600000	2.28997e-24
3125.550000	2.29191e-24
3125.500000	2.29384e-24
3125.450000	2.29578e-24
3125.400000	2.29772e-24
3125.350000	2.29966e-24
3125.300000	2.30161e-24
3125.250000	2.30355e-24
3125.200000	2.3055e-24
3125.150000	2.30745e-24
3125.100000	2.3094e-24
3125.050000	2.31135e-24
3125.000000	2.3133e-24
3124.950000	2.31526e-24
3124.900000	2.31722e-24
3124.850000	2.31918e-24
3124.800000	2.32114e-24
3124.750000	2.3231e-24
3124.700000	2.32506e-24
3124.650000	2.32703e-24
3124.600000	2.32899e-24
3124.550000	2.33096e-24
3124.500000	2.33293e-24
3124.450000	2.3349e-24
3124.400000	2.33688e-24
3124.350000	2.33885e-24
3124.300000	2.34083e-24
3124.250000	2.34281e-24
3124.200000	2.34479e-24
3124.150000	2.34677e-24
3124.100000	2.34875e-24
3124.050000	2.35074e-24
3124.000000	2.35273e-24
3123.950000	2.35471e-24
3123.900000	2.35671e-24
3123.850000	2.3587e-24
3123.800000	2.36069e-24
3123.750000	2.36269e-24
3123.700000	2.36468e-24
3123.650000	2.36668e-24
3123.600000	2.36868e-24
3123.550000	2.37068e-24
3123.500000	2.37269e-24
3123.450000	2.37469e-24
3123.400000	2.3767e-24
3123.350000	2.37871e-24
3123.300000	2.38072e-24
3123.250000	2.38273e-24
3123.200000	2.38475e-24
3123.150000	2.38676e-24
3123.100000	2.38878e-24
3123.050000	2.3908e-24
3123.000000	2.39282e-24
3122.950000	2.39484e-24
3122.900000	2.39687e-24
3122.850000	2.39889e-24
3122.800000	2.40092e-24
3122.750000	2.40295e-24
3122.700000	2.40498e-24
3122.650000	2.40701e-24
3122.600000	2.40905e-24
3122.550000	2.41108e-24
3122.500000	2.41312e-24
3122.450000	2.41516e-24
3122.400000	2.4172e-24
3122.350000	2.41925e-24
3122.300000	2.42129e-24
3122.250000	2.42334e-24
3122.200000	2.42539e-24
3122.150000	2.42744e-24
3122.100000	2.42949e-24
3122.050000	2.43154e-24
3122.000000	2.4336e-24
3121.950000	2.43565e-24
3121.900000	2.43771e-24
3121.850000	2.43977e-24
3121.800000	2.44183e-24
3121.750000	2.4439e-24
3121.700000	2.44596e-24
3121.650000	2.44803e-24
3121.600000	2.4501e-24
3121.550000	2.45217e-24
3121.500000	2.45424e-24
3121.450000	2.45632e-24
3121.400000	2.4584e-24
3121.350000	2.46047e-24
3121.300000	2.46255e-24
3121.250000	2.46463e-24
3121.200000	2.46672e-24
3121.150000	2.4688e-24
3121.100000	2.47089e-24
3121.050000	2.47298e-24
3121.000000	2.47507e-24
3120.950000	2.47716e-24
3120.900000	2.47925e-24
3120.850000	2.48135e-24
3120.800000	2.48345e-24
3120.750000	2.48555e-24
3120.700000	2.48765e-24
3120.650000	2.48975e-24
3120.600000	2.49185e-24
3120.550000	2.49396e-24
3120.500000	2.49607e-24
3120.450000	2.49818e-24
3120.400000	2.50029e-24
3120.350000	2.5024e-24
3120.300000	2.50452e-24
3120.250000	2.50663e-24
3120.200000	2.50875e-24
3120.150000	2.51087e-24
3120.100000	2.513e-24
3120.050000	2.51512e-24
3120.000000	2.51725e-24
3119.950000	2.51937e-24
3119.900000	2.5215e-24
3119.850000	2.52363e-24
3119.800000	2.52577e-24
3119.750000	2.5279e-24
3119.700000	2.53004e-24
3119.650000	2.53218e-24
3119.600000	2.53432e-24
3119.550000	2.53646e-24
3119.500000	2.5386e-24
3119.450000	2.54075e-24
3119.400000	2.5429e-24
3119.350000	2.54505e-24
3119.300000	2.5472e-24
3119.250000	2.54935e-24
3119.200000	2.55151e-24
3119.150000	2.55366e-24
3119.100000	2.55582e-24
3119.050000	2.55798e-24
3119.000000	2.56014e-24
3118.950000	2.56231e-24
3118.900000	2.56447e-24
3118.850000	2.56664e-24
3118.800000	2.56881e-24
3118.750000	2.57098e-24
3118.700000	2.57315e-24
3118.650000	2.57533e-24
3118.600000	2.57751e-24
3118.550000	2.57968e-24
3118.500000	2.58187e-24
3118.450000	2.58405e-24
3118.400000	2.58623e-24
3118.350000	2.58842e-24
3118.300000	2.59061e-24
3118.250000	2.5928e-24
3118.200000	2.59499e-24
3118.150000	2.59718e-24
3118.100000	2.59938e-24
3118.050000	2.60157e-24
3118.000000	2.60377e-24
3117.950000	2.60597e-24
3117.900000	2.60818e-24
3117.850000	2.61038e-24
3117.800000	2.61259e-24
3117.750000	2.61479e-24
3117.700000	2.617e-24
3117.650000	2.61922e-24
3117.600000	2.62143e-24
3117.550000	2.62365e-24
3117.500000	2.62586e-24
3117.450000	2.62808e-24
3117.400000	2.6303e-24
3117.350000	2.63253e-24
3117.300000	2.63475e-24
3117.250000	2.63698e-24
3117.200000	2.63921e-24
3117.150000	2.64144e-24
3117.100000	2.64367e-24
3117.050000	2.64591e-24
3117.000000	2.64814e-24
3116.950000	2.65038e-24
3116.900000	2.65262e-24
3116.850000	2.65486e-24
3116.800000	2.65711e-24
3116.750000	2.65935e-24
3116.700000	2.6616e-24
3116.650000	2.66385e-24
3116.600000	2.6661e-24
3116.550000	2.66836e-24
3116.500000	2.67061e-24
3116.450000	2.67287e-24
3116.400000	2.67513e-24
3116.350000	2.67739e-24
3116.300000	2.67965e-24
3116.250000	2.68192e-24
3116.200000	2.68418e-24
3116.150000	2.68645e-24
3116.100000	2.68872e-24
3116.050000	2.691e-24
3116.000000	2.69327e-24
3115.950000	2.69555e-24
3115.900000	2.69783e-24
3115.850000	2.70011e-24
3115.800000	2.70239e-24
3115.750000	2.70467e-24
3115.700000	2.70696e-24
3115.650000	2.70925e-24
3115.600000	2.71154e-24
3115.550000	2.71383e-24
3115.500000	2.71612e-24
3115.450000	2.71842e-24
3115.400000	2.72072e-24
3115.350000	2.72302e-24
3115.300000	2.72532e-24
3115.250000	2.72762e-24
3115.200000	2.72993e-24
3115.150000	2.73223e-24
3115.100000	2.73454e-24
3115.050000	2.73685e-24
3115.000000	2.73917e-24
3114.950000	2.74148e-24
3114.900000	2.7438e-24
3114.850000	2.74612e-24
3114.800000	2.74844e-24
3114.750000	2.75076e-24
3114.700000	2.75309e-24
3114.650000	2.75542e-24
3114.600000	2.75775e-24
3114.550000	2.76008e-24
3114.500000	2.76241e-24
3114.450000	2.76474e-24
3114.400000	2.76708e-24
3114.350000	2.76942e-24
3114.300000	2.77176e-24
3114.250000	2.7741e-24
3114.200000	2.77645e-24
3114.150000	2.7788e-24
3114.100000	2.78114e-24
3114.050000	2.78349e-24
3114.000000	2.78585e-24
3113.950000	2.7882e-24
3113.900000	2.79056e-24
3113.850000	2.79292e-24
3113.800000	2.79528e-24
3113.750000	2.79764e-24
3113.700000	2.80001e-24
3113.650000	2.80237e-24
3113.600000	2.80474e-24
3113.550000	2.80711e-24
3113.500000	2.80948e-24
3113.450000	2.81186e-24
3113.400000	2.81424e-24
3113.350000	2.81661e-24
3113.300000	2.819e-24
3113.250000	2.82138e-24
3113.200000	2.82376e-24
3113.150000	2.82615e-24
3113.100000	2.82854e-24
3113.050000	2.83093e-24
3113.000000	2.83332e-24
3112.950000	2.83572e-24
3112.900000	2.83811e-24
3112.850000	2.84051e-24
3112.800000	2.84291e-24
3112.750000	2.84532e-24
3112.700000	2.84772e-24
3112.650000	2.85013e-24
3112.600000	2.85254e-24
3112.550000	2.85495e-24
3112.500000	2.85736e-24
3112.450000	2.85978e-24
3112.400000	2.86219e-24
3112.350000	2.86461e-24
3112.300000	2.86703e-24
3112.250000	2.86946e-24
3112.200000	2.87188e-24
3112.150000	2.87431e-24
3112.100000	2.87674e-24
3112.050000	2.87917e-24
3112.000000	2.88161e-24
3111.950000	2.88404e-24
3111.900000	2.88648e-24
3111.850000	2.88892e-24
3111.800000	2.89136e-24
3111.750000	2.8938e-24
3111.700000	2.89625e-24
3111.650000	2.8987e-24
3111.600000	2.90115e-24
3111.550000	2.9036e-24
3111.500000	2.90606e-24
3111.450000	2.90851e-24
3111.400000	2.91097e-24
3111.350000	2.91343e-24
3111.300000	2.91589e-24
3111.250000	2.91836e-24
3111.200000	2.92082e-24
3111.150000	2.92329e-24
3111.100000	2.92576e-24
3111.050000	2.92824e-24
3111.000000	2.93071e-24
3110.950000	2.93319e-24
3110.900000	2.93567e-24
3110.850000	2.93815e-24
3110.800000	2.94063e-24
3110.750000	2.94312e-24
3110.700000	2.94561e-24
3110.650000	2.9481e-24
3110.600000	2.95059e-24
3110.550000	2.95308e-24
3110.500000	2.95558e-24
3110.450000	2.95808e-24
3110.400000	2.96058e-24
3110.350000	2.96308e-24
3110.300000	2.96558e-24
3110.250000	2.96809e-24
3110.200000	2.9706e-24
3110.150000	2.97311e-24
3110.100000	2.97562e-24
3110.050000	2.97814e-24
3110.000000	2.98066e-24
3109.950000	2.98317e-24
3109.900000	2.9857e-24
3109.850000	2.98822e-24
3109.800000	2.99075e-24
3109.750000	2.99327e-24
3109.700000	2.9958e-24
3109.650000	2.99834e-24
3109.600000	3.00087e-24
3109.550000	3.00341e-24
3109.500000	3.00595e-24
3109.450000	3.00849e-24
3109.400000	3.01103e-24
3109.350000	3.01357e-24
3109.300000	3.01612e-24
3109.250000	3.01867e-24
3109.200000	3.02122e-24
3109.150000	3.02378e-24
3109.100000	3.02633e-24
3109.050000	3.02889e-24
3109.000000	3.03145e-24
3108.950000	3.03401e-24
3108.900000	3.03658e-24
3108.850000	3.03914e-24
3108.800000	3.04171e-24
3108.750000	3.04428e-24
3108.700000	3.04686e-24
3108.650000	3.04943e-24
3108.600000	3.05201e-24
3108.550000	3.05459e-24
3108.500000	3.05717e-24
3108.450000	3.05975e-24
3108.400000	3.06234e-24
3108.350000	3.06493e-24
3108.300000	3.06752e-24
3108.250000	3.07011e-24
3108.200000	3.07271e-24
3108.150000	3.07531e-24
3108.100000	3.0779e-24
3108.050000	3.08051e-24
3108.000000	3.08311e-24
3107.950000	3.08572e-24
3107.900000	3.08832e-24
3107.850000	3.09093e-24
3107.800000	3.09355e-24
3107.750000	3.09616e-24
3107.700000	3.09878e-24
3107.650000	3.1014e-24
3107.600000	3.10402e-24
3107.550000	3.10664e-24
3107.500000	3.10927e-24
3107.450000	3.1119e-24
3107.400000	3.11453e-24
3107.350000	3.11716e-24
3107.300000	3.1198e-24
3107.250000	3.12243e-24
3107.200000	3.12507e-24
3107.150000	3.12771e-24
3107.100000	3.13036e-24
3107.050000	3.133e-24
3107.000000	3.13565e-24
3106.950000	3.1383e-24
3106.900000	3.14095e-24
3106.850000	3.14361e-24
3106.800000	3.14627e-24
3106.750000	3.14892e-24
3106.700000	3.15159e-24
3106.650000	3.15425e-24
3106.600000	3.15692e-24
3106.550000	3.15958e-24
3106.500000	3.16226e-24
3106.450000	3.16493e-24
3106.400000	3.1676e-24
3106.350000	3.17028e-24
3106.300000	3.17296e-24
3106.250000	3.17564e-24
3106.200000	3.17833e-24
3106.150000	3.18101e-24
3106.100000	3.1837e-24
3106.050000	3.18639e-24
3106.000000	3.18909e-24
3105.950000	3.19178e-24
3105.900000	3.19448e-24
3105.850000	3.19718e-24
3105.800000	3.19988e-24
3105.750000	3.20259e-24
3105.700000	3.20529e-24
3105.650000	3.208e-24
3105.600000	3.21071e-24
3105.550000	3.21343e-24
3105.500000	3.21614e-24
3105.450000	3.21886e-24
3105.400000	3.22158e-24
3105.350000	3.22431e-24
3105.300000	3.22703e-24
3105.250000	3.22976e-24
3105.200000	3.23249e-24
3105.150000	3.23522e-24
3105.100000	3.23796e-24
3105.050000	3.24069e-24
3105.000000	3.24343e-24
3104.950000	3.24617e-24
3104.900000	3.24892e-24
3104.850000	3.25166e-24
3104.800000	3.25441e-24
3104.750000	3.25716e-24
3104.700000	3.25992e-24
3104.650000	3.26267e-24
3104.600000	3.26543e-24
3104.550000	3.26819e-24
3104.500000	3.27095e-24
3104.450000	3.27372e-24
3104.400000	3.27648e-24
3104.350000	3.27925e-24
3104.300000	3.28203e-24
3104.250000	3.2848e-24
3104.200000	3.28758e-24
3104.150000	3.29036e-24
3104.100000	3.29314e-24
3104.050000	3.29592e-24
3104.000000	3.29871e-24
3103.950000	3.30149e-24
3103.900000	3.30428e-24
3103.850000	3.30708e-24
3103.800000	3.30987e-24
3103.750000	3.31267e-24
3103.700000	3.31547e-24
3103.650000	3.31827e-24
3103.600000	3.32108e-24
3103.550000	3.32388e-24
3103.500000	3.32669e-24
3103.450000	3.32951e-24
3103.400000	3.33232e-24
3103.350000	3.33514e-24
3103.300000	3.33796e-24
3103.250000	3.34078e-24
3103.200000	3.3436e-24
3103.150000	3.34643e-24
3103.100000	3.34926e-24
3103.050000	3.35209e-24
3103.000000	3.35492e-24
3102.950000	3.35776e-24
3102.900000	3.36059e-24
3102.850000	3.36343e-24
3102.800000	3.36628e-24
3102.750000	3.36912e-24
3102.700000	3.37197e-24
3102.650000	3.37482e-24
3102.600000	3.37767e-24
3102.550000	3.38053e-24
3102.500000	3.38339e-24
3102.450000	3.38625e-24
3102.400000	3.38911e-24
3102.350000	3.39197e-24
3102.300000	3.39484e-24
3102.250000	3.39771e-24
3102.200000	3.40058e-24
3102.150000	3.40346e-24
3102.100000	3.40633e-24
3102.050000	3.40921e-24
3102.000000	3.41209e-24
3101.950000	3.41498e-24
3101.900000	3.41786e-24
3101.850000	3.42075e-24
3101.800000	3.42364e-24
3101.750000	3.42654e-24
3101.700000	3.42943e-24
3101.650000	3.43233e-24
3101.600000	3.43523e-24
3101.550000	3.43814e-24
3101.500000	3.44104e-24
3101.450000	3.44395e-24
3101.400000	3.44686e-24
3101.350000	3.44978e-24
3101.300000	3.45269e-24
3101.250000	3.45561e-24
3101.200000	3.45853e-24
3101.150000	3.46146e-24
3101.100000	3.46438e-24
3101.050000	3.46731e-24
3101.000000	3.47024e-24
3100.950000	3.47317e-24
3100.900000	3.47611e-24
3100.850000	3.47905e-24
3100.800000	3.48199e-24
3100.750000	3.48493e-24
3100.700000	3.48788e-24
3100.650000	3.49082e-24
3100.600000	3.49378e-24
3100.550000	3.49673e-24
3100.500000	3.49968e-24
3100.450000	3.50264e-24
3100.400000	3.5056e-24
3100.350000	3.50857e-24
3100.300000	3.51153e-24
3100.250000	3.5145e-24
3100.200000	3.51747e-24
3100.150000	3.52044e-24
3100.100000	3.52342e-24
3100.050000	3.5264e-24
3100.000000	3.52938e-24
3099.950000	3.53236e-24
3099.900000	3.53535e-24
3099.850000	3.53834e-24
3099.800000	3.54133e-24
3099.750000	3.54432e-24
3099.700000	3.54732e-24
3099.650000	3.55031e-24
3099.600000	3.55331e-24
3099.550000	3.55632e-24
3099.500000	3.55932e-24
3099.450000	3.56233e-24
3099.400000	3.56534e-24
3099.350000	3.56836e-24
3099.300000	3.57137e-24
3099.250000	3.57439e-24
3099.200000	3.57741e-24
3099.150000	3.58044e-24
3099.100000	3.58346e-24
3099.050000	3.58649e-24
3099.000000	3.58952e-24
3098.950000	3.59256e-24
3098.900000	3.59559e-24
3098.850000	3.59863e-24
3098.800000	3.60168e-24
3098.750000	3.60472e-24
3098.700000	3.60777e-24
3098.650000	3.61082e-24
3098.600000	3.61387e-24
3098.550000	3.61692e-24
3098.500000	3.61998e-24
3098.450000	3.62304e-24
3098.400000	3.6261e-24
3098.350000	3.62917e-24
3098.300000	3.63223e-24
3098.250000	3.6353e-24
3098.200000	3.63838e-24
3098.150000	3.64145e-24
3098.100000	3.64453e-24
3098.050000	3.64761e-24
3098.000000	3.65069e-24
3097.950000	3.65378e-24
3097.900000	3.65687e-24
3097.850000	3.65996e-24
3097.800000	3.66305e-24
3097.750000	3.66615e-24
3097.700000	3.66925e-24
3097.650000	3.67235e-24
3097.600000	3.67545e-24
3097.550000	3.67856e-24
3097.500000	3.68167e-24
3097.450000	3.68478e-24
3097.400000	3.6879e-24
3097.350000	3.69101e-24
3097.300000	3.69413e-24
3097.250000	3.69726e-24
3097.200000	3.70038e-24
3097.150000	3.70351e-24
3097.100000	3.70664e-24
3097.050000	3.70977e-24
3097.000000	3.71291e-24
3096.950000	3.71605e-24
3096.900000	3.71919e-24
3096.850000	3.72233e-24
3096.800000	3.72548e-24
3096.750000	3.72863e-24
3096.700000	3.73178e-24
3096.650000	3.73493e-24
3096.600000	3.73809e-24
3096.550000	3.74125e-24
3096.500000	3.74441e-24
3096.450000	3.74758e-24
3096.400000	3.75074e-24
3096.350000	3.75391e-24
3096.300000	3.75709e-24
3096.250000	3.76026e-24
3096.200000	3.76344e-24
3096.150000	3.76662e-24
3096.100000	3.76981e-24
3096.050000	3.77299e-24
3096.000000	3.77618e-24
3095.950000	3.77937e-24
3095.900000	3.78257e-24
3095.850000	3.78577e-24
3095.800000	3.78897e-24
3095.750000	3.79217e-24
3095.700000	3.79537e-24
3095.650000	3.79858e-24
3095.600000	3.80179e-24
3095.550000	3.80501e-24
3095.500000	3.80822e-24
3095.450000	3.81144e-24
3095.400000	3.81466e-24
3095.350000	3.81789e-24
3095.300000	3.82111e-24
3095.250000	3.82434e-24
3095.200000	3.82758e-24
3095.150000	3.83081e-24
3095.100000	3.83405e-24
3095.050000	3.83729e-24
3095.000000	3.84053e-24
3094.950000	3.84378e-24
3094.900000	3.84703e-24
3094.850000	3.85028e-24
3094.800000	3.85353e-24
3094.750000	3.85679e-24
3094.700000	3.86005e-24
3094.650000	3.86331e-24
3094.600000	3.86658e-24
3094.550000	3.86985e-24
3094.500000	3.87312e-24
3094.450000	3.87639e-24
3094.400000	3.87967e-24
3094.350000	3.88295e-24
3094.300000	3.88623e-24
3094.250000	3.88952e-24
3094.200000	3.8928e-24
3094.150000	3.89609e-24
3094.100000	3.89939e-24
3094.050000	3.90268e-24
3094.000000	3.90598e-24
3093.950000	3.90928e-24
3093.900000	3.91259e-24
3093.850000	3.91589e-24
3093.800000	3.9192e-24
3093.750000	3.92252e-24
3093.700000	3.92583e-24
3093.650000	3.92915e-24
3093.600000	3.93247e-24
3093.550000	3.9358e-24
3093.500000	3.93912e-24
3093.450000	3.94245e-24
3093.400000	3.94579e-24
3093.350000	3.94912e-24
3093.300000	3.95246e-24
3093.250000	3.9558e-24
3093.200000	3.95914e-24
3093.150000	3.96249e-24
3093.100000	3.96584e-24
3093.050000	3.96919e-24
3093.000000	3.97255e-24
3092.950000	3.9759e-24
3092.900000	3.97926e-24
3092.850000	3.98263e-24
3092.800000	3.98599e-24
3092.750000	3.98936e-24
3092.700000	3.99274e-24
3092.650000	3.99611e-24
3092.600000	3.99949e-24
3092.550000	4.00287e-24
3092.500000	4.00625e-24
3092.450000	4.00964e-24
3092.400000	4.01303e-24
3092.350000	4.01642e-24
3092.300000	4.01981e-24
3092.250000	4.02321e-24
3092.200000	4.02661e-24
3092.150000	4.03002e-24
3092.100000	4.03342e-24
3092.050000	4.03683e-24
3092.000000	4.04024e-24
3091.950000	4.04366e-24
3091.900000	4.04708e-24
3091.850000	4.0505e-24
3091.800000	4.05392e-24
3091.750000	4.05735e-24
3091.700000	4.06078e-24
3091.650000	4.06421e-24
3091.600000	4.06765e-24
3091.550000	4.07108e-24
3091.500000	4.07452e-24
3091.450000	4.07797e-24
3091.400000	4.08142e-24
3091.350000	4.08487e-24
3091.300000	4.08832e-24
3091.250000	4.09177e-24
3091.200000	4.09523e-24
3091.150000	4.09869e-24
3091.100000	4.10216e-24
3091.050000	4.10563e-24
3091.000000	4.1091e-24
3090.950000	4.11257e-24
3090.900000	4.11605e-24
3090.850000	4.11952e-24
3090.800000	4.12301e-24
3090.750000	4.12649e-24
3090.700000	4.12998e-24
3090.650000	4.13347e-24
3090.600000	4.13696e-24
3090.550000	4.14046e-24
3090.500000	4.14396e-24
3090.450000	4.14746e-24
3090.400000	4.15097e-24
3090.350000	4.15448e-24
3090.300000	4.15799e-24
3090.250000	4.1615e-24
3090.200000	4.16502e-24
3090.150000	4.16854e-24
3090.100000	4.17207e-24
3090.050000	4.17559e-24
3090.000000	4.17912e-24
3089.950000	4.18265e-24
3089.900000	4.18619e-24
3089.850000	4.18973e-24
3089.800000	4.19327e-24
3089.750000	4.19681e-24
3089.700000	4.20036e-24
3089.650000	4.20391e-24
3089.600000	4.20746e-24
3089.550000	4.21102e-24
3089.500000	4.21458e-24
3089.450000	4.21814e-24
3089.400000	4.22171e-24
3089.350000	4.22528e-24
3089.300000	4.22885e-24
3089.250000	4.23242e-24
3089.200000	4.236e-24
3089.150000	4.23958e-24
3089.100000	4.24316e-24
3089.050000	4.24675e-24
3089.000000	4.25034e-24
3088.950000	4.25393e-24
3088.900000	4.25753e-24
3088.850000	4.26113e-24
3088.800000	4.26473e-24
3088.750000	4.26833e-24
3088.700000	4.27194e-24
3088.650000	4.27555e-24
3088.600000	4.27917e-24
3088.550000	4.28278e-24
3088.500000	4.2864e-24
3088.450000	4.29003e-24
3088.400000	4.29365e-24
3088.350000	4.29728e-24
3088.300000	4.30091e-24
3088.250000	4.30455e-24
3088.200000	4.30819e-24
3088.150000	4.31183e-24
3088.100000	4.31547e-24
3088.050000	4.31912e-24
3088.000000	4.32277e-24
3087.950000	4.32643e-24
3087.900000	4.33008e-24
3087.850000	4.33374e-24
3087.800000	4.33741e-24
3087.750000	4.34107e-24
3087.700000	4.34474e-24
3087.650000	4.34841e-24
3087.600000	4.35209e-24
3087.550000	4.35577e-24
3087.500000	4.35945e-24
3087.450000	4.36314e-24
3087.400000	4.36682e-24
3087.350000	4.37051e-24
3087.300000	4.37421e-24
3087.250000	4.37791e-24
3087.200000	4.38161e-24
3087.150000	4.38531e-24
3087.100000	4.38902e-24
3087.050000	4.39273e-24
3087.000000	4.39644e-24
3086.950000	4.40016e-24
3086.900000	4.40387e-24
3086.850000	4.4076e-24
3086.800000	4.41132e-24
3086.750000	4.41505e-24
3086.700000	4.41878e-24
3086.650000	4.42252e-24
3086.600000	4.42626e-24
3086.550000	4.43e-24
3086.500000	4.43374e-24
3086.450000	4.43749e-24
3086.400000	4.44124e-24
3086.350000	4.44499e-24
3086.300000	4.44875e-24
3086.250000	4.45251e-24
3086.200000	4.45628e-24
3086.150000	4.46004e-24
3086.100000	4.46381e-24
3086.050000	4.46759e-24
3086.000000	4.47136e-24
3085.950000	4.47514e-24
3085.900000	4.47892e-24
3085.850000	4.48271e-24
3085.800000	4.4865e-24
3085.750000	4.49029e-24
3085.700000	4.49409e-24
3085.650000	4.49789e-24
3085.600000	4.50169e-24
3085.550000	4.50549e-24
3085.500000	4.5093e-24
3085.450000	4.51311e-24
3085.400000	4.51693e-24
3085.350000	4.52074e-24
3085.300000	4.52457e-24
3085.250000	4.52839e-24
3085.200000	4.53222e-24
3085.150000	4.53605e-24
3085.100000	4.53988e-24
3085.050000	4.54372e-24
3085.000000	4.54756e-24
3084.950000	4.5514e-24
3084.900000	4.55525e-24
3084.850000	4.5591e-24
3084.800000	4.56296e-24
3084.750000	4.56681e-24
3084.700000	4.57067e-24
3084.650000	4.57454e-24
3084.600000	4.5784e-24
3084.550000	4.58227e-24
3084.500000	4.58615e-24
3084.450000	4.59002e-24
3084.400000	4.5939e-24
3084.350000	4.59779e-24
3084.300000	4.60167e-24
3084.250000	4.60556e-24
3084.200000	4.60945e-24
3084.150000	4.61335e-24
3084.100000	4.61725e-24
3084.050000	4.62115e-24
3084.000000	4.62506e-24
3083.950000	4.62897e-24
3083.900000	4.63288e-24
3083.850000	4.6368e-24
3083.800000	4.64072e-24
3083.750000	4.64464e-24
3083.700000	4.64856e-24
3083.650000	4.65249e-24
3083.600000	4.65643e-24
3083.550000	4.66036e-24
3083.500000	4.6643e-24
3083.450000	4.66824e-24
3083.400000	4.67219e-24
3083.350000	4.67614e-24
3083.300000	4.68009e-24
3083.250000	4.68405e-24
3083.200000	4.68801e-24
3083.150000	4.69197e-24
3083.100000	4.69594e-24
3083.050000	4.6999e-24
3083.000000	4.70388e-24
3082.950000	4.70785e-24
3082.900000	4.71183e-24
3082.850000	4.71582e-24
3082.800000	4.7198e-24
3082.750000	4.72379e-24
3082.700000	4.72778e-24
3082.650000	4.73178e-24
3082.600000	4.73578e-24
3082.550000	4.73978e-24
3082.500000	4.74379e-24
3082.450000	4.7478e-24
3082.400000	4.75181e-24
3082.350000	4.75583e-24
3082.300000	4.75985e-24
3082.250000	4.76387e-24
3082.200000	4.7679e-24
3082.150000	4.77193e-24
3082.100000	4.77596e-24
3082.050000	4.78e-24
3082.000000	4.78404e-24
3081.950000	4.78808e-24
3081.900000	4.79213e-24
3081.850000	4.79618e-24
3081.800000	4.80023e-24
3081.750000	4.80429e-24
3081.700000	4.80835e-24
3081.650000	4.81242e-24
3081.600000	4.81648e-24
3081.550000	4.82056e-24
3081.500000	4.82463e-24
3081.450000	4.82871e-24
3081.400000	4.83279e-24
3081.350000	4.83688e-24
3081.300000	4.84096e-24
3081.250000	4.84506e-24
3081.200000	4.84915e-24
3081.150000	4.85325e-24
3081.100000	4.85735e-24
3081.050000	4.86146e-24
3081.000000	4.86557e-24
3080.950000	4.86968e-24
3080.900000	4.8738e-24
3080.850000	4.87792e-24
3080.800000	4.88204e-24
3080.750000	4.88616e-24
3080.700000	4.8903e-24
3080.650000	4.89443e-24
3080.600000	4.89857e-24
3080.550000	4.90271e-24
3080.500000	4.90685e-24
3080.450000	4.911e-24
3080.400000	4.91515e-24
3080.350000	4.9193e-24
3080.300000	4.92346e-24
3080.250000	4.92762e-24
3080.200000	4.93179e-24
3080.150000	4.93596e-24
3080.100000	4.94013e-24
3080.050000	4.9443e-24
3080.000000	4.94848e-24
3079.950000	4.95267e-24
3079.900000	4.95685e-24
3079.850000	4.96104e-24
3079.800000	4.96524e-24
3079.750000	4.96943e-24
3079.700000	4.97363e-24
3079.650000	4.97784e-24
3079.600000	4.98205e-24
3079.550000	4.98626e-24
3079.500000	4.99047e-24
3079.450000	4.99469e-24
3079.400000	4.99891e-24
3079.350000	5.00314e-24
3079.300000	5.00737e-24
3079.250000	5.0116e-24
3079.200000	5.01583e-24
3079.150000	5.02007e-24
3079.100000	5.02432e-24
3079.050000	5.02856e-24
3079.000000	5.03281e-24
3078.950000	5.03707e-24
3078.900000	5.04133e-24
3078.850000	5.04559e-24
3078.800000	5.04985e-24
3078.750000	5.05412e-24
3078.700000	5.05839e-24
3078.650000	5.06267e-24
3078.600000	5.06695e-24
3078.550000	5.07123e-24
3078.500000	5.07552e-24
3078.450000	5.07981e-24
3078.400000	5.0841e-24
3078.350000	5.0884e-24
3078.300000	5.0927e-24
3078.250000	5.097e-24
3078.200000	5.10131e-24
3078.150000	5.10562e-24
3078.100000	5.10994e-24
3078.050000	5.11426e-24
3078.000000	5.11858e-24
3077.950000	5.12291e-24
3077.900000	5.12724e-24
3077.850000	5.13157e-24
3077.800000	5.13591e-24
3077.750000	5.14025e-24
3077.700000	5.1446e-24
3077.650000	5.14894e-24
3077.600000	5.1533e-24
3077.550000	5.15765e-24
3077.500000	5.16201e-24
3077.450000	5.16638e-24
3077.400000	5.17074e-24
3077.350000	5.17511e-24
3077.300000	5.17949e-24
3077.250000	5.18387e-24
3077.200000	5.18825e-24
3077.150000	5.19263e-24
3077.100000	5.19702e-24
3077.050000	5.20141e-24
3077.000000	5.20581e-24
3076.950000	5.21021e-24
3076.900000	5.21462e-24
3076.850000	5.21902e-24
3076.800000	5.22343e-24
3076.750000	5.22785e-24
3076.700000	5.23227e-24
3076.650000	5.23669e-24
3076.600000	5.24112e-24
3076.550000	5.24555e-24
3076.500000	5.24998e-24
3076.450000	5.25442e-24
3076.400000	5.25886e-24
3076.350000	5.26331e-24
3076.300000	5.26775e-24
3076.250000	5.27221e-24
3076.200000	5.27666e-24
3076.150000	5.28112e-24
3076.100000	5.28559e-24
3076.050000	5.29006e-24
3076.000000	5.29453e-24
3075.950000	5.299e-24
3075.900000	5.30348e-24
3075.850000	5.30796e-24
3075.800000	5.31245e-24
3075.750000	5.31694e-24
3075.700000	5.32144e-24
3075.650000	5.32593e-24
3075.600000	5.33044e-24
3075.550000	5.33494e-24
3075.500000	5.33945e-24
3075.450000	5.34396e-24
3075.400000	5.34848e-24
3075.350000	5.353e-24
3075.300000	5.35753e-24
3075.250000	5.36205e-24
3075.200000	5.36659e-24
3075.150000	5.37112e-24
3075.100000	5.37566e-24
3075.050000	5.38021e-24
3075.000000	5.38475e-24
3074.950000	5.38931e-24
3074.900000	5.39386e-24
3074.850000	5.39842e-24
3074.800000	5.40298e-24
3074.750000	5.40755e-24
3074.700000	5.41212e-24
3074.650000	5.4167e-24
3074.600000	5.42127e-24
3074.550000	5.42586e-24
3074.500000	5.43044e-24
3074.450000	5.43503e-24
3074.400000	5.43963e-24
3074.350000	5.44423e-24
3074.300000	5.44883e-24
3074.250000	5.45343e-24
3074.200000	5.45804e-24
3074.150000	5.46266e-24
3074.100000	5.46727e-24
3074.050000	5.47189e-24
3074.000000	5.47652e-24
3073.950000	5.48115e-24
3073.900000	5.48578e-24
3073.850000	5.49042e-24
3073.800000	5.49506e-24
3073.750000	5.4997e-24
3073.700000	5.50435e-24
3073.650000	5.50901e-24
3073.600000	5.51366e-24
3073.550000	5.51832e-24
3073.500000	5.52299e-24
3073.450000	5.52766e-24
3073.400000	5.53233e-24
3073.350000	5.537e-24
3073.300000	5.54168e-24
3073.250000	5.54637e-24
3073.200000	5.55106e-24
3073.150000	5.55575e-24
3073.100000	5.56045e-24
3073.050000	5.56515e-24
3073.000000	5.56985e-24
3072.950000	5.57456e-24
3072.900000	5.57927e-24
3072.850000	5.58399e-24
3072.800000	5.5887e-24
3072.750000	5.59343e-24
3072.700000	5.59816e-24
3072.650000	5.60289e-24
3072.600000	5.60762e-24
3072.550000	5.61236e-24
3072.500000	5.61711e-24
3072.450000	5.62186e-24
3072.400000	5.62661e-24
3072.350000	5.63136e-24
3072.300000	5.63612e-24
3072.250000	5.64089e-24
3072.200000	5.64566e-24
3072.150000	5.65043e-24
3072.100000	5.6552e-24
3072.050000	5.65998e-24
3072.000000	5.66477e-24
3071.950000	5.66956e-24
3071.900000	5.67435e-24
3071.850000	5.67915e-24
3071.800000	5.68395e-24
3071.750000	5.68875e-24
3071.700000	5.69356e-24
3071.650000	5.69837e-24
3071.600000	5.70319e-24
3071.550000	5.70801e-24
3071.500000	5.71283e-24
3071.450000	5.71766e-24
3071.400000	5.7225e-24
3071.350000	5.72733e-24
3071.300000	5.73217e-24
3071.250000	5.73702e-24
3071.200000	5.74187e-24
3071.150000	5.74672e-24
3071.100000	5.75158e-24
3071.050000	5.75644e-24
3071.000000	5.76131e-24
3070.950000	5.76618e-24
3070.900000	5.77105e-24
3070.850000	5.77593e-24
3070.800000	5.78081e-24
3070.750000	5.7857e-24
3070.700000	5.79059e-24
3070.650000	5.79548e-24
3070.600000	5.80038e-24
3070.550000	5.80528e-24
3070.500000	5.81019e-24
3070.450000	5.8151e-24
3070.400000	5.82002e-24
3070.350000	5.82494e-24
3070.300000	5.82986e-24
3070.250000	5.83479e-24
3070.200000	5.83972e-24
3070.150000	5.84466e-24
3070.100000	5.8496e-24
3070.050000	5.85454e-24
3070.000000	5.85949e-24
3069.950000	5.86444e-24
3069.900000	5.8694e-24
3069.850000	5.87436e-24
3069.800000	5.87933e-24
3069.750000	5.88429e-24
3069.700000	5.88927e-24
3069.650000	5.89425e-24
3069.600000	5.89923e-24
3069.550000	5.90422e-24
3069.500000	5.90921e-24
3069.450000	5.9142e-24
3069.400000	5.9192e-24
3069.350000	5.9242e-24
3069.300000	5.92921e-24
3069.250000	5.93422e-24
3069.200000	5.93924e-24
3069.150000	5.94426e-24
3069.100000	5.94928e-24
3069.050000	5.95431e-24
3069.000000	5.95934e-24
3068.950000	5.96438e-24
3068.900000	5.96942e-24
3068.850000	5.97447e-24
3068.800000	5.97952e-24
3068.750000	5.98457e-24
3068.700000	5.98963e-24
3068.650000	5.9947e-24
3068.600000	5.99976e-24
3068.550000	6.00483e-24
3068.500000	6.00991e-24
3068.450000	6.01499e-24
3068.400000	6.02007e-24
3068.350000	6.02516e-24
3068.300000	6.03025e-24
3068.250000	6.03535e-24
3068.200000	6.04045e-24
3068.150000	6.04556e-24
3068.100000	6.05067e-24
3068.050000	6.05578e-24
3068.000000	6.0609e-24
3067.950000	6.06603e-24
3067.900000	6.07115e-24
3067.850000	6.07628e-24
3067.800000	6.08142e-24
3067.750000	6.08656e-24
3067.700000	6.09171e-24
3067.650000	6.09686e-24
3067.600000	6.10201e-24
3067.550000	6.10717e-24
3067.500000	6.11233e-24
3067.450000	6.1175e-24
3067.400000	6.12267e-24
3067.350000	6.12784e-24
3067.300000	6.13302e-24
3067.250000	6.13821e-24
3067.200000	6.14339e-24
3067.150000	6.14859e-24
3067.100000	6.15378e-24
3067.050000	6.15899e-24
3067.000000	6.16419e-24
3066.950000	6.1694e-24
3066.900000	6.17462e-24
3066.850000	6.17984e-24
3066.800000	6.18506e-24
3066.750000	6.19029e-24
3066.700000	6.19552e-24
3066.650000	6.20076e-24
3066.600000	6.206e-24
3066.550000	6.21124e-24
3066.500000	6.21649e-24
3066.450000	6.22175e-24
3066.400000	6.22701e-24
3066.350000	6.23227e-24
3066.300000	6.23754e-24
3066.250000	6.24281e-24
3066.200000	6.24809e-24
3066.150000	6.25337e-24
3066.100000	6.25865e-24
3066.050000	6.26395e-24
3066.000000	6.26924e-24
3065.950000	6.27454e-24
3065.900000	6.27984e-24
3065.850000	6.28515e-24
3065.800000	6.29046e-24
3065.750000	6.29578e-24
3065.700000	6.3011e-24
3065.650000	6.30643e-24
3065.600000	6.31176e-24
3065.550000	6.31709e-24
3065.500000	6.32243e-24
3065.450000	6.32778e-24
3065.400000	6.33313e-24
3065.350000	6.33848e-24
3065.300000	6.34384e-24
3065.250000	6.3492e-24
3065.200000	6.35457e-24
3065.150000	6.35994e-24
3065.100000	6.36531e-24
3065.050000	6.37069e-24
3065.000000	6.37608e-24
3064.950000	6.38147e-24
3064.900000	6.38686e-24
3064.850000	6.39226e-24
3064.800000	6.39766e-24
3064.750000	6.40307e-24
3064.700000	6.40848e-24
3064.650000	6.4139e-24
3064.600000	6.41932e-24
3064.550000	6.42475e-24
3064.500000	6.43018e-24
3064.450000	6.43561e-24
3064.400000	6.44105e-24
3064.350000	6.4465e-24
3064.300000	6.45195e-24
3064.250000	6.4574e-24
3064.200000	6.46286e-24
3064.150000	6.46832e-24
3064.100000	6.47379e-24
3064.050000	6.47926e-24
3064.000000	6.48474e-24
3063.950000	6.49022e-24
3063.900000	6.49571e-24
3063.850000	6.5012e-24
3063.800000	6.50669e-24
3063.750000	6.51219e-24
3063.700000	6.5177e-24
3063.650000	6.52321e-24
3063.600000	6.52872e-24
3063.550000	6.53424e-24
3063.500000	6.53976e-24
3063.450000	6.54529e-24
3063.400000	6.55082e-24
3063.350000	6.55636e-24
3063.300000	6.5619e-24
3063.250000	6.56745e-24
3063.200000	6.573e-24
3063.150000	6.57855e-24
3063.100000	6.58411e-24
3063.050000	6.58968e-24
3063.000000	6.59525e-24
3062.950000	6.60082e-24
3062.900000	6.6064e-24
3062.850000	6.61199e-24
3062.800000	6.61758e-24
3062.750000	6.62317e-24
3062.700000	6.62877e-24
3062.650000	6.63437e-24
3062.600000	6.63998e-24
3062.550000	6.64559e-24
3062.500000	6.65121e-24
3062.450000	6.65683e-24
3062.400000	6.66246e-24
3062.350000	6.66809e-24
3062.300000	6.67373e-24
3062.250000	6.67937e-24
3062.200000	6.68501e-24
3062.150000	6.69066e-24
3062.100000	6.69632e-24
3062.050000	6.70198e-24
3062.000000	6.70765e-24
3061.950000	6.71331e-24
3061.900000	6.71899e-24
3061.850000	6.72467e-24
3061.800000	6.73035e-24
3061.750000	6.73604e-24
3061.700000	6.74174e-24
3061.650000	6.74743e-24
3061.600000	6.75314e-24
3061.550000	6.75885e-24
3061.500000	6.76456e-24
3061.450000	6.77028e-24
3061.400000	6.776e-24
3061.350000	6.78173e-24
3061.300000	6.78746e-24
3061.250000	6.7932e-24
3061.200000	6.79894e-24
3061.150000	6.80469e-24
3061.100000	6.81044e-24
3061.050000	6.81619e-24
3061.000000	6.82196e-24
3060.950000	6.82772e-24
3060.900000	6.83349e-24
3060.850000	6.83927e-24
3060.800000	6.84505e-24
3060.750000	6.85084e-24
3060.700000	6.85663e-24
3060.650000	6.86242e-24
3060.600000	6.86822e-24
3060.550000	6.87403e-24
3060.500000	6.87984e-24
3060.450000	6.88565e-24
3060.400000	6.89147e-24
3060.350000	6.8973e-24
3060.300000	6.90313e-24
3060.250000	6.90897e-24
3060.200000	6.9148e-24
3060.150000	6.92065e-24
3060.100000	6.9265e-24
3060.050000	6.93235e-24
3060.000000	6.93821e-24
3059.950000	6.94408e-24
3059.900000	6.94995e-24
3059.850000	6.95582e-24
3059.800000	6.9617e-24
3059.750000	6.96759e-24
3059.700000	6.97348e-24
3059.650000	6.97937e-24
3059.600000	6.98527e-24
3059.550000	6.99117e-24
3059.500000	6.99708e-24
3059.450000	7.003e-24
3059.400000	7.00892e-24
3059.350000	7.01484e-24
3059.300000	7.02077e-24
3059.250000	7.02671e-24
3059.200000	7.03265e-24
3059.150000	7.03859e-24
3059.100000	7.04454e-24
3059.050000	7.05049e-24
3059.000000	7.05645e-24
3058.950000	7.06242e-24
3058.900000	7.06839e-24
3058.850000	7.07436e-24
3058.800000	7.08034e-24
3058.750000	7.08633e-24
3058.700000	7.09232e-24
3058.650000	7.09831e-24
3058.600000	7.10431e-24
3058.550000	7.11032e-24
3058.500000	7.11633e-24
3058.450000	7.12234e-24
3058.400000	7.12836e-24
3058.350000	7.13439e-24
3058.300000	7.14042e-24
3058.250000	7.14645e-24
3058.200000	7.1525e-24
3058.150000	7.15854e-24
3058.100000	7.16459e-24
3058.050000	7.17065e-24
3058.000000	7.17671e-24
3057.950000	7.18278e-24
3057.900000	7.18885e-24
3057.850000	7.19492e-24
3057.800000	7.201e-24
3057.750000	7.20709e-24
3057.700000	7.21318e-24
3057.650000	7.21928e-24
3057.600000	7.22538e-24
3057.550000	7.23149e-24
3057.500000	7.2376e-24
3057.450000	7.24372e-24
3057.400000	7.24984e-24
3057.350000	7.25597e-24
3057.300000	7.2621e-24
3057.250000	7.26824e-24
3057.200000	7.27439e-24
3057.150000	7.28054e-24
3057.100000	7.28669e-24
3057.050000	7.29285e-24
3057.000000	7.29901e-24
3056.950000	7.30518e-24
3056.900000	7.31136e-24
3056.850000	7.31754e-24
3056.800000	7.32372e-24
3056.750000	7.32991e-24
3056.700000	7.33611e-24
3056.650000	7.34231e-24
3056.600000	7.34852e-24
3056.550000	7.35473e-24
3056.500000	7.36095e-24
3056.450000	7.36717e-24
3056.400000	7.37339e-24
3056.350000	7.37963e-24
3056.300000	7.38586e-24
3056.250000	7.39211e-24
3056.200000	7.39836e-24
3056.150000	7.40461e-24
3056.100000	7.41087e-24
3056.050000	7.41713e-24
3056.000000	7.4234e-24
3055.950000	7.42968e-24
3055.900000	7.43596e-24
3055.850000	7.44224e-24
3055.800000	7.44853e-24
3055.750000	7.45483e-24
3055.700000	7.46113e-24
3055.650000	7.46744e-24
3055.600000	7.47375e-24
3055.550000	7.48007e-24
3055.500000	7.48639e-24
3055.450000	7.49272e-24
3055.400000	7.49905e-24
3055.350000	7.50539e-24
3055.300000	7.51173e-24
3055.250000	7.51808e-24
3055.200000	7.52444e-24
3055.150000	7.5308e-24
3055.100000	7.53716e-24
3055.050000	7.54353e-24
3055.000000	7.54991e-24
3054.950000	7.55629e-24
3054.900000	7.56268e-24
3054.850000	7.56907e-24
3054.800000	7.57547e-24
3054.750000	7.58187e-24
3054.700000	7.58828e-24
3054.650000	7.5947e-24
3054.600000	7.60112e-24
3054.550000	7.60754e-24
3054.500000	7.61397e-24
3054.450000	7.62041e-24
3054.400000	7.62685e-24
3054.350000	7.6333e-24
3054.300000	7.63975e-24
3054.250000	7.64621e-24
3054.200000	7.65267e-24
3054.150000	7.65914e-24
3054.100000	7.66561e-24
3054.050000	7.67209e-24
3054.000000	7.67858e-24
3053.950000	7.68507e-24
3053.900000	7.69156e-24
3053.850000	7.69806e-24
3053.800000	7.70457e-24
3053.750000	7.71108e-24
3053.700000	7.7176e-24
3053.650000	7.72412e-24
3053.600000	7.73065e-24
3053.550000	7.73719e-24
3053.500000	7.74373e-24
3053.450000	7.75027e-24
3053.400000	7.75682e-24
3053.350000	7.76338e-24
3053.300000	7.76994e-24
3053.250000	7.77651e-24
3053.200000	7.78308e-24
3053.150000	7.78966e-24
3053.100000	7.79625e-24
3053.050000	7.80284e-24
3053.000000	7.80943e-24
3052.950000	7.81603e-24
3052.900000	7.82264e-24
3052.850000	7.82925e-24
3052.800000	7.83587e-24
3052.750000	7.84249e-24
3052.700000	7.84912e-24
3052.650000	7.85576e-24
3052.600000	7.8624e-24
3052.550000	7.86904e-24
3052.500000	7.8757e-24
3052.450000	7.88235e-24
3052.400000	7.88902e-24
3052.350000	7.89568e-24
3052.300000	7.90236e-24
3052.250000	7.90904e-24
3052.200000	7.91572e-24
3052.150000	7.92241e-24
3052.100000	7.92911e-24
3052.050000	7.93581e-24
3052.000000	7.94252e-24
3051.950000	7.94923e-24
3051.900000	7.95595e-24
3051.850000	7.96268e-24
3051.800000	7.96941e-24
3051.750000	7.97615e-24
3051.700000	7.98289e-24
3051.650000	7.98963e-24
3051.600000	7.99639e-24
3051.550000	8.00315e-24
3051.500000	8.00991e-24
3051.450000	8.01668e-24
3051.400000	8.02346e-24
3051.350000	8.03024e-24
3051.300000	8.03703e-24
3051.250000	8.04382e-24
3051.200000	8.05062e-24
3051.150000	8.05743e-24
3051.100000	8.06424e-24
3051.050000	8.07105e-24
3051.000000	8.07788e-24
3050.950000	8.0847e-24
3050.900000	8.09154e-24
3050.850000	8.09838e-24
3050.800000	8.10522e-24
3050.750000	8.11207e-24
3050.700000	8.11893e-24
3050.650000	8.12579e-24
3050.600000	8.13266e-24
3050.550000	8.13954e-24
3050.500000	8.14642e-24
3050.450000	8.1533e-24
3050.400000	8.16019e-24
3050.350000	8.16709e-24
3050.300000	8.174e-24
3050.250000	8.1809e-24
3050.200000	8.18782e-24
3050.150000	8.19474e-24
3050.100000	8.20167e-24
3050.050000	8.2086e-24
3050.000000	8.21554e-24
3049.950000	8.22248e-24
3049.900000	8.22943e-24
3049.850000	8.23639e-24
3049.800000	8.24335e-24
3049.750000	8.25032e-24
3049.700000	8.25729e-24
3049.650000	8.26427e-24
3049.600000	8.27126e-24
3049.550000	8.27825e-24
3049.500000	8.28525e-24
3049.450000	8.29225e-24
3049.400000	8.29926e-24
3049.350000	8.30627e-24
3049.300000	8.3133e-24
3049.250000	8.32032e-24
3049.200000	8.32736e-24
3049.150000	8.33439e-24
3049.100000	8.34144e-24
3049.050000	8.34849e-24
3049.000000	8.35555e-24
3048.950000	8.36261e-24
3048.900000	8.36968e-24
3048.850000	8.37675e-24
3048.800000	8.38383e-24
3048.750000	8.39092e-24
3048.700000	8.39801e-24
3048.650000	8.40511e-24
3048.600000	8.41222e-24
3048.550000	8.41933e-24
3048.500000	8.42644e-24
3048.450000	8.43357e-24
3048.400000	8.4407e-24
3048.350000	8.44783e-24
3048.300000	8.45497e-24
3048.250000	8.46212e-24
3048.200000	8.46927e-24
3048.150000	8.47643e-24
3048.100000	8.48359e-24
3048.050000	8.49076e-24
3048.000000	8.49794e-24
3047.950000	8.50513e-24
3047.900000	8.51231e-24
3047.850000	8.51951e-24
3047.800000	8.52671e-24
3047.750000	8.53392e-24
3047.700000	8.54113e-24
3047.650000	8.54835e-24
3047.600000	8.55558e-24
3047.550000	8.56281e-24
3047.500000	8.57005e-24
3047.450000	8.57729e-24
3047.400000	8.58454e-24
3047.350000	8.5918e-24
3047.300000	8.59906e-24
3047.250000	8.60633e-24
3047.200000	8.6136e-24
3047.150000	8.62088e-24
3047.100000	8.62817e-24
3047.050000	8.63546e-24
3047.000000	8.64276e-24
3046.950000	8.65007e-24
3046.900000	8.65738e-24
3046.850000	8.6647e-24
3046.800000	8.67202e-24
3046.750000	8.67935e-24
3046.700000	8.68669e-24
3046.650000	8.69403e-24
3046.600000	8.70138e-24
3046.550000	8.70874e-24
3046.500000	8.7161e-24
3046.450000	8.72346e-24
3046.400000	8.73084e-24
3046.350000	8.73822e-24
3046.300000	8.7456e-24
3046.250000	8.753e-24
3046.200000	8.7604e-24
3046.150000	8.7678e-24
3046.100000	8.77521e-24
3046.050000	8.78263e-24
3046.000000	8.79005e-24
3045.950000	8.79748e-24
3045.900000	8.80492e-24
3045.850000	8.81236e-24
3045.800000	8.81981e-24
3045.750000	8.82727e-24
3045.700000	8.83473e-24
3045.650000	8.8422e-24
3045.600000	8.84967e-24
3045.550000	8.85715e-24
3045.500000	8.86464e-24
3045.450000	8.87213e-24
3045.400000	8.87963e-24
3045.350000	8.88713e-24
3045.300000	8.89465e-24
3045.250000	8.90217e-24
3045.200000	8.90969e-24
3045.150000	8.91722e-24
3045.100000	8.92476e-24
3045.050000	8.9323e-24
3045.000000	8.93985e-24
3044.950000	8.94741e-24
3044.900000	8.95497e-24
3044.850000	8.96254e-24
3044.800000	8.97012e-24
3044.750000	8.9777e-24
3044.700000	8.98529e-24
3044.650000	8.99288e-24
3044.600000	9.00048e-24
3044.550000	9.00809e-24
3044.500000	9.01571e-24
3044.450000	9.02333e-24
3044.400000	9.03096e-24
3044.350000	9.03859e-24
3044.300000	9.04623e-24
3044.250000	9.05388e-24
3044.200000	9.06153e-24
3044.150000	9.06919e-24
3044.100000	9.07685e-24
3044.050000	9.08453e-24
3044.000000	9.09221e-24
3043.950000	9.09989e-24
3043.900000	9.10758e-24
3043.850000	9.11528e-24
3043.800000	9.12299e-24
3043.750000	9.1307e-24
3043.700000	9.13842e-24
3043.650000	9.14614e-24
3043.600000	9.15387e-24
3043.550000	9.16161e-24
3043.500000	9.16935e-24
3043.450000	9.1771e-24
3043.400000	9.18486e-24
3043.350000	9.19262e-24
3043.300000	9.20039e-24
3043.250000	9.20817e-24
3043.200000	9.21595e-24
3043.150000	9.22374e-24
3043.100000	9.23154e-24
3043.050000	9.23934e-24
3043.000000	9.24715e-24
3042.950000	9.25497e-24
3042.900000	9.26279e-24
3042.850000	9.27062e-24
3042.800000	9.27846e-24
3042.750000	9.2863e-24
3042.700000	9.29415e-24
3042.650000	9.30201e-24
3042.600000	9.30987e-24
3042.550000	9.31774e-24
3042.500000	9.32562e-24
3042.450000	9.3335e-24
3042.400000	9.34139e-24
3042.350000	9.34928e-24
3042.300000	9.35719e-24
3042.250000	9.3651e-24
3042.200000	9.37301e-24
3042.150000	9.38094e-24
3042.100000	9.38887e-24
3042.050000	9.3968e-24
3042.000000	9.40474e-24
3041.950000	9.41269e-24
3041.900000	9.42065e-24
3041.850000	9.42861e-24
3041.800000	9.43658e-24
3041.750000	9.44456e-24
3041.700000	9.45254e-24
3041.650000	9.46053e-24
3041.600000	9.46853e-24
3041.550000	9.47653e-24
3041.500000	9.48454e-24
3041.450000	9.49256e-24
3041.400000	9.50058e-24
3041.350000	9.50862e-24
3041.300000	9.51665e-24
3041.250000	9.5247e-24
3041.200000	9.53275e-24
3041.150000	9.54081e-24
3041.100000	9.54887e-24
3041.050000	9.55694e-24
3041.000000	9.56502e-24
3040.950000	9.57311e-24
3040.900000	9.5812e-24
3040.850000	9.5893e-24
3040.800000	9.5974e-24
3040.750000	9.60551e-24
3040.700000	9.61363e-24
3040.650000	9.62176e-24
3040.600000	9.62989e-24
3040.550000	9.63803e-24
3040.500000	9.64618e-24
3040.450000	9.65433e-24
3040.400000	9.66249e-24
3040.350000	9.67066e-24
3040.300000	9.67884e-24
3040.250000	9.68702e-24
3040.200000	9.69521e-24
3040.150000	9.7034e-24
3040.100000	9.7116e-24
3040.050000	9.71981e-24
3040.000000	9.72803e-24
3039.950000	9.73625e-24
3039.900000	9.74448e-24
3039.850000	9.75272e-24
3039.800000	9.76096e-24
3039.750000	9.76921e-24
3039.700000	9.77747e-24
3039.650000	9.78573e-24
3039.600000	9.79401e-24
3039.550000	9.80228e-24
3039.500000	9.81057e-24
3039.450000	9.81886e-24
3039.400000	9.82716e-24
3039.350000	9.83547e-24
3039.300000	9.84378e-24
3039.250000	9.8521e-24
3039.200000	9.86043e-24
3039.150000	9.86877e-24
3039.100000	9.87711e-24
3039.050000	9.88546e-24
3039.000000	9.89381e-24
3038.950000	9.90218e-24
3038.900000	9.91055e-24
3038.850000	9.91892e-24
3038.800000	9.92731e-24
3038.750000	9.9357e-24
3038.700000	9.9441e-24
3038.650000	9.9525e-24
3038.600000	9.96091e-24
3038.550000	9.96933e-24
3038.500000	9.97776e-24
3038.450000	9.9862e-24
3038.400000	9.99464e-24
3038.350000	1.00031e-23
3038.300000	1.00115e-23
3038.250000	1.002e-23
3038.200000	1.00285e-23
3038.150000	1.00369e-23
3038.100000	1.00454e-23
3038.050000	1.00539e-23
3038.000000	1.00624e-23
3037.950000	1.00709e-23
3037.900000	1.00794e-23
3037.850000	1.0088e-23
3037.800000	1.00965e-23
3037.750000	1.0105e-23
3037.700000	1.01136e-23
3037.650000	1.01221e-23
3037.600000	1.01307e-23
3037.550000	1.01392e-23
3037.500000	1.01478e-23
3037.450000	1.01564e-23
3037.400000	1.0165e-23
3037.350000	1.01736e-23
3037.300000	1.01822e-23
3037.250000	1.01908e-23
3037.200000	1.01994e-23
3037.150000	1.0208e-23
3037.100000	1.02166e-23
3037.050000	1.02253e-23
3037.000000	1.02339e-23
3036.950000	1.02426e-23
3036.900000	1.02512e-23
3036.850000	1.02599e-23
3036.800000	1.02686e-23
3036.750000	1.02772e-23
3036.700000	1.02859e-23
3036.650000	1.02946e-23
3036.600000	1.03033e-23
3036.550000	1.0312e-23
3036.500000	1.03207e-23
3036.450000	1.03295e-23
3036.400000	1.03382e-23
3036.350000	1.03469e-23
3036.300000	1.03557e-23
3036.250000	1.03644e-23
3036.200000	1.03732e-23
3036.150000	1.0382e-23
3036.100000	1.03907e-23
3036.050000	1.03995e-23
3036.000000	1.04083e-23
3035.950000	1.04171e-23
3035.900000	1.04259e-23
3035.850000	1.04347e-23
3035.800000	1.04436e-23
3035.750000	1.04524e-23
3035.700000	1.04612e-23
3035.650000	1.04701e-23
3035.600000	1.04789e-23
3035.550000	1.04878e-23
3035.500000	1.04966e-23
3035.450000	1.05055e-23
3035.400000	1.05144e-23
3035.350000	1.05233e-23
3035.300000	1.05322e-23
3035.250000	1.05411e-23
3035.200000	1.055e-23
3035.150000	1.05589e-23
3035.100000	1.05678e-23
3035.050000	1.05768e-23
3035.000000	1.05857e-23
3034.950000	1.05946e-23
3034.900000	1.06036e-23
3034.850000	1.06126e-23
3034.800000	1.06215e-23
3034.750000	1.06305e-23
3034.700000	1.06395e-23
3034.650000	1.06485e-23
3034.600000	1.06575e-23
3034.550000	1.06665e-23
3034.500000	1.06755e-23
3034.450000	1.06845e-23
3034.400000	1.06936e-23
3034.350000	1.07026e-23
3034.300000	1.07117e-23
3034.250000	1.07207e-23
3034.200000	1.07298e-23
3034.150000	1.07388e-23
3034.100000	1.07479e-23
3034.050000	1.0757e-23
3034.000000	1.07661e-23
3033.950000	1.07752e-23
3033.900000	1.07843e-23
3033.850000	1.07934e-23
3033.800000	1.08025e-23
3033.750000	1.08117e-23
3033.700000	1.08208e-23
3033.650000	1.083e-23
3033.600000	1.08391e-23
3033.550000	1.08483e-23
3033.500000	1.08574e-23
3033.450000	1.08666e-23
3033.400000	1.08758e-23
3033.350000	1.0885e-23
3033.300000	1.08942e-23
3033.250000	1.09034e-23
3033.200000	1.09126e-23
3033.150000	1.09219e-23
3033.100000	1.09311e-23
3033.050000	1.09403e-23
3033.000000	1.09496e-23
3032.950000	1.09588e-23
3032.900000	1.09681e-23
3032.850000	1.09774e-23
3032.800000	1.09866e-23
3032.750000	1.09959e-23
3032.700000	1.10052e-23
3032.650000	1.10145e-23
3032.600000	1.10238e-23
3032.550000	1.10332e-23
3032.500000	1.10425e-23
3032.450000	1.10518e-23
3032.400000	1.10612e-23
3032.350000	1.10705e-23
3032.300000	1.10799e-23
3032.250000	1.10892e-23
3032.200000	1.10986e-23
3032.150000	1.1108e-23
3032.100000	1.11174e-23
3032.050000	1.11268e-23
3032.000000	1.11362e-23
3031.950000	1.11456e-23
3031.900000	1.1155e-23
3031.850000	1.11644e-23
3031.800000	1.11739e-23
3031.750000	1.11833e-23
3031.700000	1.11928e-23
3031.650000	1.12022e-23
3031.600000	1.12117e-23
3031.550000	1.12212e-23
3031.500000	1.12307e-23
3031.450000	1.12402e-23
3031.400000	1.12497e-23
3031.350000	1.12592e-23
3031.300000	1.12687e-23
3031.250000	1.12782e-23
3031.200000	1.12877e-23
3031.150000	1.12973e-23
3031.100000	1.13068e-23
3031.050000	1.13164e-23
3031.000000	1.1326e-23
3030.950000	1.13355e-23
3030.900000	1.13451e-23
3030.850000	1.13547e-23
3030.800000	1.13643e-23
3030.750000	1.13739e-23
3030.700000	1.13835e-23
3030.650000	1.13931e-23
3030.600000	1.14028e-23
3030.550000	1.14124e-23
3030.500000	1.14221e-23
3030.450000	1.14317e-23
3030.400000	1.14414e-23
3030.350000	1.1451e-23
3030.300000	1.14607e-23
3030.250000	1.14704e-23
3030.200000	1.14801e-23
3030.150000	1.14898e-23
3030.100000	1.14995e-23
3030.050000	1.15092e-23
3030.000000	1.1519e-23
3029.950000	1.15287e-23
3029.900000	1.15385e-23
3029.850000	1.15482e-23
3029.800000	1.1558e-23
3029.750000	1.15677e-23
3029.700000	1.15775e-23
3029.650000	1.15873e-23
3029.600000	1.15971e-23
3029.550000	1.16069e-23
3029.500000	1.16167e-23
3029.450000	1.16265e-23
3029.400000	1.16364e-23
3029.350000	1.16462e-23
3029.300000	1.1656e-23
3029.250000	1.16659e-23
3029.200000	1.16758e-23
3029.150000	1.16856e-23
3029.100000	1.16955e-23
3029.050000	1.17054e-23
3029.000000	1.17153e-23
3028.950000	1.17252e-23
3028.900000	1.17351e-23
3028.850000	1.1745e-23
3028.800000	1.17549e-23
3028.750000	1.17649e-23
3028.700000	1.17748e-23
3028.650000	1.17848e-23
3028.600000	1.17947e-23
3028.550000	1.18047e-23
3028.500000	1.18147e-23
3028.450000	1.18247e-23
3028.400000	1.18347e-23
3028.350000	1.18447e-23
3028.300000	1.18547e-23
3028.250000	1.18647e-23
3028.200000	1.18747e-23
3028.150000	1.18848e-23
3028.100000	1.18948e-23
3028.050000	1.19049e-23
3028.000000	1.19149e-23
3027.950000	1.1925e-23
3027.900000	1.19351e-23
3027.850000	1.19452e-23
3027.800000	1.19553e-23
3027.750000	1.19654e-23
3027.700000	1.19755e-23
3027.650000	1.19856e-23
3027.600000	1.19957e-23
3027.550000	1.20059e-23
3027.500000	1.2016e-23
3027.450000	1.20262e-23
3027.400000	1.20364e-23
3027.350000	1.20465e-23
3027.300000	1.20567e-23
3027.250000	1.20669e-23
3027.200000	1.20771e-23
3027.150000	1.20873e-23
3027.100000	1.20975e-23
3027.050000	1.21078e-23
3027.000000	1.2118e-23
3026.950000	1.21282e-23
3026.900000	1.21385e-23
3026.850000	1.21487e-23
3026.800000	1.2159e-23
3026.750000	1.21693e-23
3026.700000	1.21796e-23
3026.650000	1.21899e-23
3026.600000	1.22002e-23
3026.550000	1.22105e-23
3026.500000	1.22208e-23
3026.450000	1.22311e-23
3026.400000	1.22415e-23
3026.350000	1.22518e-23
3026.300000	1.22622e-23
3026.250000	1.22726e-23
3026.200000	1.22829e-23
3026.150000	1.22933e-23
3026.100000	1.23037e-23
3026.050000	1.23141e-23
3026.000000	1.23245e-23
3025.950000	1.23349e-23
3025.900000	1.23454e-23
3025.850000	1.23558e-23
3025.800000	1.23662e-23
3025.750000	1.23767e-23
3025.700000	1.23871e-23
3025.650000	1.23976e-23
3025.600000	1.24081e-23
3025.550000	1.24186e-23
3025.500000	1.24291e-23
3025.450000	1.24396e-23
3025.400000	1.24501e-23
3025.350000	1.24606e-23
3025.300000	1.24712e-23
3025.250000	1.24817e-23
3025.200000	1.24923e-23
3025.150000	1.25028e-23
3025.100000	1.25134e-23
3025.050000	1.2524e-23
3025.000000	1.25345e-23
3024.950000	1.25451e-23
3024.900000	1.25557e-23
3024.850000	1.25664e-23
3024.800000	1.2577e-23
3024.750000	1.25876e-23
3024.700000	1.25983e-23
3024.650000	1.26089e-23
3024.600000	1.26196e-23
3024.550000	1.26302e-23
3024.500000	1.26409e-23
3024.450000	1.26516e-23
3024.400000	1.26623e-23
3024.350000	1.2673e-23
3024.300000	1.26837e-23
3024.250000	1.26944e-23
3024.200000	1.27051e-23
3024.150000	1.27159e-23
3024.100000	1.27266e-23
3024.050000	1.27374e-23
3024.000000	1.27482e-23
3023.950000	1.27589e-23
3023.900000	1.27697e-23
3023.850000	1.27805e-23
3023.800000	1.27913e-23
3023.750000	1.28021e-23
3023.700000	1.2813e-23
3023.650000	1.28238e-23
3023.600000	1.28346e-23
3023.550000	1.28455e-23
3023.500000	1.28563e-23
3023.450000	1.28672e-23
3023.400000	1.28781e-23
3023.350000	1.2889e-23
3023.300000	1.28999e-23
3023.250000	1.29108e-23
3023.200000	1.29217e-23
3023.150000	1.29326e-23
3023.100000	1.29435e-23
3023.050000	1.29545e-23
3023.000000	1.29654e-23
3022.950000	1.29764e-23
3022.900000	1.29873e-23
3022.850000	1.29983e-23
3022.800000	1.30093e-23
3022.750000	1.30203e-23
3022.700000	1.30313e-23
3022.650000	1.30423e-23
3022.600000	1.30534e-23
3022.550000	1.30644e-23
3022.500000	1.30754e-23
3022.450000	1.30865e-23
3022.400000	1.30975e-23
3022.350000	1.31086e-23
3022.300000	1.31197e-23
3022.250000	1.31308e-23
3022.200000	1.31419e-23
3022.150000	1.3153e-23
3022.100000	1.31641e-23
3022.050000	1.31752e-23
3022.000000	1.31864e-23
3021.950000	1.31975e-23
3021.900000	1.32087e-23
3021.850000	1.32198e-23
3021.800000	1.3231e-23
3021.750000	1.32422e-23
3021.700000	1.32534e-23
3021.650000	1.32646e-23
3021.600000	1.32758e-23
3021.550000	1.3287e-23
3021.500000	1.32983e-23
3021.450000	1.33095e-23
3021.400000	1.33208e-23
3021.350000	1.3332e-23
3021.300000	1.33433e-23
3021.250000	1.33546e-23
3021.200000	1.33659e-23
3021.150000	1.33772e-23
3021.100000	1.33885e-23
3021.050000	1.33998e-23
3021.000000	1.34111e-23
3020.950000	1.34224e-23
3020.900000	1.34338e-23
3020.850000	1.34451e-23
3020.800000	1.34565e-23
3020.750000	1.34679e-23
3020.700000	1.34793e-23
3020.650000	1.34907e-23
3020.600000	1.35021e-23
3020.550000	1.35135e-23
3020.500000	1.35249e-23
3020.450000	1.35363e-23
3020.400000	1.35478e-23
3020.350000	1.35592e-23
3020.300000	1.35707e-23
3020.250000	1.35822e-23
3020.200000	1.35936e-23
3020.150000	1.36051e-23
3020.100000	1.36166e-23
3020.050000	1.36281e-23
3020.000000	1.36397e-23
3019.950000	1.36512e-23
3019.900000	1.36627e-23
3019.850000	1.36743e-23
3019.800000	1.36858e-23
3019.750000	1.36974e-23
3019.700000	1.3709e-23
3019.650000	1.37206e-23
3019.600000	1.37322e-23
3019.550000	1.37438e-23
3019.500000	1.37554e-23
3019.450000	1.3767e-23
3019.400000	1.37787e-23
3019.350000	1.37903e-23
3019.300000	1.3802e-23
3019.250000	1.38136e-23
3019.200000	1.38253e-23
3019.150000	1.3837e-23
3019.100000	1.38487e-23
3019.050000	1.38604e-23
3019.000000	1.38721e-23
3018.950000	1.38838e-23
3018.900000	1.38956e-23
3018.850000	1.39073e-23
3018.800000	1.39191e-23
3018.750000	1.39308e-23
3018.700000	1.39426e-23
3018.650000	1.39544e-23
3018.600000	1.39662e-23
3018.550000	1.3978e-23
3018.500000	1.39898e-23
3018.450000	1.40016e-23
3018.400000	1.40135e-23
3018.350000	1.40253e-23
3018.300000	1.40372e-23
3018.250000	1.4049e-23
3018.200000	1.40609e-23
3018.150000	1.40728e-23
3018.100000	1.40847e-23
3018.050000	1.40966e-23
3018.000000	1.41085e-23
3017.950000	1.41204e-23
3017.900000	1.41324e-23
3017.850000	1.41443e-23
3017.800000	1.41563e-23
3017.750000	1.41682e-23
3017.700000	1.41802e-23
3017.650000	1.41922e-23
3017.600000	1.42042e-23
3017.550000	1.42162e-23
3017.500000	1.42282e-23
3017.450000	1.42403e-23
3017.400000	1.42523e-23
3017.350000	1.42643e-23
3017.300000	1.42764e-23
3017.250000	1.42885e-23
3017.200000	1.43005e-23
3017.150000	1.43126e-23
3017.100000	1.43247e-23
3017.050000	1.43368e-23
3017.000000	1.4349e-23
3016.950000	1.43611e-23
3016.900000	1.43732e-23
3016.850000	1.43854e-23
3016.800000	1.43975e-23
3016.750000	1.44097e-23
3016.700000	1.44219e-23
3016.650000	1.44341e-23
3016.600000	1.44463e-23
3016.550000	1.44585e-23
3016.500000	1.44707e-23
3016.450000	1.44829e-23
3016.400000	1.44952e-23
3016.350000	1.45074e-23
3016.300000	1.45197e-23
3016.250000	1.4532e-23
3016.200000	1.45443e-23
3016.150000	1.45566e-23
3016.100000	1.45689e-23
3016.050000	1.45812e-23
3016.000000	1.45935e-23
3015.950000	1.46058e-23
3015.900000	1.46182e-23
3015.850000	1.46305e-23
3015.800000	1.46429e-23
3015.750000	1.46553e-23
3015.700000	1.46677e-23
3015.650000	1.46801e-23
3015.600000	1.46925e-23
3015.550000	1.47049e-23
3015.500000	1.47173e-23
3015.450000	1.47298e-23
3015.400000	1.47422e-23
3015.350000	1.47547e-23
3015.300000	1.47671e-23
3015.250000	1.47796e-23
3015.200000	1.47921e-23
3015.150000	1.48046e-23
3015.100000	1.48171e-23
3015.050000	1.48297e-23
3015.000000	1.48422e-23
3014.950000	1.48547e-23
3014.900000	1.48673e-23
3014.850000	1.48799e-23
3014.800000	1.48925e-23
3014.750000	1.4905e-23
3014.700000	1.49176e-23
3014.650000	1.49302e-23
3014.600000	1.49429e-23
3014.550000	1.49555e-23
3014.500000	1.49681e-23
3014.450000	1.49808e-23
3014.400000	1.49935e-23
3014.350000	1.50061e-23
3014.300000	1.50188e-23
3014.250000	1.50315e-23
3014.200000	1.50442e-23
3014.150000	1.50569e-23
3014.100000	1.50697e-23
3014.050000	1.50824e-23
3014.000000	1.50951e-23
3013.950000	1.51079e-23
3013.900000	1.51207e-23
3013.850000	1.51335e-23
3013.800000	1.51463e-23
3013.750000	1.51591e-23
3013.700000	1.51719e-23
3013.650000	1.51847e-23
3013.600000	1.51975e-23
3013.550000	1.52104e-23
3013.500000	1.52232e-23
3013.450000	1.52361e-23
3013.400000	1.5249e-23
3013.350000	1.52619e-23
3013.300000	1.52748e-23
3013.250000	1.52877e-23
3013.200000	1.53006e-23
3013.150000	1.53135e-23
3013.100000	1.53265e-23
3013.050000	1.53394e-23
3013.000000	1.53524e-23
3012.950000	1.53654e-23
3012.900000	1.53784e-23
3012.850000	1.53914e-23
3012.800000	1.54044e-23
3012.750000	1.54174e-23
3012.700000	1.54304e-23
3012.650000	1.54435e-23
3012.600000	1.54565e-23
3012.550000	1.54696e-23
3012.500000	1.54827e-23
3012.450000	1.54958e-23
3012.400000	1.55089e-23
3012.350000	1.5522e-23
3012.300000	1.55351e-23
3012.250000	1.55482e-23
3012.200000	1.55614e-23
3012.150000	1.55745e-23
3012.100000	1.55877e-23
3012.050000	1.56009e-23
3012.000000	1.5614e-23
3011.950000	1.56272e-23
3011.900000	1.56405e-23
3011.850000	1.56537e-23
3011.800000	1.56669e-23
3011.750000	1.56801e-23
3011.700000	1.56934e-23
3011.650000	1.57067e-23
3011.600000	1.57199e-23
3011.550000	1.57332e-23
3011.500000	1.57465e-23
3011.450000	1.57598e-23
3011.400000	1.57732e-23
3011.350000	1.57865e-23
3011.300000	1.57998e-23
3011.250000	1.58132e-23
3011.200000	1.58266e-23
3011.150000	1.58399e-23
3011.100000	1.58533e-23
3011.050000	1.58667e-23
3011.000000	1.58801e-23
3010.950000	1.58936e-23
3010.900000	1.5907e-23
3010.850000	1.59204e-23
3010.800000	1.59339e-23
3010.750000	1.59474e-23
3010.700000	1.59609e-23
3010.650000	1.59743e-23
3010.600000	1.59878e-23
3010.550000	1.60014e-23
3010.500000	1.60149e-23
3010.450000	1.60284e-23
3010.400000	1.6042e-23
3010.350000	1.60555e-23
3010.300000	1.60691e-23
3010.250000	1.60827e-23
3010.200000	1.60963e-23
3010.150000	1.61099e-23
3010.100000	1.61235e-23
3010.050000	1.61371e-23
3010.000000	1.61508e-23
3009.950000	1.61644e-23
3009.900000	1.61781e-23
3009.850000	1.61918e-23
3009.800000	1.62055e-23
3009.750000	1.62192e-23
3009.700000	1.62329e-23
3009.650000	1.62466e-23
3009.600000	1.62603e-23
3009.550000	1.62741e-23
3009.500000	1.62878e-23
3009.450000	1.63016e-23
3009.400000	1.63154e-23
3009.350000	1.63292e-23
3009.300000	1.6343e-23
3009.250000	1.63568e-23
3009.200000	1.63706e-23
3009.150000	1.63844e-23
3009.100000	1.63983e-23
3009.050000	1.64121e-23
3009.000000	1.6426e-23
3008.950000	1.64399e-23
3008.900000	1.64538e-23
3008.850000	1.64677e-23
3008.800000	1.64816e-23
3008.750000	1.64956e-23
3008.700000	1.65095e-23
3008.650000	1.65235e-23
3008.600000	1.65374e-23
3008.550000	1.65514e-23
3008.500000	1.65654e-23
3008.450000	1.65794e-23
3008.400000	1.65934e-23
3008.350000	1.66074e-23
3008.300000	1.66215e-23
3008.250000	1.66355e-23
3008.200000	1.66496e-23
3008.150000	1.66637e-23
3008.100000	1.66778e-23
3008.050000	1.66918e-23
3008.000000	1.6706e-23
3007.950000	1.67201e-23
3007.900000	1.67342e-23
3007.850000	1.67484e-23
3007.800000	1.67625e-23
3007.750000	1.67767e-23
3007.700000	1.67909e-23
3007.650000	1.68051e-23
3007.600000	1.68193e-23
3007.550000	1.68335e-23
3007.500000	1.68477e-23
3007.450000	1.6862e-23
3007.400000	1.68762e-23
3007.350000	1.68905e-23
3007.300000	1.69047e-23
3007.250000	1.6919e-23
3007.200000	1.69333e-23
3007.150000	1.69477e-23
3007.100000	1.6962e-23
3007.050000	1.69763e-23
3007.000000	1.69907e-23
3006.950000	1.7005e-23
3006.900000	1.70194e-23
3006.850000	1.70338e-23
3006.800000	1.70482e-23
3006.750000	1.70626e-23
3006.700000	1.7077e-23
3006.650000	1.70915e-23
3006.600000	1.71059e-23
3006.550000	1.71204e-23
3006.500000	1.71348e-23
3006.450000	1.71493e-23
3006.400000	1.71638e-23
3006.350000	1.71783e-23
3006.300000	1.71928e-23
3006.250000	1.72074e-23
3006.200000	1.72219e-23
3006.150000	1.72365e-23
3006.100000	1.72511e-23
3006.050000	1.72656e-23
3006.000000	1.72802e-23
3005.950000	1.72948e-23
3005.900000	1.73095e-23
3005.850000	1.73241e-23
3005.800000	1.73387e-23
3005.750000	1.73534e-23
3005.700000	1.73681e-23
3005.650000	1.73827e-23
3005.600000	1.73974e-23
3005.550000	1.74121e-23
3005.500000	1.74269e-23
3005.450000	1.74416e-23
3005.400000	1.74563e-23
3005.350000	1.74711e-23
3005.300000	1.74859e-23
3005.250000	1.75006e-23
3005.200000	1.75154e-23
3005.150000	1.75302e-23
3005.100000	1.7545e-23
3005.050000	1.75599e-23
3005.000000	1.75747e-23
3004.950000	1.75896e-23
3004.900000	1.76044e-23
3004.850000	1.76193e-23
3004.800000	1.76342e-23
3004.750000	1.76491e-23
3004.700000	1.7664e-23
3004.650000	1.7679e-23
3004.600000	1.76939e-23
3004.550000	1.77089e-23
3004.500000	1.77238e-23
3004.450000	1.77388e-23
3004.400000	1.77538e-23
3004.350000	1.77688e-23
3004.300000	1.77839e-23
3004.250000	1.77989e-23
3004.200000	1.78139e-23
3004.150000	1.7829e-23
3004.100000	1.78441e-23
3004.050000	1.78591e-23
3004.000000	1.78742e-23
3003.950000	1.78893e-23
3003.900000	1.79045e-23
3003.850000	1.79196e-23
3003.800000	1.79348e-23
3003.750000	1.79499e-23
3003.700000	1.79651e-23
3003.650000	1.79803e-23
3003.600000	1.79955e-23
3003.550000	1.80107e-23
3003.500000	1.80259e-23
3003.450000	1.80411e-23
3003.400000	1.80564e-23
3003.350000	1.80717e-23
3003.300000	1.80869e-23
3003.250000	1.81022e-23
3003.200000	1.81175e-23
3003.150000	1.81328e-23
3003.100000	1.81482e-23
3003.050000	1.81635e-23
3003.000000	1.81789e-23
3002.950000	1.81942e-23
3002.900000	1.82096e-23
3002.850000	1.8225e-23
3002.800000	1.82404e-23
3002.750000	1.82558e-23
3002.700000	1.82713e-23
3002.650000	1.82867e-23
3002.600000	1.83022e-23
3002.550000	1.83176e-23
3002.500000	1.83331e-23
3002.450000	1.83486e-23
3002.400000	1.83641e-23
3002.350000	1.83796e-23
3002.300000	1.83952e-23
3002.250000	1.84107e-23
3002.200000	1.84263e-23
3002.150000	1.84419e-23
3002.100000	1.84575e-23
3002.050000	1.84731e-23
3002.000000	1.84887e-23
3001.950000	1.85043e-23
3001.900000	1.85199e-23
3001.850000	1.85356e-23
3001.800000	1.85513e-23
3001.750000	1.85669e-23
3001.700000	1.85826e-23
3001.650000	1.85983e-23
3001.600000	1.86141e-23
3001.550000	1.86298e-23
3001.500000	1.86455e-23
3001.450000	1.86613e-23
3001.400000	1.86771e-23
3001.350000	1.86929e-23
3001.300000	1.87087e-23
3001.250000	1.87245e-23
3001.200000	1.87403e-23
3001.150000	1.87562e-23
3001.100000	1.8772e-23
3001.050000	1.87879e-23
3001.000000	1.88038e-23
3000.950000	1.88197e-23
3000.900000	1.88356e-23
3000.850000	1.88515e-23
3000.800000	1.88674e-23
3000.750000	1.88834e-23
3000.700000	1.88993e-23
3000.650000	1.89153e-23
3000.600000	1.89313e-23
3000.550000	1.89473e-23
3000.500000	1.89633e-23
3000.450000	1.89793e-23
3000.400000	1.89954e-23
3000.350000	1.90114e-23
3000.300000	1.90275e-23
3000.250000	1.90436e-23
3000.200000	1.90597e-23
3000.150000	1.90758e-23
3000.100000	1.90919e-23
3000.050000	1.91081e-23
3000.000000	1.91242e-23
2999.950000	1.91404e-23
2999.900000	1.91566e-23
2999.850000	1.91728e-23
2999.800000	1.9189e-23
2999.750000	1.92052e-23
2999.700000	1.92214e-23
2999.650000	1.92377e-23
2999.600000	1.92539e-23
2999.550000	1.92702e-23
2999.500000	1.92865e-23
2999.450000	1.93028e-23
2999.400000	1.93191e-23
2999.350000	1.93354e-23
2999.300000	1.93518e-23
2999.250000	1.93681e-23
2999.200000	1.93845e-23
2999.150000	1.94009e-23
2999.100000	1.94173e-23
2999.050000	1.94337e-23
2999.000000	1.94501e-23
2998.950000	1.94666e-23
2998.900000	1.9483e-23
2998.850000	1.94995e-23
2998.800000	1.9516e-23
2998.750000	1.95325e-23
2998.700000	1.9549e-23
2998.650000	1.95655e-23
2998.600000	1.95821e-23
2998.550000	1.95986e-23
2998.500000	1.96152e-23
2998.450000	1.96318e-23
2998.400000	1.96484e-23
2998.350000	1.9665e-23
2998.300000	1.96816e-23
2998.250000	1.96982e-23
2998.200000	1.97149e-23
2998.150000	1.97315e-23
2998.100000	1.97482e-23
2998.050000	1.97649e-23
2998.000000	1.97816e-23
2997.950000	1.97983e-23
2997.900000	1.98151e-23
2997.850000	1.98318e-23
2997.800000	1.98486e-23
2997.750000	1.98654e-23
2997.700000	1.98822e-23
2997.650000	1.9899e-23
2997.600000	1.99158e-23
2997.550000	1.99326e-23
2997.500000	1.99495e-23
2997.450000	1.99663e-23
2997.400000	1.99832e-23
2997.350000	2.00001e-23
2997.300000	2.0017e-23
2997.250000	2.00339e-23
2997.200000	2.00509e-23
2997.150000	2.00678e-23
2997.100000	2.00848e-23
2997.050000	2.01018e-23
2997.000000	2.01187e-23
2996.950000	2.01358e-23
2996.900000	2.01528e-23
2996.850000	2.01698e-23
2996.800000	2.01869e-23
2996.750000	2.02039e-23
2996.700000	2.0221e-23
2996.650000	2.02381e-23
2996.600000	2.02552e-23
2996.550000	2.02723e-23
2996.500000	2.02895e-23
2996.450000	2.03066e-23
2996.400000	2.03238e-23
2996.350000	2.0341e-23
2996.300000	2.03581e-23
2996.250000	2.03754e-23
2996.200000	2.03926e-23
2996.150000	2.04098e-23
2996.100000	2.04271e-23
2996.050000	2.04443e-23
2996.000000	2.04616e-23
2995.950000	2.04789e-23
2995.900000	2.04962e-23
2995.850000	2.05135e-23
2995.800000	2.05309e-23
2995.750000	2.05482e-23
2995.700000	2.05656e-23
2995.650000	2.0583e-23
2995.600000	2.06004e-23
2995.550000	2.06178e-23
2995.500000	2.06352e-23
2995.450000	2.06527e-23
2995.400000	2.06701e-23
2995.350000	2.06876e-23
2995.300000	2.07051e-23
2995.250000	2.07226e-23
2995.200000	2.07401e-23
2995.150000	2.07576e-23
2995.100000	2.07752e-23
2995.050000	2.07928e-23
2995.000000	2.08103e-23
2994.950000	2.08279e-23
2994.900000	2.08455e-23
2994.850000	2.08632e-23
2994.800000	2.08808e-23
2994.750000	2.08984e-23
2994.700000	2.09161e-23
2994.650000	2.09338e-23
2994.600000	2.09515e-23
2994.550000	2.09692e-23
2994.500000	2.09869e-23
2994.450000	2.10047e-23
2994.400000	2.10224e-23
2994.350000	2.10402e-23
2994.300000	2.1058e-23
2994.250000	2.10758e-23
2994.200000	2.10936e-23
2994.150000	2.11114e-23
2994.100000	2.11293e-23
2994.050000	2.11471e-23
2994.000000	2.1165e-23
2993.950000	2.11829e-23
2993.900000	2.12008e-23
2993.850000	2.12187e-23
2993.800000	2.12366e-23
2993.750000	2.12546e-23
2993.700000	2.12726e-23
2993.650000	2.12905e-23
2993.600000	2.13085e-23
2993.550000	2.13266e-23
2993.500000	2.13446e-23
2993.450000	2.13626e-23
2993.400000	2.13807e-23
2993.350000	2.13988e-23
2993.300000	2.14168e-23
2993.250000	2.14349e-23
2993.200000	2.14531e-23
2993.150000	2.14712e-23
2993.100000	2.14894e-23
2993.050000	2.15075e-23
2993.000000	2.15257e-23
2992.950000	2.15439e-23
2992.900000	2.15621e-23
2992.850000	2.15803e-23
2992.800000	2.15986e-23
2992.750000	2.16168e-23
2992.700000	2.16351e-23
2992.650000	2.16534e-23
2992.600000	2.16717e-23
2992.550000	2.169e-23
2992.500000	2.17083e-23
2992.450000	2.17267e-23
2992.400000	2.17451e-23
2992.350000	2.17634e-23
2992.300000	2.17818e-23
2992.250000	2.18003e-23
2992.200000	2.18187e-23
2992.150000	2.18371e-23
2992.100000	2.18556e-23
2992.050000	2.18741e-23
2992.000000	2.18925e-23
2991.950000	2.19111e-23
2991.900000	2.19296e-23
2991.850000	2.19481e-23
2991.800000	2.19667e-23
2991.750000	2.19852e-23
2991.700000	2.20038e-23
2991.650000	2.20224e-23
2991.600000	2.2041e-23
2991.550000	2.20597e-23
2991.500000	2.20783e-23
2991.450000	2.2097e-23
2991.400000	2.21157e-23
2991.350000	2.21343e-23
2991.300000	2.21531e-23
2991.250000	2.21718e-23
2991.200000	2.21905e-23
2991.150000	2.22093e-23
2991.100000	2.22281e-23
2991.050000	2.22468e-23
2991.000000	2.22656e-23
2990.950000	2.22845e-23
2990.900000	2.23033e-23
2990.850000	2.23222e-23
2990.800000	2.2341e-23
2990.750000	2.23599e-23
2990.700000	2.23788e-23
2990.650000	2.23977e-23
2990.600000	2.24167e-23
2990.550000	2.24356e-23
2990.500000	2.24546e-23
2990.450000	2.24736e-23
2990.400000	2.24926e-23
2990.350000	2.25116e-23
2990.300000	2.25306e-23
2990.250000	2.25496e-23
2990.200000	2.25687e-23
2990.150000	2.25878e-23
2990.100000	2.26069e-23
2990.050000	2.2626e-23
2990.000000	2.26451e-23
2989.950000	2.26643e-23
2989.900000	2.26834e-23
2989.850000	2.27026e-23
2989.800000	2.27218e-23
2989.750000	2.2741e-23
2989.700000	2.27602e-23
2989.650000	2.27794e-23
2989.600000	2.27987e-23
2989.550000	2.2818e-23
2989.500000	2.28373e-23
2989.450000	2.28566e-23
2989.400000	2.28759e-23
2989.350000	2.28952e-23
2989.300000	2.29146e-23
2989.250000	2.29339e-23
2989.200000	2.29533e-23
2989.150000	2.29727e-23
2989.100000	2.29922e-23
2989.050000	2.30116e-23
2989.000000	2.3031e-23
2988.950000	2.30505e-23
2988.900000	2.307e-23
2988.850000	2.30895e-23
2988.800000	2.3109e-23
2988.750000	2.31285e-23
2988.700000	2.31481e-23
2988.650000	2.31677e-23
2988.600000	2.31872e-23
2988.550000	2.32068e-23
2988.500000	2.32265e-23
2988.450000	2.32461e-23
2988.400000	2.32657e-23
2988.350000	2.32854e-23
2988.300000	2.33051e-23
2988.250000	2.33248e-23
2988.200000	2.33445e-23
2988.150000	2.33642e-23
2988.100000	2.3384e-23
2988.050000	2.34038e-23
2988.000000	2.34235e-23
2987.950000	2.34433e-23
2987.900000	2.34632e-23
2987.850000	2.3483e-23
2987.800000	2.35028e-23
2987.750000	2.35227e-23
2987.700000	2.35426e-23
2987.650000	2.35625e-23
2987.600000	2.35824e-23
2987.550000	2.36024e-23
2987.500000	2.36223e-23
2987.450000	2.36423e-23
2987.400000	2.36623e-23
2987.350000	2.36823e-23
2987.300000	2.37023e-23
2987.250000	2.37223e-23
2987.200000	2.37424e-23
2987.150000	2.37624e-23
2987.100000	2.37825e-23
2987.050000	2.38026e-23
2987.000000	2.38227e-23
2986.950000	2.38429e-23
2986.900000	2.3863e-23
2986.850000	2.38832e-23
2986.800000	2.39034e-23
2986.750000	2.39236e-23
2986.700000	2.39438e-23
2986.650000	2.39641e-23
2986.600000	2.39843e-23
2986.550000	2.40046e-23
2986.500000	2.40249e-23
2986.450000	2.40452e-23
2986.400000	2.40655e-23
2986.350000	2.40859e-23
2986.300000	2.41062e-23
2986.250000	2.41266e-23
2986.200000	2.4147e-23
2986.150000	2.41674e-23
2986.100000	2.41878e-23
2986.050000	2.42083e-23
2986.000000	2.42287e-23
2985.950000	2.42492e-23
2985.900000	2.42697e-23
2985.850000	2.42902e-23
2985.800000	2.43108e-23
2985.750000	2.43313e-23
2985.700000	2.43519e-23
2985.650000	2.43725e-23
2985.600000	2.43931e-23
2985.550000	2.44137e-23
2985.500000	2.44343e-23
2985.450000	2.4455e-23
2985.400000	2.44757e-23
2985.350000	2.44963e-23
2985.300000	2.45171e-23
2985.250000	2.45378e-23
2985.200000	2.45585e-23
2985.150000	2.45793e-23
2985.100000	2.46001e-23
2985.050000	2.46208e-23
2985.000000	2.46417e-23
2984.950000	2.46625e-23
2984.900000	2.46833e-23
2984.850000	2.47042e-23
2984.800000	2.47251e-23
2984.750000	2.4746e-23
2984.700000	2.47669e-23
2984.650000	2.47878e-23
2984.600000	2.48088e-23
2984.550000	2.48298e-23
2984.500000	2.48508e-23
2984.450000	2.48718e-23
2984.400000	2.48928e-23
2984.350000	2.49138e-23
2984.300000	2.49349e-23
2984.250000	2.4956e-23
2984.200000	2.49771e-23
2984.150000	2.49982e-23
2984.100000	2.50193e-23
2984.050000	2.50405e-23
2984.000000	2.50616e-23
2983.950000	2.50828e-23
2983.900000	2.5104e-23
2983.850000	2.51252e-23
2983.800000	2.51465e-23
2983.750000	2.51677e-23
2983.700000	2.5189e-23
2983.650000	2.52103e-23
2983.600000	2.52316e-23
2983.550000	2.52529e-23
2983.500000	2.52743e-23
2983.450000	2.52956e-23
2983.400000	2.5317e-23
2983.350000	2.53384e-23
2983.300000	2.53598e-23
2983.250000	2.53813e-23
2983.200000	2.54027e-23
2983.150000	2.54242e-23
2983.100000	2.54457e-23
2983.050000	2.54672e-23
2983.000000	2.54887e-23
2982.950000	2.55103e-23
2982.900000	2.55318e-23
2982.850000	2.55534e-23
2982.800000	2.5575e-23
2982.750000	2.55966e-23
2982.700000	2.56183e-23
2982.650000	2.56399e-23
2982.600000	2.56616e-23
2982.550000	2.56833e-23
2982.500000	2.5705e-23
2982.450000	2.57267e-23
2982.400000	2.57485e-23
2982.350000	2.57703e-23
2982.300000	2.5792e-23
2982.250000	2.58138e-23
2982.200000	2.58357e-23
2982.150000	2.58575e-23
2982.100000	2.58794e-23
2982.050000	2.59012e-23
2982.000000	2.59231e-23
2981.950000	2.5945e-23
2981.900000	2.5967e-23
2981.850000	2.59889e-23
2981.800000	2.60109e-23
2981.750000	2.60329e-23
2981.700000	2.60549e-23
2981.650000	2.60769e-23
2981.600000	2.60989e-23
2981.550000	2.6121e-23
2981.500000	2.61431e-23
2981.450000	2.61652e-23
2981.400000	2.61873e-23
2981.350000	2.62094e-23
2981.300000	2.62316e-23
2981.250000	2.62538e-23
2981.200000	2.6276e-23
2981.150000	2.62982e-23
2981.100000	2.63204e-23
2981.050000	2.63427e-23
2981.000000	2.63649e-23
2980.950000	2.63872e-23
2980.900000	2.64095e-23
2980.850000	2.64318e-23
2980.800000	2.64542e-23
2980.750000	2.64765e-23
2980.700000	2.64989e-23
2980.650000	2.65213e-23
2980.600000	2.65437e-23
2980.550000	2.65662e-23
2980.500000	2.65886e-23
2980.450000	2.66111e-23
2980.400000	2.66336e-23
2980.350000	2.66561e-23
2980.300000	2.66787e-23
2980.250000	2.67012e-23
2980.200000	2.67238e-23
2980.150000	2.67464e-23
2980.100000	2.6769e-23
2980.050000	2.67916e-23
2980.000000	2.68142e-23
2979.950000	2.68369e-23
2979.900000	2.68596e-23
2979.850000	2.68823e-23
2979.800000	2.6905e-23
2979.750000	2.69278e-23
2979.700000	2.69505e-23
2979.650000	2.69733e-23
2979.600000	2.69961e-23
2979.550000	2.70189e-23
2979.500000	2.70418e-23
2979.450000	2.70646e-23
2979.400000	2.70875e-23
2979.350000	2.71104e-23
2979.300000	2.71333e-23
2979.250000	2.71563e-23
2979.200000	2.71792e-23
2979.150000	2.72022e-23
2979.100000	2.72252e-23
2979.050000	2.72482e-23
2979.000000	2.72712e-23
2978.950000	2.72943e-23
2978.900000	2.73174e-23
2978.850000	2.73404e-23
2978.800000	2.73636e-23
2978.750000	2.73867e-23
2978.700000	2.74098e-23
2978.650000	2.7433e-23
2978.600000	2.74562e-23
2978.550000	2.74794e-23
2978.500000	2.75026e-23
2978.450000	2.75259e-23
2978.400000	2.75492e-23
2978.350000	2.75724e-23
2978.300000	2.75957e-23
2978.250000	2.76191e-23
2978.200000	2.76424e-23
2978.150000	2.76658e-23
2978.100000	2.76892e-23
2978.050000	2.77126e-23
2978.000000	2.7736e-23
2977.950000	2.77594e-23
2977.900000	2.77829e-23
2977.850000	2.78064e-23
2977.800000	2.78299e-23
2977.750000	2.78534e-23
2977.700000	2.7877e-23
2977.650000	2.79005e-23
2977.600000	2.79241e-23
2977.550000	2.79477e-23
2977.500000	2.79714e-23
2977.450000	2.7995e-23
2977.400000	2.80187e-23
2977.350000	2.80423e-23
2977.300000	2.8066e-23
2977.250000	2.80898e-23
2977.200000	2.81135e-23
2977.150000	2.81373e-23
2977.100000	2.81611e-23
2977.050000	2.81849e-23
2977.000000	2.82087e-23
2976.950000	2.82325e-23
2976.900000	2.82564e-23
2976.850000	2.82803e-23
2976.800000	2.83042e-23
2976.750000	2.83281e-23
2976.700000	2.83521e-23
2976.650000	2.8376e-23
2976.600000	2.84e-23
2976.550000	2.8424e-23
2976.500000	2.84481e-23
2976.450000	2.84721e-23
2976.400000	2.84962e-23
2976.350000	2.85203e-23
2976.300000	2.85444e-23
2976.250000	2.85685e-23
2976.200000	2.85926e-23
2976.150000	2.86168e-23
2976.100000	2.8641e-23
2976.050000	2.86652e-23
2976.000000	2.86894e-23
2975.950000	2.87137e-23
2975.900000	2.8738e-23
2975.850000	2.87623e-23
2975.800000	2.87866e-23
2975.750000	2.88109e-23
2975.700000	2.88353e-23
2975.650000	2.88596e-23
2975.600000	2.8884e-23
2975.550000	2.89084e-23
2975.500000	2.89329e-23
2975.450000	2.89573e-23
2975.400000	2.89818e-23
2975.350000	2.90063e-23
2975.300000	2.90308e-23
2975.250000	2.90554e-23
2975.200000	2.90799e-23
2975.150000	2.91045e-23
2975.100000	2.91291e-23
2975.050000	2.91537e-23
2975.000000	2.91784e-23
2974.950000	2.92031e-23
2974.900000	2.92277e-23
2974.850000	2.92524e-23
2974.800000	2.92772e-23
2974.750000	2.93019e-23
2974.700000	2.93267e-23
2974.650000	2.93515e-23
2974.600000	2.93763e-23
2974.550000	2.94011e-23
2974.500000	2.9426e-23
2974.450000	2.94509e-23
2974.400000	2.94757e-23
2974.350000	2.95007e-23
2974.300000	2.95256e-23
2974.250000	2.95506e-23
2974.200000	2.95755e-23
2974.150000	2.96005e-23
2974.100000	2.96256e-23
2974.050000	2.96506e-23
2974.000000	2.96757e-23
2973.950000	2.97008e-23
2973.900000	2.97259e-23
2973.850000	2.9751e-23
2973.800000	2.97761e-23
2973.750000	2.98013e-23
2973.700000	2.98265e-23
2973.650000	2.98517e-23
2973.600000	2.98769e-23
2973.550000	2.99022e-23
2973.500000	2.99275e-23
2973.450000	2.99528e-23
2973.400000	2.99781e-23
2973.350000	3.00034e-23
2973.300000	3.00288e-23
2973.250000	3.00542e-23
2973.200000	3.00796e-23
2973.150000	3.0105e-23
2973.100000	3.01305e-23
2973.050000	3.01559e-23
2973.000000	3.01814e-23
2972.950000	3.02069e-23
2972.900000	3.02325e-23
2972.850000	3.0258e-23
2972.800000	3.02836e-23
2972.750000	3.03092e-23
2972.700000	3.03348e-23
2972.650000	3.03605e-23
2972.600000	3.03861e-23
2972.550000	3.04118e-23
2972.500000	3.04375e-23
2972.450000	3.04632e-23
2972.400000	3.0489e-23
2972.350000	3.05148e-23
2972.300000	3.05406e-23
2972.250000	3.05664e-23
2972.200000	3.05922e-23
2972.150000	3.06181e-23
2972.100000	3.0644e-23
2972.050000	3.06699e-23
2972.000000	3.06958e-23
2971.950000	3.07217e-23
2971.900000	3.07477e-23
2971.850000	3.07737e-23
2971.800000	3.07997e-23
2971.750000	3.08257e-23
2971.700000	3.08518e-23
2971.650000	3.08779e-23
2971.600000	3.0904e-23
2971.550000	3.09301e-23
2971.500000	3.09563e-23
2971.450000	3.09824e-23
2971.400000	3.10086e-23
2971.350000	3.10348e-23
2971.300000	3.10611e-23
2971.250000	3.10873e-23
2971.200000	3.11136e-23
2971.150000	3.11399e-23
2971.100000	3.11662e-23
2971.050000	3.11926e-23
2971.000000	3.12189e-23
2970.950000	3.12453e-23
2970.900000	3.12717e-23
2970.850000	3.12982e-23
2970.800000	3.13246e-23
2970.750000	3.13511e-23
2970.700000	3.13776e-23
2970.650000	3.14041e-23
2970.600000	3.14307e-23
2970.550000	3.14572e-23
2970.500000	3.14838e-23
2970.450000	3.15104e-23
2970.400000	3.15371e-23
2970.350000	3.15637e-23
2970.300000	3.15904e-23
2970.250000	3.16171e-23
2970.200000	3.16439e-23
2970.150000	3.16706e-23
2970.100000	3.16974e-23
2970.050000	3.17242e-23
2970.000000	3.1751e-23
2969.950000	3.17778e-23
2969.900000	3.18047e-23
2969.850000	3.18316e-23
2969.800000	3.18585e-23
2969.750000	3.18854e-23
2969.700000	3.19124e-23
2969.650000	3.19393e-23
2969.600000	3.19663e-23
2969.550000	3.19934e-23
2969.500000	3.20204e-23
2969.450000	3.20475e-23
2969.400000	3.20746e-23
2969.350000	3.21017e-23
2969.300000	3.21288e-23
2969.250000	3.2156e-23
2969.200000	3.21831e-23
2969.150000	3.22104e-23
2969.100000	3.22376e-23
2969.050000	3.22648e-23
2969.000000	3.22921e-23
2968.950000	3.23194e-23
2968.900000	3.23467e-23
2968.850000	3.23741e-23
2968.800000	3.24014e-23
2968.750000	3.24288e-23
2968.700000	3.24562e-23
2968.650000	3.24837e-23
2968.600000	3.25111e-23
2968.550000	3.25386e-23
2968.500000	3.25661e-23
2968.450000	3.25936e-23
2968.400000	3.26212e-23
2968.350000	3.26488e-23
2968.300000	3.26764e-23
2968.250000	3.2704e-23
2968.200000	3.27316e-23
2968.150000	3.27593e-23
2968.100000	3.2787e-23
2968.050000	3.28147e-23
2968.000000	3.28424e-23
2967.950000	3.28702e-23
2967.900000	3.2898e-23
2967.850000	3.29258e-23
2967.800000	3.29536e-23
2967.750000	3.29815e-23
2967.700000	3.30094e-23
2967.650000	3.30373e-23
2967.600000	3.30652e-23
2967.550000	3.30932e-23
2967.500000	3.31211e-23
2967.450000	3.31491e-23
2967.400000	3.31771e-23
2967.350000	3.32052e-23
2967.300000	3.32333e-23
2967.250000	3.32614e-23
2967.200000	3.32895e-23
2967.150000	3.33176e-23
2967.100000	3.33458e-23
2967.050000	3.3374e-23
2967.000000	3.34022e-23
2966.950000	3.34304e-23
2966.900000	3.34587e-23
2966.850000	3.3487e-23
2966.800000	3.35153e-23
2966.750000	3.35436e-23
2966.700000	3.35719e-23
2966.650000	3.36003e-23
2966.600000	3.36287e-23
2966.550000	3.36572e-23
2966.500000	3.36856e-23
2966.450000	3.37141e-23
2966.400000	3.37426e-23
2966.350000	3.37711e-23
2966.300000	3.37996e-23
2966.250000	3.38282e-23
2966.200000	3.38568e-23
2966.150000	3.38854e-23
2966.100000	3.39141e-23
2966.050000	3.39427e-23
2966.000000	3.39714e-23
2965.950000	3.40002e-23
2965.900000	3.40289e-23
2965.850000	3.40577e-23
2965.800000	3.40864e-23
2965.750000	3.41153e-23
2965.700000	3.41441e-23
2965.650000	3.4173e-23
2965.600000	3.42018e-23
2965.550000	3.42308e-23
2965.500000	3.42597e-23
2965.450000	3.42887e-23
2965.400000	3.43176e-23
2965.350000	3.43467e-23
2965.300000	3.43757e-23
2965.250000	3.44047e-23
2965.200000	3.44338e-23
2965.150000	3.44629e-23
2965.100000	3.44921e-23
2965.050000	3.45212e-23
2965.000000	3.45504e-23
2964.950000	3.45796e-23
2964.900000	3.46088e-23
2964.850000	3.46381e-23
2964.800000	3.46674e-23
2964.750000	3.46967e-23
2964.700000	3.4726e-23
2964.650000	3.47554e-23
2964.600000	3.47847e-23
2964.550000	3.48141e-23
2964.500000	3.48436e-23
2964.450000	3.4873e-23
2964.400000	3.49025e-23
2964.350000	3.4932e-23
2964.300000	3.49615e-23
2964.250000	3.49911e-23
2964.200000	3.50207e-23
2964.150000	3.50503e-23
2964.100000	3.50799e-23
2964.050000	3.51096e-23
2964.000000	3.51392e-23
2963.950000	3.51689e-23
2963.900000	3.51987e-23
2963.850000	3.52284e-23
2963.800000	3.52582e-23
2963.750000	3.5288e-23
2963.700000	3.53178e-23
2963.650000	3.53477e-23
2963.600000	3.53776e-23
2963.550000	3.54075e-23
2963.500000	3.54374e-23
2963.450000	3.54674e-23
2963.400000	3.54973e-23
2963.350000	3.55273e-23
2963.300000	3.55574e-23
2963.250000	3.55874e-23
2963.200000	3.56175e-23
2963.150000	3.56476e-23
2963.100000	3.56778e-23
2963.050000	3.57079e-23
2963.000000	3.57381e-23
2962.950000	3.57683e-23
2962.900000	3.57986e-23
2962.850000	3.58288e-23
2962.800000	3.58591e-23
2962.750000	3.58894e-23
2962.700000	3.59197e-23
2962.650000	3.59501e-23
2962.600000	3.59805e-23
2962.550000	3.60109e-23
2962.500000	3.60414e-23
2962.450000	3.60718e-23
2962.400000	3.61023e-23
2962.350000	3.61328e-23
2962.300000	3.61634e-23
2962.250000	3.61939e-23
2962.200000	3.62245e-23
2962.150000	3.62552e-23
2962.100000	3.62858e-23
2962.050000	3.63165e-23
2962.000000	3.63472e-23
2961.950000	3.63779e-23
2961.900000	3.64087e-23
2961.850000	3.64394e-23
2961.800000	3.64702e-23
2961.750000	3.65011e-23
2961.700000	3.65319e-23
2961.650000	3.65628e-23
2961.600000	3.65937e-23
2961.550000	3.66246e-23
2961.500000	3.66556e-23
2961.450000	3.66866e-23
2961.400000	3.67176e-23
2961.350000	3.67486e-23
2961.300000	3.67797e-23
2961.250000	3.68108e-23
2961.200000	3.68419e-23
2961.150000	3.6873e-23
2961.100000	3.69042e-23
2961.050000	3.69354e-23
2961.000000	3.69666e-23
2960.950000	3.69979e-23
2960.900000	3.70292e-23
2960.850000	3.70605e-23
2960.800000	3.70918e-23
2960.750000	3.71231e-23
2960.700000	3.71545e-23
2960.650000	3.71859e-23
2960.600000	3.72174e-23
2960.550000	3.72488e-23
2960.500000	3.72803e-23
2960.450000	3.73118e-23
2960.400000	3.73434e-23
2960.350000	3.73749e-23
2960.300000	3.74065e-23
2960.250000	3.74381e-23
2960.200000	3.74698e-23
2960.150000	3.75015e-23
2960.100000	3.75332e-23
2960.050000	3.75649e-23
2960.000000	3.75967e-23
2959.950000	3.76284e-23
2959.900000	3.76602e-23
2959.850000	3.76921e-23
2959.800000	3.77239e-23
2959.750000	3.77558e-23
2959.700000	3.77877e-23
2959.650000	3.78197e-23
2959.600000	3.78517e-23
2959.550000	3.78836e-23
2959.500000	3.79157e-23
2959.450000	3.79477e-23
2959.400000	3.79798e-23
2959.350000	3.80119e-23
2959.300000	3.8044e-23
2959.250000	3.80762e-23
2959.200000	3.81084e-23
2959.150000	3.81406e-23
2959.100000	3.81728e-23
2959.050000	3.82051e-23
2959.000000	3.82374e-23
2958.950000	3.82697e-23
2958.900000	3.83021e-23
2958.850000	3.83345e-23
2958.800000	3.83669e-23
2958.750000	3.83993e-23
2958.700000	3.84317e-23
2958.650000	3.84642e-23
2958.600000	3.84968e-23
2958.550000	3.85293e-23
2958.500000	3.85619e-23
2958.450000	3.85945e-23
2958.400000	3.86271e-23
2958.350000	3.86597e-23
2958.300000	3.86924e-23
2958.250000	3.87251e-23
2958.200000	3.87579e-23
2958.150000	3.87906e-23
2958.100000	3.88234e-23
2958.050000	3.88562e-23
2958.000000	3.88891e-23
2957.950000	3.89219e-23
2957.900000	3.89548e-23
2957.850000	3.89878e-23
2957.800000	3.90207e-23
2957.750000	3.90537e-23
2957.700000	3.90867e-23
2957.650000	3.91198e-23
2957.600000	3.91528e-23
2957.550000	3.91859e-23
2957.500000	3.92191e-23
2957.450000	3.92522e-23
2957.400000	3.92854e-23
2957.350000	3.93186e-23
2957.300000	3.93518e-23
2957.250000	3.93851e-23
2957.200000	3.94184e-23
2957.150000	3.94517e-23
2957.100000	3.94851e-23
2957.050000	3.95184e-23
2957.000000	3.95519e-23
2956.950000	3.95853e-23
2956.900000	3.96187e-23
2956.850000	3.96522e-23
2956.800000	3.96858e-23
2956.750000	3.97193e-23
2956.700000	3.97529e-23
2956.650000	3.97865e-23
2956.600000	3.98201e-23
2956.550000	3.98538e-23
2956.500000	3.98875e-23
2956.450000	3.99212e-23
2956.400000	3.99549e-23
2956.350000	3.99887e-23
2956.300000	4.00225e-23
2956.250000	4.00563e-23
2956.200000	4.00902e-23
2956.150000	4.01241e-23
2956.100000	4.0158e-23
2956.050000	4.0192e-23
2956.000000	4.02259e-23
2955.950000	4.02599e-23
2955.900000	4.0294e-23
2955.850000	4.0328e-23
2955.800000	4.03621e-23
2955.750000	4.03962e-23
2955.700000	4.04304e-23
2955.650000	4.04646e-23
2955.600000	4.04988e-23
2955.550000	4.0533e-23
2955.500000	4.05673e-23
2955.450000	4.06016e-23
2955.400000	4.06359e-23
2955.350000	4.06702e-23
2955.300000	4.07046e-23
2955.250000	4.0739e-23
2955.200000	4.07734e-23
2955.150000	4.08079e-23
2955.100000	4.08424e-23
2955.050000	4.08769e-23
2955.000000	4.09115e-23
2954.950000	4.09461e-23
2954.900000	4.09807e-23
2954.850000	4.10153e-23
2954.800000	4.105e-23
2954.750000	4.10847e-23
2954.700000	4.11194e-23
2954.650000	4.11542e-23
2954.600000	4.1189e-23
2954.550000	4.12238e-23
2954.500000	4.12586e-23
2954.450000	4.12935e-23
2954.400000	4.13284e-23
2954.350000	4.13634e-23
2954.300000	4.13983e-23
2954.250000	4.14333e-23
2954.200000	4.14683e-23
2954.150000	4.15034e-23
2954.100000	4.15385e-23
2954.050000	4.15736e-23
2954.000000	4.16087e-23
2953.950000	4.16439e-23
2953.900000	4.16791e-23
2953.850000	4.17143e-23
2953.800000	4.17496e-23
2953.750000	4.17849e-23
2953.700000	4.18202e-23
2953.650000	4.18556e-23
2953.600000	4.1891e-23
2953.550000	4.19264e-23
2953.500000	4.19618e-23
2953.450000	4.19973e-23
2953.400000	4.20328e-23
2953.350000	4.20683e-23
2953.300000	4.21039e-23
2953.250000	4.21395e-23
2953.200000	4.21751e-23
2953.150000	4.22107e-23
2953.100000	4.22464e-23
2953.050000	4.22821e-23
2953.000000	4.23179e-23
2952.950000	4.23536e-23
2952.900000	4.23894e-23
2952.850000	4.24253e-23
2952.800000	4.24611e-23
2952.750000	4.2497e-23
2952.700000	4.2533e-23
2952.650000	4.25689e-23
2952.600000	4.26049e-23
2952.550000	4.26409e-23
2952.500000	4.2677e-23
2952.450000	4.2713e-23
2952.400000	4.27491e-23
2952.350000	4.27853e-23
2952.300000	4.28214e-23
2952.250000	4.28576e-23
2952.200000	4.28939e-23
2952.150000	4.29301e-23
2952.100000	4.29664e-23
2952.050000	4.30027e-23
2952.000000	4.30391e-23
2951.950000	4.30755e-23
2951.900000	4.31119e-23
2951.850000	4.31483e-23
2951.800000	4.31848e-23
2951.750000	4.32213e-23
2951.700000	4.32578e-23
2951.650000	4.32944e-23
2951.600000	4.3331e-23
2951.550000	4.33676e-23
2951.500000	4.34043e-23
2951.450000	4.3441e-23
2951.400000	4.34777e-23
2951.350000	4.35145e-23
2951.300000	4.35512e-23
2951.250000	4.35881e-23
2951.200000	4.36249e-23
2951.150000	4.36618e-23
2951.100000	4.36987e-23
2951.050000	4.37356e-23
2951.000000	4.37726e-23
2950.950000	4.38096e-23
2950.900000	4.38466e-23
2950.850000	4.38837e-23
2950.800000	4.39208e-23
2950.750000	4.39579e-23
2950.700000	4.39951e-23
2950.650000	4.40323e-23
2950.600000	4.40695e-23
2950.550000	4.41067e-23
2950.500000	4.4144e-23
2950.450000	4.41813e-23
2950.400000	4.42187e-23
2950.350000	4.42561e-23
2950.300000	4.42935e-23
2950.250000	4.43309e-23
2950.200000	4.43684e-23
2950.150000	4.44059e-23
2950.100000	4.44434e-23
2950.050000	4.4481e-23
2950.000000	4.45186e-23
2949.950000	4.45562e-23
2949.900000	4.45939e-23
2949.850000	4.46316e-23
2949.800000	4.46693e-23
2949.750000	4.47071e-23
2949.700000	4.47449e-23
2949.650000	4.47827e-23
2949.600000	4.48206e-23
2949.550000	4.48584e-23
2949.500000	4.48964e-23
2949.450000	4.49343e-23
2949.400000	4.49723e-23
2949.350000	4.50103e-23
2949.300000	4.50484e-23
2949.250000	4.50864e-23
2949.200000	4.51246e-23
2949.150000	4.51627e-23
2949.100000	4.52009e-23
2949.050000	4.52391e-23
2949.000000	4.52773e-23
2948.950000	4.53156e-23
2948.900000	4.53539e-23
2948.850000	4.53923e-23
2948.800000	4.54306e-23
2948.750000	4.5469e-23
2948.700000	4.55075e-23
2948.650000	4.55459e-23
2948.600000	4.55844e-23
2948.550000	4.5623e-23
2948.500000	4.56615e-23
2948.450000	4.57001e-23
2948.400000	4.57388e-23
2948.350000	4.57774e-23
2948.300000	4.58161e-23
2948.250000	4.58548e-23
2948.200000	4.58936e-23
2948.150000	4.59324e-23
2948.100000	4.59712e-23
2948.050000	4.60101e-23
2948.000000	4.6049e-23
2947.950000	4.60879e-23
2947.900000	4.61269e-23
2947.850000	4.61659e-23
2947.800000	4.62049e-23
2947.750000	4.62439e-23
2947.700000	4.6283e-23
2947.650000	4.63222e-23
2947.600000	4.63613e-23
2947.550000	4.64005e-23
2947.500000	4.64397e-23
2947.450000	4.6479e-23
2947.400000	4.65183e-23
2947.350000	4.65576e-23
2947.300000	4.6597e-23
2947.250000	4.66363e-23
2947.200000	4.66758e-23
2947.150000	4.67152e-23
2947.100000	4.67547e-23
2947.050000	4.67942e-23
2947.000000	4.68338e-23
2946.950000	4.68734e-23
2946.900000	4.6913e-23
2946.850000	4.69527e-23
2946.800000	4.69924e-23
2946.750000	4.70321e-23
2946.700000	4.70718e-23
2946.650000	4.71116e-23
2946.600000	4.71515e-23
2946.550000	4.71913e-23
2946.500000	4.72312e-23
2946.450000	4.72711e-23
2946.400000	4.73111e-23
2946.350000	4.73511e-23
2946.300000	4.73911e-23
2946.250000	4.74312e-23
2946.200000	4.74713e-23
2946.150000	4.75114e-23
2946.100000	4.75516e-23
2946.050000	4.75918e-23
2946.000000	4.7632e-23
2945.950000	4.76722e-23
2945.900000	4.77125e-23
2945.850000	4.77529e-23
2945.800000	4.77932e-23
2945.750000	4.78336e-23
2945.700000	4.78741e-23
2945.650000	4.79145e-23
2945.600000	4.79551e-23
2945.550000	4.79956e-23
2945.500000	4.80362e-23
2945.450000	4.80768e-23
2945.400000	4.81174e-23
2945.350000	4.81581e-23
2945.300000	4.81988e-23
2945.250000	4.82395e-23
2945.200000	4.82803e-23
2945.150000	4.83211e-23
2945.100000	4.8362e-23
2945.050000	4.84029e-23
2945.000000	4.84438e-23
2944.950000	4.84847e-23
2944.900000	4.85257e-23
2944.850000	4.85667e-23
2944.800000	4.86078e-23
2944.750000	4.86489e-23
2944.700000	4.869e-23
2944.650000	4.87312e-23
2944.600000	4.87723e-23
2944.550000	4.88136e-23
2944.500000	4.88548e-23
2944.450000	4.88961e-23
2944.400000	4.89375e-23
2944.350000	4.89788e-23
2944.300000	4.90202e-23
2944.250000	4.90617e-23
2944.200000	4.91031e-23
2944.150000	4.91447e-23
2944.100000	4.91862e-23
2944.050000	4.92278e-23
2944.000000	4.92694e-23
2943.950000	4.9311e-23
2943.900000	4.93527e-23
2943.850000	4.93944e-23
2943.800000	4.94362e-23
2943.750000	4.9478e-23
2943.700000	4.95198e-23
2943.650000	4.95617e-23
2943.600000	4.96036e-23
2943.550000	4.96455e-23
2943.500000	4.96875e-23
2943.450000	4.97295e-23
2943.400000	4.97715e-23
2943.350000	4.98136e-23
2943.300000	4.98557e-23
2943.250000	4.98978e-23
2943.200000	4.994e-23
2943.150000	4.99822e-23
2943.100000	5.00245e-23
2943.050000	5.00668e-23
2943.000000	5.01091e-23
2942.950000	5.01514e-23
2942.900000	5.01938e-23
2942.850000	5.02363e-23
2942.800000	5.02787e-23
2942.750000	5.03212e-23
2942.700000	5.03638e-23
2942.650000	5.04063e-23
2942.600000	5.0449e-23
2942.550000	5.04916e-23
2942.500000	5.05343e-23
2942.450000	5.0577e-23
2942.400000	5.06198e-23
2942.350000	5.06625e-23
2942.300000	5.07054e-23
2942.250000	5.07482e-23
2942.200000	5.07911e-23
2942.150000	5.08341e-23
2942.100000	5.0877e-23
2942.050000	5.09201e-23
2942.000000	5.09631e-23
2941.950000	5.10062e-23
2941.900000	5.10493e-23
2941.850000	5.10924e-23
2941.800000	5.11356e-23
2941.750000	5.11789e-23
2941.700000	5.12221e-23
2941.650000	5.12654e-23
2941.600000	5.13088e-23
2941.550000	5.13521e-23
2941.500000	5.13955e-23
2941.450000	5.1439e-23
2941.400000	5.14825e-23
2941.350000	5.1526e-23
2941.300000	5.15695e-23
2941.250000	5.16131e-23
2941.200000	5.16568e-23
2941.150000	5.17004e-23
2941.100000	5.17441e-23
2941.050000	5.17879e-23
2941.000000	5.18317e-23
2940.950000	5.18755e-23
2940.900000	5.19193e-23
2940.850000	5.19632e-23
2940.800000	5.20071e-23
2940.750000	5.20511e-23
2940.700000	5.20951e-23
2940.650000	5.21391e-23
2940.600000	5.21832e-23
2940.550000	5.22273e-23
2940.500000	5.22715e-23
2940.450000	5.23157e-23
2940.400000	5.23599e-23
2940.350000	5.24041e-23
2940.300000	5.24484e-23
2940.250000	5.24928e-23
2940.200000	5.25372e-23
2940.150000	5.25816e-23
2940.100000	5.2626e-23
2940.050000	5.26705e-23
2940.000000	5.2715e-23
2939.950000	5.27596e-23
2939.900000	5.28042e-23
2939.850000	5.28488e-23
2939.800000	5.28935e-23
2939.750000	5.29382e-23
2939.700000	5.2983e-23
2939.650000	5.30277e-23
2939.600000	5.30726e-23
2939.550000	5.31174e-23
2939.500000	5.31623e-23
2939.450000	5.32073e-23
2939.400000	5.32523e-23
2939.350000	5.32973e-23
2939.300000	5.33423e-23
2939.250000	5.33874e-23
2939.200000	5.34325e-23
2939.150000	5.34777e-23
2939.100000	5.35229e-23
2939.050000	5.35682e-23
2939.000000	5.36134e-23
2938.950000	5.36588e-23
2938.900000	5.37041e-23
2938.850000	5.37495e-23
2938.800000	5.3795e-23
2938.750000	5.38404e-23
2938.700000	5.38859e-23
2938.650000	5.39315e-23
2938.600000	5.39771e-23
2938.550000	5.40227e-23
2938.500000	5.40684e-23
2938.450000	5.41141e-23
2938.400000	5.41598e-23
2938.350000	5.42056e-23
2938.300000	5.42514e-23
2938.250000	5.42973e-23
2938.200000	5.43432e-23
2938.150000	5.43891e-23
2938.100000	5.44351e-23
2938.050000	5.44811e-23
2938.000000	5.45272e-23
2937.950000	5.45733e-23
2937.900000	5.46194e-23
2937.850000	5.46656e-23
2937.800000	5.47118e-23
2937.750000	5.4758e-23
2937.700000	5.48043e-23
2937.650000	5.48506e-23
2937.600000	5.4897e-23
2937.550000	5.49434e-23
2937.500000	5.49899e-23
2937.450000	5.50364e-23
2937.400000	5.50829e-23
2937.350000	5.51294e-23
2937.300000	5.5176e-23
2937.250000	5.52227e-23
2937.200000	5.52694e-23
2937.150000	5.53161e-23
2937.100000	5.53628e-23
2937.050000	5.54096e-23
2937.000000	5.54565e-23
2936.950000	5.55034e-23
2936.900000	5.55503e-23
2936.850000	5.55972e-23
2936.800000	5.56442e-23
2936.750000	5.56913e-23
2936.700000	5.57384e-23
2936.650000	5.57855e-23
2936.600000	5.58326e-23
2936.550000	5.58798e-23
2936.500000	5.59271e-23
2936.450000	5.59743e-23
2936.400000	5.60217e-23
2936.350000	5.6069e-23
2936.300000	5.61164e-23
2936.250000	5.61638e-23
2936.200000	5.62113e-23
2936.150000	5.62588e-23
2936.100000	5.63064e-23
2936.050000	5.6354e-23
2936.000000	5.64016e-23
2935.950000	5.64493e-23
2935.900000	5.6497e-23
2935.850000	5.65448e-23
2935.800000	5.65926e-23
2935.750000	5.66404e-23
2935.700000	5.66883e-23
2935.650000	5.67362e-23
2935.600000	5.67842e-23
2935.550000	5.68322e-23
2935.500000	5.68802e-23
2935.450000	5.69283e-23
2935.400000	5.69764e-23
2935.350000	5.70246e-23
2935.300000	5.70728e-23
2935.250000	5.7121e-23
2935.200000	5.71693e-23
2935.150000	5.72177e-23
2935.100000	5.7266e-23
2935.050000	5.73144e-23
2935.000000	5.73629e-23
2934.950000	5.74114e-23
2934.900000	5.74599e-23
2934.850000	5.75085e-23
2934.800000	5.75571e-23
2934.750000	5.76057e-23
2934.700000	5.76544e-23
2934.650000	5.77032e-23
2934.600000	5.7752e-23
2934.550000	5.78008e-23
2934.500000	5.78496e-23
2934.450000	5.78985e-23
2934.400000	5.79475e-23
2934.350000	5.79965e-23
2934.300000	5.80455e-23
2934.250000	5.80946e-23
2934.200000	5.81437e-23
2934.150000	5.81928e-23
2934.100000	5.8242e-23
2934.050000	5.82912e-23
2934.000000	5.83405e-23
2933.950000	5.83898e-23
2933.900000	5.84392e-23
2933.850000	5.84886e-23
2933.800000	5.8538e-23
2933.750000	5.85875e-23
2933.700000	5.8637e-23
2933.650000	5.86866e-23
2933.600000	5.87362e-23
2933.550000	5.87859e-23
2933.500000	5.88356e-23
2933.450000	5.88853e-23
2933.400000	5.89351e-23
2933.350000	5.89849e-23
2933.300000	5.90348e-23
2933.250000	5.90847e-23
2933.200000	5.91346e-23
2933.150000	5.91846e-23
2933.100000	5.92346e-23
2933.050000	5.92847e-23
2933.000000	5.93348e-23
2932.950000	5.9385e-23
2932.900000	5.94352e-23
2932.850000	5.94854e-23
2932.800000	5.95357e-23
2932.750000	5.9586e-23
2932.700000	5.96364e-23
2932.650000	5.96868e-23
2932.600000	5.97373e-23
2932.550000	5.97878e-23
2932.500000	5.98383e-23
2932.450000	5.98889e-23
2932.400000	5.99395e-23
2932.350000	5.99902e-23
2932.300000	6.00409e-23
2932.250000	6.00916e-23
2932.200000	6.01424e-23
2932.150000	6.01933e-23
2932.100000	6.02442e-23
2932.050000	6.02951e-23
2932.000000	6.03461e-23
2931.950000	6.03971e-23
2931.900000	6.04481e-23
2931.850000	6.04992e-23
2931.800000	6.05504e-23
2931.750000	6.06016e-23
2931.700000	6.06528e-23
2931.650000	6.07041e-23
2931.600000	6.07554e-23
2931.550000	6.08067e-23
2931.500000	6.08581e-23
2931.450000	6.09096e-23
2931.400000	6.09611e-23
2931.350000	6.10126e-23
2931.300000	6.10642e-23
2931.250000	6.11158e-23
2931.200000	6.11675e-23
2931.150000	6.12192e-23
2931.100000	6.12709e-23
2931.050000	6.13227e-23
2931.000000	6.13745e-23
2930.950000	6.14264e-23
2930.900000	6.14784e-23
2930.850000	6.15303e-23
2930.800000	6.15823e-23
2930.750000	6.16344e-23
2930.700000	6.16865e-23
2930.650000	6.17386e-23
2930.600000	6.17908e-23
2930.550000	6.18431e-23
2930.500000	6.18953e-23
2930.450000	6.19477e-23
2930.400000	6.2e-23
2930.350000	6.20524e-23
2930.300000	6.21049e-23
2930.250000	6.21574e-23
2930.200000	6.22099e-23
2930.150000	6.22625e-23
2930.100000	6.23152e-23
2930.050000	6.23678e-23
2930.000000	6.24206e-23
2929.950000	6.24733e-23
2929.900000	6.25261e-23
2929.850000	6.2579e-23
2929.800000	6.26319e-23
2929.750000	6.26848e-23
2929.700000	6.27378e-23
2929.650000	6.27909e-23
2929.600000	6.28439e-23
2929.550000	6.28971e-23
2929.500000	6.29502e-23
2929.450000	6.30034e-23
2929.400000	6.30567e-23
2929.350000	6.311e-23
2929.300000	6.31634e-23
2929.250000	6.32167e-23
2929.200000	6.32702e-23
2929.150000	6.33237e-23
2929.100000	6.33772e-23
2929.050000	6.34308e-23
2929.000000	6.34844e-23
2928.950000	6.35381e-23
2928.900000	6.35918e-23
2928.850000	6.36455e-23
2928.800000	6.36993e-23
2928.750000	6.37532e-23
2928.700000	6.38071e-23
2928.650000	6.3861e-23
2928.600000	6.3915e-23
2928.550000	6.3969e-23
2928.500000	6.40231e-23
2928.450000	6.40772e-23
2928.400000	6.41314e-23
2928.350000	6.41856e-23
2928.300000	6.42399e-23
2928.250000	6.42942e-23
2928.200000	6.43485e-23
2928.150000	6.44029e-23
2928.100000	6.44573e-23
2928.050000	6.45118e-23
2928.000000	6.45664e-23
2927.950000	6.46209e-23
2927.900000	6.46756e-23
2927.850000	6.47302e-23
2927.800000	6.4785e-23
2927.750000	6.48397e-23
2927.700000	6.48945e-23
2927.650000	6.49494e-23
2927.600000	6.50043e-23
2927.550000	6.50593e-23
2927.500000	6.51142e-23
2927.450000	6.51693e-23
2927.400000	6.52244e-23
2927.350000	6.52795e-23
2927.300000	6.53347e-23
2927.250000	6.53899e-23
2927.200000	6.54452e-23
2927.150000	6.55005e-23
2927.100000	6.55559e-23
2927.050000	6.56113e-23
2927.000000	6.56668e-23
2926.950000	6.57223e-23
2926.900000	6.57778e-23
2926.850000	6.58334e-23
2926.800000	6.58891e-23
2926.750000	6.59448e-23
2926.700000	6.60005e-23
2926.650000	6.60563e-23
2926.600000	6.61122e-23
2926.550000	6.61681e-23
2926.500000	6.6224e-23
2926.450000	6.628e-23
2926.400000	6.6336e-23
2926.350000	6.63921e-23
2926.300000	6.64482e-23
2926.250000	6.65044e-23
2926.200000	6.65606e-23
2926.150000	6.66169e-23
2926.100000	6.66732e-23
2926.050000	6.67295e-23
2926.000000	6.67859e-23
2925.950000	6.68424e-23
2925.900000	6.68989e-23
2925.850000	6.69555e-23
2925.800000	6.70121e-23
2925.750000	6.70687e-23
2925.700000	6.71254e-23
2925.650000	6.71821e-23
2925.600000	6.72389e-23
2925.550000	6.72958e-23
2925.500000	6.73527e-23
2925.450000	6.74096e-23
2925.400000	6.74666e-23
2925.350000	6.75236e-23
2925.300000	6.75807e-23
2925.250000	6.76378e-23
2925.200000	6.7695e-23
2925.150000	6.77522e-23
2925.100000	6.78095e-23
2925.050000	6.78668e-23
2925.000000	6.79242e-23
2924.950000	6.79816e-23
2924.900000	6.80391e-23
2924.850000	6.80966e-23
2924.800000	6.81541e-23
2924.750000	6.82118e-23
2924.700000	6.82694e-23
2924.650000	6.83271e-23
2924.600000	6.83849e-23
2924.550000	6.84427e-23
2924.500000	6.85006e-23
2924.450000	6.85585e-23
2924.400000	6.86164e-23
2924.350000	6.86744e-23
2924.300000	6.87325e-23
2924.250000	6.87906e-23
2924.200000	6.88487e-23
2924.150000	6.89069e-23
2924.100000	6.89652e-23
2924.050000	6.90235e-23
2924.000000	6.90818e-23
2923.950000	6.91402e-23
2923.900000	6.91987e-23
2923.850000	6.92572e-23
2923.800000	6.93157e-23
2923.750000	6.93743e-23
2923.700000	6.94329e-23
2923.650000	6.94916e-23
2923.600000	6.95504e-23
2923.550000	6.96092e-23
2923.500000	6.9668e-23
2923.450000	6.97269e-23
2923.400000	6.97859e-23
2923.350000	6.98449e-23
2923.300000	6.99039e-23
2923.250000	6.9963e-23
2923.200000	7.00221e-23
2923.150000	7.00813e-23
2923.100000	7.01406e-23
2923.050000	7.01999e-23
2923.000000	7.02592e-23
2922.950000	7.03186e-23
2922.900000	7.0378e-23
2922.850000	7.04375e-23
2922.800000	7.04971e-23
2922.750000	7.05567e-23
2922.700000	7.06163e-23
2922.650000	7.0676e-23
2922.600000	7.07357e-23
2922.550000	7.07955e-23
2922.500000	7.08554e-23
2922.450000	7.09153e-23
2922.400000	7.09752e-23
2922.350000	7.10352e-23
2922.300000	7.10953e-23
2922.250000	7.11554e-23
2922.200000	7.12155e-23
2922.150000	7.12757e-23
2922.100000	7.1336e-23
2922.050000	7.13963e-23
2922.000000	7.14566e-23
2921.950000	7.1517e-23
2921.900000	7.15775e-23
2921.850000	7.1638e-23
2921.800000	7.16986e-23
2921.750000	7.17592e-23
2921.700000	7.18198e-23
2921.650000	7.18805e-23
2921.600000	7.19413e-23
2921.550000	7.20021e-23
2921.500000	7.2063e-23
2921.450000	7.21239e-23
2921.400000	7.21849e-23
2921.350000	7.22459e-23
2921.300000	7.2307e-23
2921.250000	7.23681e-23
2921.200000	7.24293e-23
2921.150000	7.24905e-23
2921.100000	7.25518e-23
2921.050000	7.26131e-23
2921.000000	7.26745e-23
2920.950000	7.27359e-23
2920.900000	7.27974e-23
2920.850000	7.28589e-23
2920.800000	7.29205e-23
2920.750000	7.29822e-23
2920.700000	7.30439e-23
2920.650000	7.31056e-23
2920.600000	7.31674e-23
2920.550000	7.32293e-23
2920.500000	7.32912e-23
2920.450000	7.33531e-23
2920.400000	7.34151e-23
2920.350000	7.34772e-23
2920.300000	7.35393e-23
2920.250000	7.36015e-23
2920.200000	7.36637e-23
2920.150000	7.3726e-23
2920.100000	7.37883e-23
2920.050000	7.38507e-23
2920.000000	7.39131e-23
2919.950000	7.39756e-23
2919.900000	7.40381e-23
2919.850000	7.41007e-23
2919.800000	7.41633e-23
2919.750000	7.4226e-23
2919.700000	7.42888e-23
2919.650000	7.43516e-23
2919.600000	7.44144e-23
2919.550000	7.44773e-23
2919.500000	7.45403e-23
2919.450000	7.46033e-23
2919.400000	7.46664e-23
2919.350000	7.47295e-23
2919.300000	7.47926e-23
2919.250000	7.48559e-23
2919.200000	7.49191e-23
2919.150000	7.49825e-23
2919.100000	7.50459e-23
2919.050000	7.51093e-23
2919.000000	7.51728e-23
2918.950000	7.52363e-23
2918.900000	7.52999e-23
2918.850000	7.53636e-23
2918.800000	7.54273e-23
2918.750000	7.54911e-23
2918.700000	7.55549e-23
2918.650000	7.56188e-23
2918.600000	7.56827e-23
2918.550000	7.57467e-23
2918.500000	7.58107e-23
2918.450000	7.58748e-23
2918.400000	7.59389e-23
2918.350000	7.60031e-23
2918.300000	7.60674e-23
2918.250000	7.61317e-23
2918.200000	7.6196e-23
2918.150000	7.62604e-23
2918.100000	7.63249e-23
2918.050000	7.63894e-23
2918.000000	7.6454e-23
2917.950000	7.65186e-23
2917.900000	7.65833e-23
2917.850000	7.6648e-23
2917.800000	7.67128e-23
2917.750000	7.67777e-23
2917.700000	7.68426e-23
2917.650000	7.69075e-23
2917.600000	7.69725e-23
2917.550000	7.70376e-23
2917.500000	7.71027e-23
2917.450000	7.71679e-23
2917.400000	7.72332e-23
2917.350000	7.72984e-23
2917.300000	7.73638e-23
2917.250000	7.74292e-23
2917.200000	7.74946e-23
2917.150000	7.75601e-23
2917.100000	7.76257e-23
2917.050000	7.76913e-23
2917.000000	7.7757e-23
2916.950000	7.78227e-23
2916.900000	7.78885e-23
2916.850000	7.79544e-23
2916.800000	7.80203e-23
2916.750000	7.80862e-23
2916.700000	7.81522e-23
2916.650000	7.82183e-23
2916.600000	7.82844e-23
2916.550000	7.83506e-23
2916.500000	7.84168e-23
2916.450000	7.84831e-23
2916.400000	7.85495e-23
2916.350000	7.86159e-23
2916.300000	7.86823e-23
2916.250000	7.87488e-23
2916.200000	7.88154e-23
2916.150000	7.8882e-23
2916.100000	7.89487e-23
2916.050000	7.90154e-23
2916.000000	7.90822e-23
2915.950000	7.91491e-23
2915.900000	7.9216e-23
2915.850000	7.9283e-23
2915.800000	7.935e-23
2915.750000	7.94171e-23
2915.700000	7.94842e-23
2915.650000	7.95514e-23
2915.600000	7.96186e-23
2915.550000	7.96859e-23
2915.500000	7.97533e-23
2915.450000	7.98207e-23
2915.400000	7.98882e-23
2915.350000	7.99557e-23
2915.300000	8.00233e-23
2915.250000	8.0091e-23
2915.200000	8.01587e-23
2915.150000	8.02264e-23
2915.100000	8.02942e-23
2915.050000	8.03621e-23
2915.000000	8.043e-23
2914.950000	8.0498e-23
2914.900000	8.05661e-23
2914.850000	8.06342e-23
2914.800000	8.07024e-23
2914.750000	8.07706e-23
2914.700000	8.08389e-23
2914.650000	8.09072e-23
2914.600000	8.09756e-23
2914.550000	8.1044e-23
2914.500000	8.11125e-23
2914.450000	8.11811e-23
2914.400000	8.12497e-23
2914.350000	8.13184e-23
2914.300000	8.13872e-23
2914.250000	8.1456e-23
2914.200000	8.15248e-23
2914.150000	8.15937e-23
2914.100000	8.16627e-23
2914.050000	8.17317e-23
2914.000000	8.18008e-23
2913.950000	8.187e-23
2913.900000	8.19392e-23
2913.850000	8.20085e-23
2913.800000	8.20778e-23
2913.750000	8.21472e-23
2913.700000	8.22166e-23
2913.650000	8.22861e-23
2913.600000	8.23557e-23
2913.550000	8.24253e-23
2913.500000	8.2495e-23
2913.450000	8.25647e-23
2913.400000	8.26345e-23
2913.350000	8.27044e-23
2913.300000	8.27743e-23
2913.250000	8.28442e-23
2913.200000	8.29143e-23
2913.150000	8.29844e-23
2913.100000	8.30545e-23
2913.050000	8.31247e-23
2913.000000	8.3195e-23
2912.950000	8.32653e-23
2912.900000	8.33357e-23
2912.850000	8.34061e-23
2912.800000	8.34767e-23
2912.750000	8.35472e-23
2912.700000	8.36178e-23
2912.650000	8.36885e-23
2912.600000	8.37593e-23
2912.550000	8.38301e-23
2912.500000	8.39009e-23
2912.450000	8.39719e-23
2912.400000	8.40429e-23
2912.350000	8.41139e-23
2912.300000	8.4185e-23
2912.250000	8.42562e-23
2912.200000	8.43274e-23
2912.150000	8.43987e-23
2912.100000	8.447e-23
2912.050000	8.45414e-23
2912.000000	8.46129e-23
2911.950000	8.46844e-23
2911.900000	8.4756e-23
2911.850000	8.48277e-23
2911.800000	8.48994e-23
2911.750000	8.49711e-23
2911.700000	8.5043e-23
2911.650000	8.51149e-23
2911.600000	8.51868e-23
2911.550000	8.52588e-23
2911.500000	8.53309e-23
2911.450000	8.5403e-23
2911.400000	8.54752e-23
2911.350000	8.55475e-23
2911.300000	8.56198e-23
2911.250000	8.56922e-23
2911.200000	8.57646e-23
2911.150000	8.58371e-23
2911.100000	8.59097e-23
2911.050000	8.59823e-23
2911.000000	8.6055e-23
2910.950000	8.61277e-23
2910.900000	8.62005e-23
2910.850000	8.62734e-23
2910.800000	8.63463e-23
2910.750000	8.64193e-23
2910.700000	8.64924e-23
2910.650000	8.65655e-23
2910.600000	8.66387e-23
2910.550000	8.67119e-23
2910.500000	8.67852e-23
2910.450000	8.68586e-23
2910.400000	8.6932e-23
2910.350000	8.70055e-23
2910.300000	8.7079e-23
2910.250000	8.71526e-23
2910.200000	8.72263e-23
2910.150000	8.73001e-23
2910.100000	8.73739e-23
2910.050000	8.74477e-23
2910.000000	8.75216e-23
2909.950000	8.75956e-23
2909.900000	8.76697e-23
2909.850000	8.77438e-23
2909.800000	8.7818e-23
2909.750000	8.78922e-23
2909.700000	8.79665e-23
2909.650000	8.80409e-23
2909.600000	8.81153e-23
2909.550000	8.81898e-23
2909.500000	8.82643e-23
2909.450000	8.83389e-23
2909.400000	8.84136e-23
2909.350000	8.84883e-23
2909.300000	8.85631e-23
2909.250000	8.8638e-23
2909.200000	8.87129e-23
2909.150000	8.87879e-23
2909.100000	8.8863e-23
2909.050000	8.89381e-23
2909.000000	8.90133e-23
2908.950000	8.90885e-23
2908.900000	8.91639e-23
2908.850000	8.92392e-23
2908.800000	8.93147e-23
2908.750000	8.93902e-23
2908.700000	8.94657e-23
2908.650000	8.95414e-23
2908.600000	8.96171e-23
2908.550000	8.96928e-23
2908.500000	8.97686e-23
2908.450000	8.98445e-23
2908.400000	8.99205e-23
2908.350000	8.99965e-23
2908.300000	9.00726e-23
2908.250000	9.01487e-23
2908.200000	9.02249e-23
2908.150000	9.03012e-23
2908.100000	9.03775e-23
2908.050000	9.04539e-23
2908.000000	9.05304e-23
2907.950000	9.06069e-23
2907.900000	9.06835e-23
2907.850000	9.07602e-23
2907.800000	9.08369e-23
2907.750000	9.09137e-23
2907.700000	9.09905e-23
2907.650000	9.10674e-23
2907.600000	9.11444e-23
2907.550000	9.12215e-23
2907.500000	9.12986e-23
2907.450000	9.13758e-23
2907.400000	9.1453e-23
2907.350000	9.15303e-23
2907.300000	9.16077e-23
2907.250000	9.16851e-23
2907.200000	9.17626e-23
2907.150000	9.18402e-23
2907.100000	9.19178e-23
2907.050000	9.19955e-23
2907.000000	9.20733e-23
2906.950000	9.21511e-23
2906.900000	9.2229e-23
2906.850000	9.2307e-23
2906.800000	9.2385e-23
2906.750000	9.24631e-23
2906.700000	9.25413e-23
2906.650000	9.26195e-23
2906.600000	9.26978e-23
2906.550000	9.27762e-23
2906.500000	9.28546e-23
2906.450000	9.29331e-23
2906.400000	9.30117e-23
2906.350000	9.30903e-23
2906.300000	9.3169e-23
2906.250000	9.32477e-23
2906.200000	9.33266e-23
2906.150000	9.34055e-23
2906.100000	9.34844e-23
2906.050000	9.35635e-23
2906.000000	9.36425e-23
2905.950000	9.37217e-23
2905.900000	9.38009e-23
2905.850000	9.38802e-23
2905.800000	9.39596e-23
2905.750000	9.4039e-23
2905.700000	9.41185e-23
2905.650000	9.41981e-23
2905.600000	9.42777e-23
2905.550000	9.43574e-23
2905.500000	9.44372e-23
2905.450000	9.4517e-23
2905.400000	9.45969e-23
2905.350000	9.46769e-23
2905.300000	9.47569e-23
2905.250000	9.4837e-23
2905.200000	9.49172e-23
2905.150000	9.49974e-23
2905.100000	9.50777e-23
2905.050000	9.51581e-23
2905.000000	9.52385e-23
2904.950000	9.5319e-23
2904.900000	9.53996e-23
2904.850000	9.54803e-23
2904.800000	9.5561e-23
2904.750000	9.56418e-23
2904.700000	9.57226e-23
2904.650000	9.58035e-23
2904.600000	9.58845e-23
2904.550000	9.59656e-23
2904.500000	9.60467e-23
2904.450000	9.61279e-23
2904.400000	9.62091e-23
2904.350000	9.62905e-23
2904.300000	9.63719e-23
2904.250000	9.64533e-23
2904.200000	9.65349e-23
2904.150000	9.66165e-23
2904.100000	9.66982e-23
2904.050000	9.67799e-23
2904.000000	9.68617e-23
2903.950000	9.69436e-23
2903.900000	9.70255e-23
2903.850000	9.71076e-23
2903.800000	9.71896e-23
2903.750000	9.72718e-23
2903.700000	9.7354e-23
2903.650000	9.74363e-23
2903.600000	9.75187e-23
2903.550000	9.76011e-23
2903.500000	9.76836e-23
2903.450000	9.77662e-23
2903.400000	9.78489e-23
2903.350000	9.79316e-23
2903.300000	9.80144e-23
2903.250000	9.80972e-23
2903.200000	9.81801e-23
2903.150000	9.82631e-23
2903.100000	9.83462e-23
2903.050000	9.84293e-23
2903.000000	9.85126e-23
2902.950000	9.85958e-23
2902.900000	9.86792e-23
2902.850000	9.87626e-23
2902.800000	9.88461e-23
2902.750000	9.89296e-23
2902.700000	9.90133e-23
2902.650000	9.9097e-23
2902.600000	9.91807e-23
2902.550000	9.92646e-23
2902.500000	9.93485e-23
2902.450000	9.94325e-23
2902.400000	9.95165e-23
2902.350000	9.96007e-23
2902.300000	9.96849e-23
2902.250000	9.97691e-23
2902.200000	9.98535e-23
2902.150000	9.99379e-23
2902.100000	1.00022e-22
2902.050000	1.00107e-22
2902.000000	1.00192e-22
2901.950000	1.00276e-22
2901.900000	1.00361e-22
2901.850000	1.00446e-22
2901.800000	1.00531e-22
2901.750000	1.00616e-22
2901.700000	1.00701e-22
2901.650000	1.00786e-22
2901.600000	1.00871e-22
2901.550000	1.00956e-22
2901.500000	1.01042e-22
2901.450000	1.01127e-22
2901.400000	1.01213e-22
2901.350000	1.01298e-22
2901.300000	1.01384e-22
2901.250000	1.0147e-22
2901.200000	1.01555e-22
2901.150000	1.01641e-22
2901.100000	1.01727e-22
2901.050000	1.01813e-22
2901.000000	1.01899e-22
2900.950000	1.01985e-22
2900.900000	1.02071e-22
2900.850000	1.02158e-22
2900.800000	1.02244e-22
2900.750000	1.02331e-22
2900.700000	1.02417e-22
2900.650000	1.02504e-22
2900.600000	1.0259e-22
2900.550000	1.02677e-22
2900.500000	1.02764e-22
2900.450000	1.02851e-22
2900.400000	1.02938e-22
2900.350000	1.03025e-22
2900.300000	1.03112e-22
2900.250000	1.03199e-22
2900.200000	1.03286e-22
2900.150000	1.03373e-22
2900.100000	1.03461e-22
2900.050000	1.03548e-22
2900.000000	1.03636e-22
2899.950000	1.03723e-22
2899.900000	1.03811e-22
2899.850000	1.03899e-22
2899.800000	1.03987e-22
2899.750000	1.04075e-22
2899.700000	1.04163e-22
2899.650000	1.04251e-22
2899.600000	1.04339e-22
2899.550000	1.04427e-22
2899.500000	1.04515e-22
2899.450000	1.04604e-22
2899.400000	1.04692e-22
2899.350000	1.04781e-22
2899.300000	1.04869e-22
2899.250000	1.04958e-22
2899.200000	1.05046e-22
2899.150000	1.05135e-22
2899.100000	1.05224e-22
2899.050000	1.05313e-22
2899.000000	1.05402e-22
2898.950000	1.05491e-22
2898.900000	1.0558e-22
2898.850000	1.0567e-22
2898.800000	1.05759e-22
2898.750000	1.05848e-22
2898.700000	1.05938e-22
2898.650000	1.06027e-22
2898.600000	1.06117e-22
2898.550000	1.06207e-22
2898.500000	1.06297e-22
2898.450000	1.06386e-22
2898.400000	1.06476e-22
2898.350000	1.06566e-22
2898.300000	1.06656e-22
2898.250000	1.06747e-22
2898.200000	1.06837e-22
2898.150000	1.06927e-22
2898.100000	1.07018e-22
2898.050000	1.07108e-22
2898.000000	1.07199e-22
2897.950000	1.07289e-22
2897.900000	1.0738e-22
2897.850000	1.07471e-22
2897.800000	1.07561e-22
2897.750000	1.07652e-22
2897.700000	1.07743e-22
2897.650000	1.07835e-22
2897.600000	1.07926e-22
2897.550000	1.08017e-22
2897.500000	1.08108e-22
2897.450000	1.082e-22
2897.400000	1.08291e-22
2897.350000	1.08383e-22
2897.300000	1.08474e-22
2897.250000	1.08566e-22
2897.200000	1.08658e-22
2897.150000	1.0875e-22
2897.100000	1.08841e-22
2897.050000	1.08934e-22
2897.000000	1.09026e-22
2896.950000	1.09118e-22
2896.900000	1.0921e-22
2896.850000	1.09302e-22
2896.800000	1.09395e-22
2896.750000	1.09487e-22
2896.700000	1.0958e-22
2896.650000	1.09672e-22
2896.600000	1.09765e-22
2896.550000	1.09858e-22
2896.500000	1.09951e-22
2896.450000	1.10044e-22
2896.400000	1.10137e-22
2896.350000	1.1023e-22
2896.300000	1.10323e-22
2896.250000	1.10416e-22
2896.200000	1.1051e-22
2896.150000	1.10603e-22
2896.100000	1.10697e-22
2896.050000	1.1079e-22
2896.000000	1.10884e-22
2895.950000	1.10977e-22
2895.900000	1.11071e-22
2895.850000	1.11165e-22
2895.800000	1.11259e-22
2895.750000	1.11353e-22
2895.700000	1.11447e-22
2895.650000	1.11542e-22
2895.600000	1.11636e-22
2895.550000	1.1173e-22
2895.500000	1.11825e-22
2895.450000	1.11919e-22
2895.400000	1.12014e-22
2895.350000	1.12109e-22
2895.300000	1.12203e-22
2895.250000	1.12298e-22
2895.200000	1.12393e-22
2895.150000	1.12488e-22
2895.100000	1.12583e-22
2895.050000	1.12678e-22
2895.000000	1.12774e-22
2894.950000	1.12869e-22
2894.900000	1.12964e-22
2894.850000	1.1306e-22
2894.800000	1.13155e-22
2894.750000	1.13251e-22
2894.700000	1.13347e-22
2894.650000	1.13443e-22
2894.600000	1.13539e-22
2894.550000	1.13634e-22
2894.500000	1.13731e-22
2894.450000	1.13827e-22
2894.400000	1.13923e-22
2894.350000	1.14019e-22
2894.300000	1.14116e-22
2894.250000	1.14212e-22
2894.200000	1.14309e-22
2894.150000	1.14405e-22
2894.100000	1.14502e-22
2894.050000	1.14599e-22
2894.000000	1.14696e-22
2893.950000	1.14793e-22
2893.900000	1.1489e-22
2893.850000	1.14987e-22
2893.800000	1.15084e-22
2893.750000	1.15181e-22
2893.700000	1.15279e-22
2893.650000	1.15376e-22
2893.600000	1.15474e-22
2893.550000	1.15571e-22
2893.500000	1.15669e-22
2893.450000	1.15767e-22
2893.400000	1.15865e-22
2893.350000	1.15963e-22
2893.300000	1.16061e-22
2893.250000	1.16159e-22
2893.200000	1.16257e-22
2893.150000	1.16355e-22
2893.100000	1.16453e-22
2893.050000	1.16552e-22
2893.000000	1.1665e-22
2892.950000	1.16749e-22
2892.900000	1.16848e-22
2892.850000	1.16947e-22
2892.800000	1.17045e-22
2892.750000	1.17144e-22
2892.700000	1.17243e-22
2892.650000	1.17342e-22
2892.600000	1.17442e-22
2892.550000	1.17541e-22
2892.500000	1.1764e-22
2892.450000	1.1774e-22
2892.400000	1.17839e-22
2892.350000	1.17939e-22
2892.300000	1.18039e-22
2892.250000	1.18138e-22
2892.200000	1.18238e-22
2892.150000	1.18338e-22
2892.100000	1.18438e-22
2892.050000	1.18538e-22
2892.000000	1.18639e-22
2891.950000	1.18739e-22
2891.900000	1.18839e-22
2891.850000	1.1894e-22
2891.800000	1.1904e-22
2891.750000	1.19141e-22
2891.700000	1.19242e-22
2891.650000	1.19342e-22
2891.600000	1.19443e-22
2891.550000	1.19544e-22
2891.500000	1.19645e-22
2891.450000	1.19746e-22
2891.400000	1.19848e-22
2891.350000	1.19949e-22
2891.300000	1.2005e-22
2891.250000	1.20152e-22
2891.200000	1.20253e-22
2891.150000	1.20355e-22
2891.100000	1.20457e-22
2891.050000	1.20559e-22
2891.000000	1.20661e-22
2890.950000	1.20763e-22
2890.900000	1.20865e-22
2890.850000	1.20967e-22
2890.800000	1.21069e-22
2890.750000	1.21171e-22
2890.700000	1.21274e-22
2890.650000	1.21376e-22
2890.600000	1.21479e-22
2890.550000	1.21582e-22
2890.500000	1.21684e-22
2890.450000	1.21787e-22
2890.400000	1.2189e-22
2890.350000	1.21993e-22
2890.300000	1.22096e-22
2890.250000	1.222e-22
2890.200000	1.22303e-22
2890.150000	1.22406e-22
2890.100000	1.2251e-22
2890.050000	1.22613e-22
2890.000000	1.22717e-22
2889.950000	1.22821e-22
2889.900000	1.22925e-22
2889.850000	1.23029e-22
2889.800000	1.23133e-22
2889.750000	1.23237e-22
2889.700000	1.23341e-22
2889.650000	1.23445e-22
2889.600000	1.23549e-22
2889.550000	1.23654e-22
2889.500000	1.23758e-22
2889.450000	1.23863e-22
2889.400000	1.23968e-22
2889.350000	1.24073e-22
2889.300000	1.24177e-22
2889.250000	1.24282e-22
2889.200000	1.24387e-22
2889.150000	1.24493e-22
2889.100000	1.24598e-22
2889.050000	1.24703e-22
2889.000000	1.24809e-22
2888.950000	1.24914e-22
2888.900000	1.2502e-22
2888.850000	1.25125e-22
2888.800000	1.25231e-22
2888.750000	1.25337e-22
2888.700000	1.25443e-22
2888.650000	1.25549e-22
2888.600000	1.25655e-22
2888.550000	1.25761e-22
2888.500000	1.25868e-22
2888.450000	1.25974e-22
2888.400000	1.26081e-22
2888.350000	1.26187e-22
2888.300000	1.26294e-22
2888.250000	1.26401e-22
2888.200000	1.26507e-22
2888.150000	1.26614e-22
2888.100000	1.26721e-22
2888.050000	1.26829e-22
2888.000000	1.26936e-22
2887.950000	1.27043e-22
2887.900000	1.2715e-22
2887.850000	1.27258e-22
2887.800000	1.27366e-22
2887.750000	1.27473e-22
2887.700000	1.27581e-22
2887.650000	1.27689e-22
2887.600000	1.27797e-22
2887.550000	1.27905e-22
2887.500000	1.28013e-22
2887.450000	1.28121e-22
2887.400000	1.28229e-22
2887.350000	1.28338e-22
2887.300000	1.28446e-22
2887.250000	1.28555e-22
2887.200000	1.28664e-22
2887.150000	1.28772e-22
2887.100000	1.28881e-22
2887.050000	1.2899e-22
2887.000000	1.29099e-22
2886.950000	1.29208e-22
2886.900000	1.29318e-22
2886.850000	1.29427e-22
2886.800000	1.29536e-22
2886.750000	1.29646e-22
2886.700000	1.29755e-22
2886.650000	1.29865e-22
2886.600000	1.29975e-22
2886.550000	1.30085e-22
2886.500000	1.30195e-22
2886.450000	1.30305e-22
2886.400000	1.30415e-22
2886.350000	1.30525e-22
2886.300000	1.30636e-22
2886.250000	1.30746e-22
2886.200000	1.30856e-22
2886.150000	1.30967e-22
2886.100000	1.31078e-22
2886.050000	1.31189e-22
2886.000000	1.313e-22
2885.950000	1.31411e-22
2885.900000	1.31522e-22
2885.850000	1.31633e-22
2885.800000	1.31744e-22
2885.750000	1.31855e-22
2885.700000	1.31967e-22
2885.650000	1.32078e-22
2885.600000	1.3219e-22
2885.550000	1.32302e-22
2885.500000	1.32414e-22
2885.450000	1.32526e-22
2885.400000	1.32638e-22
2885.350000	1.3275e-22
2885.300000	1.32862e-22
2885.250000	1.32974e-22
2885.200000	1.33087e-22
2885.150000	1.33199e-22
2885.100000	1.33312e-22
2885.050000	1.33425e-22
2885.000000	1.33537e-22
2884.950000	1.3365e-22
2884.900000	1.33763e-22
2884.850000	1.33876e-22
2884.800000	1.33989e-22
2884.750000	1.34103e-22
2884.700000	1.34216e-22
2884.650000	1.3433e-22
2884.600000	1.34443e-22
2884.550000	1.34557e-22
2884.500000	1.3467e-22
2884.450000	1.34784e-22
2884.400000	1.34898e-22
2884.350000	1.35012e-22
2884.300000	1.35126e-22
2884.250000	1.35241e-22
2884.200000	1.35355e-22
2884.150000	1.35469e-22
2884.100000	1.35584e-22
2884.050000	1.35699e-22
2884.000000	1.35813e-22
2883.950000	1.35928e-22
2883.900000	1.36043e-22
2883.850000	1.36158e-22
2883.800000	1.36273e-22
2883.750000	1.36388e-22
2883.700000	1.36504e-22
2883.650000	1.36619e-22
2883.600000	1.36734e-22
2883.550000	1.3685e-22
2883.500000	1.36966e-22
2883.450000	1.37082e-22
2883.400000	1.37197e-22
2883.350000	1.37313e-22
2883.300000	1.37429e-22
2883.250000	1.37546e-22
2883.200000	1.37662e-22
2883.150000	1.37778e-22
2883.100000	1.37895e-22
2883.050000	1.38011e-22
2883.000000	1.38128e-22
2882.950000	1.38245e-22
2882.900000	1.38362e-22
2882.850000	1.38479e-22
2882.800000	1.38596e-22
2882.750000	1.38713e-22
2882.700000	1.3883e-22
2882.650000	1.38947e-22
2882.600000	1.39065e-22
2882.550000	1.39182e-22
2882.500000	1.393e-22
2882.450000	1.39418e-22
2882.400000	1.39536e-22
2882.350000	1.39654e-22
2882.300000	1.39772e-22
2882.250000	1.3989e-22
2882.200000	1.40008e-22
2882.150000	1.40127e-22
2882.100000	1.40245e-22
2882.050000	1.40364e-22
2882.000000	1.40482e-22
2881.950000	1.40601e-22
2881.900000	1.4072e-22
2881.850000	1.40839e-22
2881.800000	1.40958e-22
2881.750000	1.41077e-22
2881.700000	1.41196e-22
2881.650000	1.41316e-22
2881.600000	1.41435e-22
2881.550000	1.41555e-22
2881.500000	1.41674e-22
2881.450000	1.41794e-22
2881.400000	1.41914e-22
2881.350000	1.42034e-22
2881.300000	1.42154e-22
2881.250000	1.42274e-22
2881.200000	1.42394e-22
2881.150000	1.42515e-22
2881.100000	1.42635e-22
2881.050000	1.42756e-22
2881.000000	1.42877e-22
2880.950000	1.42997e-22
2880.900000	1.43118e-22
2880.850000	1.43239e-22
2880.800000	1.4336e-22
2880.750000	1.43481e-22
2880.700000	1.43603e-22
2880.650000	1.43724e-22
2880.600000	1.43846e-22
2880.550000	1.43967e-22
2880.500000	1.44089e-22
2880.450000	1.44211e-22
2880.400000	1.44333e-22
2880.350000	1.44455e-22
2880.300000	1.44577e-22
2880.250000	1.44699e-22
2880.200000	1.44821e-22
2880.150000	1.44944e-22
2880.100000	1.45066e-22
2880.050000	1.45189e-22
2880.000000	1.45312e-22
2879.950000	1.45434e-22
2879.900000	1.45557e-22
2879.850000	1.4568e-22
2879.800000	1.45804e-22
2879.750000	1.45927e-22
2879.700000	1.4605e-22
2879.650000	1.46174e-22
2879.600000	1.46297e-22
2879.550000	1.46421e-22
2879.500000	1.46545e-22
2879.450000	1.46669e-22
2879.400000	1.46793e-22
2879.350000	1.46917e-22
2879.300000	1.47041e-22
2879.250000	1.47165e-22
2879.200000	1.4729e-22
2879.150000	1.47414e-22
2879.100000	1.47539e-22
2879.050000	1.47663e-22
2879.000000	1.47788e-22
2878.950000	1.47913e-22
2878.900000	1.48038e-22
2878.850000	1.48163e-22
2878.800000	1.48289e-22
2878.750000	1.48414e-22
2878.700000	1.48539e-22
2878.650000	1.48665e-22
2878.600000	1.48791e-22
2878.550000	1.48916e-22
2878.500000	1.49042e-22
2878.450000	1.49168e-22
2878.400000	1.49294e-22
2878.350000	1.49421e-22
2878.300000	1.49547e-22
2878.250000	1.49673e-22
2878.200000	1.498e-22
2878.150000	1.49927e-22
2878.100000	1.50053e-22
2878.050000	1.5018e-22
2878.000000	1.50307e-22
2877.950000	1.50434e-22
2877.900000	1.50561e-22
2877.850000	1.50689e-22
2877.800000	1.50816e-22
2877.750000	1.50944e-22
2877.700000	1.51071e-22
2877.650000	1.51199e-22
2877.600000	1.51327e-22
2877.550000	1.51455e-22
2877.500000	1.51583e-22
2877.450000	1.51711e-22
2877.400000	1.51839e-22
2877.350000	1.51967e-22
2877.300000	1.52096e-22
2877.250000	1.52224e-22
2877.200000	1.52353e-22
2877.150000	1.52482e-22
2877.100000	1.52611e-22
2877.050000	1.5274e-22
2877.000000	1.52869e-22
2876.950000	1.52998e-22
2876.900000	1.53127e-22
2876.850000	1.53257e-22
2876.800000	1.53386e-22
2876.750000	1.53516e-22
2876.700000	1.53646e-22
2876.650000	1.53776e-22
2876.600000	1.53906e-22
2876.550000	1.54036e-22
2876.500000	1.54166e-22
2876.450000	1.54296e-22
2876.400000	1.54427e-22
2876.350000	1.54557e-22
2876.300000	1.54688e-22
2876.250000	1.54819e-22
2876.200000	1.5495e-22
2876.150000	1.55081e-22
2876.100000	1.55212e-22
2876.050000	1.55343e-22
2876.000000	1.55474e-22
2875.950000	1.55606e-22
2875.900000	1.55737e-22
2875.850000	1.55869e-22
2875.800000	1.56001e-22
2875.750000	1.56133e-22
2875.700000	1.56265e-22
2875.650000	1.56397e-22
2875.600000	1.56529e-22
2875.550000	1.56661e-22
2875.500000	1.56794e-22
2875.450000	1.56926e-22
2875.400000	1.57059e-22
2875.350000	1.57192e-22
2875.300000	1.57325e-22
2875.250000	1.57458e-22
2875.200000	1.57591e-22
2875.150000	1.57724e-22
2875.100000	1.57857e-22
2875.050000	1.57991e-22
2875.000000	1.58124e-22
2874.950000	1.58258e-22
2874.900000	1.58392e-22
2874.850000	1.58526e-22
2874.800000	1.5866e-22
2874.750000	1.58794e-22
2874.700000	1.58928e-22
2874.650000	1.59062e-22
2874.600000	1.59197e-22
2874.550000	1.59331e-22
2874.500000	1.59466e-22
2874.450000	1.59601e-22
2874.400000	1.59736e-22
2874.350000	1.59871e-22
2874.300000	1.60006e-22
2874.250000	1.60141e-22
2874.200000	1.60277e-22
2874.150000	1.60412e-22
2874.100000	1.60548e-22
2874.050000	1.60683e-22
2874.000000	1.60819e-22
2873.950000	1.60955e-22
2873.900000	1.61091e-22
2873.850000	1.61227e-22
2873.800000	1.61364e-22
2873.750000	1.615e-22
2873.700000	1.61637e-22
2873.650000	1.61773e-22
2873.600000	1.6191e-22
2873.550000	1.62047e-22
2873.500000	1.62184e-22
2873.450000	1.62321e-22
2873.400000	1.62458e-22
2873.350000	1.62596e-22
2873.300000	1.62733e-22
2873.250000	1.62871e-22
2873.200000	1.63008e-22
2873.150000	1.63146e-22
2873.100000	1.63284e-22
2873.050000	1.63422e-22
2873.000000	1.6356e-22
2872.950000	1.63698e-22
2872.900000	1.63837e-22
2872.850000	1.63975e-22
2872.800000	1.64114e-22
2872.750000	1.64253e-22
2872.700000	1.64391e-22
2872.650000	1.6453e-22
2872.600000	1.6467e-22
2872.550000	1.64809e-22
2872.500000	1.64948e-22
2872.450000	1.65088e-22
2872.400000	1.65227e-22
2872.350000	1.65367e-22
2872.300000	1.65507e-22
2872.250000	1.65646e-22
2872.200000	1.65786e-22
2872.150000	1.65927e-22
2872.100000	1.66067e-22
2872.050000	1.66207e-22
2872.000000	1.66348e-22
2871.950000	1.66488e-22
2871.900000	1.66629e-22
2871.850000	1.6677e-22
2871.800000	1.66911e-22
2871.750000	1.67052e-22
2871.700000	1.67193e-22
2871.650000	1.67335e-22
2871.600000	1.67476e-22
2871.550000	1.67618e-22
2871.500000	1.67759e-22
2871.450000	1.67901e-22
2871.400000	1.68043e-22
2871.350000	1.68185e-22
2871.300000	1.68327e-22
2871.250000	1.6847e-22
2871.200000	1.68612e-22
2871.150000	1.68755e-22
2871.100000	1.68897e-22
2871.050000	1.6904e-22
2871.000000	1.69183e-22
2870.950000	1.69326e-22
2870.900000	1.69469e-22
2870.850000	1.69612e-22
2870.800000	1.69756e-22
2870.750000	1.69899e-22
2870.700000	1.70043e-22
2870.650000	1.70187e-22
2870.600000	1.70331e-22
2870.550000	1.70475e-22
2870.500000	1.70619e-22
2870.450000	1.70763e-22
2870.400000	1.70907e-22
2870.350000	1.71052e-22
2870.300000	1.71196e-22
2870.250000	1.71341e-22
2870.200000	1.71486e-22
2870.150000	1.71631e-22
2870.100000	1.71776e-22
2870.050000	1.71921e-22
2870.000000	1.72066e-22
2869.950000	1.72212e-22
2869.900000	1.72358e-22
2869.850000	1.72503e-22
2869.800000	1.72649e-22
2869.750000	1.72795e-22
2869.700000	1.72941e-22
2869.650000	1.73087e-22
2869.600000	1.73234e-22
2869.550000	1.7338e-22
2869.500000	1.73527e-22
2869.450000	1.73673e-22
2869.400000	1.7382e-22
2869.350000	1.73967e-22
2869.300000	1.74114e-22
2869.250000	1.74261e-22
2869.200000	1.74409e-22
2869.150000	1.74556e-22
2869.100000	1.74704e-22
2869.050000	1.74851e-22
2869.000000	1.74999e-22
2868.950000	1.75147e-22
2868.900000	1.75295e-22
2868.850000	1.75443e-22
2868.800000	1.75592e-22
2868.750000	1.7574e-22
2868.700000	1.75889e-22
2868.650000	1.76037e-22
2868.600000	1.76186e-22
2868.550000	1.76335e-22
2868.500000	1.76484e-22
2868.450000	1.76633e-22
2868.400000	1.76783e-22
2868.350000	1.76932e-22
2868.300000	1.77082e-22
2868.250000	1.77231e-22
2868.200000	1.77381e-22
2868.150000	1.77531e-22
2868.100000	1.77681e-22
2868.050000	1.77831e-22
2868.000000	1.77982e-22
2867.950000	1.78132e-22
2867.900000	1.78283e-22
2867.850000	1.78434e-22
2867.800000	1.78584e-22
2867.750000	1.78735e-22
2867.700000	1.78886e-22
2867.650000	1.79038e-22
2867.600000	1.79189e-22
2867.550000	1.7934e-22
2867.500000	1.79492e-22
2867.450000	1.79644e-22
2867.400000	1.79796e-22
2867.350000	1.79948e-22
2867.300000	1.801e-22
2867.250000	1.80252e-22
2867.200000	1.80404e-22
2867.150000	1.80557e-22
2867.100000	1.8071e-22
2867.050000	1.80862e-22
2867.000000	1.81015e-22
2866.950000	1.81168e-22
2866.900000	1.81321e-22
2866.850000	1.81475e-22
2866.800000	1.81628e-22
2866.750000	1.81782e-22
2866.700000	1.81935e-22
2866.650000	1.82089e-22
2866.600000	1.82243e-22
2866.550000	1.82397e-22
2866.500000	1.82551e-22
2866.450000	1.82706e-22
2866.400000	1.8286e-22
2866.350000	1.83015e-22
2866.300000	1.83169e-22
2866.250000	1.83324e-22
2866.200000	1.83479e-22
2866.150000	1.83634e-22
2866.100000	1.8379e-22
2866.050000	1.83945e-22
2866.000000	1.841e-22
2865.950000	1.84256e-22
2865.900000	1.84412e-22
2865.850000	1.84568e-22
2865.800000	1.84724e-22
2865.750000	1.8488e-22
2865.700000	1.85036e-22
2865.650000	1.85193e-22
2865.600000	1.85349e-22
2865.550000	1.85506e-22
2865.500000	1.85663e-22
2865.450000	1.8582e-22
2865.400000	1.85977e-22
2865.350000	1.86134e-22
2865.300000	1.86291e-22
2865.250000	1.86449e-22
2865.200000	1.86606e-22
2865.150000	1.86764e-22
2865.100000	1.86922e-22
2865.050000	1.8708e-22
2865.000000	1.87238e-22
2864.950000	1.87396e-22
2864.900000	1.87555e-22
2864.850000	1.87713e-22
2864.800000	1.87872e-22
2864.750000	1.88031e-22
2864.700000	1.8819e-22
2864.650000	1.88349e-22
2864.600000	1.88508e-22
2864.550000	1.88668e-22
2864.500000	1.88827e-22
2864.450000	1.88987e-22
2864.400000	1.89146e-22
2864.350000	1.89306e-22
2864.300000	1.89466e-22
2864.250000	1.89627e-22
2864.200000	1.89787e-22
2864.150000	1.89947e-22
2864.100000	1.90108e-22
2864.050000	1.90269e-22
2864.000000	1.90429e-22
2863.950000	1.9059e-22
2863.900000	1.90752e-22
2863.850000	1.90913e-22
2863.800000	1.91074e-22
2863.750000	1.91236e-22
2863.700000	1.91397e-22
2863.650000	1.91559e-22
2863.600000	1.91721e-22
2863.550000	1.91883e-22
2863.500000	1.92045e-22
2863.450000	1.92208e-22
2863.400000	1.9237e-22
2863.350000	1.92533e-22
2863.300000	1.92696e-22
2863.250000	1.92858e-22
2863.200000	1.93022e-22
2863.150000	1.93185e-22
2863.100000	1.93348e-22
2863.050000	1.93511e-22
2863.000000	1.93675e-22
2862.950000	1.93839e-22
2862.900000	1.94003e-22
2862.850000	1.94167e-22
2862.800000	1.94331e-22
2862.750000	1.94495e-22
2862.700000	1.94659e-22
2862.650000	1.94824e-22
2862.600000	1.94989e-22
2862.550000	1.95154e-22
2862.500000	1.95319e-22
2862.450000	1.95484e-22
2862.400000	1.95649e-22
2862.350000	1.95814e-22
2862.300000	1.9598e-22
2862.250000	1.96146e-22
2862.200000	1.96311e-22
2862.150000	1.96477e-22
2862.100000	1.96643e-22
2862.050000	1.9681e-22
2862.000000	1.96976e-22
2861.950000	1.97143e-22
2861.900000	1.97309e-22
2861.850000	1.97476e-22
2861.800000	1.97643e-22
2861.750000	1.9781e-22
2861.700000	1.97977e-22
2861.650000	1.98145e-22
2861.600000	1.98312e-22
2861.550000	1.9848e-22
2861.500000	1.98648e-22
2861.450000	1.98815e-22
2861.400000	1.98984e-22
2861.350000	1.99152e-22
2861.300000	1.9932e-22
2861.250000	1.99489e-22
2861.200000	1.99657e-22
2861.150000	1.99826e-22
2861.100000	1.99995e-22
2861.050000	2.00164e-22
2861.000000	2.00333e-22
2860.950000	2.00503e-22
2860.900000	2.00672e-22
2860.850000	2.00842e-22
2860.800000	2.01011e-22
2860.750000	2.01181e-22
2860.700000	2.01351e-22
2860.650000	2.01522e-22
2860.600000	2.01692e-22
2860.550000	2.01863e-22
2860.500000	2.02033e-22
2860.450000	2.02204e-22
2860.400000	2.02375e-22
2860.350000	2.02546e-22
2860.300000	2.02717e-22
2860.250000	2.02889e-22
2860.200000	2.0306e-22
2860.150000	2.03232e-22
2860.100000	2.03404e-22
2860.050000	2.03576e-22
2860.000000	2.03748e-22
2859.950000	2.0392e-22
2859.900000	2.04092e-22
2859.850000	2.04265e-22
2859.800000	2.04437e-22
2859.750000	2.0461e-22
2859.700000	2.04783e-22
2859.650000	2.04956e-22
2859.600000	2.0513e-22
2859.550000	2.05303e-22
2859.500000	2.05477e-22
2859.450000	2.0565e-22
2859.400000	2.05824e-22
2859.350000	2.05998e-22
2859.300000	2.06172e-22
2859.250000	2.06347e-22
2859.200000	2.06521e-22
2859.150000	2.06696e-22
2859.100000	2.0687e-22
2859.050000	2.07045e-22
2859.000000	2.0722e-22
2858.950000	2.07395e-22
2858.900000	2.07571e-22
2858.850000	2.07746e-22
2858.800000	2.07922e-22
2858.750000	2.08098e-22
2858.700000	2.08274e-22
2858.650000	2.0845e-22
2858.600000	2.08626e-22
2858.550000	2.08802e-22
2858.500000	2.08979e-22
2858.450000	2.09155e-22
2858.400000	2.09332e-22
2858.350000	2.09509e-22
2858.300000	2.09686e-22
2858.250000	2.09864e-22
2858.200000	2.10041e-22
2858.150000	2.10219e-22
2858.100000	2.10396e-22
2858.050000	2.10574e-22
2858.000000	2.10752e-22
2857.950000	2.1093e-22
2857.900000	2.11109e-22
2857.850000	2.11287e-22
2857.800000	2.11466e-22
2857.750000	2.11644e-22
2857.700000	2.11823e-22
2857.650000	2.12002e-22
2857.600000	2.12182e-22
2857.550000	2.12361e-22
2857.500000	2.12541e-22
2857.450000	2.1272e-22
2857.400000	2.129e-22
2857.350000	2.1308e-22
2857.300000	2.1326e-22
2857.250000	2.1344e-22
2857.200000	2.13621e-22
2857.150000	2.13801e-22
2857.100000	2.13982e-22
2857.050000	2.14163e-22
2857.000000	2.14344e-22
2856.950000	2.14525e-22
2856.900000	2.14707e-22
2856.850000	2.14888e-22
2856.800000	2.1507e-22
2856.750000	2.15252e-22
2856.700000	2.15434e-22
2856.650000	2.15616e-22
2856.600000	2.15798e-22
2856.550000	2.1598e-22
2856.500000	2.16163e-22
2856.450000	2.16346e-22
2856.400000	2.16529e-22
2856.350000	2.16712e-22
2856.300000	2.16895e-22
2856.250000	2.17078e-22
2856.200000	2.17262e-22
2856.150000	2.17445e-22
2856.100000	2.17629e-22
2856.050000	2.17813e-22
2856.000000	2.17997e-22
2855.950000	2.18182e-22
2855.900000	2.18366e-22
2855.850000	2.18551e-22
2855.800000	2.18735e-22
2855.750000	2.1892e-22
2855.700000	2.19105e-22
2855.650000	2.19291e-22
2855.600000	2.19476e-22
2855.550000	2.19662e-22
2855.500000	2.19847e-22
2855.450000	2.20033e-22
2855.400000	2.20219e-22
2855.350000	2.20405e-22
2855.300000	2.20592e-22
2855.250000	2.20778e-22
2855.200000	2.20965e-22
2855.150000	2.21152e-22
2855.100000	2.21339e-22
2855.050000	2.21526e-22
2855.000000	2.21713e-22
2854.950000	2.219e-22
2854.900000	2.22088e-22
2854.850000	2.22276e-22
2854.800000	2.22464e-22
2854.750000	2.22652e-22
2854.700000	2.2284e-22
2854.650000	2.23028e-22
2854.600000	2.23217e-22
2854.550000	2.23405e-22
2854.500000	2.23594e-22
2854.450000	2.23783e-22
2854.400000	2.23973e-22
2854.350000	2.24162e-22
2854.300000	2.24351e-22
2854.250000	2.24541e-22
2854.200000	2.24731e-22
2854.150000	2.24921e-22
2854.100000	2.25111e-22
2854.050000	2.25301e-22
2854.000000	2.25492e-22
2853.950000	2.25682e-22
2853.900000	2.25873e-22
2853.850000	2.26064e-22
2853.800000	2.26255e-22
2853.750000	2.26446e-22
2853.700000	2.26638e-22
2853.650000	2.26829e-22
2853.600000	2.27021e-22
2853.550000	2.27213e-22
2853.500000	2.27405e-22
2853.450000	2.27597e-22
2853.400000	2.2779e-22
2853.350000	2.27982e-22
2853.300000	2.28175e-22
2853.250000	2.28368e-22
2853.200000	2.28561e-22
2853.150000	2.28754e-22
2853.100000	2.28948e-22
2853.050000	2.29141e-22
2853.000000	2.29335e-22
2852.950000	2.29529e-22
2852.900000	2.29723e-22
2852.850000	2.29917e-22
2852.800000	2.30111e-22
2852.750000	2.30306e-22
2852.700000	2.30501e-22
2852.650000	2.30696e-22
2852.600000	2.30891e-22
2852.550000	2.31086e-22
2852.500000	2.31281e-22
2852.450000	2.31477e-22
2852.400000	2.31672e-22
2852.350000	2.31868e-22
2852.300000	2.32064e-22
2852.250000	2.3226e-22
2852.200000	2.32457e-22
2852.150000	2.32653e-22
2852.100000	2.3285e-22
2852.050000	2.33047e-22
2852.000000	2.33244e-22
2851.950000	2.33441e-22
2851.900000	2.33638e-22
2851.850000	2.33836e-22
2851.800000	2.34033e-22
2851.750000	2.34231e-22
2851.700000	2.34429e-22
2851.650000	2.34627e-22
2851.600000	2.34826e-22
2851.550000	2.35024e-22
2851.500000	2.35223e-22
2851.450000	2.35422e-22
2851.400000	2.35621e-22
2851.350000	2.3582e-22
2851.300000	2.36019e-22
2851.250000	2.36219e-22
2851.200000	2.36419e-22
2851.150000	2.36619e-22
2851.100000	2.36819e-22
2851.050000	2.37019e-22
2851.000000	2.37219e-22
2850.950000	2.3742e-22
2850.900000	2.3762e-22
2850.850000	2.37821e-22
2850.800000	2.38022e-22
2850.750000	2.38224e-22
2850.700000	2.38425e-22
2850.650000	2.38626e-22
2850.600000	2.38828e-22
2850.550000	2.3903e-22
2850.500000	2.39232e-22
2850.450000	2.39434e-22
2850.400000	2.39637e-22
2850.350000	2.39839e-22
2850.300000	2.40042e-22
2850.250000	2.40245e-22
2850.200000	2.40448e-22
2850.150000	2.40651e-22
2850.100000	2.40855e-22
2850.050000	2.41058e-22
2850.000000	2.41262e-22
2849.950000	2.41466e-22
2849.900000	2.4167e-22
2849.850000	2.41875e-22
2849.800000	2.42079e-22
2849.750000	2.42284e-22
2849.700000	2.42489e-22
2849.650000	2.42694e-22
2849.600000	2.42899e-22
2849.550000	2.43104e-22
2849.500000	2.4331e-22
2849.450000	2.43515e-22
2849.400000	2.43721e-22
2849.350000	2.43927e-22
2849.300000	2.44133e-22
2849.250000	2.4434e-22
2849.200000	2.44546e-22
2849.150000	2.44753e-22
2849.100000	2.4496e-22
2849.050000	2.45167e-22
2849.000000	2.45374e-22
2848.950000	2.45582e-22
2848.900000	2.45789e-22
2848.850000	2.45997e-22
2848.800000	2.46205e-22
2848.750000	2.46413e-22
2848.700000	2.46622e-22
2848.650000	2.4683e-22
2848.600000	2.47039e-22
2848.550000	2.47248e-22
2848.500000	2.47457e-22
2848.450000	2.47666e-22
2848.400000	2.47875e-22
2848.350000	2.48085e-22
2848.300000	2.48294e-22
2848.250000	2.48504e-22
2848.200000	2.48714e-22
2848.150000	2.48925e-22
2848.100000	2.49135e-22
2848.050000	2.49346e-22
2848.000000	2.49556e-22
2847.950000	2.49767e-22
2847.900000	2.49979e-22
2847.850000	2.5019e-22
2847.800000	2.50401e-22
2847.750000	2.50613e-22
2847.700000	2.50825e-22
2847.650000	2.51037e-22
2847.600000	2.51249e-22
2847.550000	2.51462e-22
2847.500000	2.51674e-22
2847.450000	2.51887e-22
2847.400000	2.521e-22
2847.350000	2.52313e-22
2847.300000	2.52526e-22
2847.250000	2.5274e-22
2847.200000	2.52953e-22
2847.150000	2.53167e-22
2847.100000	2.53381e-22
2847.050000	2.53595e-22
2847.000000	2.5381e-22
2846.950000	2.54024e-22
2846.900000	2.54239e-22
2846.850000	2.54454e-22
2846.800000	2.54669e-22
2846.750000	2.54885e-22
2846.700000	2.551e-22
2846.650000	2.55316e-22
2846.600000	2.55531e-22
2846.550000	2.55747e-22
2846.500000	2.55964e-22
2846.450000	2.5618e-22
2846.400000	2.56397e-22
2846.350000	2.56613e-22
2846.300000	2.5683e-22
2846.250000	2.57047e-22
2846.200000	2.57265e-22
2846.150000	2.57482e-22
2846.100000	2.577e-22
2846.050000	2.57918e-22
2846.000000	2.58136e-22
2845.950000	2.58354e-22
2845.900000	2.58572e-22
2845.850000	2.58791e-22
2845.800000	2.5901e-22
2845.750000	2.59229e-22
2845.700000	2.59448e-22
2845.650000	2.59667e-22
2845.600000	2.59887e-22
2845.550000	2.60106e-22
2845.500000	2.60326e-22
2845.450000	2.60546e-22
2845.400000	2.60767e-22
2845.350000	2.60987e-22
2845.300000	2.61208e-22
2845.250000	2.61429e-22
2845.200000	2.6165e-22
2845.150000	2.61871e-22
2845.100000	2.62092e-22
2845.050000	2.62314e-22
2845.000000	2.62535e-22
2844.950000	2.62757e-22
2844.900000	2.6298e-22
2844.850000	2.63202e-22
2844.800000	2.63424e-22
2844.750000	2.63647e-22
2844.700000	2.6387e-22
2844.650000	2.64093e-22
2844.600000	2.64316e-22
2844.550000	2.6454e-22
2844.500000	2.64763e-22
2844.450000	2.64987e-22
2844.400000	2.65211e-22
2844.350000	2.65435e-22
2844.300000	2.6566e-22
2844.250000	2.65884e-22
2844.200000	2.66109e-22
2844.150000	2.66334e-22
2844.100000	2.66559e-22
2844.050000	2.66785e-22
2844.000000	2.6701e-22
2843.950000	2.67236e-22
2843.900000	2.67462e-22
2843.850000	2.67688e-22
2843.800000	2.67914e-22
2843.750000	2.68141e-22
2843.700000	2.68367e-22
2843.650000	2.68594e-22
2843.600000	2.68821e-22
2843.550000	2.69048e-22
2843.500000	2.69276e-22
2843.450000	2.69504e-22
2843.400000	2.69731e-22
2843.350000	2.69959e-22
2843.300000	2.70188e-22
2843.250000	2.70416e-22
2843.200000	2.70645e-22
2843.150000	2.70873e-22
2843.100000	2.71102e-22
2843.050000	2.71332e-22
2843.000000	2.71561e-22
2842.950000	2.71791e-22
2842.900000	2.7202e-22
2842.850000	2.7225e-22
2842.800000	2.7248e-22
2842.750000	2.72711e-22
2842.700000	2.72941e-22
2842.650000	2.73172e-22
2842.600000	2.73403e-22
2842.550000	2.73634e-22
2842.500000	2.73865e-22
2842.450000	2.74097e-22
2842.400000	2.74329e-22
2842.350000	2.74561e-22
2842.300000	2.74793e-22
2842.250000	2.75025e-22
2842.200000	2.75258e-22
2842.150000	2.7549e-22
2842.100000	2.75723e-22
2842.050000	2.75956e-22
2842.000000	2.76189e-22
2841.950000	2.76423e-22
2841.900000	2.76657e-22
2841.850000	2.76891e-22
2841.800000	2.77125e-22
2841.750000	2.77359e-22
2841.700000	2.77593e-22
2841.650000	2.77828e-22
2841.600000	2.78063e-22
2841.550000	2.78298e-22
2841.500000	2.78533e-22
2841.450000	2.78769e-22
2841.400000	2.79004e-22
2841.350000	2.7924e-22
2841.300000	2.79476e-22
2841.250000	2.79713e-22
2841.200000	2.79949e-22
2841.150000	2.80186e-22
2841.100000	2.80423e-22
2841.050000	2.8066e-22
2841.000000	2.80897e-22
2840.950000	2.81134e-22
2840.900000	2.81372e-22
2840.850000	2.8161e-22
2840.800000	2.81848e-22
2840.750000	2.82086e-22
2840.700000	2.82325e-22
2840.650000	2.82563e-22
2840.600000	2.82802e-22
2840.550000	2.83041e-22
2840.500000	2.83281e-22
2840.450000	2.8352e-22
2840.400000	2.8376e-22
2840.350000	2.84e-22
2840.300000	2.8424e-22
2840.250000	2.8448e-22
2840.200000	2.8472e-22
2840.150000	2.84961e-22
2840.100000	2.85202e-22
2840.050000	2.85443e-22
2840.000000	2.85684e-22
2839.950000	2.85926e-22
2839.900000	2.86168e-22
2839.850000	2.8641e-22
2839.800000	2.86652e-22
2839.750000	2.86894e-22
2839.700000	2.87137e-22
2839.650000	2.87379e-22
2839.600000	2.87622e-22
2839.550000	2.87865e-22
2839.500000	2.88109e-22
2839.450000	2.88352e-22
2839.400000	2.88596e-22
2839.350000	2.8884e-22
2839.300000	2.89084e-22
2839.250000	2.89329e-22
2839.200000	2.89573e-22
2839.150000	2.89818e-22
2839.100000	2.90063e-22
2839.050000	2.90308e-22
2839.000000	2.90554e-22
2838.950000	2.90799e-22
2838.900000	2.91045e-22
2838.850000	2.91291e-22
2838.800000	2.91537e-22
2838.750000	2.91784e-22
2838.700000	2.92031e-22
2838.650000	2.92277e-22
2838.600000	2.92525e-22
2838.550000	2.92772e-22
2838.500000	2.93019e-22
2838.450000	2.93267e-22
2838.400000	2.93515e-22
2838.350000	2.93763e-22
2838.300000	2.94011e-22
2838.250000	2.9426e-22
2838.200000	2.94509e-22
2838.150000	2.94758e-22
2838.100000	2.95007e-22
2838.050000	2.95256e-22
2838.000000	2.95506e-22
2837.950000	2.95756e-22
2837.900000	2.96006e-22
2837.850000	2.96256e-22
2837.800000	2.96506e-22
2837.750000	2.96757e-22
2837.700000	2.97008e-22
2837.650000	2.97259e-22
2837.600000	2.9751e-22
2837.550000	2.97762e-22
2837.500000	2.98014e-22
2837.450000	2.98265e-22
2837.400000	2.98518e-22
2837.350000	2.9877e-22
2837.300000	2.99023e-22
2837.250000	2.99275e-22
2837.200000	2.99528e-22
2837.150000	2.99782e-22
2837.100000	3.00035e-22
2837.050000	3.00289e-22
2837.000000	3.00543e-22
2836.950000	3.00797e-22
2836.900000	3.01051e-22
2836.850000	3.01305e-22
2836.800000	3.0156e-22
2836.750000	3.01815e-22
2836.700000	3.0207e-22
2836.650000	3.02326e-22
2836.600000	3.02581e-22
2836.550000	3.02837e-22
2836.500000	3.03093e-22
2836.450000	3.03349e-22
2836.400000	3.03606e-22
2836.350000	3.03862e-22
2836.300000	3.04119e-22
2836.250000	3.04376e-22
2836.200000	3.04634e-22
2836.150000	3.04891e-22
2836.100000	3.05149e-22
2836.050000	3.05407e-22
2836.000000	3.05665e-22
2835.950000	3.05923e-22
2835.900000	3.06182e-22
2835.850000	3.06441e-22
2835.800000	3.067e-22
2835.750000	3.06959e-22
2835.700000	3.07219e-22
2835.650000	3.07478e-22
2835.600000	3.07738e-22
2835.550000	3.07998e-22
2835.500000	3.08259e-22
2835.450000	3.08519e-22
2835.400000	3.0878e-22
2835.350000	3.09041e-22
2835.300000	3.09303e-22
2835.250000	3.09564e-22
2835.200000	3.09826e-22
2835.150000	3.10088e-22
2835.100000	3.1035e-22
2835.050000	3.10612e-22
2835.000000	3.10875e-22
2834.950000	3.11138e-22
2834.900000	3.11401e-22
2834.850000	3.11664e-22
2834.800000	3.11927e-22
2834.750000	3.12191e-22
2834.700000	3.12455e-22
2834.650000	3.12719e-22
2834.600000	3.12983e-22
2834.550000	3.13248e-22
2834.500000	3.13513e-22
2834.450000	3.13778e-22
2834.400000	3.14043e-22
2834.350000	3.14309e-22
2834.300000	3.14574e-22
2834.250000	3.1484e-22
2834.200000	3.15106e-22
2834.150000	3.15373e-22
2834.100000	3.15639e-22
2834.050000	3.15906e-22
2834.000000	3.16173e-22
2833.950000	3.16441e-22
2833.900000	3.16708e-22
2833.850000	3.16976e-22
2833.800000	3.17244e-22
2833.750000	3.17512e-22
2833.700000	3.1778e-22
2833.650000	3.18049e-22
2833.600000	3.18318e-22
2833.550000	3.18587e-22
2833.500000	3.18856e-22
2833.450000	3.19126e-22
2833.400000	3.19396e-22
2833.350000	3.19666e-22
2833.300000	3.19936e-22
2833.250000	3.20206e-22
2833.200000	3.20477e-22
2833.150000	3.20748e-22
2833.100000	3.21019e-22
2833.050000	3.21291e-22
2833.000000	3.21562e-22
2832.950000	3.21834e-22
2832.900000	3.22106e-22
2832.850000	3.22378e-22
2832.800000	3.22651e-22
2832.750000	3.22924e-22
2832.700000	3.23197e-22
2832.650000	3.2347e-22
2832.600000	3.23743e-22
2832.550000	3.24017e-22
2832.500000	3.24291e-22
2832.450000	3.24565e-22
2832.400000	3.2484e-22
2832.350000	3.25114e-22
2832.300000	3.25389e-22
2832.250000	3.25664e-22
2832.200000	3.25939e-22
2832.150000	3.26215e-22
2832.100000	3.26491e-22
2832.050000	3.26767e-22
2832.000000	3.27043e-22
2831.950000	3.27319e-22
2831.900000	3.27596e-22
2831.850000	3.27873e-22
2831.800000	3.2815e-22
2831.750000	3.28428e-22
2831.700000	3.28705e-22
2831.650000	3.28983e-22
2831.600000	3.29261e-22
2831.550000	3.2954e-22
2831.500000	3.29818e-22
2831.450000	3.30097e-22
2831.400000	3.30376e-22
2831.350000	3.30655e-22
2831.300000	3.30935e-22
2831.250000	3.31215e-22
2831.200000	3.31495e-22
2831.150000	3.31775e-22
2831.100000	3.32055e-22
2831.050000	3.32336e-22
2831.000000	3.32617e-22
2830.950000	3.32898e-22
2830.900000	3.3318e-22
2830.850000	3.33461e-22
2830.800000	3.33743e-22
2830.750000	3.34025e-22
2830.700000	3.34308e-22
2830.650000	3.3459e-22
2830.600000	3.34873e-22
2830.550000	3.35156e-22
2830.500000	3.3544e-22
2830.450000	3.35723e-22
2830.400000	3.36007e-22
2830.350000	3.36291e-22
2830.300000	3.36575e-22
2830.250000	3.3686e-22
2830.200000	3.37145e-22
2830.150000	3.3743e-22
2830.100000	3.37715e-22
2830.050000	3.38001e-22
2830.000000	3.38286e-22
2829.950000	3.38572e-22
2829.900000	3.38858e-22
2829.850000	3.39145e-22
2829.800000	3.39432e-22
2829.750000	3.39719e-22
2829.700000	3.40006e-22
2829.650000	3.40293e-22
2829.600000	3.40581e-22
2829.550000	3.40869e-22
2829.500000	3.41157e-22
2829.450000	3.41445e-22
2829.400000	3.41734e-22
2829.350000	3.42023e-22
2829.300000	3.42312e-22
2829.250000	3.42601e-22
2829.200000	3.42891e-22
2829.150000	3.43181e-22
2829.100000	3.43471e-22
2829.050000	3.43761e-22
2829.000000	3.44052e-22
2828.950000	3.44343e-22
2828.900000	3.44634e-22
2828.850000	3.44925e-22
2828.800000	3.45217e-22
2828.750000	3.45509e-22
2828.700000	3.45801e-22
2828.650000	3.46093e-22
2828.600000	3.46386e-22
2828.550000	3.46679e-22
2828.500000	3.46972e-22
2828.450000	3.47265e-22
2828.400000	3.47559e-22
2828.350000	3.47852e-22
2828.300000	3.48146e-22
2828.250000	3.48441e-22
2828.200000	3.48735e-22
2828.150000	3.4903e-22
2828.100000	3.49325e-22
2828.050000	3.49621e-22
2828.000000	3.49916e-22
2827.950000	3.50212e-22
2827.900000	3.50508e-22
2827.850000	3.50804e-22
2827.800000	3.51101e-22
2827.750000	3.51398e-22
2827.700000	3.51695e-22
2827.650000	3.51992e-22
2827.600000	3.5229e-22
2827.550000	3.52587e-22
2827.500000	3.52886e-22
2827.450000	3.53184e-22
2827.400000	3.53482e-22
2827.350000	3.53781e-22
2827.300000	3.5408e-22
2827.250000	3.5438e-22
2827.200000	3.54679e-22
2827.150000	3.54979e-22
2827.100000	3.55279e-22
2827.050000	3.5558e-22
2827.000000	3.5588e-22
2826.950000	3.56181e-22
2826.900000	3.56482e-22
2826.850000	3.56783e-22
2826.800000	3.57085e-22
2826.750000	3.57387e-22
2826.700000	3.57689e-22
2826.650000	3.57991e-22
2826.600000	3.58294e-22
2826.550000	3.58597e-22
2826.500000	3.589e-22
2826.450000	3.59204e-22
2826.400000	3.59507e-22
2826.350000	3.59811e-22
2826.300000	3.60115e-22
2826.250000	3.6042e-22
2826.200000	3.60724e-22
2826.150000	3.61029e-22
2826.100000	3.61335e-22
2826.050000	3.6164e-22
2826.000000	3.61946e-22
2825.950000	3.62252e-22
2825.900000	3.62558e-22
2825.850000	3.62865e-22
2825.800000	3.63171e-22
2825.750000	3.63478e-22
2825.700000	3.63786e-22
2825.650000	3.64093e-22
2825.600000	3.64401e-22
2825.550000	3.64709e-22
2825.500000	3.65017e-22
2825.450000	3.65326e-22
2825.400000	3.65635e-22
2825.350000	3.65944e-22
2825.300000	3.66253e-22
2825.250000	3.66563e-22
2825.200000	3.66873e-22
2825.150000	3.67183e-22
2825.100000	3.67493e-22
2825.050000	3.67804e-22
2825.000000	3.68115e-22
2824.950000	3.68426e-22
2824.900000	3.68738e-22
2824.850000	3.69049e-22
2824.800000	3.69361e-22
2824.750000	3.69673e-22
2824.700000	3.69986e-22
2824.650000	3.70299e-22
2824.600000	3.70612e-22
2824.550000	3.70925e-22
2824.500000	3.71239e-22
2824.450000	3.71553e-22
2824.400000	3.71867e-22
2824.350000	3.72181e-22
2824.300000	3.72496e-22
2824.250000	3.72811e-22
2824.200000	3.73126e-22
2824.150000	3.73441e-22
2824.100000	3.73757e-22
2824.050000	3.74073e-22
2824.000000	3.74389e-22
2823.950000	3.74706e-22
2823.900000	3.75022e-22
2823.850000	3.75339e-22
2823.800000	3.75657e-22
2823.750000	3.75974e-22
2823.700000	3.76292e-22
2823.650000	3.7661e-22
2823.600000	3.76929e-22
2823.550000	3.77247e-22
2823.500000	3.77566e-22
2823.450000	3.77885e-22
2823.400000	3.78205e-22
2823.350000	3.78525e-22
2823.300000	3.78845e-22
2823.250000	3.79165e-22
2823.200000	3.79485e-22
2823.150000	3.79806e-22
2823.100000	3.80127e-22
2823.050000	3.80449e-22
2823.000000	3.8077e-22
2822.950000	3.81092e-22
2822.900000	3.81414e-22
2822.850000	3.81737e-22
2822.800000	3.82059e-22
2822.750000	3.82382e-22
2822.700000	3.82706e-22
2822.650000	3.83029e-22
2822.600000	3.83353e-22
2822.550000	3.83677e-22
2822.500000	3.84001e-22
2822.450000	3.84326e-22
2822.400000	3.84651e-22
2822.350000	3.84976e-22
2822.300000	3.85302e-22
2822.250000	3.85627e-22
2822.200000	3.85953e-22
2822.150000	3.8628e-22
2822.100000	3.86606e-22
2822.050000	3.86933e-22
2822.000000	3.8726e-22
2821.950000	3.87588e-22
2821.900000	3.87915e-22
2821.850000	3.88243e-22
2821.800000	3.88571e-22
2821.750000	3.889e-22
2821.700000	3.89229e-22
2821.650000	3.89558e-22
2821.600000	3.89887e-22
2821.550000	3.90217e-22
2821.500000	3.90546e-22
2821.450000	3.90877e-22
2821.400000	3.91207e-22
2821.350000	3.91538e-22
2821.300000	3.91869e-22
2821.250000	3.922e-22
2821.200000	3.92532e-22
2821.150000	3.92864e-22
2821.100000	3.93196e-22
2821.050000	3.93528e-22
2821.000000	3.93861e-22
2820.950000	3.94194e-22
2820.900000	3.94527e-22
2820.850000	3.9486e-22
2820.800000	3.95194e-22
2820.750000	3.95528e-22
2820.700000	3.95863e-22
2820.650000	3.96197e-22
2820.600000	3.96532e-22
2820.550000	3.96868e-22
2820.500000	3.97203e-22
2820.450000	3.97539e-22
2820.400000	3.97875e-22
2820.350000	3.98211e-22
2820.300000	3.98548e-22
2820.250000	3.98885e-22
2820.200000	3.99222e-22
2820.150000	3.9956e-22
2820.100000	3.99897e-22
2820.050000	4.00235e-22
2820.000000	4.00574e-22
2819.950000	4.00912e-22
2819.900000	4.01251e-22
2819.850000	4.01591e-22
2819.800000	4.0193e-22
2819.750000	4.0227e-22
2819.700000	4.0261e-22
2819.650000	4.0295e-22
2819.600000	4.03291e-22
2819.550000	4.03632e-22
2819.500000	4.03973e-22
2819.450000	4.04315e-22
2819.400000	4.04656e-22
2819.350000	4.04998e-22
2819.300000	4.05341e-22
2819.250000	4.05684e-22
2819.200000	4.06026e-22
2819.150000	4.0637e-22
2819.100000	4.06713e-22
2819.050000	4.07057e-22
2819.000000	4.07401e-22
2818.950000	4.07746e-22
2818.900000	4.0809e-22
2818.850000	4.08435e-22
2818.800000	4.08781e-22
2818.750000	4.09126e-22
2818.700000	4.09472e-22
2818.650000	4.09818e-22
2818.600000	4.10165e-22
2818.550000	4.10511e-22
2818.500000	4.10858e-22
2818.450000	4.11206e-22
2818.400000	4.11553e-22
2818.350000	4.11901e-22
2818.300000	4.1225e-22
2818.250000	4.12598e-22
2818.200000	4.12947e-22
2818.150000	4.13296e-22
2818.100000	4.13645e-22
2818.050000	4.13995e-22
2818.000000	4.14345e-22
2817.950000	4.14695e-22
2817.900000	4.15046e-22
2817.850000	4.15397e-22
2817.800000	4.15748e-22
2817.750000	4.16099e-22
2817.700000	4.16451e-22
2817.650000	4.16803e-22
2817.600000	4.17156e-22
2817.550000	4.17508e-22
2817.500000	4.17861e-22
2817.450000	4.18215e-22
2817.400000	4.18568e-22
2817.350000	4.18922e-22
2817.300000	4.19276e-22
2817.250000	4.19631e-22
2817.200000	4.19985e-22
2817.150000	4.2034e-22
2817.100000	4.20696e-22
2817.050000	4.21051e-22
2817.000000	4.21407e-22
2816.950000	4.21764e-22
2816.900000	4.2212e-22
2816.850000	4.22477e-22
2816.800000	4.22834e-22
2816.750000	4.23192e-22
2816.700000	4.23549e-22
2816.650000	4.23907e-22
2816.600000	4.24266e-22
2816.550000	4.24624e-22
2816.500000	4.24983e-22
2816.450000	4.25343e-22
2816.400000	4.25702e-22
2816.350000	4.26062e-22
2816.300000	4.26422e-22
2816.250000	4.26783e-22
2816.200000	4.27144e-22
2816.150000	4.27505e-22
2816.100000	4.27866e-22
2816.050000	4.28228e-22
2816.000000	4.2859e-22
2815.950000	4.28952e-22
2815.900000	4.29315e-22
2815.850000	4.29678e-22
2815.800000	4.30041e-22
2815.750000	4.30405e-22
2815.700000	4.30768e-22
2815.650000	4.31133e-22
2815.600000	4.31497e-22
2815.550000	4.31862e-22
2815.500000	4.32227e-22
2815.450000	4.32592e-22
2815.400000	4.32958e-22
2815.350000	4.33324e-22
2815.300000	4.3369e-22
2815.250000	4.34057e-22
2815.200000	4.34424e-22
2815.150000	4.34791e-22
2815.100000	4.35159e-22
2815.050000	4.35527e-22
2815.000000	4.35895e-22
2814.950000	4.36263e-22
2814.900000	4.36632e-22
2814.850000	4.37001e-22
2814.800000	4.37371e-22
2814.750000	4.3774e-22
2814.700000	4.38111e-22
2814.650000	4.38481e-22
2814.600000	4.38852e-22
2814.550000	4.39223e-22
2814.500000	4.39594e-22
2814.450000	4.39966e-22
2814.400000	4.40338e-22
2814.350000	4.4071e-22
2814.300000	4.41082e-22
2814.250000	4.41455e-22
2814.200000	4.41828e-22
2814.150000	4.42202e-22
2814.100000	4.42576e-22
2814.050000	4.4295e-22
2814.000000	4.43324e-22
2813.950000	4.43699e-22
2813.900000	4.44074e-22
2813.850000	4.4445e-22
2813.800000	4.44825e-22
2813.750000	4.45201e-22
2813.700000	4.45578e-22
2813.650000	4.45955e-22
2813.600000	4.46332e-22
2813.550000	4.46709e-22
2813.500000	4.47087e-22
2813.450000	4.47464e-22
2813.400000	4.47843e-22
2813.350000	4.48221e-22
2813.300000	4.486e-22
2813.250000	4.4898e-22
2813.200000	4.49359e-22
2813.150000	4.49739e-22
2813.100000	4.50119e-22
2813.050000	4.505e-22
2813.000000	4.50881e-22
2812.950000	4.51262e-22
2812.900000	4.51643e-22
2812.850000	4.52025e-22
2812.800000	4.52407e-22
2812.750000	4.5279e-22
2812.700000	4.53172e-22
2812.650000	4.53556e-22
2812.600000	4.53939e-22
2812.550000	4.54323e-22
2812.500000	4.54707e-22
2812.450000	4.55091e-22
2812.400000	4.55476e-22
2812.350000	4.55861e-22
2812.300000	4.56246e-22
2812.250000	4.56632e-22
2812.200000	4.57018e-22
2812.150000	4.57404e-22
2812.100000	4.57791e-22
2812.050000	4.58178e-22
2812.000000	4.58565e-22
2811.950000	4.58953e-22
2811.900000	4.59341e-22
2811.850000	4.59729e-22
2811.800000	4.60118e-22
2811.750000	4.60507e-22
2811.700000	4.60896e-22
2811.650000	4.61286e-22
2811.600000	4.61676e-22
2811.550000	4.62066e-22
2811.500000	4.62457e-22
2811.450000	4.62848e-22
2811.400000	4.63239e-22
2811.350000	4.63631e-22
2811.300000	4.64023e-22
2811.250000	4.64415e-22
2811.200000	4.64808e-22
2811.150000	4.65201e-22
2811.100000	4.65594e-22
2811.050000	4.65987e-22
2811.000000	4.66381e-22
2810.950000	4.66776e-22
2810.900000	4.6717e-22
2810.850000	4.67565e-22
2810.800000	4.67961e-22
2810.750000	4.68356e-22
2810.700000	4.68752e-22
2810.650000	4.69148e-22
2810.600000	4.69545e-22
2810.550000	4.69942e-22
2810.500000	4.70339e-22
2810.450000	4.70737e-22
2810.400000	4.71135e-22
2810.350000	4.71533e-22
2810.300000	4.71932e-22
2810.250000	4.72331e-22
2810.200000	4.7273e-22
2810.150000	4.7313e-22
2810.100000	4.7353e-22
2810.050000	4.7393e-22
2810.000000	4.74331e-22
2809.950000	4.74732e-22
2809.900000	4.75133e-22
2809.850000	4.75535e-22
2809.800000	4.75937e-22
2809.750000	4.76339e-22
2809.700000	4.76742e-22
2809.650000	4.77145e-22
2809.600000	4.77548e-22
2809.550000	4.77952e-22
2809.500000	4.78356e-22
2809.450000	4.7876e-22
2809.400000	4.79165e-22
2809.350000	4.7957e-22
2809.300000	4.79975e-22
2809.250000	4.80381e-22
2809.200000	4.80787e-22
2809.150000	4.81194e-22
2809.100000	4.81601e-22
2809.050000	4.82008e-22
2809.000000	4.82415e-22
2808.950000	4.82823e-22
2808.900000	4.83231e-22
2808.850000	4.8364e-22
2808.800000	4.84049e-22
2808.750000	4.84458e-22
2808.700000	4.84867e-22
2808.650000	4.85277e-22
2808.600000	4.85688e-22
2808.550000	4.86098e-22
2808.500000	4.86509e-22
2808.450000	4.8692e-22
2808.400000	4.87332e-22
2808.350000	4.87744e-22
2808.300000	4.88156e-22
2808.250000	4.88569e-22
2808.200000	4.88982e-22
2808.150000	4.89395e-22
2808.100000	4.89809e-22
2808.050000	4.90223e-22
2808.000000	4.90638e-22
2807.950000	4.91052e-22
2807.900000	4.91468e-22
2807.850000	4.91883e-22
2807.800000	4.92299e-22
2807.750000	4.92715e-22
2807.700000	4.93132e-22
2807.650000	4.93549e-22
2807.600000	4.93966e-22
2807.550000	4.94383e-22
2807.500000	4.94801e-22
2807.450000	4.9522e-22
2807.400000	4.95638e-22
2807.350000	4.96057e-22
2807.300000	4.96477e-22
2807.250000	4.96896e-22
2807.200000	4.97316e-22
2807.150000	4.97737e-22
2807.100000	4.98158e-22
2807.050000	4.98579e-22
2807.000000	4.99e-22
2806.950000	4.99422e-22
2806.900000	4.99844e-22
2806.850000	5.00267e-22
2806.800000	5.0069e-22
2806.750000	5.01113e-22
2806.700000	5.01537e-22
2806.650000	5.01961e-22
2806.600000	5.02385e-22
2806.550000	5.0281e-22
2806.500000	5.03235e-22
2806.450000	5.0366e-22
2806.400000	5.04086e-22
2806.350000	5.04512e-22
2806.300000	5.04939e-22
2806.250000	5.05366e-22
2806.200000	5.05793e-22
2806.150000	5.06221e-22
2806.100000	5.06648e-22
2806.050000	5.07077e-22
2806.000000	5.07505e-22
2805.950000	5.07935e-22
2805.900000	5.08364e-22
2805.850000	5.08794e-22
2805.800000	5.09224e-22
2805.750000	5.09654e-22
2805.700000	5.10085e-22
2805.650000	5.10516e-22
2805.600000	5.10948e-22
2805.550000	5.1138e-22
2805.500000	5.11812e-22
2805.450000	5.12245e-22
2805.400000	5.12678e-22
2805.350000	5.13111e-22
2805.300000	5.13545e-22
2805.250000	5.13979e-22
2805.200000	5.14414e-22
2805.150000	5.14849e-22
2805.100000	5.15284e-22
2805.050000	5.1572e-22
2805.000000	5.16156e-22
2804.950000	5.16592e-22
2804.900000	5.17029e-22
2804.850000	5.17466e-22
2804.800000	5.17903e-22
2804.750000	5.18341e-22
2804.700000	5.18779e-22
2804.650000	5.19218e-22
2804.600000	5.19657e-22
2804.550000	5.20096e-22
2804.500000	5.20536e-22
2804.450000	5.20976e-22
2804.400000	5.21416e-22
2804.350000	5.21857e-22
2804.300000	5.22298e-22
2804.250000	5.2274e-22
2804.200000	5.23182e-22
2804.150000	5.23624e-22
2804.100000	5.24067e-22
2804.050000	5.2451e-22
2804.000000	5.24953e-22
2803.950000	5.25397e-22
2803.900000	5.25841e-22
2803.850000	5.26286e-22
2803.800000	5.26731e-22
2803.750000	5.27176e-22
2803.700000	5.27622e-22
2803.650000	5.28068e-22
2803.600000	5.28514e-22
2803.550000	5.28961e-22
2803.500000	5.29408e-22
2803.450000	5.29856e-22
2803.400000	5.30303e-22
2803.350000	5.30752e-22
2803.300000	5.31201e-22
2803.250000	5.3165e-22
2803.200000	5.32099e-22
2803.150000	5.32549e-22
2803.100000	5.32999e-22
2803.050000	5.3345e-22
2803.000000	5.33901e-22
2802.950000	5.34352e-22
2802.900000	5.34804e-22
2802.850000	5.35256e-22
2802.800000	5.35708e-22
2802.750000	5.36161e-22
2802.700000	5.36615e-22
2802.650000	5.37068e-22
2802.600000	5.37522e-22
2802.550000	5.37977e-22
2802.500000	5.38431e-22
2802.450000	5.38887e-22
2802.400000	5.39342e-22
2802.350000	5.39798e-22
2802.300000	5.40255e-22
2802.250000	5.40711e-22
2802.200000	5.41168e-22
2802.150000	5.41626e-22
2802.100000	5.42084e-22
2802.050000	5.42542e-22
2802.000000	5.43001e-22
2801.950000	5.4346e-22
2801.900000	5.43919e-22
2801.850000	5.44379e-22
2801.800000	5.44839e-22
2801.750000	5.453e-22
2801.700000	5.45761e-22
2801.650000	5.46222e-22
2801.600000	5.46684e-22
2801.550000	5.47146e-22
2801.500000	5.47609e-22
2801.450000	5.48072e-22
2801.400000	5.48535e-22
2801.350000	5.48999e-22
2801.300000	5.49463e-22
2801.250000	5.49927e-22
2801.200000	5.50392e-22
2801.150000	5.50858e-22
2801.100000	5.51323e-22
2801.050000	5.51789e-22
2801.000000	5.52256e-22
2800.950000	5.52723e-22
2800.900000	5.5319e-22
2800.850000	5.53658e-22
2800.800000	5.54126e-22
2800.750000	5.54594e-22
2800.700000	5.55063e-22
2800.650000	5.55532e-22
2800.600000	5.56002e-22
2800.550000	5.56472e-22
2800.500000	5.56942e-22
2800.450000	5.57413e-22
2800.400000	5.57884e-22
2800.350000	5.58356e-22
2800.300000	5.58828e-22
2800.250000	5.59301e-22
2800.200000	5.59773e-22
2800.150000	5.60247e-22
2800.100000	5.6072e-22
2800.050000	5.61194e-22
2800.000000	5.61669e-22
2799.950000	5.62144e-22
2799.900000	5.62619e-22
2799.850000	5.63094e-22
2799.800000	5.6357e-22
2799.750000	5.64047e-22
2799.700000	5.64524e-22
2799.650000	5.65001e-22
2799.600000	5.65479e-22
2799.550000	5.65957e-22
2799.500000	5.66435e-22
2799.450000	5.66914e-22
2799.400000	5.67393e-22
2799.350000	5.67873e-22
2799.300000	5.68353e-22
2799.250000	5.68834e-22
2799.200000	5.69314e-22
2799.150000	5.69796e-22
2799.100000	5.70277e-22
2799.050000	5.7076e-22
2799.000000	5.71242e-22
2798.950000	5.71725e-22
2798.900000	5.72208e-22
2798.850000	5.72692e-22
2798.800000	5.73176e-22
2798.750000	5.73661e-22
2798.700000	5.74146e-22
2798.650000	5.74631e-22
2798.600000	5.75117e-22
2798.550000	5.75603e-22
2798.500000	5.7609e-22
2798.450000	5.76577e-22
2798.400000	5.77064e-22
2798.350000	5.77552e-22
2798.300000	5.7804e-22
2798.250000	5.78529e-22
2798.200000	5.79018e-22
2798.150000	5.79508e-22
2798.100000	5.79997e-22
2798.050000	5.80488e-22
2798.000000	5.80979e-22
2797.950000	5.8147e-22
2797.900000	5.81961e-22
2797.850000	5.82453e-22
2797.800000	5.82946e-22
2797.750000	5.83439e-22
2797.700000	5.83932e-22
2797.650000	5.84425e-22
2797.600000	5.84919e-22
2797.550000	5.85414e-22
2797.500000	5.85909e-22
2797.450000	5.86404e-22
2797.400000	5.869e-22
2797.350000	5.87396e-22
2797.300000	5.87893e-22
2797.250000	5.8839e-22
2797.200000	5.88887e-22
2797.150000	5.89385e-22
2797.100000	5.89883e-22
2797.050000	5.90382e-22
2797.000000	5.90881e-22
2796.950000	5.91381e-22
2796.900000	5.91881e-22
2796.850000	5.92381e-22
2796.800000	5.92882e-22
2796.750000	5.93383e-22
2796.700000	5.93885e-22
2796.650000	5.94387e-22
2796.600000	5.94889e-22
2796.550000	5.95392e-22
2796.500000	5.95895e-22
2796.450000	5.96399e-22
2796.400000	5.96903e-22
2796.350000	5.97408e-22
2796.300000	5.97913e-22
2796.250000	5.98419e-22
2796.200000	5.98924e-22
2796.150000	5.99431e-22
2796.100000	5.99938e-22
2796.050000	6.00445e-22
2796.000000	6.00952e-22
2795.950000	6.0146e-22
2795.900000	6.01969e-22
2795.850000	6.02478e-22
2795.800000	6.02987e-22
2795.750000	6.03497e-22
2795.700000	6.04007e-22
2795.650000	6.04518e-22
2795.600000	6.05029e-22
2795.550000	6.0554e-22
2795.500000	6.06052e-22
2795.450000	6.06564e-22
2795.400000	6.07077e-22
2795.350000	6.07591e-22
2795.300000	6.08104e-22
2795.250000	6.08618e-22
2795.200000	6.09133e-22
2795.150000	6.09648e-22
2795.100000	6.10163e-22
2795.050000	6.10679e-22
2795.000000	6.11195e-22
2794.950000	6.11712e-22
2794.900000	6.12229e-22
2794.850000	6.12747e-22
2794.800000	6.13265e-22
2794.750000	6.13783e-22
2794.700000	6.14302e-22
2794.650000	6.14821e-22
2794.600000	6.15341e-22
2794.550000	6.15861e-22
2794.500000	6.16382e-22
2794.450000	6.16903e-22
2794.400000	6.17425e-22
2794.350000	6.17947e-22
2794.300000	6.18469e-22
2794.250000	6.18992e-22
2794.200000	6.19515e-22
2794.150000	6.20039e-22
2794.100000	6.20563e-22
2794.050000	6.21088e-22
2794.000000	6.21613e-22
2793.950000	6.22138e-22
2793.900000	6.22664e-22
2793.850000	6.23191e-22
2793.800000	6.23717e-22
2793.750000	6.24245e-22
2793.700000	6.24773e-22
2793.650000	6.25301e-22
2793.600000	6.25829e-22
2793.550000	6.26358e-22
2793.500000	6.26888e-22
2793.450000	6.27418e-22
2793.400000	6.27948e-22
2793.350000	6.28479e-22
2793.300000	6.29011e-22
2793.250000	6.29542e-22
2793.200000	6.30074e-22
2793.150000	6.30607e-22
2793.100000	6.3114e-22
2793.050000	6.31674e-22
2793.000000	6.32208e-22
2792.950000	6.32742e-22
2792.900000	6.33277e-22
2792.850000	6.33813e-22
2792.800000	6.34348e-22
2792.750000	6.34885e-22
2792.700000	6.35421e-22
2792.650000	6.35959e-22
2792.600000	6.36496e-22
2792.550000	6.37034e-22
2792.500000	6.37573e-22
2792.450000	6.38112e-22
2792.400000	6.38651e-22
2792.350000	6.39191e-22
2792.300000	6.39732e-22
2792.250000	6.40273e-22
2792.200000	6.40814e-22
2792.150000	6.41356e-22
2792.100000	6.41898e-22
2792.050000	6.4244e-22
2792.000000	6.42984e-22
2791.950000	6.43527e-22
2791.900000	6.44071e-22
2791.850000	6.44616e-22
2791.800000	6.45161e-22
2791.750000	6.45706e-22
2791.700000	6.46252e-22
2791.650000	6.46798e-22
2791.600000	6.47345e-22
2791.550000	6.47892e-22
2791.500000	6.4844e-22
2791.450000	6.48988e-22
2791.400000	6.49537e-22
2791.350000	6.50086e-22
2791.300000	6.50636e-22
2791.250000	6.51186e-22
2791.200000	6.51736e-22
2791.150000	6.52287e-22
2791.100000	6.52839e-22
2791.050000	6.53391e-22
2791.000000	6.53943e-22
2790.950000	6.54496e-22
2790.900000	6.55049e-22
2790.850000	6.55603e-22
2790.800000	6.56157e-22
2790.750000	6.56712e-22
2790.700000	6.57267e-22
2790.650000	6.57823e-22
2790.600000	6.58379e-22
2790.550000	6.58935e-22
2790.500000	6.59492e-22
2790.450000	6.6005e-22
2790.400000	6.60608e-22
2790.350000	6.61166e-22
2790.300000	6.61725e-22
2790.250000	6.62285e-22
2790.200000	6.62845e-22
2790.150000	6.63405e-22
2790.100000	6.63966e-22
2790.050000	6.64527e-22
2790.000000	6.65089e-22
2789.950000	6.65651e-22
2789.900000	6.66214e-22
2789.850000	6.66777e-22
2789.800000	6.67341e-22
2789.750000	6.67905e-22
2789.700000	6.6847e-22
2789.650000	6.69035e-22
2789.600000	6.69601e-22
2789.550000	6.70167e-22
2789.500000	6.70733e-22
2789.450000	6.713e-22
2789.400000	6.71868e-22
2789.350000	6.72436e-22
2789.300000	6.73004e-22
2789.250000	6.73573e-22
2789.200000	6.74143e-22
2789.150000	6.74713e-22
2789.100000	6.75283e-22
2789.050000	6.75854e-22
2789.000000	6.76425e-22
2788.950000	6.76997e-22
2788.900000	6.77569e-22
2788.850000	6.78142e-22
2788.800000	6.78716e-22
2788.750000	6.79289e-22
2788.700000	6.79864e-22
2788.650000	6.80438e-22
2788.600000	6.81014e-22
2788.550000	6.81589e-22
2788.500000	6.82166e-22
2788.450000	6.82742e-22
2788.400000	6.83319e-22
2788.350000	6.83897e-22
2788.300000	6.84475e-22
2788.250000	6.85054e-22
2788.200000	6.85633e-22
2788.150000	6.86213e-22
2788.100000	6.86793e-22
2788.050000	6.87374e-22
2788.000000	6.87955e-22
2787.950000	6.88536e-22
2787.900000	6.89118e-22
2787.850000	6.89701e-22
2787.800000	6.90284e-22
2787.750000	6.90868e-22
2787.700000	6.91452e-22
2787.650000	6.92036e-22
2787.600000	6.92621e-22
2787.550000	6.93207e-22
2787.500000	6.93793e-22
2787.450000	6.94379e-22
2787.400000	6.94966e-22
2787.350000	6.95554e-22
2787.300000	6.96142e-22
2787.250000	6.9673e-22
2787.200000	6.97319e-22
2787.150000	6.97909e-22
2787.100000	6.98499e-22
2787.050000	6.9909e-22
2787.000000	6.99681e-22
2786.950000	7.00272e-22
2786.900000	7.00864e-22
2786.850000	7.01457e-22
2786.800000	7.0205e-22
2786.750000	7.02643e-22
2786.700000	7.03237e-22
2786.650000	7.03832e-22
2786.600000	7.04427e-22
2786.550000	7.05022e-22
2786.500000	7.05618e-22
2786.450000	7.06215e-22
2786.400000	7.06812e-22
2786.350000	7.07409e-22
2786.300000	7.08007e-22
2786.250000	7.08606e-22
2786.200000	7.09205e-22
2786.150000	7.09805e-22
2786.100000	7.10405e-22
2786.050000	7.11005e-22
2786.000000	7.11606e-22
2785.950000	7.12208e-22
2785.900000	7.1281e-22
2785.850000	7.13413e-22
2785.800000	7.14016e-22
2785.750000	7.14619e-22
2785.700000	7.15224e-22
2785.650000	7.15828e-22
2785.600000	7.16433e-22
2785.550000	7.17039e-22
2785.500000	7.17645e-22
2785.450000	7.18252e-22
2785.400000	7.18859e-22
2785.350000	7.19467e-22
2785.300000	7.20075e-22
2785.250000	7.20684e-22
2785.200000	7.21293e-22
2785.150000	7.21903e-22
2785.100000	7.22513e-22
2785.050000	7.23124e-22
2785.000000	7.23735e-22
2784.950000	7.24347e-22
2784.900000	7.2496e-22
2784.850000	7.25572e-22
2784.800000	7.26186e-22
2784.750000	7.268e-22
2784.700000	7.27414e-22
2784.650000	7.28029e-22
2784.600000	7.28645e-22
2784.550000	7.29261e-22
2784.500000	7.29877e-22
2784.450000	7.30494e-22
2784.400000	7.31112e-22
2784.350000	7.3173e-22
2784.300000	7.32348e-22
2784.250000	7.32968e-22
2784.200000	7.33587e-22
2784.150000	7.34207e-22
2784.100000	7.34828e-22
2784.050000	7.35449e-22
2784.000000	7.36071e-22
2783.950000	7.36693e-22
2783.900000	7.37316e-22
2783.850000	7.3794e-22
2783.800000	7.38563e-22
2783.750000	7.39188e-22
2783.700000	7.39813e-22
2783.650000	7.40438e-22
2783.600000	7.41064e-22
2783.550000	7.41691e-22
2783.500000	7.42318e-22
2783.450000	7.42945e-22
2783.400000	7.43573e-22
2783.350000	7.44202e-22
2783.300000	7.44831e-22
2783.250000	7.45461e-22
2783.200000	7.46091e-22
2783.150000	7.46722e-22
2783.100000	7.47353e-22
2783.050000	7.47985e-22
2783.000000	7.48617e-22
2782.950000	7.4925e-22
2782.900000	7.49884e-22
2782.850000	7.50517e-22
2782.800000	7.51152e-22
2782.750000	7.51787e-22
2782.700000	7.52423e-22
2782.650000	7.53059e-22
2782.600000	7.53695e-22
2782.550000	7.54332e-22
2782.500000	7.5497e-22
2782.450000	7.55608e-22
2782.400000	7.56247e-22
2782.350000	7.56887e-22
2782.300000	7.57526e-22
2782.250000	7.58167e-22
2782.200000	7.58808e-22
2782.150000	7.59449e-22
2782.100000	7.60091e-22
2782.050000	7.60734e-22
2782.000000	7.61377e-22
2781.950000	7.62021e-22
2781.900000	7.62665e-22
2781.850000	7.6331e-22
2781.800000	7.63955e-22
2781.750000	7.64601e-22
2781.700000	7.65247e-22
2781.650000	7.65894e-22
2781.600000	7.66542e-22
2781.550000	7.6719e-22
2781.500000	7.67838e-22
2781.450000	7.68488e-22
2781.400000	7.69137e-22
2781.350000	7.69787e-22
2781.300000	7.70438e-22
2781.250000	7.7109e-22
2781.200000	7.71741e-22
2781.150000	7.72394e-22
2781.100000	7.73047e-22
2781.050000	7.737e-22
2781.000000	7.74355e-22
2780.950000	7.75009e-22
2780.900000	7.75664e-22
2780.850000	7.7632e-22
2780.800000	7.76976e-22
2780.750000	7.77633e-22
2780.700000	7.78291e-22
2780.650000	7.78949e-22
2780.600000	7.79607e-22
2780.550000	7.80266e-22
2780.500000	7.80926e-22
2780.450000	7.81586e-22
2780.400000	7.82247e-22
2780.350000	7.82908e-22
2780.300000	7.8357e-22
2780.250000	7.84233e-22
2780.200000	7.84896e-22
2780.150000	7.85559e-22
2780.100000	7.86223e-22
2780.050000	7.86888e-22
2780.000000	7.87553e-22
2779.950000	7.88219e-22
2779.900000	7.88885e-22
2779.850000	7.89552e-22
2779.800000	7.9022e-22
2779.750000	7.90888e-22
2779.700000	7.91556e-22
2779.650000	7.92226e-22
2779.600000	7.92895e-22
2779.550000	7.93566e-22
2779.500000	7.94237e-22
2779.450000	7.94908e-22
2779.400000	7.9558e-22
2779.350000	7.96253e-22
2779.300000	7.96926e-22
2779.250000	7.976e-22
2779.200000	7.98274e-22
2779.150000	7.98949e-22
2779.100000	7.99624e-22
2779.050000	8.003e-22
2779.000000	8.00977e-22
2778.950000	8.01654e-22
2778.900000	8.02332e-22
2778.850000	8.0301e-22
2778.800000	8.03689e-22
2778.750000	8.04368e-22
2778.700000	8.05048e-22
2778.650000	8.05729e-22
2778.600000	8.0641e-22
2778.550000	8.07092e-22
2778.500000	8.07774e-22
2778.450000	8.08457e-22
2778.400000	8.0914e-22
2778.350000	8.09825e-22
2778.300000	8.10509e-22
2778.250000	8.11194e-22
2778.200000	8.1188e-22
2778.150000	8.12567e-22
2778.100000	8.13253e-22
2778.050000	8.13941e-22
2778.000000	8.14629e-22
2777.950000	8.15318e-22
2777.900000	8.16007e-22
2777.850000	8.16697e-22
2777.800000	8.17387e-22
2777.750000	8.18078e-22
2777.700000	8.1877e-22
2777.650000	8.19462e-22
2777.600000	8.20155e-22
2777.550000	8.20848e-22
2777.500000	8.21542e-22
2777.450000	8.22237e-22
2777.400000	8.22932e-22
2777.350000	8.23628e-22
2777.300000	8.24324e-22
2777.250000	8.25021e-22
2777.200000	8.25718e-22
2777.150000	8.26416e-22
2777.100000	8.27115e-22
2777.050000	8.27814e-22
2777.000000	8.28514e-22
2776.950000	8.29215e-22
2776.900000	8.29916e-22
2776.850000	8.30617e-22
2776.800000	8.3132e-22
2776.750000	8.32022e-22
2776.700000	8.32726e-22
2776.650000	8.3343e-22
2776.600000	8.34134e-22
2776.550000	8.3484e-22
2776.500000	8.35545e-22
2776.450000	8.36252e-22
2776.400000	8.36959e-22
2776.350000	8.37666e-22
2776.300000	8.38374e-22
2776.250000	8.39083e-22
2776.200000	8.39793e-22
2776.150000	8.40503e-22
2776.100000	8.41213e-22
2776.050000	8.41924e-22
2776.000000	8.42636e-22
2775.950000	8.43348e-22
2775.900000	8.44061e-22
2775.850000	8.44775e-22
2775.800000	8.45489e-22
2775.750000	8.46204e-22
2775.700000	8.46919e-22
2775.650000	8.47635e-22
2775.600000	8.48352e-22
2775.550000	8.49069e-22
2775.500000	8.49787e-22
2775.450000	8.50505e-22
2775.400000	8.51224e-22
2775.350000	8.51944e-22
2775.300000	8.52664e-22
2775.250000	8.53385e-22
2775.200000	8.54107e-22
2775.150000	8.54829e-22
2775.100000	8.55551e-22
2775.050000	8.56275e-22
2775.000000	8.56999e-22
2774.950000	8.57723e-22
2774.900000	8.58448e-22
2774.850000	8.59174e-22
2774.800000	8.599e-22
2774.750000	8.60627e-22
2774.700000	8.61355e-22
2774.650000	8.62083e-22
2774.600000	8.62812e-22
2774.550000	8.63541e-22
2774.500000	8.64271e-22
2774.450000	8.65002e-22
2774.400000	8.65733e-22
2774.350000	8.66465e-22
2774.300000	8.67198e-22
2774.250000	8.67931e-22
2774.200000	8.68665e-22
2774.150000	8.69399e-22
2774.100000	8.70134e-22
2774.050000	8.7087e-22
2774.000000	8.71606e-22
2773.950000	8.72343e-22
2773.900000	8.7308e-22
2773.850000	8.73818e-22
2773.800000	8.74557e-22
2773.750000	8.75296e-22
2773.700000	8.76036e-22
2773.650000	8.76777e-22
2773.600000	8.77518e-22
2773.550000	8.7826e-22
2773.500000	8.79003e-22
2773.450000	8.79746e-22
2773.400000	8.80489e-22
2773.350000	8.81234e-22
2773.300000	8.81979e-22
2773.250000	8.82725e-22
2773.200000	8.83471e-22
2773.150000	8.84218e-22
2773.100000	8.84965e-22
2773.050000	8.85713e-22
2773.000000	8.86462e-22
2772.950000	8.87212e-22
2772.900000	8.87962e-22
2772.850000	8.88712e-22
2772.800000	8.89464e-22
2772.750000	8.90216e-22
2772.700000	8.90968e-22
2772.650000	8.91721e-22
2772.600000	8.92475e-22
2772.550000	8.9323e-22
2772.500000	8.93985e-22
2772.450000	8.94741e-22
2772.400000	8.95497e-22
2772.350000	8.96254e-22
2772.300000	8.97012e-22
2772.250000	8.9777e-22
2772.200000	8.98529e-22
2772.150000	8.99289e-22
2772.100000	9.00049e-22
2772.050000	9.0081e-22
2772.000000	9.01572e-22
2771.950000	9.02334e-22
2771.900000	9.03097e-22
2771.850000	9.0386e-22
2771.800000	9.04624e-22
2771.750000	9.05389e-22
2771.700000	9.06155e-22
2771.650000	9.06921e-22
2771.600000	9.07687e-22
2771.550000	9.08455e-22
2771.500000	9.09223e-22
2771.450000	9.09991e-22
2771.400000	9.10761e-22
2771.350000	9.11531e-22
2771.300000	9.12301e-22
2771.250000	9.13073e-22
2771.200000	9.13845e-22
2771.150000	9.14617e-22
2771.100000	9.1539e-22
2771.050000	9.16164e-22
2771.000000	9.16939e-22
2770.950000	9.17714e-22
2770.900000	9.1849e-22
2770.850000	9.19266e-22
2770.800000	9.20043e-22
2770.750000	9.20821e-22
2770.700000	9.216e-22
2770.650000	9.22379e-22
2770.600000	9.23159e-22
2770.550000	9.23939e-22
2770.500000	9.2472e-22
2770.450000	9.25502e-22
2770.400000	9.26284e-22
2770.350000	9.27068e-22
2770.300000	9.27851e-22
2770.250000	9.28636e-22
2770.200000	9.29421e-22
2770.150000	9.30207e-22
2770.100000	9.30993e-22
2770.050000	9.3178e-22
2770.000000	9.32568e-22
2769.950000	9.33356e-22
2769.900000	9.34145e-22
2769.850000	9.34935e-22
2769.800000	9.35725e-22
2769.750000	9.36516e-22
2769.700000	9.37308e-22
2769.650000	9.38101e-22
2769.600000	9.38894e-22
2769.550000	9.39687e-22
2769.500000	9.40482e-22
2769.450000	9.41277e-22
2769.400000	9.42073e-22
2769.350000	9.42869e-22
2769.300000	9.43666e-22
2769.250000	9.44464e-22
2769.200000	9.45263e-22
2769.150000	9.46062e-22
2769.100000	9.46862e-22
2769.050000	9.47662e-22
2769.000000	9.48463e-22
2768.950000	9.49265e-22
2768.900000	9.50068e-22
2768.850000	9.50871e-22
2768.800000	9.51675e-22
2768.750000	9.52479e-22
2768.700000	9.53284e-22
2768.650000	9.5409e-22
2768.600000	9.54897e-22
2768.550000	9.55704e-22
2768.500000	9.56512e-22
2768.450000	9.57321e-22
2768.400000	9.5813e-22
2768.350000	9.5894e-22
2768.300000	9.59751e-22
2768.250000	9.60562e-22
2768.200000	9.61374e-22
2768.150000	9.62187e-22
2768.100000	9.63001e-22
2768.050000	9.63815e-22
2768.000000	9.6463e-22
2767.950000	9.65445e-22
2767.900000	9.66261e-22
2767.850000	9.67078e-22
2767.800000	9.67896e-22
2767.750000	9.68714e-22
2767.700000	9.69533e-22
2767.650000	9.70353e-22
2767.600000	9.71173e-22
2767.550000	9.71994e-22
2767.500000	9.72816e-22
2767.450000	9.73638e-22
2767.400000	9.74461e-22
2767.350000	9.75285e-22
2767.300000	9.7611e-22
2767.250000	9.76935e-22
2767.200000	9.77761e-22
2767.150000	9.78587e-22
2767.100000	9.79415e-22
2767.050000	9.80243e-22
2767.000000	9.81072e-22
2766.950000	9.81901e-22
2766.900000	9.82731e-22
2766.850000	9.83562e-22
2766.800000	9.84393e-22
2766.750000	9.85226e-22
2766.700000	9.86059e-22
2766.650000	9.86892e-22
2766.600000	9.87727e-22
2766.550000	9.88562e-22
2766.500000	9.89397e-22
2766.450000	9.90234e-22
2766.400000	9.91071e-22
2766.350000	9.91909e-22
2766.300000	9.92747e-22
2766.250000	9.93587e-22
2766.200000	9.94427e-22
2766.150000	9.95267e-22
2766.100000	9.96109e-22
2766.050000	9.96951e-22
2766.000000	9.97794e-22
2765.950000	9.98637e-22
2765.900000	9.99482e-22
2765.850000	1.00033e-21
2765.800000	1.00117e-21
2765.750000	1.00202e-21
2765.700000	1.00287e-21
2765.650000	1.00371e-21
2765.600000	1.00456e-21
2765.550000	1.00541e-21
2765.500000	1.00626e-21
2765.450000	1.00711e-21
2765.400000	1.00796e-21
2765.350000	1.00882e-21
2765.300000	1.00967e-21
2765.250000	1.01052e-21
2765.200000	1.01138e-21
2765.150000	1.01223e-21
2765.100000	1.01309e-21
2765.050000	1.01394e-21
2765.000000	1.0148e-21
2764.950000	1.01566e-21
2764.900000	1.01652e-21
2764.850000	1.01738e-21
2764.800000	1.01824e-21
2764.750000	1.0191e-21
2764.700000	1.01996e-21
2764.650000	1.02082e-21
2764.600000	1.02168e-21
2764.550000	1.02255e-21
2764.500000	1.02341e-21
2764.450000	1.02428e-21
2764.400000	1.02514e-21
2764.350000	1.02601e-21
2764.300000	1.02688e-21
2764.250000	1.02775e-21
2764.200000	1.02862e-21
2764.150000	1.02948e-21
2764.100000	1.03036e-21
2764.050000	1.03123e-21
2764.000000	1.0321e-21
2763.950000	1.03297e-21
2763.900000	1.03384e-21
2763.850000	1.03472e-21
2763.800000	1.03559e-21
2763.750000	1.03647e-21
2763.700000	1.03734e-21
2763.650000	1.03822e-21
2763.600000	1.0391e-21
2763.550000	1.03998e-21
2763.500000	1.04086e-21
2763.450000	1.04174e-21
2763.400000	1.04262e-21
2763.350000	1.0435e-21
2763.300000	1.04438e-21
2763.250000	1.04526e-21
2763.200000	1.04615e-21
2763.150000	1.04703e-21
2763.100000	1.04792e-21
2763.050000	1.0488e-21
2763.000000	1.04969e-21
2762.950000	1.05058e-21
2762.900000	1.05147e-21
2762.850000	1.05235e-21
2762.800000	1.05324e-21
2762.750000	1.05413e-21
2762.700000	1.05503e-21
2762.650000	1.05592e-21
2762.600000	1.05681e-21
2762.550000	1.0577e-21
2762.500000	1.0586e-21
2762.450000	1.05949e-21
2762.400000	1.06039e-21
2762.350000	1.06129e-21
2762.300000	1.06218e-21
2762.250000	1.06308e-21
2762.200000	1.06398e-21
2762.150000	1.06488e-21
2762.100000	1.06578e-21
2762.050000	1.06668e-21
2762.000000	1.06758e-21
2761.950000	1.06848e-21
2761.900000	1.06939e-21
2761.850000	1.07029e-21
2761.800000	1.0712e-21
2761.750000	1.0721e-21
2761.700000	1.07301e-21
2761.650000	1.07392e-21
2761.600000	1.07482e-21
2761.550000	1.07573e-21
2761.500000	1.07664e-21
2761.450000	1.07755e-21
2761.400000	1.07846e-21
2761.350000	1.07937e-21
2761.300000	1.08029e-21
2761.250000	1.0812e-21
2761.200000	1.08211e-21
2761.150000	1.08303e-21
2761.100000	1.08395e-21
2761.050000	1.08486e-21
2761.000000	1.08578e-21
2760.950000	1.0867e-21
2760.900000	1.08762e-21
2760.850000	1.08853e-21
2760.800000	1.08946e-21
2760.750000	1.09038e-21
2760.700000	1.0913e-21
2760.650000	1.09222e-21
2760.600000	1.09314e-21
2760.550000	1.09407e-21
2760.500000	1.09499e-21
2760.450000	1.09592e-21
2760.400000	1.09685e-21
2760.350000	1.09777e-21
2760.300000	1.0987e-21
2760.250000	1.09963e-21
2760.200000	1.10056e-21
2760.150000	1.10149e-21
2760.100000	1.10242e-21
2760.050000	1.10335e-21
2760.000000	1.10429e-21
2759.950000	1.10522e-21
2759.900000	1.10615e-21
2759.850000	1.10709e-21
2759.800000	1.10802e-21
2759.750000	1.10896e-21
2759.700000	1.1099e-21
2759.650000	1.11084e-21
2759.600000	1.11178e-21
2759.550000	1.11272e-21
2759.500000	1.11366e-21
2759.450000	1.1146e-21
2759.400000	1.11554e-21
2759.350000	1.11648e-21
2759.300000	1.11743e-21
2759.250000	1.11837e-21
2759.200000	1.11932e-21
2759.150000	1.12026e-21
2759.100000	1.12121e-21
2759.050000	1.12216e-21
2759.000000	1.12311e-21
2758.950000	1.12406e-21
2758.900000	1.12501e-21
2758.850000	1.12596e-21
2758.800000	1.12691e-21
2758.750000	1.12786e-21
2758.700000	1.12882e-21
2758.650000	1.12977e-21
2758.600000	1.13073e-21
2758.550000	1.13168e-21
2758.500000	1.13264e-21
2758.450000	1.1336e-21
2758.400000	1.13456e-21
2758.350000	1.13551e-21
2758.300000	1.13647e-21
2758.250000	1.13744e-21
2758.200000	1.1384e-21
2758.150000	1.13936e-21
2758.100000	1.14032e-21
2758.050000	1.14129e-21
2758.000000	1.14225e-21
2757.950000	1.14322e-21
2757.900000	1.14418e-21
2757.850000	1.14515e-21
2757.800000	1.14612e-21
2757.750000	1.14709e-21
2757.700000	1.14806e-21
2757.650000	1.14903e-21
2757.600000	1.15e-21
2757.550000	1.15097e-21
2757.500000	1.15195e-21
2757.450000	1.15292e-21
2757.400000	1.15389e-21
2757.350000	1.15487e-21
2757.300000	1.15585e-21
2757.250000	1.15682e-21
2757.200000	1.1578e-21
2757.150000	1.15878e-21
2757.100000	1.15976e-21
2757.050000	1.16074e-21
2757.000000	1.16172e-21
2756.950000	1.1627e-21
2756.900000	1.16369e-21
2756.850000	1.16467e-21
2756.800000	1.16565e-21
2756.750000	1.16664e-21
2756.700000	1.16763e-21
2756.650000	1.16861e-21
2756.600000	1.1696e-21
2756.550000	1.17059e-21
2756.500000	1.17158e-21
2756.450000	1.17257e-21
2756.400000	1.17356e-21
2756.350000	1.17455e-21
2756.300000	1.17555e-21
2756.250000	1.17654e-21
2756.200000	1.17754e-21
2756.150000	1.17853e-21
2756.100000	1.17953e-21
2756.050000	1.18052e-21
2756.000000	1.18152e-21
2755.950000	1.18252e-21
2755.900000	1.18352e-21
2755.850000	1.18452e-21
2755.800000	1.18552e-21
2755.750000	1.18653e-21
2755.700000	1.18753e-21
2755.650000	1.18853e-21
2755.600000	1.18954e-21
2755.550000	1.19054e-21
2755.500000	1.19155e-21
2755.450000	1.19256e-21
2755.400000	1.19357e-21
2755.350000	1.19457e-21
2755.300000	1.19558e-21
2755.250000	1.19659e-21
2755.200000	1.19761e-21
2755.150000	1.19862e-21
2755.100000	1.19963e-21
2755.050000	1.20065e-21
2755.000000	1.20166e-21
2754.950000	1.20268e-21
2754.900000	1.20369e-21
2754.850000	1.20471e-21
2754.800000	1.20573e-21
2754.750000	1.20675e-21
2754.700000	1.20777e-21
2754.650000	1.20879e-21
2754.600000	1.20981e-21
2754.550000	1.21084e-21
2754.500000	1.21186e-21
2754.450000	1.21288e-21
2754.400000	1.21391e-21
2754.350000	1.21494e-21
2754.300000	1.21596e-21
2754.250000	1.21699e-21
2754.200000	1.21802e-21
2754.150000	1.21905e-21
2754.100000	1.22008e-21
2754.050000	1.22111e-21
2754.000000	1.22214e-21
2753.950000	1.22318e-21
2753.900000	1.22421e-21
2753.850000	1.22525e-21
2753.800000	1.22628e-21
2753.750000	1.22732e-21
2753.700000	1.22836e-21
2753.650000	1.22939e-21
2753.600000	1.23043e-21
2753.550000	1.23147e-21
2753.500000	1.23252e-21
2753.450000	1.23356e-21
2753.400000	1.2346e-21
2753.350000	1.23564e-21
2753.300000	1.23669e-21
2753.250000	1.23773e-21
2753.200000	1.23878e-21
2753.150000	1.23983e-21
2753.100000	1.24088e-21
2753.050000	1.24193e-21
2753.000000	1.24298e-21
2752.950000	1.24403e-21
2752.900000	1.24508e-21
2752.850000	1.24613e-21
2752.800000	1.24718e-21
2752.750000	1.24824e-21
2752.700000	1.24929e-21
2752.650000	1.25035e-21
2752.600000	1.25141e-21
2752.550000	1.25246e-21
2752.500000	1.25352e-21
2752.450000	1.25458e-21
2752.400000	1.25564e-21
2752.350000	1.25671e-21
2752.300000	1.25777e-21
2752.250000	1.25883e-21
2752.200000	1.2599e-21
2752.150000	1.26096e-21
2752.100000	1.26203e-21
2752.050000	1.26309e-21
2752.000000	1.26416e-21
2751.950000	1.26523e-21
2751.900000	1.2663e-21
2751.850000	1.26737e-21
2751.800000	1.26844e-21
2751.750000	1.26951e-21
2751.700000	1.27059e-21
2751.650000	1.27166e-21
2751.600000	1.27274e-21
2751.550000	1.27381e-21
2751.500000	1.27489e-21
2751.450000	1.27597e-21
2751.400000	1.27705e-21
2751.350000	1.27813e-21
2751.300000	1.27921e-21
2751.250000	1.28029e-21
2751.200000	1.28137e-21
2751.150000	1.28245e-21
2751.100000	1.28354e-21
2751.050000	1.28462e-21
2751.000000	1.28571e-21
2750.950000	1.2868e-21
2750.900000	1.28788e-21
2750.850000	1.28897e-21
2750.800000	1.29006e-21
2750.750000	1.29115e-21
2750.700000	1.29224e-21
2750.650000	1.29334e-21
2750.600000	1.29443e-21
2750.550000	1.29553e-21
2750.500000	1.29662e-21
2750.450000	1.29772e-21
2750.400000	1.29881e-21
2750.350000	1.29991e-21
2750.300000	1.30101e-21
2750.250000	1.30211e-21
2750.200000	1.30321e-21
2750.150000	1.30431e-21
2750.100000	1.30542e-21
2750.050000	1.30652e-21
2750.000000	1.30762e-21
2749.950000	1.30873e-21
2749.900000	1.30984e-21
2749.850000	1.31094e-21
2749.800000	1.31205e-21
2749.750000	1.31316e-21
2749.700000	1.31427e-21
2749.650000	1.31538e-21
2749.600000	1.31649e-21
2749.550000	1.31761e-21
2749.500000	1.31872e-21
2749.450000	1.31984e-21
2749.400000	1.32095e-21
2749.350000	1.32207e-21
2749.300000	1.32319e-21
2749.250000	1.32431e-21
2749.200000	1.32542e-21
2749.150000	1.32655e-21
2749.100000	1.32767e-21
2749.050000	1.32879e-21
2749.000000	1.32991e-21
2748.950000	1.33104e-21
2748.900000	1.33216e-21
2748.850000	1.33329e-21
2748.800000	1.33442e-21
2748.750000	1.33554e-21
2748.700000	1.33667e-21
2748.650000	1.3378e-21
2748.600000	1.33893e-21
2748.550000	1.34007e-21
2748.500000	1.3412e-21
2748.450000	1.34233e-21
2748.400000	1.34347e-21
2748.350000	1.3446e-21
2748.300000	1.34574e-21
2748.250000	1.34688e-21
2748.200000	1.34802e-21
2748.150000	1.34916e-21
2748.100000	1.3503e-21
2748.050000	1.35144e-21
2748.000000	1.35258e-21
2747.950000	1.35372e-21
2747.900000	1.35487e-21
2747.850000	1.35601e-21
2747.800000	1.35716e-21
2747.750000	1.35831e-21
2747.700000	1.35946e-21
2747.650000	1.36061e-21
2747.600000	1.36176e-21
2747.550000	1.36291e-21
2747.500000	1.36406e-21
2747.450000	1.36521e-21
2747.400000	1.36637e-21
2747.350000	1.36752e-21
2747.300000	1.36868e-21
2747.250000	1.36984e-21
2747.200000	1.37099e-21
2747.150000	1.37215e-21
2747.100000	1.37331e-21
2747.050000	1.37447e-21
2747.000000	1.37564e-21
2746.950000	1.3768e-21
2746.900000	1.37796e-21
2746.850000	1.37913e-21
2746.800000	1.38029e-21
2746.750000	1.38146e-21
2746.700000	1.38263e-21
2746.650000	1.3838e-21
2746.600000	1.38497e-21
2746.550000	1.38614e-21
2746.500000	1.38731e-21
2746.450000	1.38848e-21
2746.400000	1.38966e-21
2746.350000	1.39083e-21
2746.300000	1.39201e-21
2746.250000	1.39318e-21
2746.200000	1.39436e-21
2746.150000	1.39554e-21
2746.100000	1.39672e-21
2746.050000	1.3979e-21
2746.000000	1.39908e-21
2745.950000	1.40027e-21
2745.900000	1.40145e-21
2745.850000	1.40264e-21
2745.800000	1.40382e-21
2745.750000	1.40501e-21
2745.700000	1.4062e-21
2745.650000	1.40738e-21
2745.600000	1.40857e-21
2745.550000	1.40977e-21
2745.500000	1.41096e-21
2745.450000	1.41215e-21
2745.400000	1.41334e-21
2745.350000	1.41454e-21
2745.300000	1.41573e-21
2745.250000	1.41693e-21
2745.200000	1.41813e-21
2745.150000	1.41933e-21
2745.100000	1.42053e-21
2745.050000	1.42173e-21
2745.000000	1.42293e-21
2744.950000	1.42413e-21
2744.900000	1.42534e-21
2744.850000	1.42654e-21
2744.800000	1.42775e-21
2744.750000	1.42896e-21
2744.700000	1.43016e-21
2744.650000	1.43137e-21
2744.600000	1.43258e-21
2744.550000	1.43379e-21
2744.500000	1.43501e-21
2744.450000	1.43622e-21
2744.400000	1.43743e-21
2744.350000	1.43865e-21
2744.300000	1.43987e-21
2744.250000	1.44108e-21
2744.200000	1.4423e-21
2744.150000	1.44352e-21
2744.100000	1.44474e-21
2744.050000	1.44596e-21
2744.000000	1.44719e-21
2743.950000	1.44841e-21
2743.900000	1.44963e-21
2743.850000	1.45086e-21
2743.800000	1.45209e-21
2743.750000	1.45331e-21
2743.700000	1.45454e-21
2743.650000	1.45577e-21
2743.600000	1.457e-21
2743.550000	1.45823e-21
2743.500000	1.45947e-21
2743.450000	1.4607e-21
2743.400000	1.46194e-21
2743.350000	1.46317e-21
2743.300000	1.46441e-21
2743.250000	1.46565e-21
2743.200000	1.46689e-21
2743.150000	1.46813e-21
2743.100000	1.46937e-21
2743.050000	1.47061e-21
2743.000000	1.47185e-21
2742.950000	1.4731e-21
2742.900000	1.47434e-21
2742.850000	1.47559e-21
2742.800000	1.47684e-21
2742.750000	1.47808e-21
2742.700000	1.47933e-21
2742.650000	1.48059e-21
2742.600000	1.48184e-21
2742.550000	1.48309e-21
2742.500000	1.48434e-21
2742.450000	1.4856e-21
2742.400000	1.48685e-21
2742.350000	1.48811e-21
2742.300000	1.48937e-21
2742.250000	1.49063e-21
2742.200000	1.49189e-21
2742.150000	1.49315e-21
2742.100000	1.49441e-21
2742.050000	1.49568e-21
2742.000000	1.49694e-21
2741.950000	1.49821e-21
2741.900000	1.49947e-21
2741.850000	1.50074e-21
2741.800000	1.50201e-21
2741.750000	1.50328e-21
2741.700000	1.50455e-21
2741.650000	1.50582e-21
2741.600000	1.50709e-21
2741.550000	1.50837e-21
2741.500000	1.50964e-21
2741.450000	1.51092e-21
2741.400000	1.5122e-21
2741.350000	1.51348e-21
2741.300000	1.51476e-21
2741.250000	1.51604e-21
2741.200000	1.51732e-21
2741.150000	1.5186e-21
2741.100000	1.51988e-21
2741.050000	1.52117e-21
2741.000000	1.52246e-21
2740.950000	1.52374e-21
2740.900000	1.52503e-21
2740.850000	1.52632e-21
2740.800000	1.52761e-21
2740.750000	1.5289e-21
2740.700000	1.5302e-21
2740.650000	1.53149e-21
2740.600000	1.53278e-21
2740.550000	1.53408e-21
2740.500000	1.53538e-21
2740.450000	1.53667e-21
2740.400000	1.53797e-21
2740.350000	1.53927e-21
2740.300000	1.54058e-21
2740.250000	1.54188e-21
2740.200000	1.54318e-21
2740.150000	1.54449e-21
2740.100000	1.54579e-21
2740.050000	1.5471e-21
2740.000000	1.54841e-21
2739.950000	1.54972e-21
2739.900000	1.55103e-21
2739.850000	1.55234e-21
2739.800000	1.55365e-21
2739.750000	1.55496e-21
2739.700000	1.55628e-21
2739.650000	1.55759e-21
2739.600000	1.55891e-21
2739.550000	1.56023e-21
2739.500000	1.56155e-21
2739.450000	1.56287e-21
2739.400000	1.56419e-21
2739.350000	1.56551e-21
2739.300000	1.56683e-21
2739.250000	1.56816e-21
2739.200000	1.56948e-21
2739.150000	1.57081e-21
2739.100000	1.57214e-21
2739.050000	1.57347e-21
2739.000000	1.5748e-21
2738.950000	1.57613e-21
2738.900000	1.57746e-21
2738.850000	1.5788e-21
2738.800000	1.58013e-21
2738.750000	1.58147e-21
2738.700000	1.5828e-21
2738.650000	1.58414e-21
2738.600000	1.58548e-21
2738.550000	1.58682e-21
2738.500000	1.58816e-21
2738.450000	1.58951e-21
2738.400000	1.59085e-21
2738.350000	1.5922e-21
2738.300000	1.59354e-21
2738.250000	1.59489e-21
2738.200000	1.59624e-21
2738.150000	1.59759e-21
2738.100000	1.59894e-21
2738.050000	1.60029e-21
2738.000000	1.60164e-21
2737.950000	1.603e-21
2737.900000	1.60435e-21
2737.850000	1.60571e-21
2737.800000	1.60707e-21
2737.750000	1.60842e-21
2737.700000	1.60978e-21
2737.650000	1.61114e-21
2737.600000	1.61251e-21
2737.550000	1.61387e-21
2737.500000	1.61523e-21
2737.450000	1.6166e-21
2737.400000	1.61797e-21
2737.350000	1.61933e-21
2737.300000	1.6207e-21
2737.250000	1.62207e-21
2737.200000	1.62345e-21
2737.150000	1.62482e-21
2737.100000	1.62619e-21
2737.050000	1.62757e-21
2737.000000	1.62894e-21
2736.950000	1.63032e-21
2736.900000	1.6317e-21
2736.850000	1.63308e-21
2736.800000	1.63446e-21
2736.750000	1.63584e-21
2736.700000	1.63722e-21
2736.650000	1.63861e-21
2736.600000	1.63999e-21
2736.550000	1.64138e-21
2736.500000	1.64277e-21
2736.450000	1.64416e-21
2736.400000	1.64555e-21
2736.350000	1.64694e-21
2736.300000	1.64833e-21
2736.250000	1.64972e-21
2736.200000	1.65112e-21
2736.150000	1.65251e-21
2736.100000	1.65391e-21
2736.050000	1.65531e-21
2736.000000	1.65671e-21
2735.950000	1.65811e-21
2735.900000	1.65951e-21
2735.850000	1.66091e-21
2735.800000	1.66232e-21
2735.750000	1.66372e-21
2735.700000	1.66513e-21
2735.650000	1.66654e-21
2735.600000	1.66795e-21
2735.550000	1.66936e-21
2735.500000	1.67077e-21
2735.450000	1.67218e-21
2735.400000	1.67359e-21
2735.350000	1.67501e-21
2735.300000	1.67642e-21
2735.250000	1.67784e-21
2735.200000	1.67926e-21
2735.150000	1.68068e-21
2735.100000	1.6821e-21
2735.050000	1.68352e-21
2735.000000	1.68495e-21
2734.950000	1.68637e-21
2734.900000	1.6878e-21
2734.850000	1.68922e-21
2734.800000	1.69065e-21
2734.750000	1.69208e-21
2734.700000	1.69351e-21
2734.650000	1.69494e-21
2734.600000	1.69638e-21
2734.550000	1.69781e-21
2734.500000	1.69925e-21
2734.450000	1.70068e-21
2734.400000	1.70212e-21
2734.350000	1.70356e-21
2734.300000	1.705e-21
2734.250000	1.70644e-21
2734.200000	1.70788e-21
2734.150000	1.70933e-21
2734.100000	1.71077e-21
2734.050000	1.71222e-21
2734.000000	1.71367e-21
2733.950000	1.71512e-21
2733.900000	1.71657e-21
2733.850000	1.71802e-21
2733.800000	1.71947e-21
2733.750000	1.72092e-21
2733.700000	1.72238e-21
2733.650000	1.72383e-21
2733.600000	1.72529e-21
2733.550000	1.72675e-21
2733.500000	1.72821e-21
2733.450000	1.72967e-21
2733.400000	1.73113e-21
2733.350000	1.7326e-21
2733.300000	1.73406e-21
2733.250000	1.73553e-21
2733.200000	1.737e-21
2733.150000	1.73846e-21
2733.100000	1.73993e-21
2733.050000	1.7414e-21
2733.000000	1.74288e-21
2732.950000	1.74435e-21
2732.900000	1.74582e-21
2732.850000	1.7473e-21
2732.800000	1.74878e-21
2732.750000	1.75026e-21
2732.700000	1.75174e-21
2732.650000	1.75322e-21
2732.600000	1.7547e-21
2732.550000	1.75618e-21
2732.500000	1.75767e-21
2732.450000	1.75915e-21
2732.400000	1.76064e-21
2732.350000	1.76213e-21
2732.300000	1.76362e-21
2732.250000	1.76511e-21
2732.200000	1.7666e-21
2732.150000	1.7681e-21
2732.100000	1.76959e-21
2732.050000	1.77109e-21
2732.000000	1.77258e-21
2731.950000	1.77408e-21
2731.900000	1.77558e-21
2731.850000	1.77708e-21
2731.800000	1.77859e-21
2731.750000	1.78009e-21
2731.700000	1.7816e-21
2731.650000	1.7831e-21
2731.600000	1.78461e-21
2731.550000	1.78612e-21
2731.500000	1.78763e-21
2731.450000	1.78914e-21
2731.400000	1.79065e-21
2731.350000	1.79217e-21
2731.300000	1.79368e-21
2731.250000	1.7952e-21
2731.200000	1.79671e-21
2731.150000	1.79823e-21
2731.100000	1.79975e-21
2731.050000	1.80128e-21
2731.000000	1.8028e-21
2730.950000	1.80432e-21
2730.900000	1.80585e-21
2730.850000	1.80737e-21
2730.800000	1.8089e-21
2730.750000	1.81043e-21
2730.700000	1.81196e-21
2730.650000	1.81349e-21
2730.600000	1.81503e-21
2730.550000	1.81656e-21
2730.500000	1.8181e-21
2730.450000	1.81964e-21
2730.400000	1.82117e-21
2730.350000	1.82271e-21
2730.300000	1.82425e-21
2730.250000	1.8258e-21
2730.200000	1.82734e-21
2730.150000	1.82889e-21
2730.100000	1.83043e-21
2730.050000	1.83198e-21
2730.000000	1.83353e-21
2729.950000	1.83508e-21
2729.900000	1.83663e-21
2729.850000	1.83818e-21
2729.800000	1.83974e-21
2729.750000	1.84129e-21
2729.700000	1.84285e-21
2729.650000	1.84441e-21
2729.600000	1.84597e-21
2729.550000	1.84753e-21
2729.500000	1.84909e-21
2729.450000	1.85065e-21
2729.400000	1.85222e-21
2729.350000	1.85378e-21
2729.300000	1.85535e-21
2729.250000	1.85692e-21
2729.200000	1.85849e-21
2729.150000	1.86006e-21
2729.100000	1.86163e-21
2729.050000	1.86321e-21
2729.000000	1.86478e-21
2728.950000	1.86636e-21
2728.900000	1.86794e-21
2728.850000	1.86951e-21
2728.800000	1.87109e-21
2728.750000	1.87268e-21
2728.700000	1.87426e-21
2728.650000	1.87584e-21
2728.600000	1.87743e-21
2728.550000	1.87902e-21
2728.500000	1.88061e-21
2728.450000	1.8822e-21
2728.400000	1.88379e-21
2728.350000	1.88538e-21
2728.300000	1.88697e-21
2728.250000	1.88857e-21
2728.200000	1.89017e-21
2728.150000	1.89176e-21
2728.100000	1.89336e-21
2728.050000	1.89496e-21
2728.000000	1.89657e-21
2727.950000	1.89817e-21
2727.900000	1.89977e-21
2727.850000	1.90138e-21
2727.800000	1.90299e-21
2727.750000	1.9046e-21
2727.700000	1.90621e-21
2727.650000	1.90782e-21
2727.600000	1.90943e-21
2727.550000	1.91105e-21
2727.500000	1.91266e-21
2727.450000	1.91428e-21
2727.400000	1.9159e-21
2727.350000	1.91752e-21
2727.300000	1.91914e-21
2727.250000	1.92076e-21
2727.200000	1.92238e-21
2727.150000	1.92401e-21
2727.100000	1.92564e-21
2727.050000	1.92726e-21
2727.000000	1.92889e-21
2726.950000	1.93052e-21
2726.900000	1.93216e-21
2726.850000	1.93379e-21
2726.800000	1.93543e-21
2726.750000	1.93706e-21
2726.700000	1.9387e-21
2726.650000	1.94034e-21
2726.600000	1.94198e-21
2726.550000	1.94362e-21
2726.500000	1.94526e-21
2726.450000	1.94691e-21
2726.400000	1.94855e-21
2726.350000	1.9502e-21
2726.300000	1.95185e-21
2726.250000	1.9535e-21
2726.200000	1.95515e-21
2726.150000	1.95681e-21
2726.100000	1.95846e-21
2726.050000	1.96012e-21
2726.000000	1.96177e-21
2725.950000	1.96343e-21
2725.900000	1.96509e-21
2725.850000	1.96675e-21
2725.800000	1.96842e-21
2725.750000	1.97008e-21
2725.700000	1.97174e-21
2725.650000	1.97341e-21
2725.600000	1.97508e-21
2725.550000	1.97675e-21
2725.500000	1.97842e-21
2725.450000	1.98009e-21
2725.400000	1.98177e-21
2725.350000	1.98344e-21
2725.300000	1.98512e-21
2725.250000	1.9868e-21
2725.200000	1.98848e-21
2725.150000	1.99016e-21
2725.100000	1.99184e-21
2725.050000	1.99353e-21
2725.000000	1.99521e-21
2724.950000	1.9969e-21
2724.900000	1.99859e-21
2724.850000	2.00028e-21
2724.800000	2.00197e-21
2724.750000	2.00366e-21
2724.700000	2.00535e-21
2724.650000	2.00705e-21
2724.600000	2.00875e-21
2724.550000	2.01044e-21
2724.500000	2.01214e-21
2724.450000	2.01385e-21
2724.400000	2.01555e-21
2724.350000	2.01725e-21
2724.300000	2.01896e-21
2724.250000	2.02066e-21
2724.200000	2.02237e-21
2724.150000	2.02408e-21
2724.100000	2.02579e-21
2724.050000	2.02751e-21
2724.000000	2.02922e-21
2723.950000	2.03094e-21
2723.900000	2.03265e-21
2723.850000	2.03437e-21
2723.800000	2.03609e-21
2723.750000	2.03781e-21
2723.700000	2.03954e-21
2723.650000	2.04126e-21
2723.600000	2.04299e-21
2723.550000	2.04471e-21
2723.500000	2.04644e-21
2723.450000	2.04817e-21
2723.400000	2.0499e-21
2723.350000	2.05164e-21
2723.300000	2.05337e-21
2723.250000	2.05511e-21
2723.200000	2.05684e-21
2723.150000	2.05858e-21
2723.100000	2.06032e-21
2723.050000	2.06207e-21
2723.000000	2.06381e-21
2722.950000	2.06555e-21
2722.900000	2.0673e-21
2722.850000	2.06905e-21
2722.800000	2.0708e-21
2722.750000	2.07255e-21
2722.700000	2.0743e-21
2722.650000	2.07605e-21
2722.600000	2.07781e-21
2722.550000	2.07957e-21
2722.500000	2.08132e-21
2722.450000	2.08308e-21
2722.400000	2.08484e-21
2722.350000	2.08661e-21
2722.300000	2.08837e-21
2722.250000	2.09014e-21
2722.200000	2.0919e-21
2722.150000	2.09367e-21
2722.100000	2.09544e-21
2722.050000	2.09721e-21
2722.000000	2.09899e-21
2721.950000	2.10076e-21
2721.900000	2.10254e-21
2721.850000	2.10432e-21
2721.800000	2.10609e-21
2721.750000	2.10788e-21
2721.700000	2.10966e-21
2721.650000	2.11144e-21
2721.600000	2.11323e-21
2721.550000	2.11501e-21
2721.500000	2.1168e-21
2721.450000	2.11859e-21
2721.400000	2.12038e-21
2721.350000	2.12217e-21
2721.300000	2.12397e-21
2721.250000	2.12576e-21
2721.200000	2.12756e-21
2721.150000	2.12936e-21
2721.100000	2.13116e-21
2721.050000	2.13296e-21
2721.000000	2.13477e-21
2720.950000	2.13657e-21
2720.900000	2.13838e-21
2720.850000	2.14018e-21
2720.800000	2.14199e-21
2720.750000	2.1438e-21
2720.700000	2.14562e-21
2720.650000	2.14743e-21
2720.600000	2.14925e-21
2720.550000	2.15106e-21
2720.500000	2.15288e-21
2720.450000	2.1547e-21
2720.400000	2.15652e-21
2720.350000	2.15835e-21
2720.300000	2.16017e-21
2720.250000	2.162e-21
2720.200000	2.16383e-21
2720.150000	2.16566e-21
2720.100000	2.16749e-21
2720.050000	2.16932e-21
2720.000000	2.17115e-21
2719.950000	2.17299e-21
2719.900000	2.17483e-21
2719.850000	2.17666e-21
2719.800000	2.17851e-21
2719.750000	2.18035e-21
2719.700000	2.18219e-21
2719.650000	2.18404e-21
2719.600000	2.18588e-21
2719.550000	2.18773e-21
2719.500000	2.18958e-21
2719.450000	2.19143e-21
2719.400000	2.19328e-21
2719.350000	2.19514e-21
2719.300000	2.19699e-21
2719.250000	2.19885e-21
2719.200000	2.20071e-21
2719.150000	2.20257e-21
2719.100000	2.20443e-21
2719.050000	2.2063e-21
2719.000000	2.20816e-21
2718.950000	2.21003e-21
2718.900000	2.2119e-21
2718.850000	2.21377e-21
2718.800000	2.21564e-21
2718.750000	2.21751e-21
2718.700000	2.21939e-21
2718.650000	2.22126e-21
2718.600000	2.22314e-21
2718.550000	2.22502e-21
2718.500000	2.2269e-21
2718.450000	2.22878e-21
2718.400000	2.23067e-21
2718.350000	2.23255e-21
2718.300000	2.23444e-21
2718.250000	2.23633e-21
2718.200000	2.23822e-21
2718.150000	2.24011e-21
2718.100000	2.24201e-21
2718.050000	2.2439e-21
2718.000000	2.2458e-21
2717.950000	2.2477e-21
2717.900000	2.2496e-21
2717.850000	2.2515e-21
2717.800000	2.2534e-21
2717.750000	2.25531e-21
2717.700000	2.25722e-21
2717.650000	2.25913e-21
2717.600000	2.26104e-21
2717.550000	2.26295e-21
2717.500000	2.26486e-21
2717.450000	2.26677e-21
2717.400000	2.26869e-21
2717.350000	2.27061e-21
2717.300000	2.27253e-21
2717.250000	2.27445e-21
2717.200000	2.27637e-21
2717.150000	2.2783e-21
2717.100000	2.28022e-21
2717.050000	2.28215e-21
2717.000000	2.28408e-21
2716.950000	2.28601e-21
2716.900000	2.28794e-21
2716.850000	2.28988e-21
2716.800000	2.29182e-21
2716.750000	2.29375e-21
2716.700000	2.29569e-21
2716.650000	2.29763e-21
2716.600000	2.29958e-21
2716.550000	2.30152e-21
2716.500000	2.30347e-21
2716.450000	2.30541e-21
2716.400000	2.30736e-21
2716.350000	2.30931e-21
2716.300000	2.31127e-21
2716.250000	2.31322e-21
2716.200000	2.31517e-21
2716.150000	2.31713e-21
2716.100000	2.31909e-21
2716.050000	2.32105e-21
2716.000000	2.32301e-21
2715.950000	2.32498e-21
2715.900000	2.32694e-21
2715.850000	2.32891e-21
2715.800000	2.33088e-21
2715.750000	2.33285e-21
2715.700000	2.33482e-21
2715.650000	2.3368e-21
2715.600000	2.33877e-21
2715.550000	2.34075e-21
2715.500000	2.34273e-21
2715.450000	2.34471e-21
2715.400000	2.34669e-21
2715.350000	2.34868e-21
2715.300000	2.35066e-21
2715.250000	2.35265e-21
2715.200000	2.35464e-21
2715.150000	2.35663e-21
2715.100000	2.35862e-21
2715.050000	2.36062e-21
2715.000000	2.36261e-21
2714.950000	2.36461e-21
2714.900000	2.36661e-21
2714.850000	2.36861e-21
2714.800000	2.37061e-21
2714.750000	2.37262e-21
2714.700000	2.37462e-21
2714.650000	2.37663e-21
2714.600000	2.37864e-21
2714.550000	2.38065e-21
2714.500000	2.38266e-21
2714.450000	2.38468e-21
2714.400000	2.38669e-21
2714.350000	2.38871e-21
2714.300000	2.39073e-21
2714.250000	2.39275e-21
2714.200000	2.39477e-21
2714.150000	2.3968e-21
2714.100000	2.39882e-21
2714.050000	2.40085e-21
2714.000000	2.40288e-21
2713.950000	2.40491e-21
2713.900000	2.40695e-21
2713.850000	2.40898e-21
2713.800000	2.41102e-21
2713.750000	2.41306e-21
2713.700000	2.4151e-21
2713.650000	2.41714e-21
2713.600000	2.41918e-21
2713.550000	2.42123e-21
2713.500000	2.42328e-21
2713.450000	2.42532e-21
2713.400000	2.42737e-21
2713.350000	2.42943e-21
2713.300000	2.43148e-21
2713.250000	2.43354e-21
2713.200000	2.43559e-21
2713.150000	2.43765e-21
2713.100000	2.43971e-21
2713.050000	2.44178e-21
2713.000000	2.44384e-21
2712.950000	2.44591e-21
2712.900000	2.44797e-21
2712.850000	2.45004e-21
2712.800000	2.45212e-21
2712.750000	2.45419e-21
2712.700000	2.45626e-21
2712.650000	2.45834e-21
2712.600000	2.46042e-21
2712.550000	2.4625e-21
2712.500000	2.46458e-21
2712.450000	2.46666e-21
2712.400000	2.46875e-21
2712.350000	2.47084e-21
2712.300000	2.47293e-21
2712.250000	2.47502e-21
2712.200000	2.47711e-21
2712.150000	2.4792e-21
2712.100000	2.4813e-21
2712.050000	2.4834e-21
2712.000000	2.4855e-21
2711.950000	2.4876e-21
2711.900000	2.4897e-21
2711.850000	2.49181e-21
2711.800000	2.49391e-21
2711.750000	2.49602e-21
2711.700000	2.49813e-21
2711.650000	2.50024e-21
2711.600000	2.50236e-21
2711.550000	2.50447e-21
2711.500000	2.50659e-21
2711.450000	2.50871e-21
2711.400000	2.51083e-21
2711.350000	2.51295e-21
2711.300000	2.51508e-21
2711.250000	2.5172e-21
2711.200000	2.51933e-21
2711.150000	2.52146e-21
2711.100000	2.52359e-21
2711.050000	2.52573e-21
2711.000000	2.52786e-21
2710.950000	2.53e-21
2710.900000	2.53214e-21
2710.850000	2.53428e-21
2710.800000	2.53642e-21
2710.750000	2.53857e-21
2710.700000	2.54071e-21
2710.650000	2.54286e-21
2710.600000	2.54501e-21
2710.550000	2.54716e-21
2710.500000	2.54932e-21
2710.450000	2.55147e-21
2710.400000	2.55363e-21
2710.350000	2.55579e-21
2710.300000	2.55795e-21
2710.250000	2.56011e-21
2710.200000	2.56228e-21
2710.150000	2.56444e-21
2710.100000	2.56661e-21
2710.050000	2.56878e-21
2710.000000	2.57095e-21
2709.950000	2.57313e-21
2709.900000	2.5753e-21
2709.850000	2.57748e-21
2709.800000	2.57966e-21
2709.750000	2.58184e-21
2709.700000	2.58402e-21
2709.650000	2.58621e-21
2709.600000	2.58839e-21
2709.550000	2.59058e-21
2709.500000	2.59277e-21
2709.450000	2.59496e-21
2709.400000	2.59716e-21
2709.350000	2.59935e-21
2709.300000	2.60155e-21
2709.250000	2.60375e-21
2709.200000	2.60595e-21
2709.150000	2.60815e-21
2709.100000	2.61036e-21
2709.050000	2.61257e-21
2709.000000	2.61478e-21
2708.950000	2.61699e-21
2708.900000	2.6192e-21
2708.850000	2.62141e-21
2708.800000	2.62363e-21
2708.750000	2.62585e-21
2708.700000	2.62807e-21
2708.650000	2.63029e-21
2708.600000	2.63251e-21
2708.550000	2.63474e-21
2708.500000	2.63697e-21
2708.450000	2.6392e-21
2708.400000	2.64143e-21
2708.350000	2.64366e-21
2708.300000	2.6459e-21
2708.250000	2.64813e-21
2708.200000	2.65037e-21
2708.150000	2.65261e-21
2708.100000	2.65485e-21
2708.050000	2.6571e-21
2708.000000	2.65935e-21
2707.950000	2.66159e-21
2707.900000	2.66384e-21
2707.850000	2.6661e-21
2707.800000	2.66835e-21
2707.750000	2.67061e-21
2707.700000	2.67286e-21
2707.650000	2.67512e-21
2707.600000	2.67739e-21
2707.550000	2.67965e-21
2707.500000	2.68191e-21
2707.450000	2.68418e-21
2707.400000	2.68645e-21
2707.350000	2.68872e-21
2707.300000	2.691e-21
2707.250000	2.69327e-21
2707.200000	2.69555e-21
2707.150000	2.69783e-21
2707.100000	2.70011e-21
2707.050000	2.70239e-21
2707.000000	2.70468e-21
2706.950000	2.70696e-21
2706.900000	2.70925e-21
2706.850000	2.71154e-21
2706.800000	2.71383e-21
2706.750000	2.71613e-21
2706.700000	2.71842e-21
2706.650000	2.72072e-21
2706.600000	2.72302e-21
2706.550000	2.72533e-21
2706.500000	2.72763e-21
2706.450000	2.72994e-21
2706.400000	2.73224e-21
2706.350000	2.73455e-21
2706.300000	2.73687e-21
2706.250000	2.73918e-21
2706.200000	2.7415e-21
2706.150000	2.74381e-21
2706.100000	2.74613e-21
2706.050000	2.74845e-21
2706.000000	2.75078e-21
2705.950000	2.7531e-21
2705.900000	2.75543e-21
2705.850000	2.75776e-21
2705.800000	2.76009e-21
2705.750000	2.76243e-21
2705.700000	2.76476e-21
2705.650000	2.7671e-21
2705.600000	2.76944e-21
2705.550000	2.77178e-21
2705.500000	2.77412e-21
2705.450000	2.77647e-21
2705.400000	2.77882e-21
2705.350000	2.78117e-21
2705.300000	2.78352e-21
2705.250000	2.78587e-21
2705.200000	2.78823e-21
2705.150000	2.79058e-21
2705.100000	2.79294e-21
2705.050000	2.7953e-21
2705.000000	2.79767e-21
2704.950000	2.80003e-21
2704.900000	2.8024e-21
2704.850000	2.80477e-21
2704.800000	2.80714e-21
2704.750000	2.80951e-21
2704.700000	2.81189e-21
2704.650000	2.81427e-21
2704.600000	2.81665e-21
2704.550000	2.81903e-21
2704.500000	2.82141e-21
2704.450000	2.8238e-21
2704.400000	2.82618e-21
2704.350000	2.82857e-21
2704.300000	2.83096e-21
2704.250000	2.83336e-21
2704.200000	2.83575e-21
2704.150000	2.83815e-21
2704.100000	2.84055e-21
2704.050000	2.84295e-21
2704.000000	2.84535e-21
2703.950000	2.84776e-21
2703.900000	2.85017e-21
2703.850000	2.85258e-21
2703.800000	2.85499e-21
2703.750000	2.8574e-21
2703.700000	2.85982e-21
2703.650000	2.86224e-21
2703.600000	2.86466e-21
2703.550000	2.86708e-21
2703.500000	2.8695e-21
2703.450000	2.87193e-21
2703.400000	2.87436e-21
2703.350000	2.87679e-21
2703.300000	2.87922e-21
2703.250000	2.88165e-21
2703.200000	2.88409e-21
2703.150000	2.88653e-21
2703.100000	2.88897e-21
2703.050000	2.89141e-21
2703.000000	2.89386e-21
2702.950000	2.8963e-21
2702.900000	2.89875e-21
2702.850000	2.9012e-21
2702.800000	2.90365e-21
2702.750000	2.90611e-21
2702.700000	2.90857e-21
2702.650000	2.91103e-21
2702.600000	2.91349e-21
2702.550000	2.91595e-21
2702.500000	2.91841e-21
2702.450000	2.92088e-21
2702.400000	2.92335e-21
2702.350000	2.92582e-21
2702.300000	2.9283e-21
2702.250000	2.93077e-21
2702.200000	2.93325e-21
2702.150000	2.93573e-21
2702.100000	2.93821e-21
2702.050000	2.9407e-21
2702.000000	2.94318e-21
2701.950000	2.94567e-21
2701.900000	2.94816e-21
2701.850000	2.95065e-21
2701.800000	2.95315e-21
2701.750000	2.95565e-21
2701.700000	2.95814e-21
2701.650000	2.96065e-21
2701.600000	2.96315e-21
2701.550000	2.96565e-21
2701.500000	2.96816e-21
2701.450000	2.97067e-21
2701.400000	2.97318e-21
2701.350000	2.9757e-21
2701.300000	2.97821e-21
2701.250000	2.98073e-21
2701.200000	2.98325e-21
2701.150000	2.98577e-21
2701.100000	2.9883e-21
2701.050000	2.99082e-21
2701.000000	2.99335e-21
2700.950000	2.99588e-21
2700.900000	2.99841e-21
2700.850000	3.00095e-21
2700.800000	3.00349e-21
2700.750000	3.00603e-21
2700.700000	3.00857e-21
2700.650000	3.01111e-21
2700.600000	3.01366e-21
2700.550000	3.0162e-21
2700.500000	3.01875e-21
2700.450000	3.02131e-21
2700.400000	3.02386e-21
2700.350000	3.02642e-21
2700.300000	3.02898e-21
2700.250000	3.03154e-21
2700.200000	3.0341e-21
2700.150000	3.03667e-21
2700.100000	3.03923e-21
2700.050000	3.0418e-21
2700.000000	3.04437e-21
2699.950000	3.04695e-21
2699.900000	3.04952e-21
2699.850000	3.0521e-21
2699.800000	3.05468e-21
2699.750000	3.05727e-21
2699.700000	3.05985e-21
2699.650000	3.06244e-21
2699.600000	3.06503e-21
2699.550000	3.06762e-21
2699.500000	3.07021e-21
2699.450000	3.07281e-21
2699.400000	3.07541e-21
2699.350000	3.07801e-21
2699.300000	3.08061e-21
2699.250000	3.08321e-21
2699.200000	3.08582e-21
2699.150000	3.08843e-21
2699.100000	3.09104e-21
2699.050000	3.09365e-21
2699.000000	3.09627e-21
2698.950000	3.09889e-21
2698.900000	3.10151e-21
2698.850000	3.10413e-21
2698.800000	3.10675e-21
2698.750000	3.10938e-21
2698.700000	3.11201e-21
2698.650000	3.11464e-21
2698.600000	3.11727e-21
2698.550000	3.11991e-21
2698.500000	3.12255e-21
2698.450000	3.12519e-21
2698.400000	3.12783e-21
2698.350000	3.13047e-21
2698.300000	3.13312e-21
2698.250000	3.13577e-21
2698.200000	3.13842e-21
2698.150000	3.14107e-21
2698.100000	3.14373e-21
2698.050000	3.14639e-21
2698.000000	3.14905e-21
2697.950000	3.15171e-21
2697.900000	3.15437e-21
2697.850000	3.15704e-21
2697.800000	3.15971e-21
2697.750000	3.16238e-21
2697.700000	3.16505e-21
2697.650000	3.16773e-21
2697.600000	3.17041e-21
2697.550000	3.17309e-21
2697.500000	3.17577e-21
2697.450000	3.17846e-21
2697.400000	3.18114e-21
2697.350000	3.18383e-21
2697.300000	3.18652e-21
2697.250000	3.18922e-21
2697.200000	3.19191e-21
2697.150000	3.19461e-21
2697.100000	3.19731e-21
2697.050000	3.20002e-21
2697.000000	3.20272e-21
2696.950000	3.20543e-21
2696.900000	3.20814e-21
2696.850000	3.21085e-21
2696.800000	3.21357e-21
2696.750000	3.21628e-21
2696.700000	3.219e-21
2696.650000	3.22173e-21
2696.600000	3.22445e-21
2696.550000	3.22718e-21
2696.500000	3.2299e-21
2696.450000	3.23263e-21
2696.400000	3.23537e-21
2696.350000	3.2381e-21
2696.300000	3.24084e-21
2696.250000	3.24358e-21
2696.200000	3.24632e-21
2696.150000	3.24907e-21
2696.100000	3.25181e-21
2696.050000	3.25456e-21
2696.000000	3.25732e-21
2695.950000	3.26007e-21
2695.900000	3.26283e-21
2695.850000	3.26558e-21
2695.800000	3.26835e-21
2695.750000	3.27111e-21
2695.700000	3.27387e-21
2695.650000	3.27664e-21
2695.600000	3.27941e-21
2695.550000	3.28218e-21
2695.500000	3.28496e-21
2695.450000	3.28774e-21
2695.400000	3.29052e-21
2695.350000	3.2933e-21
2695.300000	3.29608e-21
2695.250000	3.29887e-21
2695.200000	3.30166e-21
2695.150000	3.30445e-21
2695.100000	3.30724e-21
2695.050000	3.31004e-21
2695.000000	3.31284e-21
2694.950000	3.31564e-21
2694.900000	3.31844e-21
2694.850000	3.32125e-21
2694.800000	3.32406e-21
2694.750000	3.32687e-21
2694.700000	3.32968e-21
2694.650000	3.33249e-21
2694.600000	3.33531e-21
2694.550000	3.33813e-21
2694.500000	3.34095e-21
2694.450000	3.34378e-21
2694.400000	3.34661e-21
2694.350000	3.34944e-21
2694.300000	3.35227e-21
2694.250000	3.3551e-21
2694.200000	3.35794e-21
2694.150000	3.36078e-21
2694.100000	3.36362e-21
2694.050000	3.36646e-21
2694.000000	3.36931e-21
2693.950000	3.37216e-21
2693.900000	3.37501e-21
2693.850000	3.37786e-21
2693.800000	3.38072e-21
2693.750000	3.38358e-21
2693.700000	3.38644e-21
2693.650000	3.3893e-21
2693.600000	3.39216e-21
2693.550000	3.39503e-21
2693.500000	3.3979e-21
2693.450000	3.40078e-21
2693.400000	3.40365e-21
2693.350000	3.40653e-21
2693.300000	3.40941e-21
2693.250000	3.41229e-21
2693.200000	3.41518e-21
2693.150000	3.41806e-21
2693.100000	3.42095e-21
2693.050000	3.42385e-21
2693.000000	3.42674e-21
2692.950000	3.42964e-21
2692.900000	3.43254e-21
2692.850000	3.43544e-21
2692.800000	3.43834e-21
2692.750000	3.44125e-21
2692.700000	3.44416e-21
2692.650000	3.44707e-21
2692.600000	3.44999e-21
2692.550000	3.4529e-21
2692.500000	3.45582e-21
2692.450000	3.45874e-21
2692.400000	3.46167e-21
2692.350000	3.4646e-21
2692.300000	3.46752e-21
2692.250000	3.47046e-21
2692.200000	3.47339e-21
2692.150000	3.47633e-21
2692.100000	3.47927e-21
2692.050000	3.48221e-21
2692.000000	3.48515e-21
2691.950000	3.4881e-21
2691.900000	3.49105e-21
2691.850000	3.494e-21
2691.800000	3.49695e-21
2691.750000	3.49991e-21
2691.700000	3.50287e-21
2691.650000	3.50583e-21
2691.600000	3.50879e-21
2691.550000	3.51176e-21
2691.500000	3.51473e-21
2691.450000	3.5177e-21
2691.400000	3.52068e-21
2691.350000	3.52365e-21
2691.300000	3.52663e-21
2691.250000	3.52961e-21
2691.200000	3.5326e-21
2691.150000	3.53558e-21
2691.100000	3.53857e-21
2691.050000	3.54156e-21
2691.000000	3.54456e-21
2690.950000	3.54756e-21
2690.900000	3.55055e-21
2690.850000	3.55356e-21
2690.800000	3.55656e-21
2690.750000	3.55957e-21
2690.700000	3.56258e-21
2690.650000	3.56559e-21
2690.600000	3.5686e-21
2690.550000	3.57162e-21
2690.500000	3.57464e-21
2690.450000	3.57766e-21
2690.400000	3.58069e-21
2690.350000	3.58371e-21
2690.300000	3.58674e-21
2690.250000	3.58978e-21
2690.200000	3.59281e-21
2690.150000	3.59585e-21
2690.100000	3.59889e-21
2690.050000	3.60193e-21
2690.000000	3.60498e-21
2689.950000	3.60803e-21
2689.900000	3.61108e-21
2689.850000	3.61413e-21
2689.800000	3.61718e-21
2689.750000	3.62024e-21
2689.700000	3.6233e-21
2689.650000	3.62637e-21
2689.600000	3.62943e-21
2689.550000	3.6325e-21
2689.500000	3.63557e-21
2689.450000	3.63865e-21
2689.400000	3.64172e-21
2689.350000	3.6448e-21
2689.300000	3.64788e-21
2689.250000	3.65097e-21
2689.200000	3.65405e-21
2689.150000	3.65714e-21
2689.100000	3.66024e-21
2689.050000	3.66333e-21
2689.000000	3.66643e-21
2688.950000	3.66953e-21
2688.900000	3.67263e-21
2688.850000	3.67573e-21
2688.800000	3.67884e-21
2688.750000	3.68195e-21
2688.700000	3.68507e-21
2688.650000	3.68818e-21
2688.600000	3.6913e-21
2688.550000	3.69442e-21
2688.500000	3.69754e-21
2688.450000	3.70067e-21
2688.400000	3.7038e-21
2688.350000	3.70693e-21
2688.300000	3.71006e-21
2688.250000	3.7132e-21
2688.200000	3.71634e-21
2688.150000	3.71948e-21
2688.100000	3.72263e-21
2688.050000	3.72577e-21
2688.000000	3.72892e-21
2687.950000	3.73208e-21
2687.900000	3.73523e-21
2687.850000	3.73839e-21
2687.800000	3.74155e-21
2687.750000	3.74471e-21
2687.700000	3.74788e-21
2687.650000	3.75105e-21
2687.600000	3.75422e-21
2687.550000	3.75739e-21
2687.500000	3.76057e-21
2687.450000	3.76375e-21
2687.400000	3.76693e-21
2687.350000	3.77012e-21
2687.300000	3.77331e-21
2687.250000	3.7765e-21
2687.200000	3.77969e-21
2687.150000	3.78288e-21
2687.100000	3.78608e-21
2687.050000	3.78928e-21
2687.000000	3.79249e-21
2686.950000	3.79569e-21
2686.900000	3.7989e-21
2686.850000	3.80211e-21
2686.800000	3.80533e-21
2686.750000	3.80855e-21
2686.700000	3.81177e-21
2686.650000	3.81499e-21
2686.600000	3.81821e-21
2686.550000	3.82144e-21
2686.500000	3.82467e-21
2686.450000	3.82791e-21
2686.400000	3.83114e-21
2686.350000	3.83438e-21
2686.300000	3.83762e-21
2686.250000	3.84087e-21
2686.200000	3.84412e-21
2686.150000	3.84737e-21
2686.100000	3.85062e-21
2686.050000	3.85387e-21
2686.000000	3.85713e-21
2685.950000	3.86039e-21
2685.900000	3.86366e-21
2685.850000	3.86692e-21
2685.800000	3.87019e-21
2685.750000	3.87347e-21
2685.700000	3.87674e-21
2685.650000	3.88002e-21
2685.600000	3.8833e-21
2685.550000	3.88658e-21
2685.500000	3.88987e-21
2685.450000	3.89316e-21
2685.400000	3.89645e-21
2685.350000	3.89974e-21
2685.300000	3.90304e-21
2685.250000	3.90634e-21
2685.200000	3.90964e-21
2685.150000	3.91295e-21
2685.100000	3.91626e-21
2685.050000	3.91957e-21
2685.000000	3.92288e-21
2684.950000	3.9262e-21
2684.900000	3.92952e-21
2684.850000	3.93284e-21
2684.800000	3.93616e-21
2684.750000	3.93949e-21
2684.700000	3.94282e-21
2684.650000	3.94616e-21
2684.600000	3.94949e-21
2684.550000	3.95283e-21
2684.500000	3.95617e-21
2684.450000	3.95952e-21
2684.400000	3.96287e-21
2684.350000	3.96622e-21
2684.300000	3.96957e-21
2684.250000	3.97293e-21
2684.200000	3.97628e-21
2684.150000	3.97965e-21
2684.100000	3.98301e-21
2684.050000	3.98638e-21
2684.000000	3.98975e-21
2683.950000	3.99312e-21
2683.900000	3.9965e-21
2683.850000	3.99988e-21
2683.800000	4.00326e-21
2683.750000	4.00664e-21
2683.700000	4.01003e-21
2683.650000	4.01342e-21
2683.600000	4.01681e-21
2683.550000	4.02021e-21
2683.500000	4.02361e-21
2683.450000	4.02701e-21
2683.400000	4.03042e-21
2683.350000	4.03382e-21
2683.300000	4.03723e-21
2683.250000	4.04065e-21
2683.200000	4.04406e-21
2683.150000	4.04748e-21
2683.100000	4.05091e-21
2683.050000	4.05433e-21
2683.000000	4.05776e-21
2682.950000	4.06119e-21
2682.900000	4.06462e-21
2682.850000	4.06806e-21
2682.800000	4.0715e-21
2682.750000	4.07494e-21
2682.700000	4.07839e-21
2682.650000	4.08183e-21
2682.600000	4.08528e-21
2682.550000	4.08874e-21
2682.500000	4.0922e-21
2682.450000	4.09566e-21
2682.400000	4.09912e-21
2682.350000	4.10258e-21
2682.300000	4.10605e-21
2682.250000	4.10952e-21
2682.200000	4.113e-21
2682.150000	4.11648e-21
2682.100000	4.11996e-21
2682.050000	4.12344e-21
2682.000000	4.12693e-21
2681.950000	4.13041e-21
2681.900000	4.13391e-21
2681.850000	4.1374e-21
2681.800000	4.1409e-21
2681.750000	4.1444e-21
2681.700000	4.1479e-21
2681.650000	4.15141e-21
2681.600000	4.15492e-21
2681.550000	4.15843e-21
2681.500000	4.16195e-21
2681.450000	4.16547e-21
2681.400000	4.16899e-21
2681.350000	4.17252e-21
2681.300000	4.17604e-21
2681.250000	4.17957e-21
2681.200000	4.18311e-21
2681.150000	4.18664e-21
2681.100000	4.19018e-21
2681.050000	4.19373e-21
2681.000000	4.19727e-21
2680.950000	4.20082e-21
2680.900000	4.20437e-21
2680.850000	4.20793e-21
2680.800000	4.21149e-21
2680.750000	4.21505e-21
2680.700000	4.21861e-21
2680.650000	4.22218e-21
2680.600000	4.22575e-21
2680.550000	4.22932e-21
2680.500000	4.23289e-21
2680.450000	4.23647e-21
2680.400000	4.24005e-21
2680.350000	4.24364e-21
2680.300000	4.24723e-21
2680.250000	4.25082e-21
2680.200000	4.25441e-21
2680.150000	4.25801e-21
2680.100000	4.26161e-21
2680.050000	4.26521e-21
2680.000000	4.26882e-21
2679.950000	4.27243e-21
2679.900000	4.27604e-21
2679.850000	4.27966e-21
2679.800000	4.28327e-21
2679.750000	4.28689e-21
2679.700000	4.29052e-21
2679.650000	4.29415e-21
2679.600000	4.29778e-21
2679.550000	4.30141e-21
2679.500000	4.30505e-21
2679.450000	4.30869e-21
2679.400000	4.31233e-21
2679.350000	4.31598e-21
2679.300000	4.31963e-21
2679.250000	4.32328e-21
2679.200000	4.32693e-21
2679.150000	4.33059e-21
2679.100000	4.33425e-21
2679.050000	4.33792e-21
2679.000000	4.34158e-21
2678.950000	4.34525e-21
2678.900000	4.34893e-21
2678.850000	4.35261e-21
2678.800000	4.35629e-21
2678.750000	4.35997e-21
2678.700000	4.36365e-21
2678.650000	4.36734e-21
2678.600000	4.37104e-21
2678.550000	4.37473e-21
2678.500000	4.37843e-21
2678.450000	4.38213e-21
2678.400000	4.38584e-21
2678.350000	4.38955e-21
2678.300000	4.39326e-21
2678.250000	4.39697e-21
2678.200000	4.40069e-21
2678.150000	4.40441e-21
2678.100000	4.40813e-21
2678.050000	4.41186e-21
2678.000000	4.41559e-21
2677.950000	4.41932e-21
2677.900000	4.42306e-21
2677.850000	4.4268e-21
2677.800000	4.43054e-21
2677.750000	4.43429e-21
2677.700000	4.43804e-21
2677.650000	4.44179e-21
2677.600000	4.44554e-21
2677.550000	4.4493e-21
2677.500000	4.45307e-21
2677.450000	4.45683e-21
2677.400000	4.4606e-21
2677.350000	4.46437e-21
2677.300000	4.46814e-21
2677.250000	4.47192e-21
2677.200000	4.4757e-21
2677.150000	4.47949e-21
2677.100000	4.48327e-21
2677.050000	4.48706e-21
2677.000000	4.49086e-21
2676.950000	4.49465e-21
2676.900000	4.49845e-21
2676.850000	4.50226e-21
2676.800000	4.50606e-21
2676.750000	4.50987e-21
2676.700000	4.51369e-21
2676.650000	4.5175e-21
2676.600000	4.52132e-21
2676.550000	4.52515e-21
2676.500000	4.52897e-21
2676.450000	4.5328e-21
2676.400000	4.53663e-21
2676.350000	4.54047e-21
2676.300000	4.54431e-21
2676.250000	4.54815e-21
2676.200000	4.55199e-21
2676.150000	4.55584e-21
2676.100000	4.5597e-21
2676.050000	4.56355e-21
2676.000000	4.56741e-21
2675.950000	4.57127e-21
2675.900000	4.57514e-21
2675.850000	4.579e-21
2675.800000	4.58287e-21
2675.750000	4.58675e-21
2675.700000	4.59063e-21
2675.650000	4.59451e-21
2675.600000	4.59839e-21
2675.550000	4.60228e-21
2675.500000	4.60617e-21
2675.450000	4.61007e-21
2675.400000	4.61396e-21
2675.350000	4.61786e-21
2675.300000	4.62177e-21
2675.250000	4.62568e-21
2675.200000	4.62959e-21
2675.150000	4.6335e-21
2675.100000	4.63742e-21
2675.050000	4.64134e-21
2675.000000	4.64526e-21
2674.950000	4.64919e-21
2674.900000	4.65312e-21
2674.850000	4.65706e-21
2674.800000	4.66099e-21
2674.750000	4.66493e-21
2674.700000	4.66888e-21
2674.650000	4.67283e-21
2674.600000	4.67678e-21
2674.550000	4.68073e-21
2674.500000	4.68469e-21
2674.450000	4.68865e-21
2674.400000	4.69261e-21
2674.350000	4.69658e-21
2674.300000	4.70055e-21
2674.250000	4.70453e-21
2674.200000	4.7085e-21
2674.150000	4.71248e-21
2674.100000	4.71647e-21
2674.050000	4.72046e-21
2674.000000	4.72445e-21
2673.950000	4.72844e-21
2673.900000	4.73244e-21
2673.850000	4.73644e-21
2673.800000	4.74044e-21
2673.750000	4.74445e-21
2673.700000	4.74846e-21
2673.650000	4.75248e-21
2673.600000	4.7565e-21
2673.550000	4.76052e-21
2673.500000	4.76454e-21
2673.450000	4.76857e-21
2673.400000	4.7726e-21
2673.350000	4.77664e-21
2673.300000	4.78068e-21
2673.250000	4.78472e-21
2673.200000	4.78876e-21
2673.150000	4.79281e-21
2673.100000	4.79686e-21
2673.050000	4.80092e-21
2673.000000	4.80498e-21
2672.950000	4.80904e-21
2672.900000	4.81311e-21
2672.850000	4.81718e-21
2672.800000	4.82125e-21
2672.750000	4.82533e-21
2672.700000	4.82941e-21
2672.650000	4.83349e-21
2672.600000	4.83758e-21
2672.550000	4.84167e-21
2672.500000	4.84576e-21
2672.450000	4.84986e-21
2672.400000	4.85396e-21
2672.350000	4.85806e-21
2672.300000	4.86217e-21
2672.250000	4.86628e-21
2672.200000	4.87039e-21
2672.150000	4.87451e-21
2672.100000	4.87863e-21
2672.050000	4.88276e-21
2672.000000	4.88689e-21
2671.950000	4.89102e-21
2671.900000	4.89515e-21
2671.850000	4.89929e-21
2671.800000	4.90343e-21
2671.750000	4.90758e-21
2671.700000	4.91173e-21
2671.650000	4.91588e-21
2671.600000	4.92004e-21
2671.550000	4.9242e-21
2671.500000	4.92836e-21
2671.450000	4.93253e-21
2671.400000	4.9367e-21
2671.350000	4.94087e-21
2671.300000	4.94505e-21
2671.250000	4.94923e-21
2671.200000	4.95341e-21
2671.150000	4.9576e-21
2671.100000	4.96179e-21
2671.050000	4.96599e-21
2671.000000	4.97019e-21
2670.950000	4.97439e-21
2670.900000	4.97859e-21
2670.850000	4.9828e-21
2670.800000	4.98702e-21
2670.750000	4.99123e-21
2670.700000	4.99545e-21
2670.650000	4.99968e-21
2670.600000	5.0039e-21
2670.550000	5.00813e-21
2670.500000	5.01237e-21
2670.450000	5.01661e-21
2670.400000	5.02085e-21
2670.350000	5.02509e-21
2670.300000	5.02934e-21
2670.250000	5.03359e-21
2670.200000	5.03785e-21
2670.150000	5.04211e-21
2670.100000	5.04637e-21
2670.050000	5.05064e-21
2670.000000	5.05491e-21
2669.950000	5.05918e-21
2669.900000	5.06346e-21
2669.850000	5.06774e-21
2669.800000	5.07203e-21
2669.750000	5.07631e-21
2669.700000	5.08061e-21
2669.650000	5.0849e-21
2669.600000	5.0892e-21
2669.550000	5.0935e-21
2669.500000	5.09781e-21
2669.450000	5.10212e-21
2669.400000	5.10643e-21
2669.350000	5.11075e-21
2669.300000	5.11507e-21
2669.250000	5.1194e-21
2669.200000	5.12372e-21
2669.150000	5.12806e-21
2669.100000	5.13239e-21
2669.050000	5.13673e-21
2669.000000	5.14107e-21
2668.950000	5.14542e-21
2668.900000	5.14977e-21
2668.850000	5.15413e-21
2668.800000	5.15848e-21
2668.750000	5.16284e-21
2668.700000	5.16721e-21
2668.650000	5.17158e-21
2668.600000	5.17595e-21
2668.550000	5.18033e-21
2668.500000	5.18471e-21
2668.450000	5.18909e-21
2668.400000	5.19348e-21
2668.350000	5.19787e-21
2668.300000	5.20226e-21
2668.250000	5.20666e-21
2668.200000	5.21106e-21
2668.150000	5.21547e-21
2668.100000	5.21988e-21
2668.050000	5.22429e-21
2668.000000	5.22871e-21
2667.950000	5.23313e-21
2667.900000	5.23755e-21
2667.850000	5.24198e-21
2667.800000	5.24641e-21
2667.750000	5.25085e-21
2667.700000	5.25529e-21
2667.650000	5.25973e-21
2667.600000	5.26418e-21
2667.550000	5.26863e-21
2667.500000	5.27308e-21
2667.450000	5.27754e-21
2667.400000	5.28201e-21
2667.350000	5.28647e-21
2667.300000	5.29094e-21
2667.250000	5.29541e-21
2667.200000	5.29989e-21
2667.150000	5.30437e-21
2667.100000	5.30886e-21
2667.050000	5.31335e-21
2667.000000	5.31784e-21
2666.950000	5.32233e-21
2666.900000	5.32683e-21
2666.850000	5.33134e-21
2666.800000	5.33584e-21
2666.750000	5.34036e-21
2666.700000	5.34487e-21
2666.650000	5.34939e-21
2666.600000	5.35391e-21
2666.550000	5.35844e-21
2666.500000	5.36297e-21
2666.450000	5.3675e-21
2666.400000	5.37204e-21
2666.350000	5.37658e-21
2666.300000	5.38113e-21
2666.250000	5.38568e-21
2666.200000	5.39023e-21
2666.150000	5.39479e-21
2666.100000	5.39935e-21
2666.050000	5.40392e-21
2666.000000	5.40849e-21
2665.950000	5.41306e-21
2665.900000	5.41763e-21
2665.850000	5.42222e-21
2665.800000	5.4268e-21
2665.750000	5.43139e-21
2665.700000	5.43598e-21
2665.650000	5.44058e-21
2665.600000	5.44518e-21
2665.550000	5.44978e-21
2665.500000	5.45439e-21
2665.450000	5.459e-21
2665.400000	5.46361e-21
2665.350000	5.46823e-21
2665.300000	5.47286e-21
2665.250000	5.47748e-21
2665.200000	5.48212e-21
2665.150000	5.48675e-21
2665.100000	5.49139e-21
2665.050000	5.49603e-21
2665.000000	5.50068e-21
2664.950000	5.50533e-21
2664.900000	5.50998e-21
2664.850000	5.51464e-21
2664.800000	5.51931e-21
2664.750000	5.52397e-21
2664.700000	5.52864e-21
2664.650000	5.53332e-21
2664.600000	5.53799e-21
2664.550000	5.54268e-21
2664.500000	5.54736e-21
2664.450000	5.55205e-21
2664.400000	5.55675e-21
2664.350000	5.56145e-21
2664.300000	5.56615e-21
2664.250000	5.57085e-21
2664.200000	5.57556e-21
2664.150000	5.58028e-21
2664.100000	5.585e-21
2664.050000	5.58972e-21
2664.000000	5.59444e-21
2663.950000	5.59917e-21
2663.900000	5.60391e-21
2663.850000	5.60865e-21
2663.800000	5.61339e-21
2663.750000	5.61813e-21
2663.700000	5.62288e-21
2663.650000	5.62764e-21
2663.600000	5.6324e-21
2663.550000	5.63716e-21
2663.500000	5.64192e-21
2663.450000	5.64669e-21
2663.400000	5.65147e-21
2663.350000	5.65625e-21
2663.300000	5.66103e-21
2663.250000	5.66581e-21
2663.200000	5.6706e-21
2663.150000	5.6754e-21
2663.100000	5.6802e-21
2663.050000	5.685e-21
2663.000000	5.68981e-21
2662.950000	5.69462e-21
2662.900000	5.69943e-21
2662.850000	5.70425e-21
2662.800000	5.70907e-21
2662.750000	5.7139e-21
2662.700000	5.71873e-21
2662.650000	5.72357e-21
2662.600000	5.72841e-21
2662.550000	5.73325e-21
2662.500000	5.7381e-21
2662.450000	5.74295e-21
2662.400000	5.7478e-21
2662.350000	5.75266e-21
2662.300000	5.75753e-21
2662.250000	5.76239e-21
2662.200000	5.76727e-21
2662.150000	5.77214e-21
2662.100000	5.77702e-21
2662.050000	5.78191e-21
2662.000000	5.7868e-21
2661.950000	5.79169e-21
2661.900000	5.79658e-21
2661.850000	5.80149e-21
2661.800000	5.80639e-21
2661.750000	5.8113e-21
2661.700000	5.81621e-21
2661.650000	5.82113e-21
2661.600000	5.82605e-21
2661.550000	5.83098e-21
2661.500000	5.83591e-21
2661.450000	5.84084e-21
2661.400000	5.84578e-21
2661.350000	5.85072e-21
2661.300000	5.85567e-21
2661.250000	5.86062e-21
2661.200000	5.86558e-21
2661.150000	5.87053e-21
2661.100000	5.8755e-21
2661.050000	5.88047e-21
2661.000000	5.88544e-21
2660.950000	5.89041e-21
2660.900000	5.89539e-21
2660.850000	5.90038e-21
2660.800000	5.90537e-21
2660.750000	5.91036e-21
2660.700000	5.91536e-21
2660.650000	5.92036e-21
2660.600000	5.92536e-21
2660.550000	5.93037e-21
2660.500000	5.93539e-21
2660.450000	5.94041e-21
2660.400000	5.94543e-21
2660.350000	5.95046e-21
2660.300000	5.95549e-21
2660.250000	5.96052e-21
2660.200000	5.96556e-21
2660.150000	5.9706e-21
2660.100000	5.97565e-21
2660.050000	5.9807e-21
2660.000000	5.98576e-21
2659.950000	5.99082e-21
2659.900000	5.99589e-21
2659.850000	6.00096e-21
2659.800000	6.00603e-21
2659.750000	6.01111e-21
2659.700000	6.01619e-21
2659.650000	6.02128e-21
2659.600000	6.02637e-21
2659.550000	6.03146e-21
2659.500000	6.03656e-21
2659.450000	6.04167e-21
2659.400000	6.04677e-21
2659.350000	6.05189e-21
2659.300000	6.057e-21
2659.250000	6.06213e-21
2659.200000	6.06725e-21
2659.150000	6.07238e-21
2659.100000	6.07751e-21
2659.050000	6.08265e-21
2659.000000	6.0878e-21
2658.950000	6.09294e-21
2658.900000	6.09809e-21
2658.850000	6.10325e-21
2658.800000	6.10841e-21
2658.750000	6.11357e-21
2658.700000	6.11874e-21
2658.650000	6.12392e-21
2658.600000	6.12909e-21
2658.550000	6.13428e-21
2658.500000	6.13946e-21
2658.450000	6.14465e-21
2658.400000	6.14985e-21
2658.350000	6.15505e-21
2658.300000	6.16025e-21
2658.250000	6.16546e-21
2658.200000	6.17067e-21
2658.150000	6.17589e-21
2658.100000	6.18111e-21
2658.050000	6.18634e-21
2658.000000	6.19157e-21
2657.950000	6.1968e-21
2657.900000	6.20204e-21
2657.850000	6.20729e-21
2657.800000	6.21253e-21
2657.750000	6.21779e-21
2657.700000	6.22304e-21
2657.650000	6.22831e-21
2657.600000	6.23357e-21
2657.550000	6.23884e-21
2657.500000	6.24412e-21
2657.450000	6.2494e-21
2657.400000	6.25468e-21
2657.350000	6.25997e-21
2657.300000	6.26526e-21
2657.250000	6.27056e-21
2657.200000	6.27586e-21
2657.150000	6.28117e-21
2657.100000	6.28648e-21
2657.050000	6.29179e-21
2657.000000	6.29711e-21
2656.950000	6.30244e-21
2656.900000	6.30776e-21
2656.850000	6.3131e-21
2656.800000	6.31843e-21
2656.750000	6.32378e-21
2656.700000	6.32912e-21
2656.650000	6.33447e-21
2656.600000	6.33983e-21
2656.550000	6.34519e-21
2656.500000	6.35056e-21
2656.450000	6.35592e-21
2656.400000	6.3613e-21
2656.350000	6.36668e-21
2656.300000	6.37206e-21
2656.250000	6.37745e-21
2656.200000	6.38284e-21
2656.150000	6.38824e-21
2656.100000	6.39364e-21
2656.050000	6.39904e-21
2656.000000	6.40445e-21
2655.950000	6.40987e-21
2655.900000	6.41529e-21
2655.850000	6.42071e-21
2655.800000	6.42614e-21
2655.750000	6.43157e-21
2655.700000	6.43701e-21
2655.650000	6.44245e-21
2655.600000	6.4479e-21
2655.550000	6.45335e-21
2655.500000	6.45881e-21
2655.450000	6.46427e-21
2655.400000	6.46973e-21
2655.350000	6.4752e-21
2655.300000	6.48068e-21
2655.250000	6.48616e-21
2655.200000	6.49164e-21
2655.150000	6.49713e-21
2655.100000	6.50262e-21
2655.050000	6.50812e-21
2655.000000	6.51362e-21
2654.950000	6.51913e-21
2654.900000	6.52464e-21
2654.850000	6.53016e-21
2654.800000	6.53568e-21
2654.750000	6.54121e-21
2654.700000	6.54674e-21
2654.650000	6.55227e-21
2654.600000	6.55781e-21
2654.550000	6.56336e-21
2654.500000	6.56891e-21
2654.450000	6.57446e-21
2654.400000	6.58002e-21
2654.350000	6.58558e-21
2654.300000	6.59115e-21
2654.250000	6.59672e-21
2654.200000	6.6023e-21
2654.150000	6.60788e-21
2654.100000	6.61347e-21
2654.050000	6.61906e-21
2654.000000	6.62466e-21
2653.950000	6.63026e-21
2653.900000	6.63586e-21
2653.850000	6.64147e-21
2653.800000	6.64709e-21
2653.750000	6.65271e-21
2653.700000	6.65833e-21
2653.650000	6.66396e-21
2653.600000	6.6696e-21
2653.550000	6.67524e-21
2653.500000	6.68088e-21
2653.450000	6.68653e-21
2653.400000	6.69218e-21
2653.350000	6.69784e-21
2653.300000	6.7035e-21
2653.250000	6.70917e-21
2653.200000	6.71484e-21
2653.150000	6.72052e-21
2653.100000	6.7262e-21
2653.050000	6.73189e-21
2653.000000	6.73758e-21
2652.950000	6.74328e-21
2652.900000	6.74898e-21
2652.850000	6.75469e-21
2652.800000	6.7604e-21
2652.750000	6.76611e-21
2652.700000	6.77183e-21
2652.650000	6.77756e-21
2652.600000	6.78329e-21
2652.550000	6.78902e-21
2652.500000	6.79476e-21
2652.450000	6.80051e-21
2652.400000	6.80626e-21
2652.350000	6.81201e-21
2652.300000	6.81777e-21
2652.250000	6.82354e-21
2652.200000	6.82931e-21
2652.150000	6.83508e-21
2652.100000	6.84086e-21
2652.050000	6.84664e-21
2652.000000	6.85243e-21
2651.950000	6.85823e-21
2651.900000	6.86402e-21
2651.850000	6.86983e-21
2651.800000	6.87564e-21
2651.750000	6.88145e-21
2651.700000	6.88727e-21
2651.650000	6.89309e-21
2651.600000	6.89892e-21
2651.550000	6.90475e-21
2651.500000	6.91059e-21
2651.450000	6.91643e-21
2651.400000	6.92228e-21
2651.350000	6.92813e-21
2651.300000	6.93399e-21
2651.250000	6.93985e-21
2651.200000	6.94572e-21
2651.150000	6.95159e-21
2651.100000	6.95747e-21
2651.050000	6.96335e-21
2651.000000	6.96924e-21
2650.950000	6.97513e-21
2650.900000	6.98103e-21
2650.850000	6.98693e-21
2650.800000	6.99284e-21
2650.750000	6.99875e-21
2650.700000	7.00467e-21
2650.650000	7.01059e-21
2650.600000	7.01652e-21
2650.550000	7.02245e-21
2650.500000	7.02839e-21
2650.450000	7.03433e-21
2650.400000	7.04028e-21
2650.350000	7.04623e-21
2650.300000	7.05219e-21
2650.250000	7.05815e-21
2650.200000	7.06412e-21
2650.150000	7.07009e-21
2650.100000	7.07607e-21
2650.050000	7.08205e-21
2650.000000	7.08804e-21
2649.950000	7.09403e-21
2649.900000	7.10003e-21
2649.850000	7.10603e-21
2649.800000	7.11204e-21
2649.750000	7.11805e-21
2649.700000	7.12407e-21
2649.650000	7.13009e-21
2649.600000	7.13612e-21
2649.550000	7.14216e-21
2649.500000	7.1482e-21
2649.450000	7.15424e-21
2649.400000	7.16029e-21
2649.350000	7.16634e-21
2649.300000	7.1724e-21
2649.250000	7.17847e-21
2649.200000	7.18453e-21
2649.150000	7.19061e-21
2649.100000	7.19669e-21
2649.050000	7.20277e-21
2649.000000	7.20886e-21
2648.950000	7.21496e-21
2648.900000	7.22106e-21
2648.850000	7.22716e-21
2648.800000	7.23327e-21
2648.750000	7.23939e-21
2648.700000	7.24551e-21
2648.650000	7.25164e-21
2648.600000	7.25777e-21
2648.550000	7.2639e-21
2648.500000	7.27005e-21
2648.450000	7.27619e-21
2648.400000	7.28234e-21
2648.350000	7.2885e-21
2648.300000	7.29466e-21
2648.250000	7.30083e-21
2648.200000	7.307e-21
2648.150000	7.31318e-21
2648.100000	7.31936e-21
2648.050000	7.32555e-21
2648.000000	7.33175e-21
2647.950000	7.33795e-21
2647.900000	7.34415e-21
2647.850000	7.35036e-21
2647.800000	7.35657e-21
2647.750000	7.36279e-21
2647.700000	7.36902e-21
2647.650000	7.37525e-21
2647.600000	7.38149e-21
2647.550000	7.38773e-21
2647.500000	7.39397e-21
2647.450000	7.40022e-21
2647.400000	7.40648e-21
2647.350000	7.41274e-21
2647.300000	7.41901e-21
2647.250000	7.42528e-21
2647.200000	7.43156e-21
2647.150000	7.43784e-21
2647.100000	7.44413e-21
2647.050000	7.45043e-21
2647.000000	7.45673e-21
2646.950000	7.46303e-21
2646.900000	7.46934e-21
2646.850000	7.47566e-21
2646.800000	7.48198e-21
2646.750000	7.4883e-21
2646.700000	7.49463e-21
2646.650000	7.50097e-21
2646.600000	7.50731e-21
2646.550000	7.51366e-21
2646.500000	7.52001e-21
2646.450000	7.52637e-21
2646.400000	7.53273e-21
2646.350000	7.5391e-21
2646.300000	7.54548e-21
2646.250000	7.55186e-21
2646.200000	7.55824e-21
2646.150000	7.56463e-21
2646.100000	7.57103e-21
2646.050000	7.57743e-21
2646.000000	7.58384e-21
2645.950000	7.59025e-21
2645.900000	7.59666e-21
2645.850000	7.60309e-21
2645.800000	7.60952e-21
2645.750000	7.61595e-21
2645.700000	7.62239e-21
2645.650000	7.62883e-21
2645.600000	7.63528e-21
2645.550000	7.64174e-21
2645.500000	7.6482e-21
2645.450000	7.65467e-21
2645.400000	7.66114e-21
2645.350000	7.66762e-21
2645.300000	7.6741e-21
2645.250000	7.68059e-21
2645.200000	7.68708e-21
2645.150000	7.69358e-21
2645.100000	7.70009e-21
2645.050000	7.7066e-21
2645.000000	7.71311e-21
2644.950000	7.71963e-21
2644.900000	7.72616e-21
2644.850000	7.73269e-21
2644.800000	7.73923e-21
2644.750000	7.74577e-21
2644.700000	7.75232e-21
2644.650000	7.75888e-21
2644.600000	7.76544e-21
2644.550000	7.772e-21
2644.500000	7.77857e-21
2644.450000	7.78515e-21
2644.400000	7.79173e-21
2644.350000	7.79832e-21
2644.300000	7.80491e-21
2644.250000	7.81151e-21
2644.200000	7.81812e-21
2644.150000	7.82473e-21
2644.100000	7.83134e-21
2644.050000	7.83796e-21
2644.000000	7.84459e-21
2643.950000	7.85122e-21
2643.900000	7.85786e-21
2643.850000	7.86451e-21
2643.800000	7.87116e-21
2643.750000	7.87781e-21
2643.700000	7.88447e-21
2643.650000	7.89114e-21
2643.600000	7.89781e-21
2643.550000	7.90449e-21
2643.500000	7.91117e-21
2643.450000	7.91786e-21
2643.400000	7.92455e-21
2643.350000	7.93125e-21
2643.300000	7.93796e-21
2643.250000	7.94467e-21
2643.200000	7.95139e-21
2643.150000	7.95811e-21
2643.100000	7.96484e-21
2643.050000	7.97157e-21
2643.000000	7.97831e-21
2642.950000	7.98506e-21
2642.900000	7.99181e-21
2642.850000	7.99857e-21
2642.800000	8.00533e-21
2642.750000	8.0121e-21
2642.700000	8.01887e-21
2642.650000	8.02565e-21
2642.600000	8.03244e-21
2642.550000	8.03923e-21
2642.500000	8.04603e-21
2642.450000	8.05283e-21
2642.400000	8.05964e-21
2642.350000	8.06645e-21
2642.300000	8.07327e-21
2642.250000	8.0801e-21
2642.200000	8.08693e-21
2642.150000	8.09377e-21
2642.100000	8.10061e-21
2642.050000	8.10746e-21
2642.000000	8.11431e-21
2641.950000	8.12117e-21
2641.900000	8.12804e-21
2641.850000	8.13491e-21
2641.800000	8.14179e-21
2641.750000	8.14867e-21
2641.700000	8.15556e-21
2641.650000	8.16246e-21
2641.600000	8.16936e-21
2641.550000	8.17627e-21
2641.500000	8.18318e-21
2641.450000	8.1901e-21
2641.400000	8.19702e-21
2641.350000	8.20395e-21
2641.300000	8.21089e-21
2641.250000	8.21783e-21
2641.200000	8.22478e-21
2641.150000	8.23174e-21
2641.100000	8.2387e-21
2641.050000	8.24566e-21
2641.000000	8.25263e-21
2640.950000	8.25961e-21
2640.900000	8.26659e-21
2640.850000	8.27358e-21
2640.800000	8.28058e-21
2640.750000	8.28758e-21
2640.700000	8.29459e-21
2640.650000	8.3016e-21
2640.600000	8.30862e-21
2640.550000	8.31564e-21
2640.500000	8.32267e-21
2640.450000	8.32971e-21
2640.400000	8.33675e-21
2640.350000	8.3438e-21
2640.300000	8.35086e-21
2640.250000	8.35792e-21
2640.200000	8.36498e-21
2640.150000	8.37206e-21
2640.100000	8.37914e-21
2640.050000	8.38622e-21
2640.000000	8.39331e-21
2639.950000	8.40041e-21
2639.900000	8.40751e-21
2639.850000	8.41462e-21
2639.800000	8.42173e-21
2639.750000	8.42885e-21
2639.700000	8.43598e-21
2639.650000	8.44311e-21
2639.600000	8.45025e-21
2639.550000	8.45739e-21
2639.500000	8.46455e-21
2639.450000	8.4717e-21
2639.400000	8.47886e-21
2639.350000	8.48603e-21
2639.300000	8.49321e-21
2639.250000	8.50039e-21
2639.200000	8.50758e-21
2639.150000	8.51477e-21
2639.100000	8.52197e-21
2639.050000	8.52917e-21
2639.000000	8.53639e-21
2638.950000	8.5436e-21
2638.900000	8.55083e-21
2638.850000	8.55806e-21
2638.800000	8.56529e-21
2638.750000	8.57253e-21
2638.700000	8.57978e-21
2638.650000	8.58704e-21
2638.600000	8.5943e-21
2638.550000	8.60156e-21
2638.500000	8.60884e-21
2638.450000	8.61611e-21
2638.400000	8.6234e-21
2638.350000	8.63069e-21
2638.300000	8.63799e-21
2638.250000	8.64529e-21
2638.200000	8.6526e-21
2638.150000	8.65992e-21
2638.100000	8.66724e-21
2638.050000	8.67457e-21
2638.000000	8.6819e-21
2637.950000	8.68924e-21
2637.900000	8.69659e-21
2637.850000	8.70394e-21
2637.800000	8.7113e-21
2637.750000	8.71866e-21
2637.700000	8.72604e-21
2637.650000	8.73341e-21
2637.600000	8.7408e-21
2637.550000	8.74819e-21
2637.500000	8.75558e-21
2637.450000	8.76299e-21
2637.400000	8.7704e-21
2637.350000	8.77781e-21
2637.300000	8.78523e-21
2637.250000	8.79266e-21
2637.200000	8.8001e-21
2637.150000	8.80754e-21
2637.100000	8.81498e-21
2637.050000	8.82244e-21
2637.000000	8.82989e-21
2636.950000	8.83736e-21
2636.900000	8.84483e-21
2636.850000	8.85231e-21
2636.800000	8.8598e-21
2636.750000	8.86729e-21
2636.700000	8.87478e-21
2636.650000	8.88229e-21
2636.600000	8.8898e-21
2636.550000	8.89731e-21
2636.500000	8.90484e-21
2636.450000	8.91236e-21
2636.400000	8.9199e-21
2636.350000	8.92744e-21
2636.300000	8.93499e-21
2636.250000	8.94254e-21
2636.200000	8.95011e-21
2636.150000	8.95767e-21
2636.100000	8.96525e-21
2636.050000	8.97283e-21
2636.000000	8.98041e-21
2635.950000	8.98801e-21
2635.900000	8.99561e-21
2635.850000	9.00321e-21
2635.800000	9.01082e-21
2635.750000	9.01844e-21
2635.700000	9.02607e-21
2635.650000	9.0337e-21
2635.600000	9.04134e-21
2635.550000	9.04898e-21
2635.500000	9.05663e-21
2635.450000	9.06429e-21
2635.400000	9.07195e-21
2635.350000	9.07962e-21
2635.300000	9.0873e-21
2635.250000	9.09498e-21
2635.200000	9.10267e-21
2635.150000	9.11037e-21
2635.100000	9.11807e-21
2635.050000	9.12578e-21
2635.000000	9.1335e-21
2634.950000	9.14122e-21
2634.900000	9.14895e-21
2634.850000	9.15668e-21
2634.800000	9.16443e-21
2634.750000	9.17217e-21
2634.700000	9.17993e-21
2634.650000	9.18769e-21
2634.600000	9.19546e-21
2634.550000	9.20323e-21
2634.500000	9.21101e-21
2634.450000	9.2188e-21
2634.400000	9.2266e-21
2634.350000	9.2344e-21
2634.300000	9.24221e-21
2634.250000	9.25002e-21
2634.200000	9.25784e-21
2634.150000	9.26567e-21
2634.100000	9.2735e-21
2634.050000	9.28134e-21
2634.000000	9.28919e-21
2633.950000	9.29704e-21
2633.900000	9.3049e-21
2633.850000	9.31277e-21
2633.800000	9.32065e-21
2633.750000	9.32853e-21
2633.700000	9.33641e-21
2633.650000	9.34431e-21
2633.600000	9.35221e-21
2633.550000	9.36012e-21
2633.500000	9.36803e-21
2633.450000	9.37595e-21
2633.400000	9.38388e-21
2633.350000	9.39181e-21
2633.300000	9.39975e-21
2633.250000	9.4077e-21
2633.200000	9.41565e-21
2633.150000	9.42361e-21
2633.100000	9.43158e-21
2633.050000	9.43956e-21
2633.000000	9.44754e-21
2632.950000	9.45553e-21
2632.900000	9.46352e-21
2632.850000	9.47152e-21
2632.800000	9.47953e-21
2632.750000	9.48754e-21
2632.700000	9.49557e-21
2632.650000	9.50359e-21
2632.600000	9.51163e-21
2632.550000	9.51967e-21
2632.500000	9.52772e-21
2632.450000	9.53578e-21
2632.400000	9.54384e-21
2632.350000	9.55191e-21
2632.300000	9.55998e-21
2632.250000	9.56807e-21
2632.200000	9.57616e-21
2632.150000	9.58425e-21
2632.100000	9.59236e-21
2632.050000	9.60047e-21
2632.000000	9.60858e-21
2631.950000	9.61671e-21
2631.900000	9.62484e-21
2631.850000	9.63298e-21
2631.800000	9.64112e-21
2631.750000	9.64927e-21
2631.700000	9.65743e-21
2631.650000	9.6656e-21
2631.600000	9.67377e-21
2631.550000	9.68195e-21
2631.500000	9.69013e-21
2631.450000	9.69833e-21
2631.400000	9.70653e-21
2631.350000	9.71473e-21
2631.300000	9.72295e-21
2631.250000	9.73117e-21
2631.200000	9.7394e-21
2631.150000	9.74763e-21
2631.100000	9.75587e-21
2631.050000	9.76412e-21
2631.000000	9.77238e-21
2630.950000	9.78064e-21
2630.900000	9.78891e-21
2630.850000	9.79719e-21
2630.800000	9.80547e-21
2630.750000	9.81376e-21
2630.700000	9.82206e-21
2630.650000	9.83036e-21
2630.600000	9.83867e-21
2630.550000	9.84699e-21
2630.500000	9.85532e-21
2630.450000	9.86365e-21
2630.400000	9.87199e-21
2630.350000	9.88034e-21
2630.300000	9.88869e-21
2630.250000	9.89705e-21
2630.200000	9.90542e-21
2630.150000	9.91379e-21
2630.100000	9.92218e-21
2630.050000	9.93057e-21
2630.000000	9.93896e-21
2629.950000	9.94736e-21
2629.900000	9.95578e-21
2629.850000	9.96419e-21
2629.800000	9.97262e-21
2629.750000	9.98105e-21
2629.700000	9.98949e-21
2629.650000	9.99793e-21
2629.600000	1.00064e-20
2629.550000	1.00148e-20
2629.500000	1.00233e-20
2629.450000	1.00318e-20
2629.400000	1.00403e-20
2629.350000	1.00488e-20
2629.300000	1.00573e-20
2629.250000	1.00658e-20
2629.200000	1.00743e-20
2629.150000	1.00828e-20
2629.100000	1.00913e-20
2629.050000	1.00998e-20
2629.000000	1.01084e-20
2628.950000	1.01169e-20
2628.900000	1.01255e-20
2628.850000	1.0134e-20
2628.800000	1.01426e-20
2628.750000	1.01512e-20
2628.700000	1.01598e-20
2628.650000	1.01684e-20
2628.600000	1.0177e-20
2628.550000	1.01856e-20
2628.500000	1.01942e-20
2628.450000	1.02028e-20
2628.400000	1.02114e-20
2628.350000	1.02201e-20
2628.300000	1.02287e-20
2628.250000	1.02373e-20
2628.200000	1.0246e-20
2628.150000	1.02547e-20
2628.100000	1.02633e-20
2628.050000	1.0272e-20
2628.000000	1.02807e-20
2627.950000	1.02894e-20
2627.900000	1.02981e-20
2627.850000	1.03068e-20
2627.800000	1.03155e-20
2627.750000	1.03242e-20
2627.700000	1.0333e-20
2627.650000	1.03417e-20
2627.600000	1.03504e-20
2627.550000	1.03592e-20
2627.500000	1.0368e-20
2627.450000	1.03767e-20
2627.400000	1.03855e-20
2627.350000	1.03943e-20
2627.300000	1.04031e-20
2627.250000	1.04119e-20
2627.200000	1.04207e-20
2627.150000	1.04295e-20
2627.100000	1.04383e-20
2627.050000	1.04471e-20
2627.000000	1.04559e-20
2626.950000	1.04648e-20
2626.900000	1.04736e-20
2626.850000	1.04825e-20
2626.800000	1.04914e-20
2626.750000	1.05002e-20
2626.700000	1.05091e-20
2626.650000	1.0518e-20
2626.600000	1.05269e-20
2626.550000	1.05358e-20
2626.500000	1.05447e-20
2626.450000	1.05536e-20
2626.400000	1.05625e-20
2626.350000	1.05715e-20
2626.300000	1.05804e-20
2626.250000	1.05893e-20
2626.200000	1.05983e-20
2626.150000	1.06073e-20
2626.100000	1.06162e-20
2626.050000	1.06252e-20
2626.000000	1.06342e-20
2625.950000	1.06432e-20
2625.900000	1.06522e-20
2625.850000	1.06612e-20
2625.800000	1.06702e-20
2625.750000	1.06792e-20
2625.700000	1.06882e-20
2625.650000	1.06973e-20
2625.600000	1.07063e-20
2625.550000	1.07154e-20
2625.500000	1.07244e-20
2625.450000	1.07335e-20
2625.400000	1.07426e-20
2625.350000	1.07517e-20
2625.300000	1.07608e-20
2625.250000	1.07699e-20
2625.200000	1.0779e-20
2625.150000	1.07881e-20
2625.100000	1.07972e-20
2625.050000	1.08063e-20
2625.000000	1.08155e-20
2624.950000	1.08246e-20
2624.900000	1.08338e-20
2624.850000	1.08429e-20
2624.800000	1.08521e-20
2624.750000	1.08613e-20
2624.700000	1.08704e-20
2624.650000	1.08796e-20
2624.600000	1.08888e-20
2624.550000	1.0898e-20
2624.500000	1.09073e-20
2624.450000	1.09165e-20
2624.400000	1.09257e-20
2624.350000	1.09349e-20
2624.300000	1.09442e-20
2624.250000	1.09534e-20
2624.200000	1.09627e-20
2624.150000	1.0972e-20
2624.100000	1.09813e-20
2624.050000	1.09905e-20
2624.000000	1.09998e-20
2623.950000	1.10091e-20
2623.900000	1.10184e-20
2623.850000	1.10278e-20
2623.800000	1.10371e-20
2623.750000	1.10464e-20
2623.700000	1.10557e-20
2623.650000	1.10651e-20
2623.600000	1.10745e-20
2623.550000	1.10838e-20
2623.500000	1.10932e-20
2623.450000	1.11026e-20
2623.400000	1.1112e-20
2623.350000	1.11213e-20
2623.300000	1.11308e-20
2623.250000	1.11402e-20
2623.200000	1.11496e-20
2623.150000	1.1159e-20
2623.100000	1.11684e-20
2623.050000	1.11779e-20
2623.000000	1.11873e-20
2622.950000	1.11968e-20
2622.900000	1.12063e-20
2622.850000	1.12157e-20
2622.800000	1.12252e-20
2622.750000	1.12347e-20
2622.700000	1.12442e-20
2622.650000	1.12537e-20
2622.600000	1.12632e-20
2622.550000	1.12728e-20
2622.500000	1.12823e-20
2622.450000	1.12918e-20
2622.400000	1.13014e-20
2622.350000	1.13109e-20
2622.300000	1.13205e-20
2622.250000	1.13301e-20
2622.200000	1.13396e-20
2622.150000	1.13492e-20
2622.100000	1.13588e-20
2622.050000	1.13684e-20
2622.000000	1.1378e-20
2621.950000	1.13877e-20
2621.900000	1.13973e-20
2621.850000	1.14069e-20
2621.800000	1.14166e-20
2621.750000	1.14262e-20
2621.700000	1.14359e-20
2621.650000	1.14456e-20
2621.600000	1.14552e-20
2621.550000	1.14649e-20
2621.500000	1.14746e-20
2621.450000	1.14843e-20
2621.400000	1.1494e-20
2621.350000	1.15037e-20
2621.300000	1.15135e-20
2621.250000	1.15232e-20
2621.200000	1.15329e-20
2621.150000	1.15427e-20
2621.100000	1.15525e-20
2621.050000	1.15622e-20
2621.000000	1.1572e-20
2620.950000	1.15818e-20
2620.900000	1.15916e-20
2620.850000	1.16014e-20
2620.800000	1.16112e-20
2620.750000	1.1621e-20
2620.700000	1.16308e-20
2620.650000	1.16407e-20
2620.600000	1.16505e-20
2620.550000	1.16604e-20
2620.500000	1.16702e-20
2620.450000	1.16801e-20
2620.400000	1.169e-20
2620.350000	1.16998e-20
2620.300000	1.17097e-20
2620.250000	1.17196e-20
2620.200000	1.17295e-20
2620.150000	1.17395e-20
2620.100000	1.17494e-20
2620.050000	1.17593e-20
2620.000000	1.17693e-20
2619.950000	1.17792e-20
2619.900000	1.17892e-20
2619.850000	1.17991e-20
2619.800000	1.18091e-20
2619.750000	1.18191e-20
2619.700000	1.18291e-20
2619.650000	1.18391e-20
2619.600000	1.18491e-20
2619.550000	1.18591e-20
2619.500000	1.18692e-20
2619.450000	1.18792e-20
2619.400000	1.18892e-20
2619.350000	1.18993e-20
2619.300000	1.19093e-20
2619.250000	1.19194e-20
2619.200000	1.19295e-20
2619.150000	1.19396e-20
2619.100000	1.19497e-20
2619.050000	1.19598e-20
2619.000000	1.19699e-20
2618.950000	1.198e-20
2618.900000	1.19901e-20
2618.850000	1.20003e-20
2618.800000	1.20104e-20
2618.750000	1.20206e-20
2618.700000	1.20307e-20
2618.650000	1.20409e-20
2618.600000	1.20511e-20
2618.550000	1.20613e-20
2618.500000	1.20715e-20
2618.450000	1.20817e-20
2618.400000	1.20919e-20
2618.350000	1.21021e-20
2618.300000	1.21124e-20
2618.250000	1.21226e-20
2618.200000	1.21329e-20
2618.150000	1.21431e-20
2618.100000	1.21534e-20
2618.050000	1.21637e-20
2618.000000	1.21739e-20
2617.950000	1.21842e-20
2617.900000	1.21945e-20
2617.850000	1.22048e-20
2617.800000	1.22152e-20
2617.750000	1.22255e-20
2617.700000	1.22358e-20
2617.650000	1.22462e-20
2617.600000	1.22565e-20
2617.550000	1.22669e-20
2617.500000	1.22773e-20
2617.450000	1.22876e-20
2617.400000	1.2298e-20
2617.350000	1.23084e-20
2617.300000	1.23188e-20
2617.250000	1.23293e-20
2617.200000	1.23397e-20
2617.150000	1.23501e-20
2617.100000	1.23606e-20
2617.050000	1.2371e-20
2617.000000	1.23815e-20
2616.950000	1.23919e-20
2616.900000	1.24024e-20
2616.850000	1.24129e-20
2616.800000	1.24234e-20
2616.750000	1.24339e-20
2616.700000	1.24444e-20
2616.650000	1.24549e-20
2616.600000	1.24655e-20
2616.550000	1.2476e-20
2616.500000	1.24865e-20
2616.450000	1.24971e-20
2616.400000	1.25077e-20
2616.350000	1.25182e-20
2616.300000	1.25288e-20
2616.250000	1.25394e-20
2616.200000	1.255e-20
2616.150000	1.25606e-20
2616.100000	1.25713e-20
2616.050000	1.25819e-20
2616.000000	1.25925e-20
2615.950000	1.26032e-20
2615.900000	1.26138e-20
2615.850000	1.26245e-20
2615.800000	1.26352e-20
2615.750000	1.26458e-20
2615.700000	1.26565e-20
2615.650000	1.26672e-20
2615.600000	1.2678e-20
2615.550000	1.26887e-20
2615.500000	1.26994e-20
2615.450000	1.27101e-20
2615.400000	1.27209e-20
2615.350000	1.27316e-20
2615.300000	1.27424e-20
2615.250000	1.27532e-20
2615.200000	1.2764e-20
2615.150000	1.27748e-20
2615.100000	1.27856e-20
2615.050000	1.27964e-20
2615.000000	1.28072e-20
2614.950000	1.2818e-20
2614.900000	1.28289e-20
2614.850000	1.28397e-20
2614.800000	1.28506e-20
2614.750000	1.28614e-20
2614.700000	1.28723e-20
2614.650000	1.28832e-20
2614.600000	1.28941e-20
2614.550000	1.2905e-20
2614.500000	1.29159e-20
2614.450000	1.29268e-20
2614.400000	1.29377e-20
2614.350000	1.29487e-20
2614.300000	1.29596e-20
2614.250000	1.29706e-20
2614.200000	1.29815e-20
2614.150000	1.29925e-20
2614.100000	1.30035e-20
2614.050000	1.30145e-20
2614.000000	1.30255e-20
2613.950000	1.30365e-20
2613.900000	1.30475e-20
2613.850000	1.30586e-20
2613.800000	1.30696e-20
2613.750000	1.30807e-20
2613.700000	1.30917e-20
2613.650000	1.31028e-20
2613.600000	1.31139e-20
2613.550000	1.3125e-20
2613.500000	1.31361e-20
2613.450000	1.31472e-20
2613.400000	1.31583e-20
2613.350000	1.31694e-20
2613.300000	1.31805e-20
2613.250000	1.31917e-20
2613.200000	1.32028e-20
2613.150000	1.3214e-20
2613.100000	1.32252e-20
2613.050000	1.32364e-20
2613.000000	1.32475e-20
2612.950000	1.32587e-20
2612.900000	1.327e-20
2612.850000	1.32812e-20
2612.800000	1.32924e-20
2612.750000	1.33036e-20
2612.700000	1.33149e-20
2612.650000	1.33262e-20
2612.600000	1.33374e-20
2612.550000	1.33487e-20
2612.500000	1.336e-20
2612.450000	1.33713e-20
2612.400000	1.33826e-20
2612.350000	1.33939e-20
2612.300000	1.34052e-20
2612.250000	1.34166e-20
2612.200000	1.34279e-20
2612.150000	1.34393e-20
2612.100000	1.34506e-20
2612.050000	1.3462e-20
2612.000000	1.34734e-20
2611.950000	1.34848e-20
2611.900000	1.34962e-20
2611.850000	1.35076e-20
2611.800000	1.3519e-20
2611.750000	1.35304e-20
2611.700000	1.35419e-20
2611.650000	1.35533e-20
2611.600000	1.35648e-20
2611.550000	1.35762e-20
2611.500000	1.35877e-20
2611.450000	1.35992e-20
2611.400000	1.36107e-20
2611.350000	1.36222e-20
2611.300000	1.36337e-20
2611.250000	1.36453e-20
2611.200000	1.36568e-20
2611.150000	1.36684e-20
2611.100000	1.36799e-20
2611.050000	1.36915e-20
2611.000000	1.3703e-20
2610.950000	1.37146e-20
2610.900000	1.37262e-20
2610.850000	1.37378e-20
2610.800000	1.37495e-20
2610.750000	1.37611e-20
2610.700000	1.37727e-20
2610.650000	1.37844e-20
2610.600000	1.3796e-20
2610.550000	1.38077e-20
2610.500000	1.38194e-20
2610.450000	1.3831e-20
2610.400000	1.38427e-20
2610.350000	1.38544e-20
2610.300000	1.38661e-20
2610.250000	1.38779e-20
2610.200000	1.38896e-20
2610.150000	1.39014e-20
2610.100000	1.39131e-20
2610.050000	1.39249e-20
2610.000000	1.39366e-20
2609.950000	1.39484e-20
2609.900000	1.39602e-20
2609.850000	1.3972e-20
2609.800000	1.39838e-20
2609.750000	1.39957e-20
2609.700000	1.40075e-20
2609.650000	1.40193e-20
2609.600000	1.40312e-20
2609.550000	1.40431e-20
2609.500000	1.40549e-20
2609.450000	1.40668e-20
2609.400000	1.40787e-20
2609.350000	1.40906e-20
2609.300000	1.41025e-20
2609.250000	1.41144e-20
2609.200000	1.41264e-20
2609.150000	1.41383e-20
2609.100000	1.41503e-20
2609.050000	1.41622e-20
2609.000000	1.41742e-20
2608.950000	1.41862e-20
2608.900000	1.41982e-20
2608.850000	1.42102e-20
2608.800000	1.42222e-20
2608.750000	1.42342e-20
2608.700000	1.42463e-20
2608.650000	1.42583e-20
2608.600000	1.42704e-20
2608.550000	1.42824e-20
2608.500000	1.42945e-20
2608.450000	1.43066e-20
2608.400000	1.43187e-20
2608.350000	1.43308e-20
2608.300000	1.43429e-20
2608.250000	1.43551e-20
2608.200000	1.43672e-20
2608.150000	1.43793e-20
2608.100000	1.43915e-20
2608.050000	1.44037e-20
2608.000000	1.44158e-20
2607.950000	1.4428e-20
2607.900000	1.44402e-20
2607.850000	1.44524e-20
2607.800000	1.44647e-20
2607.750000	1.44769e-20
2607.700000	1.44891e-20
2607.650000	1.45014e-20
2607.600000	1.45136e-20
2607.550000	1.45259e-20
2607.500000	1.45382e-20
2607.450000	1.45505e-20
2607.400000	1.45628e-20
2607.350000	1.45751e-20
2607.300000	1.45874e-20
2607.250000	1.45998e-20
2607.200000	1.46121e-20
2607.150000	1.46245e-20
2607.100000	1.46368e-20
2607.050000	1.46492e-20
2607.000000	1.46616e-20
2606.950000	1.4674e-20
2606.900000	1.46864e-20
2606.850000	1.46988e-20
2606.800000	1.47112e-20
2606.750000	1.47237e-20
2606.700000	1.47361e-20
2606.650000	1.47486e-20
2606.600000	1.47611e-20
2606.550000	1.47735e-20
2606.500000	1.4786e-20
2606.450000	1.47985e-20
2606.400000	1.4811e-20
2606.350000	1.48236e-20
2606.300000	1.48361e-20
2606.250000	1.48486e-20
2606.200000	1.48612e-20
2606.150000	1.48738e-20
2606.100000	1.48863e-20
2606.050000	1.48989e-20
2606.000000	1.49115e-20
2605.950000	1.49241e-20
2605.900000	1.49367e-20
2605.850000	1.49494e-20
2605.800000	1.4962e-20
2605.750000	1.49747e-20
2605.700000	1.49873e-20
2605.650000	1.5e-20
2605.600000	1.50127e-20
2605.550000	1.50254e-20
2605.500000	1.50381e-20
2605.450000	1.50508e-20
2605.400000	1.50635e-20
2605.350000	1.50763e-20
2605.300000	1.5089e-20
2605.250000	1.51018e-20
2605.200000	1.51145e-20
2605.150000	1.51273e-20
2605.100000	1.51401e-20
2605.050000	1.51529e-20
2605.000000	1.51657e-20
2604.950000	1.51785e-20
2604.900000	1.51914e-20
2604.850000	1.52042e-20
2604.800000	1.52171e-20
2604.750000	1.52299e-20
2604.700000	1.52428e-20
2604.650000	1.52557e-20
2604.600000	1.52686e-20
2604.550000	1.52815e-20
2604.500000	1.52944e-20
2604.450000	1.53074e-20
2604.400000	1.53203e-20
2604.350000	1.53333e-20
2604.300000	1.53462e-20
2604.250000	1.53592e-20
2604.200000	1.53722e-20
2604.150000	1.53852e-20
2604.100000	1.53982e-20
2604.050000	1.54112e-20
2604.000000	1.54242e-20
2603.950000	1.54373e-20
2603.900000	1.54503e-20
2603.850000	1.54634e-20
2603.800000	1.54765e-20
2603.750000	1.54896e-20
2603.700000	1.55027e-20
2603.650000	1.55158e-20
2603.600000	1.55289e-20
2603.550000	1.5542e-20
2603.500000	1.55551e-20
2603.450000	1.55683e-20
2603.400000	1.55815e-20
2603.350000	1.55946e-20
2603.300000	1.56078e-20
2603.250000	1.5621e-20
2603.200000	1.56342e-20
2603.150000	1.56474e-20
2603.100000	1.56607e-20
2603.050000	1.56739e-20
2603.000000	1.56872e-20
2602.950000	1.57004e-20
2602.900000	1.57137e-20
2602.850000	1.5727e-20
2602.800000	1.57403e-20
2602.750000	1.57536e-20
2602.700000	1.57669e-20
2602.650000	1.57803e-20
2602.600000	1.57936e-20
2602.550000	1.5807e-20
2602.500000	1.58203e-20
2602.450000	1.58337e-20
2602.400000	1.58471e-20
2602.350000	1.58605e-20
2602.300000	1.58739e-20
2602.250000	1.58873e-20
2602.200000	1.59007e-20
2602.150000	1.59142e-20
2602.100000	1.59276e-20
2602.050000	1.59411e-20
2602.000000	1.59546e-20
2601.950000	1.59681e-20
2601.900000	1.59816e-20
2601.850000	1.59951e-20
2601.800000	1.60086e-20
2601.750000	1.60222e-20
2601.700000	1.60357e-20
2601.650000	1.60493e-20
2601.600000	1.60628e-20
2601.550000	1.60764e-20
2601.500000	1.609e-20
2601.450000	1.61036e-20
2601.400000	1.61172e-20
2601.350000	1.61308e-20
2601.300000	1.61445e-20
2601.250000	1.61581e-20
2601.200000	1.61718e-20
2601.150000	1.61855e-20
2601.100000	1.61992e-20
2601.050000	1.62129e-20
2601.000000	1.62266e-20
2600.950000	1.62403e-20
2600.900000	1.6254e-20
2600.850000	1.62678e-20
2600.800000	1.62815e-20
2600.750000	1.62953e-20
2600.700000	1.63091e-20
2600.650000	1.63228e-20
2600.600000	1.63366e-20
2600.550000	1.63505e-20
2600.500000	1.63643e-20
2600.450000	1.63781e-20
2600.400000	1.6392e-20
2600.350000	1.64058e-20
2600.300000	1.64197e-20
2600.250000	1.64336e-20
2600.200000	1.64475e-20
2600.150000	1.64614e-20
2600.100000	1.64753e-20
2600.050000	1.64892e-20
2600.000000	1.65032e-20
2599.950000	1.65171e-20
2599.900000	1.65311e-20
2599.850000	1.65451e-20
2599.800000	1.65591e-20
2599.750000	1.65731e-20
2599.700000	1.65871e-20
2599.650000	1.66011e-20
2599.600000	1.66151e-20
2599.550000	1.66292e-20
2599.500000	1.66432e-20
2599.450000	1.66573e-20
2599.400000	1.66714e-20
2599.350000	1.66855e-20
2599.300000	1.66996e-20
2599.250000	1.67137e-20
2599.200000	1.67279e-20
2599.150000	1.6742e-20
2599.100000	1.67562e-20
2599.050000	1.67703e-20
2599.000000	1.67845e-20
2598.950000	1.67987e-20
2598.900000	1.68129e-20
2598.850000	1.68271e-20
2598.800000	1.68413e-20
2598.750000	1.68556e-20
2598.700000	1.68698e-20
2598.650000	1.68841e-20
2598.600000	1.68984e-20
2598.550000	1.69127e-20
2598.500000	1.6927e-20
2598.450000	1.69413e-20
2598.400000	1.69556e-20
2598.350000	1.69699e-20
2598.300000	1.69843e-20
2598.250000	1.69986e-20
2598.200000	1.7013e-20
2598.150000	1.70274e-20
2598.100000	1.70418e-20
2598.050000	1.70562e-20
2598.000000	1.70706e-20
2597.950000	1.70851e-20
2597.900000	1.70995e-20
2597.850000	1.7114e-20
2597.800000	1.71284e-20
2597.750000	1.71429e-20
2597.700000	1.71574e-20
2597.650000	1.71719e-20
2597.600000	1.71864e-20
2597.550000	1.7201e-20
2597.500000	1.72155e-20
2597.450000	1.72301e-20
2597.400000	1.72446e-20
2597.350000	1.72592e-20
2597.300000	1.72738e-20
2597.250000	1.72884e-20
2597.200000	1.7303e-20
2597.150000	1.73177e-20
2597.100000	1.73323e-20
2597.050000	1.7347e-20
2597.000000	1.73616e-20
2596.950000	1.73763e-20
2596.900000	1.7391e-20
2596.850000	1.74057e-20
2596.800000	1.74204e-20
2596.750000	1.74352e-20
2596.700000	1.74499e-20
2596.650000	1.74646e-20
2596.600000	1.74794e-20
2596.550000	1.74942e-20
2596.500000	1.7509e-20
2596.450000	1.75238e-20
2596.400000	1.75386e-20
2596.350000	1.75534e-20
2596.300000	1.75683e-20
2596.250000	1.75831e-20
2596.200000	1.7598e-20
2596.150000	1.76129e-20
2596.100000	1.76278e-20
2596.050000	1.76427e-20
2596.000000	1.76576e-20
2595.950000	1.76725e-20
2595.900000	1.76875e-20
2595.850000	1.77024e-20
2595.800000	1.77174e-20
2595.750000	1.77324e-20
2595.700000	1.77474e-20
2595.650000	1.77624e-20
2595.600000	1.77774e-20
2595.550000	1.77924e-20
2595.500000	1.78075e-20
2595.450000	1.78225e-20
2595.400000	1.78376e-20
2595.350000	1.78527e-20
2595.300000	1.78678e-20
2595.250000	1.78829e-20
2595.200000	1.7898e-20
2595.150000	1.79131e-20
2595.100000	1.79283e-20
2595.050000	1.79434e-20
2595.000000	1.79586e-20
2594.950000	1.79738e-20
2594.900000	1.7989e-20
2594.850000	1.80042e-20
2594.800000	1.80194e-20
2594.750000	1.80346e-20
2594.700000	1.80499e-20
2594.650000	1.80652e-20
2594.600000	1.80804e-20
2594.550000	1.80957e-20
2594.500000	1.8111e-20
2594.450000	1.81263e-20
2594.400000	1.81417e-20
2594.350000	1.8157e-20
2594.300000	1.81724e-20
2594.250000	1.81877e-20
2594.200000	1.82031e-20
2594.150000	1.82185e-20
2594.100000	1.82339e-20
2594.050000	1.82493e-20
2594.000000	1.82647e-20
2593.950000	1.82802e-20
2593.900000	1.82956e-20
2593.850000	1.83111e-20
2593.800000	1.83266e-20
2593.750000	1.83421e-20
2593.700000	1.83576e-20
2593.650000	1.83731e-20
2593.600000	1.83887e-20
2593.550000	1.84042e-20
2593.500000	1.84198e-20
2593.450000	1.84353e-20
2593.400000	1.84509e-20
2593.350000	1.84665e-20
2593.300000	1.84821e-20
2593.250000	1.84978e-20
2593.200000	1.85134e-20
2593.150000	1.85291e-20
2593.100000	1.85447e-20
2593.050000	1.85604e-20
2593.000000	1.85761e-20
2592.950000	1.85918e-20
2592.900000	1.86075e-20
2592.850000	1.86233e-20
2592.800000	1.8639e-20
2592.750000	1.86548e-20
2592.700000	1.86705e-20
2592.650000	1.86863e-20
2592.600000	1.87021e-20
2592.550000	1.87179e-20
2592.500000	1.87338e-20
2592.450000	1.87496e-20
2592.400000	1.87655e-20
2592.350000	1.87813e-20
2592.300000	1.87972e-20
2592.250000	1.88131e-20
2592.200000	1.8829e-20
2592.150000	1.88449e-20
2592.100000	1.88609e-20
2592.050000	1.88768e-20
2592.000000	1.88928e-20
2591.950000	1.89087e-20
2591.900000	1.89247e-20
2591.850000	1.89407e-20
2591.800000	1.89567e-20
2591.750000	1.89728e-20
2591.700000	1.89888e-20
2591.650000	1.90049e-20
2591.600000	1.90209e-20
2591.550000	1.9037e-20
2591.500000	1.90531e-20
2591.450000	1.90692e-20
2591.400000	1.90853e-20
2591.350000	1.91015e-20
2591.300000	1.91176e-20
2591.250000	1.91338e-20
2591.200000	1.915e-20
2591.150000	1.91662e-20
2591.100000	1.91824e-20
2591.050000	1.91986e-20
2591.000000	1.92148e-20
2590.950000	1.92311e-20
2590.900000	1.92473e-20
2590.850000	1.92636e-20
2590.800000	1.92799e-20
2590.750000	1.92962e-20
2590.700000	1.93125e-20
2590.650000	1.93288e-20
2590.600000	1.93452e-20
2590.550000	1.93615e-20
2590.500000	1.93779e-20
2590.450000	1.93943e-20
2590.400000	1.94107e-20
2590.350000	1.94271e-20
2590.300000	1.94435e-20
2590.250000	1.946e-20
2590.200000	1.94764e-20
2590.150000	1.94929e-20
2590.100000	1.95094e-20
2590.050000	1.95259e-20
2590.000000	1.95424e-20
2589.950000	1.95589e-20
2589.900000	1.95754e-20
2589.850000	1.9592e-20
2589.800000	1.96086e-20
2589.750000	1.96251e-20
2589.700000	1.96417e-20
2589.650000	1.96583e-20
2589.600000	1.9675e-20
2589.550000	1.96916e-20
2589.500000	1.97082e-20
2589.450000	1.97249e-20
2589.400000	1.97416e-20
2589.350000	1.97583e-20
2589.300000	1.9775e-20
2589.250000	1.97917e-20
2589.200000	1.98084e-20
2589.150000	1.98252e-20
2589.100000	1.9842e-20
2589.050000	1.98587e-20
2589.000000	1.98755e-20
2588.950000	1.98923e-20
2588.900000	1.99091e-20
2588.850000	1.9926e-20
2588.800000	1.99428e-20
2588.750000	1.99597e-20
2588.700000	1.99766e-20
2588.650000	1.99935e-20
2588.600000	2.00104e-20
2588.550000	2.00273e-20
2588.500000	2.00442e-20
2588.450000	2.00612e-20
2588.400000	2.00781e-20
2588.350000	2.00951e-20
2588.300000	2.01121e-20
2588.250000	2.01291e-20
2588.200000	2.01461e-20
2588.150000	2.01632e-20
2588.100000	2.01802e-20
2588.050000	2.01973e-20
2588.000000	2.02143e-20
2587.950000	2.02314e-20
2587.900000	2.02485e-20
2587.850000	2.02657e-20
2587.800000	2.02828e-20
2587.750000	2.02999e-20
2587.700000	2.03171e-20
2587.650000	2.03343e-20
2587.600000	2.03515e-20
2587.550000	2.03687e-20
2587.500000	2.03859e-20
2587.450000	2.04031e-20
2587.400000	2.04204e-20
2587.350000	2.04377e-20
2587.300000	2.04549e-20
2587.250000	2.04722e-20
2587.200000	2.04895e-20
2587.150000	2.05069e-20
2587.100000	2.05242e-20
2587.050000	2.05416e-20
2587.000000	2.05589e-20
2586.950000	2.05763e-20
2586.900000	2.05937e-20
2586.850000	2.06111e-20
2586.800000	2.06286e-20
2586.750000	2.0646e-20
2586.700000	2.06635e-20
2586.650000	2.06809e-20
2586.600000	2.06984e-20
2586.550000	2.07159e-20
2586.500000	2.07334e-20
2586.450000	2.0751e-20
2586.400000	2.07685e-20
2586.350000	2.07861e-20
2586.300000	2.08036e-20
2586.250000	2.08212e-20
2586.200000	2.08388e-20
2586.150000	2.08565e-20
2586.100000	2.08741e-20
2586.050000	2.08917e-20
2586.000000	2.09094e-20
2585.950000	2.09271e-20
2585.900000	2.09448e-20
2585.850000	2.09625e-20
2585.800000	2.09802e-20
2585.750000	2.0998e-20
2585.700000	2.10157e-20
2585.650000	2.10335e-20
2585.600000	2.10513e-20
2585.550000	2.10691e-20
2585.500000	2.10869e-20
2585.450000	2.11047e-20
2585.400000	2.11225e-20
2585.350000	2.11404e-20
2585.300000	2.11583e-20
2585.250000	2.11762e-20
2585.200000	2.11941e-20
2585.150000	2.1212e-20
2585.100000	2.12299e-20
2585.050000	2.12479e-20
2585.000000	2.12658e-20
2584.950000	2.12838e-20
2584.900000	2.13018e-20
2584.850000	2.13198e-20
2584.800000	2.13379e-20
2584.750000	2.13559e-20
2584.700000	2.1374e-20
2584.650000	2.1392e-20
2584.600000	2.14101e-20
2584.550000	2.14282e-20
2584.500000	2.14463e-20
2584.450000	2.14645e-20
2584.400000	2.14826e-20
2584.350000	2.15008e-20
2584.300000	2.1519e-20
2584.250000	2.15372e-20
2584.200000	2.15554e-20
2584.150000	2.15736e-20
2584.100000	2.15918e-20
2584.050000	2.16101e-20
2584.000000	2.16284e-20
2583.950000	2.16467e-20
2583.900000	2.1665e-20
2583.850000	2.16833e-20
2583.800000	2.17016e-20
2583.750000	2.172e-20
2583.700000	2.17383e-20
2583.650000	2.17567e-20
2583.600000	2.17751e-20
2583.550000	2.17935e-20
2583.500000	2.18119e-20
2583.450000	2.18304e-20
2583.400000	2.18488e-20
2583.350000	2.18673e-20
2583.300000	2.18858e-20
2583.250000	2.19043e-20
2583.200000	2.19228e-20
2583.150000	2.19414e-20
2583.100000	2.19599e-20
2583.050000	2.19785e-20
2583.000000	2.19971e-20
2582.950000	2.20157e-20
2582.900000	2.20343e-20
2582.850000	2.20529e-20
2582.800000	2.20716e-20
2582.750000	2.20902e-20
2582.700000	2.21089e-20
2582.650000	2.21276e-20
2582.600000	2.21463e-20
2582.550000	2.2165e-20
2582.500000	2.21838e-20
2582.450000	2.22025e-20
2582.400000	2.22213e-20
2582.350000	2.22401e-20
2582.300000	2.22589e-20
2582.250000	2.22777e-20
2582.200000	2.22966e-20
2582.150000	2.23154e-20
2582.100000	2.23343e-20
2582.050000	2.23532e-20
2582.000000	2.23721e-20
2581.950000	2.2391e-20
2581.900000	2.24099e-20
2581.850000	2.24289e-20
2581.800000	2.24478e-20
2581.750000	2.24668e-20
2581.700000	2.24858e-20
2581.650000	2.25048e-20
2581.600000	2.25238e-20
2581.550000	2.25429e-20
2581.500000	2.25619e-20
2581.450000	2.2581e-20
2581.400000	2.26001e-20
2581.350000	2.26192e-20
2581.300000	2.26383e-20
2581.250000	2.26575e-20
2581.200000	2.26766e-20
2581.150000	2.26958e-20
2581.100000	2.2715e-20
2581.050000	2.27342e-20
2581.000000	2.27534e-20
2580.950000	2.27727e-20
2580.900000	2.27919e-20
2580.850000	2.28112e-20
2580.800000	2.28305e-20
2580.750000	2.28498e-20
2580.700000	2.28691e-20
2580.650000	2.28884e-20
2580.600000	2.29078e-20
2580.550000	2.29272e-20
2580.500000	2.29466e-20
2580.450000	2.2966e-20
2580.400000	2.29854e-20
2580.350000	2.30048e-20
2580.300000	2.30243e-20
2580.250000	2.30437e-20
2580.200000	2.30632e-20
2580.150000	2.30827e-20
2580.100000	2.31022e-20
2580.050000	2.31218e-20
2580.000000	2.31413e-20
2579.950000	2.31609e-20
2579.900000	2.31805e-20
2579.850000	2.32001e-20
2579.800000	2.32197e-20
2579.750000	2.32393e-20
2579.700000	2.3259e-20
2579.650000	2.32786e-20
2579.600000	2.32983e-20
2579.550000	2.3318e-20
2579.500000	2.33377e-20
2579.450000	2.33575e-20
2579.400000	2.33772e-20
2579.350000	2.3397e-20
2579.300000	2.34168e-20
2579.250000	2.34366e-20
2579.200000	2.34564e-20
2579.150000	2.34762e-20
2579.100000	2.34961e-20
2579.050000	2.35159e-20
2579.000000	2.35358e-20
2578.950000	2.35557e-20
2578.900000	2.35756e-20
2578.850000	2.35956e-20
2578.800000	2.36155e-20
2578.750000	2.36355e-20
2578.700000	2.36555e-20
2578.650000	2.36755e-20
2578.600000	2.36955e-20
2578.550000	2.37155e-20
2578.500000	2.37356e-20
2578.450000	2.37556e-20
2578.400000	2.37757e-20
2578.350000	2.37958e-20
2578.300000	2.38159e-20
2578.250000	2.38361e-20
2578.200000	2.38562e-20
2578.150000	2.38764e-20
2578.100000	2.38966e-20
2578.050000	2.39168e-20
2578.000000	2.3937e-20
2577.950000	2.39573e-20
2577.900000	2.39775e-20
2577.850000	2.39978e-20
2577.800000	2.40181e-20
2577.750000	2.40384e-20
2577.700000	2.40587e-20
2577.650000	2.40791e-20
2577.600000	2.40994e-20
2577.550000	2.41198e-20
2577.500000	2.41402e-20
2577.450000	2.41606e-20
2577.400000	2.4181e-20
2577.350000	2.42015e-20
2577.300000	2.42219e-20
2577.250000	2.42424e-20
2577.200000	2.42629e-20
2577.150000	2.42834e-20
2577.100000	2.4304e-20
2577.050000	2.43245e-20
2577.000000	2.43451e-20
2576.950000	2.43657e-20
2576.900000	2.43863e-20
2576.850000	2.44069e-20
2576.800000	2.44275e-20
2576.750000	2.44482e-20
2576.700000	2.44689e-20
2576.650000	2.44895e-20
2576.600000	2.45103e-20
2576.550000	2.4531e-20
2576.500000	2.45517e-20
2576.450000	2.45725e-20
2576.400000	2.45933e-20
2576.350000	2.4614e-20
2576.300000	2.46349e-20
2576.250000	2.46557e-20
2576.200000	2.46765e-20
2576.150000	2.46974e-20
2576.100000	2.47183e-20
2576.050000	2.47392e-20
2576.000000	2.47601e-20
2575.950000	2.4781e-20
2575.900000	2.4802e-20
2575.850000	2.4823e-20
2575.800000	2.48439e-20
2575.750000	2.4865e-20
2575.700000	2.4886e-20
2575.650000	2.4907e-20
2575.600000	2.49281e-20
2575.550000	2.49492e-20
2575.500000	2.49703e-20
2575.450000	2.49914e-20
2575.400000	2.50125e-20
2575.350000	2.50336e-20
2575.300000	2.50548e-20
2575.250000	2.5076e-20
2575.200000	2.50972e-20
2575.150000	2.51184e-20
2575.100000	2.51397e-20
2575.050000	2.51609e-20
2575.000000	2.51822e-20
2574.950000	2.52035e-20
2574.900000	2.52248e-20
2574.850000	2.52461e-20
2574.800000	2.52675e-20
2574.750000	2.52888e-20
2574.700000	2.53102e-20
2574.650000	2.53316e-20
2574.600000	2.5353e-20
2574.550000	2.53745e-20
2574.500000	2.53959e-20
2574.450000	2.54174e-20
2574.400000	2.54389e-20
2574.350000	2.54604e-20
2574.300000	2.54819e-20
2574.250000	2.55035e-20
2574.200000	2.5525e-20
2574.150000	2.55466e-20
2574.100000	2.55682e-20
2574.050000	2.55898e-20
2574.000000	2.56115e-20
2573.950000	2.56331e-20
2573.900000	2.56548e-20
2573.850000	2.56765e-20
2573.800000	2.56982e-20
2573.750000	2.57199e-20
2573.700000	2.57417e-20
2573.650000	2.57634e-20
2573.600000	2.57852e-20
2573.550000	2.5807e-20
2573.500000	2.58289e-20
2573.450000	2.58507e-20
2573.400000	2.58726e-20
2573.350000	2.58944e-20
2573.300000	2.59163e-20
2573.250000	2.59382e-20
2573.200000	2.59602e-20
2573.150000	2.59821e-20
2573.100000	2.60041e-20
2573.050000	2.60261e-20
2573.000000	2.60481e-20
2572.950000	2.60701e-20
2572.900000	2.60921e-20
2572.850000	2.61142e-20
2572.800000	2.61363e-20
2572.750000	2.61584e-20
2572.700000	2.61805e-20
2572.650000	2.62026e-20
2572.600000	2.62248e-20
2572.550000	2.6247e-20
2572.500000	2.62692e-20
2572.450000	2.62914e-20
2572.400000	2.63136e-20
2572.350000	2.63359e-20
2572.300000	2.63581e-20
2572.250000	2.63804e-20
2572.200000	2.64027e-20
2572.150000	2.6425e-20
2572.100000	2.64474e-20
2572.050000	2.64697e-20
2572.000000	2.64921e-20
2571.950000	2.65145e-20
2571.900000	2.65369e-20
2571.850000	2.65594e-20
2571.800000	2.65818e-20
2571.750000	2.66043e-20
2571.700000	2.66268e-20
2571.650000	2.66493e-20
2571.600000	2.66719e-20
2571.550000	2.66944e-20
2571.500000	2.6717e-20
2571.450000	2.67396e-20
2571.400000	2.67622e-20
2571.350000	2.67848e-20
2571.300000	2.68075e-20
2571.250000	2.68301e-20
2571.200000	2.68528e-20
2571.150000	2.68755e-20
2571.100000	2.68982e-20
2571.050000	2.6921e-20
2571.000000	2.69437e-20
2570.950000	2.69665e-20
2570.900000	2.69893e-20
2570.850000	2.70122e-20
2570.800000	2.7035e-20
2570.750000	2.70578e-20
2570.700000	2.70807e-20
2570.650000	2.71036e-20
2570.600000	2.71265e-20
2570.550000	2.71495e-20
2570.500000	2.71724e-20
2570.450000	2.71954e-20
2570.400000	2.72184e-20
2570.350000	2.72414e-20
2570.300000	2.72645e-20
2570.250000	2.72875e-20
2570.200000	2.73106e-20
2570.150000	2.73337e-20
2570.100000	2.73568e-20
2570.050000	2.73799e-20
2570.000000	2.74031e-20
2569.950000	2.74262e-20
2569.900000	2.74494e-20
2569.850000	2.74726e-20
2569.800000	2.74959e-20
2569.750000	2.75191e-20
2569.700000	2.75424e-20
2569.650000	2.75657e-20
2569.600000	2.7589e-20
2569.550000	2.76123e-20
2569.500000	2.76357e-20
2569.450000	2.7659e-20
2569.400000	2.76824e-20
2569.350000	2.77058e-20
2569.300000	2.77292e-20
2569.250000	2.77527e-20
2569.200000	2.77762e-20
2569.150000	2.77996e-20
2569.100000	2.78231e-20
2569.050000	2.78467e-20
2569.000000	2.78702e-20
2568.950000	2.78938e-20
2568.900000	2.79174e-20
2568.850000	2.7941e-20
2568.800000	2.79646e-20
2568.750000	2.79882e-20
2568.700000	2.80119e-20
2568.650000	2.80356e-20
2568.600000	2.80593e-20
2568.550000	2.8083e-20
2568.500000	2.81068e-20
2568.450000	2.81305e-20
2568.400000	2.81543e-20
2568.350000	2.81781e-20
2568.300000	2.82019e-20
2568.250000	2.82258e-20
2568.200000	2.82497e-20
2568.150000	2.82735e-20
2568.100000	2.82975e-20
2568.050000	2.83214e-20
2568.000000	2.83453e-20
2567.950000	2.83693e-20
2567.900000	2.83933e-20
2567.850000	2.84173e-20
2567.800000	2.84413e-20
2567.750000	2.84654e-20
2567.700000	2.84894e-20
2567.650000	2.85135e-20
2567.600000	2.85376e-20
2567.550000	2.85618e-20
2567.500000	2.85859e-20
2567.450000	2.86101e-20
2567.400000	2.86343e-20
2567.350000	2.86585e-20
2567.300000	2.86827e-20
2567.250000	2.8707e-20
2567.200000	2.87312e-20
2567.150000	2.87555e-20
2567.100000	2.87798e-20
2567.050000	2.88042e-20
2567.000000	2.88285e-20
2566.950000	2.88529e-20
2566.900000	2.88773e-20
2566.850000	2.89017e-20
2566.800000	2.89262e-20
2566.750000	2.89506e-20
2566.700000	2.89751e-20
2566.650000	2.89996e-20
2566.600000	2.90241e-20
2566.550000	2.90487e-20
2566.500000	2.90732e-20
2566.450000	2.90978e-20
2566.400000	2.91224e-20
2566.350000	2.9147e-20
2566.300000	2.91717e-20
2566.250000	2.91963e-20
2566.200000	2.9221e-20
2566.150000	2.92457e-20
2566.100000	2.92705e-20
2566.050000	2.92952e-20
2566.000000	2.932e-20
2565.950000	2.93448e-20
2565.900000	2.93696e-20
2565.850000	2.93944e-20
2565.800000	2.94193e-20
2565.750000	2.94442e-20
2565.700000	2.9469e-20
2565.650000	2.9494e-20
2565.600000	2.95189e-20
2565.550000	2.95439e-20
2565.500000	2.95688e-20
2565.450000	2.95938e-20
2565.400000	2.96189e-20
2565.350000	2.96439e-20
2565.300000	2.9669e-20
2565.250000	2.96941e-20
2565.200000	2.97192e-20
2565.150000	2.97443e-20
2565.100000	2.97694e-20
2565.050000	2.97946e-20
2565.000000	2.98198e-20
2564.950000	2.9845e-20
2564.900000	2.98703e-20
2564.850000	2.98955e-20
2564.800000	2.99208e-20
2564.750000	2.99461e-20
2564.700000	2.99714e-20
2564.650000	2.99968e-20
2564.600000	3.00221e-20
2564.550000	3.00475e-20
2564.500000	3.00729e-20
2564.450000	3.00983e-20
2564.400000	3.01238e-20
2564.350000	3.01493e-20
2564.300000	3.01748e-20
2564.250000	3.02003e-20
2564.200000	3.02258e-20
2564.150000	3.02514e-20
2564.100000	3.02769e-20
2564.050000	3.03025e-20
2564.000000	3.03282e-20
2563.950000	3.03538e-20
2563.900000	3.03795e-20
2563.850000	3.04052e-20
2563.800000	3.04309e-20
2563.750000	3.04566e-20
2563.700000	3.04823e-20
2563.650000	3.05081e-20
2563.600000	3.05339e-20
2563.550000	3.05597e-20
2563.500000	3.05856e-20
2563.450000	3.06114e-20
2563.400000	3.06373e-20
2563.350000	3.06632e-20
2563.300000	3.06892e-20
2563.250000	3.07151e-20
2563.200000	3.07411e-20
2563.150000	3.07671e-20
2563.100000	3.07931e-20
2563.050000	3.08191e-20
2563.000000	3.08452e-20
2562.950000	3.08713e-20
2562.900000	3.08974e-20
2562.850000	3.09235e-20
2562.800000	3.09496e-20
2562.750000	3.09758e-20
2562.700000	3.1002e-20
2562.650000	3.10282e-20
2562.600000	3.10544e-20
2562.550000	3.10807e-20
2562.500000	3.1107e-20
2562.450000	3.11333e-20
2562.400000	3.11596e-20
2562.350000	3.1186e-20
2562.300000	3.12123e-20
2562.250000	3.12387e-20
2562.200000	3.12651e-20
2562.150000	3.12916e-20
2562.100000	3.1318e-20
2562.050000	3.13445e-20
2562.000000	3.1371e-20
2561.950000	3.13975e-20
2561.900000	3.14241e-20
2561.850000	3.14506e-20
2561.800000	3.14772e-20
2561.750000	3.15039e-20
2561.700000	3.15305e-20
2561.650000	3.15572e-20
2561.600000	3.15838e-20
2561.550000	3.16105e-20
2561.500000	3.16373e-20
2561.450000	3.1664e-20
2561.400000	3.16908e-20
2561.350000	3.17176e-20
2561.300000	3.17444e-20
2561.250000	3.17713e-20
2561.200000	3.17981e-20
2561.150000	3.1825e-20
2561.100000	3.18519e-20
2561.050000	3.18788e-20
2561.000000	3.19058e-20
2560.950000	3.19328e-20
2560.900000	3.19598e-20
2560.850000	3.19868e-20
2560.800000	3.20138e-20
2560.750000	3.20409e-20
2560.700000	3.2068e-20
2560.650000	3.20951e-20
2560.600000	3.21223e-20
2560.550000	3.21494e-20
2560.500000	3.21766e-20
2560.450000	3.22038e-20
2560.400000	3.2231e-20
2560.350000	3.22583e-20
2560.300000	3.22856e-20
2560.250000	3.23129e-20
2560.200000	3.23402e-20
2560.150000	3.23675e-20
2560.100000	3.23949e-20
2560.050000	3.24223e-20
2560.000000	3.24497e-20
2559.950000	3.24771e-20
2559.900000	3.25046e-20
2559.850000	3.25321e-20
2559.800000	3.25596e-20
2559.750000	3.25871e-20
2559.700000	3.26147e-20
2559.650000	3.26423e-20
2559.600000	3.26699e-20
2559.550000	3.26975e-20
2559.500000	3.27251e-20
2559.450000	3.27528e-20
2559.400000	3.27805e-20
2559.350000	3.28082e-20
2559.300000	3.2836e-20
2559.250000	3.28637e-20
2559.200000	3.28915e-20
2559.150000	3.29193e-20
2559.100000	3.29472e-20
2559.050000	3.2975e-20
2559.000000	3.30029e-20
2558.950000	3.30308e-20
2558.900000	3.30587e-20
2558.850000	3.30867e-20
2558.800000	3.31147e-20
2558.750000	3.31427e-20
2558.700000	3.31707e-20
2558.650000	3.31987e-20
2558.600000	3.32268e-20
2558.550000	3.32549e-20
2558.500000	3.3283e-20
2558.450000	3.33112e-20
2558.400000	3.33393e-20
2558.350000	3.33675e-20
2558.300000	3.33957e-20
2558.250000	3.3424e-20
2558.200000	3.34522e-20
2558.150000	3.34805e-20
2558.100000	3.35088e-20
2558.050000	3.35372e-20
2558.000000	3.35655e-20
2557.950000	3.35939e-20
2557.900000	3.36223e-20
2557.850000	3.36507e-20
2557.800000	3.36792e-20
2557.750000	3.37077e-20
2557.700000	3.37362e-20
2557.650000	3.37647e-20
2557.600000	3.37932e-20
2557.550000	3.38218e-20
2557.500000	3.38504e-20
2557.450000	3.3879e-20
2557.400000	3.39077e-20
2557.350000	3.39363e-20
2557.300000	3.3965e-20
2557.250000	3.39938e-20
2557.200000	3.40225e-20
2557.150000	3.40513e-20
2557.100000	3.40801e-20
2557.050000	3.41089e-20
2557.000000	3.41377e-20
2556.950000	3.41666e-20
2556.900000	3.41955e-20
2556.850000	3.42244e-20
2556.800000	3.42533e-20
2556.750000	3.42823e-20
2556.700000	3.43113e-20
2556.650000	3.43403e-20
2556.600000	3.43693e-20
2556.550000	3.43984e-20
2556.500000	3.44275e-20
2556.450000	3.44566e-20
2556.400000	3.44857e-20
2556.350000	3.45149e-20
2556.300000	3.45441e-20
2556.250000	3.45733e-20
2556.200000	3.46025e-20
2556.150000	3.46318e-20
2556.100000	3.4661e-20
2556.050000	3.46903e-20
2556.000000	3.47197e-20
2555.950000	3.4749e-20
2555.900000	3.47784e-20
2555.850000	3.48078e-20
2555.800000	3.48373e-20
2555.750000	3.48667e-20
2555.700000	3.48962e-20
2555.650000	3.49257e-20
2555.600000	3.49552e-20
2555.550000	3.49848e-20
2555.500000	3.50144e-20
2555.450000	3.5044e-20
2555.400000	3.50736e-20
2555.350000	3.51033e-20
2555.300000	3.51329e-20
2555.250000	3.51626e-20
2555.200000	3.51924e-20
2555.150000	3.52221e-20
2555.100000	3.52519e-20
2555.050000	3.52817e-20
2555.000000	3.53116e-20
2554.950000	3.53414e-20
2554.900000	3.53713e-20
2554.850000	3.54012e-20
2554.800000	3.54311e-20
2554.750000	3.54611e-20
2554.700000	3.54911e-20
2554.650000	3.55211e-20
2554.600000	3.55511e-20
2554.550000	3.55812e-20
2554.500000	3.56113e-20
2554.450000	3.56414e-20
2554.400000	3.56715e-20
2554.350000	3.57017e-20
2554.300000	3.57319e-20
2554.250000	3.57621e-20
2554.200000	3.57923e-20
2554.150000	3.58226e-20
2554.100000	3.58529e-20
2554.050000	3.58832e-20
2554.000000	3.59135e-20
2553.950000	3.59439e-20
2553.900000	3.59743e-20
2553.850000	3.60047e-20
2553.800000	3.60352e-20
2553.750000	3.60656e-20
2553.700000	3.60961e-20
2553.650000	3.61266e-20
2553.600000	3.61572e-20
2553.550000	3.61878e-20
2553.500000	3.62184e-20
2553.450000	3.6249e-20
2553.400000	3.62796e-20
2553.350000	3.63103e-20
2553.300000	3.6341e-20
2553.250000	3.63717e-20
2553.200000	3.64025e-20
2553.150000	3.64333e-20
2553.100000	3.64641e-20
2553.050000	3.64949e-20
2553.000000	3.65258e-20
2552.950000	3.65567e-20
2552.900000	3.65876e-20
2552.850000	3.66185e-20
2552.800000	3.66495e-20
2552.750000	3.66804e-20
2552.700000	3.67115e-20
2552.650000	3.67425e-20
2552.600000	3.67736e-20
2552.550000	3.68047e-20
2552.500000	3.68358e-20
2552.450000	3.68669e-20
2552.400000	3.68981e-20
2552.350000	3.69293e-20
2552.300000	3.69605e-20
2552.250000	3.69918e-20
2552.200000	3.70231e-20
2552.150000	3.70544e-20
2552.100000	3.70857e-20
2552.050000	3.71171e-20
2552.000000	3.71484e-20
2551.950000	3.71799e-20
2551.900000	3.72113e-20
2551.850000	3.72428e-20
2551.800000	3.72742e-20
2551.750000	3.73058e-20
2551.700000	3.73373e-20
2551.650000	3.73689e-20
2551.600000	3.74005e-20
2551.550000	3.74321e-20
2551.500000	3.74637e-20
2551.450000	3.74954e-20
2551.400000	3.75271e-20
2551.350000	3.75589e-20
2551.300000	3.75906e-20
2551.250000	3.76224e-20
2551.200000	3.76542e-20
2551.150000	3.76861e-20
2551.100000	3.77179e-20
2551.050000	3.77498e-20
2551.000000	3.77817e-20
2550.950000	3.78137e-20
2550.900000	3.78456e-20
2550.850000	3.78776e-20
2550.800000	3.79097e-20
2550.750000	3.79417e-20
2550.700000	3.79738e-20
2550.650000	3.80059e-20
2550.600000	3.80381e-20
2550.550000	3.80702e-20
2550.500000	3.81024e-20
2550.450000	3.81346e-20
2550.400000	3.81669e-20
2550.350000	3.81991e-20
2550.300000	3.82314e-20
2550.250000	3.82638e-20
2550.200000	3.82961e-20
2550.150000	3.83285e-20
2550.100000	3.83609e-20
2550.050000	3.83934e-20
2550.000000	3.84258e-20
2549.950000	3.84583e-20
2549.900000	3.84908e-20
2549.850000	3.85234e-20
2549.800000	3.85559e-20
2549.750000	3.85885e-20
2549.700000	3.86212e-20
2549.650000	3.86538e-20
2549.600000	3.86865e-20
2549.550000	3.87192e-20
2549.500000	3.8752e-20
2549.450000	3.87847e-20
2549.400000	3.88175e-20
2549.350000	3.88503e-20
2549.300000	3.88832e-20
2549.250000	3.89161e-20
2549.200000	3.8949e-20
2549.150000	3.89819e-20
2549.100000	3.90149e-20
2549.050000	3.90479e-20
2549.000000	3.90809e-20
2548.950000	3.91139e-20
2548.900000	3.9147e-20
2548.850000	3.91801e-20
2548.800000	3.92132e-20
2548.750000	3.92464e-20
2548.700000	3.92796e-20
2548.650000	3.93128e-20
2548.600000	3.9346e-20
2548.550000	3.93793e-20
2548.500000	3.94126e-20
2548.450000	3.94459e-20
2548.400000	3.94793e-20
2548.350000	3.95126e-20
2548.300000	3.95461e-20
2548.250000	3.95795e-20
2548.200000	3.9613e-20
2548.150000	3.96465e-20
2548.100000	3.968e-20
2548.050000	3.97135e-20
2548.000000	3.97471e-20
2547.950000	3.97807e-20
2547.900000	3.98144e-20
2547.850000	3.9848e-20
2547.800000	3.98817e-20
2547.750000	3.99154e-20
2547.700000	3.99492e-20
2547.650000	3.9983e-20
2547.600000	4.00168e-20
2547.550000	4.00506e-20
2547.500000	4.00845e-20
2547.450000	4.01184e-20
2547.400000	4.01523e-20
2547.350000	4.01862e-20
2547.300000	4.02202e-20
2547.250000	4.02542e-20
2547.200000	4.02883e-20
2547.150000	4.03223e-20
2547.100000	4.03564e-20
2547.050000	4.03906e-20
2547.000000	4.04247e-20
2546.950000	4.04589e-20
2546.900000	4.04931e-20
2546.850000	4.05273e-20
2546.800000	4.05616e-20
2546.750000	4.05959e-20
2546.700000	4.06302e-20
2546.650000	4.06646e-20
2546.600000	4.0699e-20
2546.550000	4.07334e-20
2546.500000	4.07678e-20
2546.450000	4.08023e-20
2546.400000	4.08368e-20
2546.350000	4.08713e-20
2546.300000	4.09059e-20
2546.250000	4.09405e-20
2546.200000	4.09751e-20
2546.150000	4.10097e-20
2546.100000	4.10444e-20
2546.050000	4.10791e-20
2546.000000	4.11138e-20
2545.950000	4.11486e-20
2545.900000	4.11834e-20
2545.850000	4.12182e-20
2545.800000	4.12531e-20
2545.750000	4.1288e-20
2545.700000	4.13229e-20
2545.650000	4.13578e-20
2545.600000	4.13928e-20
2545.550000	4.14278e-20
2545.500000	4.14628e-20
2545.450000	4.14979e-20
2545.400000	4.1533e-20
2545.350000	4.15681e-20
2545.300000	4.16032e-20
2545.250000	4.16384e-20
2545.200000	4.16736e-20
2545.150000	4.17089e-20
2545.100000	4.17441e-20
2545.050000	4.17794e-20
2545.000000	4.18147e-20
2544.950000	4.18501e-20
2544.900000	4.18855e-20
2544.850000	4.19209e-20
2544.800000	4.19563e-20
2544.750000	4.19918e-20
2544.700000	4.20273e-20
2544.650000	4.20629e-20
2544.600000	4.20984e-20
2544.550000	4.2134e-20
2544.500000	4.21697e-20
2544.450000	4.22053e-20
2544.400000	4.2241e-20
2544.350000	4.22767e-20
2544.300000	4.23125e-20
2544.250000	4.23482e-20
2544.200000	4.23841e-20
2544.150000	4.24199e-20
2544.100000	4.24558e-20
2544.050000	4.24917e-20
2544.000000	4.25276e-20
2543.950000	4.25635e-20
2543.900000	4.25995e-20
2543.850000	4.26356e-20
2543.800000	4.26716e-20
2543.750000	4.27077e-20
2543.700000	4.27438e-20
2543.650000	4.27799e-20
2543.600000	4.28161e-20
2543.550000	4.28523e-20
2543.500000	4.28885e-20
2543.450000	4.29248e-20
2543.400000	4.29611e-20
2543.350000	4.29974e-20
2543.300000	4.30338e-20
2543.250000	4.30702e-20
2543.200000	4.31066e-20
2543.150000	4.3143e-20
2543.100000	4.31795e-20
2543.050000	4.3216e-20
2543.000000	4.32526e-20
2542.950000	4.32892e-20
2542.900000	4.33258e-20
2542.850000	4.33624e-20
2542.800000	4.33991e-20
2542.750000	4.34358e-20
2542.700000	4.34725e-20
2542.650000	4.35092e-20
2542.600000	4.3546e-20
2542.550000	4.35828e-20
2542.500000	4.36197e-20
2542.450000	4.36566e-20
2542.400000	4.36935e-20
2542.350000	4.37304e-20
2542.300000	4.37674e-20
2542.250000	4.38044e-20
2542.200000	4.38415e-20
2542.150000	4.38785e-20
2542.100000	4.39156e-20
2542.050000	4.39528e-20
2542.000000	4.39899e-20
2541.950000	4.40271e-20
2541.900000	4.40644e-20
2541.850000	4.41016e-20
2541.800000	4.41389e-20
2541.750000	4.41762e-20
2541.700000	4.42136e-20
2541.650000	4.4251e-20
2541.600000	4.42884e-20
2541.550000	4.43258e-20
2541.500000	4.43633e-20
2541.450000	4.44008e-20
2541.400000	4.44384e-20
2541.350000	4.44759e-20
2541.300000	4.45135e-20
2541.250000	4.45512e-20
2541.200000	4.45889e-20
2541.150000	4.46266e-20
2541.100000	4.46643e-20
2541.050000	4.47021e-20
2541.000000	4.47399e-20
2540.950000	4.47777e-20
2540.900000	4.48156e-20
2540.850000	4.48534e-20
2540.800000	4.48914e-20
2540.750000	4.49293e-20
2540.700000	4.49673e-20
2540.650000	4.50053e-20
2540.600000	4.50434e-20
2540.550000	4.50815e-20
2540.500000	4.51196e-20
2540.450000	4.51578e-20
2540.400000	4.51959e-20
2540.350000	4.52342e-20
2540.300000	4.52724e-20
2540.250000	4.53107e-20
2540.200000	4.5349e-20
2540.150000	4.53873e-20
2540.100000	4.54257e-20
2540.050000	4.54641e-20
2540.000000	4.55026e-20
2539.950000	4.5541e-20
2539.900000	4.55796e-20
2539.850000	4.56181e-20
2539.800000	4.56567e-20
2539.750000	4.56953e-20
2539.700000	4.57339e-20
2539.650000	4.57726e-20
2539.600000	4.58113e-20
2539.550000	4.585e-20
2539.500000	4.58888e-20
2539.450000	4.59276e-20
2539.400000	4.59664e-20
2539.350000	4.60053e-20
2539.300000	4.60442e-20
2539.250000	4.60831e-20
2539.200000	4.61221e-20
2539.150000	4.61611e-20
2539.100000	4.62001e-20
2539.050000	4.62392e-20
2539.000000	4.62783e-20
2538.950000	4.63174e-20
2538.900000	4.63566e-20
2538.850000	4.63958e-20
2538.800000	4.6435e-20
2538.750000	4.64743e-20
2538.700000	4.65136e-20
2538.650000	4.65529e-20
2538.600000	4.65923e-20
2538.550000	4.66317e-20
2538.500000	4.66711e-20
2538.450000	4.67105e-20
2538.400000	4.675e-20
2538.350000	4.67896e-20
2538.300000	4.68291e-20
2538.250000	4.68687e-20
2538.200000	4.69084e-20
2538.150000	4.6948e-20
2538.100000	4.69877e-20
2538.050000	4.70275e-20
2538.000000	4.70672e-20
2537.950000	4.7107e-20
2537.900000	4.71469e-20
2537.850000	4.71867e-20
2537.800000	4.72266e-20
2537.750000	4.72665e-20
2537.700000	4.73065e-20
2537.650000	4.73465e-20
2537.600000	4.73866e-20
2537.550000	4.74266e-20
2537.500000	4.74667e-20
2537.450000	4.75069e-20
2537.400000	4.7547e-20
2537.350000	4.75872e-20
2537.300000	4.76275e-20
2537.250000	4.76677e-20
2537.200000	4.7708e-20
2537.150000	4.77484e-20
2537.100000	4.77888e-20
2537.050000	4.78292e-20
2537.000000	4.78696e-20
2536.950000	4.79101e-20
2536.900000	4.79506e-20
2536.850000	4.79911e-20
2536.800000	4.80317e-20
2536.750000	4.80723e-20
2536.700000	4.8113e-20
2536.650000	4.81537e-20
2536.600000	4.81944e-20
2536.550000	4.82351e-20
2536.500000	4.82759e-20
2536.450000	4.83167e-20
2536.400000	4.83576e-20
2536.350000	4.83985e-20
2536.300000	4.84394e-20
2536.250000	4.84804e-20
2536.200000	4.85214e-20
2536.150000	4.85624e-20
2536.100000	4.86034e-20
2536.050000	4.86445e-20
2536.000000	4.86857e-20
2535.950000	4.87268e-20
2535.900000	4.8768e-20
2535.850000	4.88093e-20
2535.800000	4.88506e-20
2535.750000	4.88919e-20
2535.700000	4.89332e-20
2535.650000	4.89746e-20
2535.600000	4.9016e-20
2535.550000	4.90574e-20
2535.500000	4.90989e-20
2535.450000	4.91404e-20
2535.400000	4.9182e-20
2535.350000	4.92236e-20
2535.300000	4.92652e-20
2535.250000	4.93068e-20
2535.200000	4.93485e-20
2535.150000	4.93903e-20
2535.100000	4.9432e-20
2535.050000	4.94738e-20
2535.000000	4.95157e-20
2534.950000	4.95575e-20
2534.900000	4.95994e-20
2534.850000	4.96414e-20
2534.800000	4.96833e-20
2534.750000	4.97254e-20
2534.700000	4.97674e-20
2534.650000	4.98095e-20
2534.600000	4.98516e-20
2534.550000	4.98938e-20
2534.500000	4.99359e-20
2534.450000	4.99782e-20
2534.400000	5.00204e-20
2534.350000	5.00627e-20
2534.300000	5.01051e-20
2534.250000	5.01474e-20
2534.200000	5.01898e-20
2534.150000	5.02323e-20
2534.100000	5.02747e-20
2534.050000	5.03172e-20
2534.000000	5.03598e-20
2533.950000	5.04024e-20
2533.900000	5.0445e-20
2533.850000	5.04876e-20
2533.800000	5.05303e-20
2533.750000	5.05731e-20
2533.700000	5.06158e-20
2533.650000	5.06586e-20
2533.600000	5.07015e-20
2533.550000	5.07443e-20
2533.500000	5.07872e-20
2533.450000	5.08302e-20
2533.400000	5.08732e-20
2533.350000	5.09162e-20
2533.300000	5.09592e-20
2533.250000	5.10023e-20
2533.200000	5.10454e-20
2533.150000	5.10886e-20
2533.100000	5.11318e-20
2533.050000	5.1175e-20
2533.000000	5.12183e-20
2532.950000	5.12616e-20
2532.900000	5.1305e-20
2532.850000	5.13483e-20
2532.800000	5.13918e-20
2532.750000	5.14352e-20
2532.700000	5.14787e-20
2532.650000	5.15222e-20
2532.600000	5.15658e-20
2532.550000	5.16094e-20
2532.500000	5.1653e-20
2532.450000	5.16967e-20
2532.400000	5.17404e-20
2532.350000	5.17842e-20
2532.300000	5.1828e-20
2532.250000	5.18718e-20
2532.200000	5.19157e-20
2532.150000	5.19596e-20
2532.100000	5.20035e-20
2532.050000	5.20475e-20
2532.000000	5.20915e-20
2531.950000	5.21355e-20
2531.900000	5.21796e-20
2531.850000	5.22237e-20
2531.800000	5.22679e-20
2531.750000	5.23121e-20
2531.700000	5.23563e-20
2531.650000	5.24006e-20
2531.600000	5.24449e-20
2531.550000	5.24892e-20
2531.500000	5.25336e-20
2531.450000	5.2578e-20
2531.400000	5.26225e-20
2531.350000	5.2667e-20
2531.300000	5.27115e-20
2531.250000	5.27561e-20
2531.200000	5.28007e-20
2531.150000	5.28454e-20
2531.100000	5.289e-20
2531.050000	5.29348e-20
2531.000000	5.29795e-20
2530.950000	5.30243e-20
2530.900000	5.30691e-20
2530.850000	5.3114e-20
2530.800000	5.31589e-20
2530.750000	5.32039e-20
2530.700000	5.32489e-20
2530.650000	5.32939e-20
2530.600000	5.3339e-20
2530.550000	5.33841e-20
2530.500000	5.34292e-20
2530.450000	5.34744e-20
2530.400000	5.35196e-20
2530.350000	5.35648e-20
2530.300000	5.36101e-20
2530.250000	5.36555e-20
2530.200000	5.37008e-20
2530.150000	5.37462e-20
2530.100000	5.37917e-20
2530.050000	5.38372e-20
2530.000000	5.38827e-20
2529.950000	5.39283e-20
2529.900000	5.39739e-20
2529.850000	5.40195e-20
2529.800000	5.40652e-20
2529.750000	5.41109e-20
2529.700000	5.41566e-20
2529.650000	5.42024e-20
2529.600000	5.42483e-20
2529.550000	5.42941e-20
2529.500000	5.43401e-20
2529.450000	5.4386e-20
2529.400000	5.4432e-20
2529.350000	5.4478e-20
2529.300000	5.45241e-20
2529.250000	5.45702e-20
2529.200000	5.46163e-20
2529.150000	5.46625e-20
2529.100000	5.47087e-20
2529.050000	5.4755e-20
2529.000000	5.48013e-20
2528.950000	5.48476e-20
2528.900000	5.4894e-20
2528.850000	5.49404e-20
2528.800000	5.49869e-20
2528.750000	5.50334e-20
2528.700000	5.50799e-20
2528.650000	5.51265e-20
2528.600000	5.51731e-20
2528.550000	5.52197e-20
2528.500000	5.52664e-20
2528.450000	5.53132e-20
2528.400000	5.53599e-20
2528.350000	5.54067e-20
2528.300000	5.54536e-20
2528.250000	5.55005e-20
2528.200000	5.55474e-20
2528.150000	5.55944e-20
2528.100000	5.56414e-20
2528.050000	5.56884e-20
2528.000000	5.57355e-20
2527.950000	5.57827e-20
2527.900000	5.58298e-20
2527.850000	5.5877e-20
2527.800000	5.59243e-20
2527.750000	5.59716e-20
2527.700000	5.60189e-20
2527.650000	5.60663e-20
2527.600000	5.61137e-20
2527.550000	5.61611e-20
2527.500000	5.62086e-20
2527.450000	5.62561e-20
2527.400000	5.63037e-20
2527.350000	5.63513e-20
2527.300000	5.6399e-20
2527.250000	5.64466e-20
2527.200000	5.64944e-20
2527.150000	5.65421e-20
2527.100000	5.659e-20
2527.050000	5.66378e-20
2527.000000	5.66857e-20
2526.950000	5.67336e-20
2526.900000	5.67816e-20
2526.850000	5.68296e-20
2526.800000	5.68777e-20
2526.750000	5.69258e-20
2526.700000	5.69739e-20
2526.650000	5.70221e-20
2526.600000	5.70703e-20
2526.550000	5.71185e-20
2526.500000	5.71668e-20
2526.450000	5.72152e-20
2526.400000	5.72636e-20
2526.350000	5.7312e-20
2526.300000	5.73604e-20
2526.250000	5.74089e-20
2526.200000	5.74575e-20
2526.150000	5.75061e-20
2526.100000	5.75547e-20
2526.050000	5.76034e-20
2526.000000	5.76521e-20
2525.950000	5.77008e-20
2525.900000	5.77496e-20
2525.850000	5.77984e-20
2525.800000	5.78473e-20
2525.750000	5.78962e-20
2525.700000	5.79452e-20
2525.650000	5.79942e-20
2525.600000	5.80432e-20
2525.550000	5.80923e-20
2525.500000	5.81414e-20
2525.450000	5.81906e-20
2525.400000	5.82398e-20
2525.350000	5.8289e-20
2525.300000	5.83383e-20
2525.250000	5.83876e-20
2525.200000	5.8437e-20
2525.150000	5.84864e-20
2525.100000	5.85359e-20
2525.050000	5.85854e-20
2525.000000	5.86349e-20
2524.950000	5.86845e-20
2524.900000	5.87341e-20
2524.850000	5.87838e-20
2524.800000	5.88335e-20
2524.750000	5.88832e-20
2524.700000	5.8933e-20
2524.650000	5.89829e-20
2524.600000	5.90327e-20
2524.550000	5.90826e-20
2524.500000	5.91326e-20
2524.450000	5.91826e-20
2524.400000	5.92326e-20
2524.350000	5.92827e-20
2524.300000	5.93329e-20
2524.250000	5.9383e-20
2524.200000	5.94332e-20
2524.150000	5.94835e-20
2524.100000	5.95338e-20
2524.050000	5.95841e-20
2524.000000	5.96345e-20
2523.950000	5.96849e-20
2523.900000	5.97354e-20
2523.850000	5.97859e-20
2523.800000	5.98365e-20
2523.750000	5.98871e-20
2523.700000	5.99377e-20
2523.650000	5.99884e-20
2523.600000	6.00391e-20
2523.550000	6.00899e-20
2523.500000	6.01407e-20
2523.450000	6.01915e-20
2523.400000	6.02424e-20
2523.350000	6.02934e-20
2523.300000	6.03444e-20
2523.250000	6.03954e-20
2523.200000	6.04465e-20
2523.150000	6.04976e-20
2523.100000	6.05487e-20
2523.050000	6.05999e-20
2523.000000	6.06512e-20
2522.950000	6.07024e-20
2522.900000	6.07538e-20
2522.850000	6.08051e-20
2522.800000	6.08566e-20
2522.750000	6.0908e-20
2522.700000	6.09595e-20
2522.650000	6.10111e-20
2522.600000	6.10627e-20
2522.550000	6.11143e-20
2522.500000	6.1166e-20
2522.450000	6.12177e-20
2522.400000	6.12694e-20
2522.350000	6.13213e-20
2522.300000	6.13731e-20
2522.250000	6.1425e-20
2522.200000	6.14769e-20
2522.150000	6.15289e-20
2522.100000	6.1581e-20
2522.050000	6.1633e-20
2522.000000	6.16851e-20
2521.950000	6.17373e-20
2521.900000	6.17895e-20
2521.850000	6.18417e-20
2521.800000	6.1894e-20
2521.750000	6.19464e-20
2521.700000	6.19988e-20
2521.650000	6.20512e-20
2521.600000	6.21036e-20
2521.550000	6.21562e-20
2521.500000	6.22087e-20
2521.450000	6.22613e-20
2521.400000	6.2314e-20
2521.350000	6.23667e-20
2521.300000	6.24194e-20
2521.250000	6.24722e-20
2521.200000	6.2525e-20
2521.150000	6.25779e-20
2521.100000	6.26308e-20
2521.050000	6.26837e-20
2521.000000	6.27367e-20
2520.950000	6.27898e-20
2520.900000	6.28429e-20
2520.850000	6.2896e-20
2520.800000	6.29492e-20
2520.750000	6.30024e-20
2520.700000	6.30557e-20
2520.650000	6.3109e-20
2520.600000	6.31624e-20
2520.550000	6.32158e-20
2520.500000	6.32693e-20
2520.450000	6.33227e-20
2520.400000	6.33763e-20
2520.350000	6.34299e-20
2520.300000	6.34835e-20
2520.250000	6.35372e-20
2520.200000	6.35909e-20
2520.150000	6.36447e-20
2520.100000	6.36985e-20
2520.050000	6.37524e-20
2520.000000	6.38063e-20
2519.950000	6.38602e-20
2519.900000	6.39142e-20
2519.850000	6.39683e-20
2519.800000	6.40224e-20
2519.750000	6.40765e-20
2519.700000	6.41307e-20
2519.650000	6.41849e-20
2519.600000	6.42392e-20
2519.550000	6.42935e-20
2519.500000	6.43479e-20
2519.450000	6.44023e-20
2519.400000	6.44567e-20
2519.350000	6.45112e-20
2519.300000	6.45658e-20
2519.250000	6.46204e-20
2519.200000	6.4675e-20
2519.150000	6.47297e-20
2519.100000	6.47844e-20
2519.050000	6.48392e-20
2519.000000	6.4894e-20
2518.950000	6.49489e-20
2518.900000	6.50038e-20
2518.850000	6.50588e-20
2518.800000	6.51138e-20
2518.750000	6.51689e-20
2518.700000	6.5224e-20
2518.650000	6.52791e-20
2518.600000	6.53343e-20
2518.550000	6.53896e-20
2518.500000	6.54449e-20
2518.450000	6.55002e-20
2518.400000	6.55556e-20
2518.350000	6.5611e-20
2518.300000	6.56665e-20
2518.250000	6.5722e-20
2518.200000	6.57776e-20
2518.150000	6.58332e-20
2518.100000	6.58889e-20
2518.050000	6.59446e-20
2518.000000	6.60004e-20
2517.950000	6.60562e-20
2517.900000	6.6112e-20
2517.850000	6.61679e-20
2517.800000	6.62239e-20
2517.750000	6.62799e-20
2517.700000	6.63359e-20
2517.650000	6.6392e-20
2517.600000	6.64481e-20
2517.550000	6.65043e-20
2517.500000	6.65606e-20
2517.450000	6.66168e-20
2517.400000	6.66732e-20
2517.350000	6.67296e-20
2517.300000	6.6786e-20
2517.250000	6.68425e-20
2517.200000	6.6899e-20
2517.150000	6.69555e-20
2517.100000	6.70122e-20
2517.050000	6.70688e-20
2517.000000	6.71255e-20
2516.950000	6.71823e-20
2516.900000	6.72391e-20
2516.850000	6.7296e-20
2516.800000	6.73529e-20
2516.750000	6.74098e-20
2516.700000	6.74668e-20
2516.650000	6.75239e-20
2516.600000	6.7581e-20
2516.550000	6.76381e-20
2516.500000	6.76953e-20
2516.450000	6.77525e-20
2516.400000	6.78098e-20
2516.350000	6.78672e-20
2516.300000	6.79245e-20
2516.250000	6.7982e-20
2516.200000	6.80395e-20
2516.150000	6.8097e-20
2516.100000	6.81546e-20
2516.050000	6.82122e-20
2516.000000	6.82699e-20
2515.950000	6.83276e-20
2515.900000	6.83854e-20
2515.850000	6.84432e-20
2515.800000	6.85011e-20
2515.750000	6.8559e-20
2515.700000	6.8617e-20
2515.650000	6.8675e-20
2515.600000	6.87331e-20
2515.550000	6.87912e-20
2515.500000	6.88494e-20
2515.450000	6.89076e-20
2515.400000	6.89658e-20
2515.350000	6.90242e-20
2515.300000	6.90825e-20
2515.250000	6.91409e-20
2515.200000	6.91994e-20
2515.150000	6.92579e-20
2515.100000	6.93165e-20
2515.050000	6.93751e-20
2515.000000	6.94338e-20
2514.950000	6.94925e-20
2514.900000	6.95512e-20
2514.850000	6.961e-20
2514.800000	6.96689e-20
2514.750000	6.97278e-20
2514.700000	6.97868e-20
2514.650000	6.98458e-20
2514.600000	6.99048e-20
2514.550000	6.99639e-20
2514.500000	7.00231e-20
2514.450000	7.00823e-20
2514.400000	7.01416e-20
2514.350000	7.02009e-20
2514.300000	7.02602e-20
2514.250000	7.03197e-20
2514.200000	7.03791e-20
2514.150000	7.04386e-20
2514.100000	7.04982e-20
2514.050000	7.05578e-20
2514.000000	7.06175e-20
2513.950000	7.06772e-20
2513.900000	7.07369e-20
2513.850000	7.07968e-20
2513.800000	7.08566e-20
2513.750000	7.09165e-20
2513.700000	7.09765e-20
2513.650000	7.10365e-20
2513.600000	7.10966e-20
2513.550000	7.11567e-20
2513.500000	7.12169e-20
2513.450000	7.12771e-20
2513.400000	7.13374e-20
2513.350000	7.13977e-20
2513.300000	7.1458e-20
2513.250000	7.15185e-20
2513.200000	7.15789e-20
2513.150000	7.16395e-20
2513.100000	7.17e-20
2513.050000	7.17607e-20
2513.000000	7.18214e-20
2512.950000	7.18821e-20
2512.900000	7.19429e-20
2512.850000	7.20037e-20
2512.800000	7.20646e-20
2512.750000	7.21255e-20
2512.700000	7.21865e-20
2512.650000	7.22475e-20
2512.600000	7.23086e-20
2512.550000	7.23698e-20
2512.500000	7.2431e-20
2512.450000	7.24922e-20
2512.400000	7.25535e-20
2512.350000	7.26149e-20
2512.300000	7.26763e-20
2512.250000	7.27377e-20
2512.200000	7.27992e-20
2512.150000	7.28608e-20
2512.100000	7.29224e-20
2512.050000	7.29841e-20
2512.000000	7.30458e-20
2511.950000	7.31075e-20
2511.900000	7.31694e-20
2511.850000	7.32312e-20
2511.800000	7.32931e-20
2511.750000	7.33551e-20
2511.700000	7.34171e-20
2511.650000	7.34792e-20
2511.600000	7.35414e-20
2511.550000	7.36035e-20
2511.500000	7.36658e-20
2511.450000	7.37281e-20
2511.400000	7.37904e-20
2511.350000	7.38528e-20
2511.300000	7.39153e-20
2511.250000	7.39778e-20
2511.200000	7.40403e-20
2511.150000	7.41029e-20
2511.100000	7.41656e-20
2511.050000	7.42283e-20
2511.000000	7.42911e-20
2510.950000	7.43539e-20
2510.900000	7.44168e-20
2510.850000	7.44797e-20
2510.800000	7.45427e-20
2510.750000	7.46057e-20
2510.700000	7.46688e-20
2510.650000	7.47319e-20
2510.600000	7.47951e-20
2510.550000	7.48583e-20
2510.500000	7.49216e-20
2510.450000	7.4985e-20
2510.400000	7.50484e-20
2510.350000	7.51119e-20
2510.300000	7.51754e-20
2510.250000	7.52389e-20
2510.200000	7.53026e-20
2510.150000	7.53662e-20
2510.100000	7.543e-20
2510.050000	7.54937e-20
2510.000000	7.55576e-20
2509.950000	7.56215e-20
2509.900000	7.56854e-20
2509.850000	7.57494e-20
2509.800000	7.58135e-20
2509.750000	7.58776e-20
2509.700000	7.59417e-20
2509.650000	7.60059e-20
2509.600000	7.60702e-20
2509.550000	7.61345e-20
2509.500000	7.61989e-20
2509.450000	7.62633e-20
2509.400000	7.63278e-20
2509.350000	7.63924e-20
2509.300000	7.6457e-20
2509.250000	7.65216e-20
2509.200000	7.65863e-20
2509.150000	7.66511e-20
2509.100000	7.67159e-20
2509.050000	7.67808e-20
2509.000000	7.68457e-20
2508.950000	7.69107e-20
2508.900000	7.69757e-20
2508.850000	7.70408e-20
2508.800000	7.71059e-20
2508.750000	7.71711e-20
2508.700000	7.72364e-20
2508.650000	7.73017e-20
2508.600000	7.73671e-20
2508.550000	7.74325e-20
2508.500000	7.7498e-20
2508.450000	7.75635e-20
2508.400000	7.76291e-20
2508.350000	7.76947e-20
2508.300000	7.77604e-20
2508.250000	7.78262e-20
2508.200000	7.7892e-20
2508.150000	7.79578e-20
2508.100000	7.80238e-20
2508.050000	7.80897e-20
2508.000000	7.81558e-20
2507.950000	7.82219e-20
2507.900000	7.8288e-20
2507.850000	7.83542e-20
2507.800000	7.84205e-20
2507.750000	7.84868e-20
2507.700000	7.85531e-20
2507.650000	7.86196e-20
2507.600000	7.8686e-20
2507.550000	7.87526e-20
2507.500000	7.88192e-20
2507.450000	7.88858e-20
2507.400000	7.89525e-20
2507.350000	7.90193e-20
2507.300000	7.90861e-20
2507.250000	7.9153e-20
2507.200000	7.92199e-20
2507.150000	7.92869e-20
2507.100000	7.93539e-20
2507.050000	7.9421e-20
2507.000000	7.94882e-20
2506.950000	7.95554e-20
2506.900000	7.96227e-20
2506.850000	7.969e-20
2506.800000	7.97574e-20
2506.750000	7.98248e-20
2506.700000	7.98923e-20
2506.650000	7.99599e-20
2506.600000	8.00275e-20
2506.550000	8.00952e-20
2506.500000	8.01629e-20
2506.450000	8.02307e-20
2506.400000	8.02985e-20
2506.350000	8.03664e-20
2506.300000	8.04344e-20
2506.250000	8.05024e-20
2506.200000	8.05704e-20
2506.150000	8.06386e-20
2506.100000	8.07068e-20
2506.050000	8.0775e-20
2506.000000	8.08433e-20
2505.950000	8.09117e-20
2505.900000	8.09801e-20
2505.850000	8.10486e-20
2505.800000	8.11171e-20
2505.750000	8.11857e-20
2505.700000	8.12543e-20
2505.650000	8.1323e-20
2505.600000	8.13918e-20
2505.550000	8.14606e-20
2505.500000	8.15295e-20
2505.450000	8.15985e-20
2505.400000	8.16674e-20
2505.350000	8.17365e-20
2505.300000	8.18056e-20
2505.250000	8.18748e-20
2505.200000	8.1944e-20
2505.150000	8.20133e-20
2505.100000	8.20827e-20
2505.050000	8.21521e-20
2505.000000	8.22215e-20
2504.950000	8.22911e-20
2504.900000	8.23606e-20
2504.850000	8.24303e-20
2504.800000	8.25e-20
2504.750000	8.25698e-20
2504.700000	8.26396e-20
2504.650000	8.27094e-20
2504.600000	8.27794e-20
2504.550000	8.28494e-20
2504.500000	8.29194e-20
2504.450000	8.29896e-20
2504.400000	8.30597e-20
2504.350000	8.313e-20
2504.300000	8.32003e-20
2504.250000	8.32706e-20
2504.200000	8.3341e-20
2504.150000	8.34115e-20
2504.100000	8.3482e-20
2504.050000	8.35526e-20
2504.000000	8.36233e-20
2503.950000	8.3694e-20
2503.900000	8.37647e-20
2503.850000	8.38356e-20
2503.800000	8.39065e-20
2503.750000	8.39774e-20
2503.700000	8.40484e-20
2503.650000	8.41195e-20
2503.600000	8.41906e-20
2503.550000	8.42618e-20
2503.500000	8.43331e-20
2503.450000	8.44044e-20
2503.400000	8.44757e-20
2503.350000	8.45472e-20
2503.300000	8.46187e-20
2503.250000	8.46902e-20
2503.200000	8.47618e-20
2503.150000	8.48335e-20
2503.100000	8.49052e-20
2503.050000	8.4977e-20
2503.000000	8.50489e-20
2502.950000	8.51208e-20
2502.900000	8.51928e-20
2502.850000	8.52648e-20
2502.800000	8.53369e-20
2502.750000	8.54091e-20
2502.700000	8.54813e-20
2502.650000	8.55536e-20
2502.600000	8.56259e-20
2502.550000	8.56983e-20
2502.500000	8.57708e-20
2502.450000	8.58433e-20
2502.400000	8.59159e-20
2502.350000	8.59886e-20
2502.300000	8.60613e-20
2502.250000	8.6134e-20
2502.200000	8.62069e-20
2502.150000	8.62798e-20
2502.100000	8.63527e-20
2502.050000	8.64257e-20
2502.000000	8.64988e-20
2501.950000	8.6572e-20
2501.900000	8.66452e-20
2501.850000	8.67184e-20
2501.800000	8.67918e-20
2501.750000	8.68652e-20
2501.700000	8.69386e-20
2501.650000	8.70121e-20
2501.600000	8.70857e-20
2501.550000	8.71593e-20
2501.500000	8.7233e-20
2501.450000	8.73068e-20
2501.400000	8.73806e-20
2501.350000	8.74545e-20
2501.300000	8.75285e-20
2501.250000	8.76025e-20
2501.200000	8.76765e-20
2501.150000	8.77507e-20
2501.100000	8.78249e-20
2501.050000	8.78991e-20
2501.000000	8.79735e-20
2500.950000	8.80479e-20
2500.900000	8.81223e-20
2500.850000	8.81968e-20
2500.800000	8.82714e-20
2500.750000	8.8346e-20
2500.700000	8.84208e-20
2500.650000	8.84955e-20
2500.600000	8.85704e-20
2500.550000	8.86452e-20
2500.500000	8.87202e-20
2500.450000	8.87952e-20
2500.400000	8.88703e-20
2500.350000	8.89455e-20
2500.300000	8.90207e-20
2500.250000	8.90959e-20
2500.200000	8.91713e-20
2500.150000	8.92467e-20
2500.100000	8.93221e-20
2500.050000	8.93977e-20
2500.000000	8.94733e-20
2499.950000	8.95489e-20
2499.900000	8.96246e-20
2499.850000	8.97004e-20
2499.800000	8.97763e-20
2499.750000	8.98522e-20
2499.700000	8.99282e-20
2499.650000	9.00042e-20
2499.600000	9.00803e-20
2499.550000	9.01565e-20
2499.500000	9.02327e-20
2499.450000	9.0309e-20
2499.400000	9.03854e-20
2499.350000	9.04618e-20
2499.300000	9.05383e-20
2499.250000	9.06149e-20
2499.200000	9.06915e-20
2499.150000	9.07682e-20
2499.100000	9.08449e-20
2499.050000	9.09217e-20
2499.000000	9.09986e-20
2498.950000	9.10756e-20
2498.900000	9.11526e-20
2498.850000	9.12297e-20
2498.800000	9.13068e-20
2498.750000	9.1384e-20
2498.700000	9.14613e-20
2498.650000	9.15386e-20
2498.600000	9.1616e-20
2498.550000	9.16935e-20
2498.500000	9.1771e-20
2498.450000	9.18486e-20
2498.400000	9.19263e-20
2498.350000	9.2004e-20
2498.300000	9.20818e-20
2498.250000	9.21597e-20
2498.200000	9.22376e-20
2498.150000	9.23156e-20
2498.100000	9.23937e-20
2498.050000	9.24718e-20
2498.000000	9.255e-20
2497.950000	9.26283e-20
2497.900000	9.27066e-20
2497.850000	9.2785e-20
2497.800000	9.28634e-20
2497.750000	9.2942e-20
2497.700000	9.30205e-20
2497.650000	9.30992e-20
2497.600000	9.31779e-20
2497.550000	9.32567e-20
2497.500000	9.33356e-20
2497.450000	9.34145e-20
2497.400000	9.34935e-20
2497.350000	9.35725e-20
2497.300000	9.36517e-20
2497.250000	9.37309e-20
2497.200000	9.38101e-20
2497.150000	9.38894e-20
2497.100000	9.39688e-20
2497.050000	9.40483e-20
2497.000000	9.41278e-20
2496.950000	9.42074e-20
2496.900000	9.42871e-20
2496.850000	9.43668e-20
2496.800000	9.44466e-20
2496.750000	9.45265e-20
2496.700000	9.46064e-20
2496.650000	9.46864e-20
2496.600000	9.47665e-20
2496.550000	9.48466e-20
2496.500000	9.49268e-20
2496.450000	9.50071e-20
2496.400000	9.50874e-20
2496.350000	9.51678e-20
2496.300000	9.52483e-20
2496.250000	9.53288e-20
2496.200000	9.54094e-20
2496.150000	9.54901e-20
2496.100000	9.55708e-20
2496.050000	9.56517e-20
2496.000000	9.57325e-20
2495.950000	9.58135e-20
2495.900000	9.58945e-20
2495.850000	9.59756e-20
2495.800000	9.60568e-20
2495.750000	9.6138e-20
2495.700000	9.62193e-20
2495.650000	9.63006e-20
2495.600000	9.63821e-20
2495.550000	9.64636e-20
2495.500000	9.65451e-20
2495.450000	9.66268e-20
2495.400000	9.67085e-20
2495.350000	9.67902e-20
2495.300000	9.68721e-20
2495.250000	9.6954e-20
2495.200000	9.7036e-20
2495.150000	9.7118e-20
2495.100000	9.72002e-20
2495.050000	9.72824e-20
2495.000000	9.73646e-20
2494.950000	9.74469e-20
2494.900000	9.75293e-20
2494.850000	9.76118e-20
2494.800000	9.76944e-20
2494.750000	9.7777e-20
2494.700000	9.78596e-20
2494.650000	9.79424e-20
2494.600000	9.80252e-20
2494.550000	9.81081e-20
2494.500000	9.81911e-20
2494.450000	9.82741e-20
2494.400000	9.83572e-20
2494.350000	9.84404e-20
2494.300000	9.85236e-20
2494.250000	9.86069e-20
2494.200000	9.86903e-20
2494.150000	9.87737e-20
2494.100000	9.88573e-20
2494.050000	9.89409e-20
2494.000000	9.90245e-20
2493.950000	9.91083e-20
2493.900000	9.91921e-20
2493.850000	9.92759e-20
2493.800000	9.93599e-20
2493.750000	9.94439e-20
2493.700000	9.9528e-20
2493.650000	9.96121e-20
2493.600000	9.96964e-20
2493.550000	9.97807e-20
2493.500000	9.98651e-20
2493.450000	9.99495e-20
2493.400000	1.00034e-19
2493.350000	1.00119e-19
2493.300000	1.00203e-19
2493.250000	1.00288e-19
2493.200000	1.00373e-19
2493.150000	1.00458e-19
2493.100000	1.00543e-19
2493.050000	1.00628e-19
2493.000000	1.00713e-19
2492.950000	1.00798e-19
2492.900000	1.00883e-19
2492.850000	1.00968e-19
2492.800000	1.01054e-19
2492.750000	1.01139e-19
2492.700000	1.01225e-19
2492.650000	1.0131e-19
2492.600000	1.01396e-19
2492.550000	1.01482e-19
2492.500000	1.01568e-19
2492.450000	1.01653e-19
2492.400000	1.01739e-19
2492.350000	1.01825e-19
2492.300000	1.01912e-19
2492.250000	1.01998e-19
2492.200000	1.02084e-19
2492.150000	1.0217e-19
2492.100000	1.02257e-19
2492.050000	1.02343e-19
2492.000000	1.0243e-19
2491.950000	1.02516e-19
2491.900000	1.02603e-19
2491.850000	1.0269e-19
2491.800000	1.02777e-19
2491.750000	1.02864e-19
2491.700000	1.0295e-19
2491.650000	1.03038e-19
2491.600000	1.03125e-19
2491.550000	1.03212e-19
2491.500000	1.03299e-19
2491.450000	1.03386e-19
2491.400000	1.03474e-19
2491.350000	1.03561e-19
2491.300000	1.03649e-19
2491.250000	1.03737e-19
2491.200000	1.03824e-19
2491.150000	1.03912e-19
2491.100000	1.04e-19
2491.050000	1.04088e-19
2491.000000	1.04176e-19
2490.950000	1.04264e-19
2490.900000	1.04352e-19
2490.850000	1.0444e-19
2490.800000	1.04529e-19
2490.750000	1.04617e-19
2490.700000	1.04706e-19
2490.650000	1.04794e-19
2490.600000	1.04883e-19
2490.550000	1.04971e-19
2490.500000	1.0506e-19
2490.450000	1.05149e-19
2490.400000	1.05238e-19
2490.350000	1.05327e-19
2490.300000	1.05416e-19
2490.250000	1.05505e-19
2490.200000	1.05594e-19
2490.150000	1.05684e-19
2490.100000	1.05773e-19
2490.050000	1.05862e-19
2490.000000	1.05952e-19
2489.950000	1.06042e-19
2489.900000	1.06131e-19
2489.850000	1.06221e-19
2489.800000	1.06311e-19
2489.750000	1.06401e-19
2489.700000	1.06491e-19
2489.650000	1.06581e-19
2489.600000	1.06671e-19
2489.550000	1.06761e-19
2489.500000	1.06851e-19
2489.450000	1.06942e-19
2489.400000	1.07032e-19
2489.350000	1.07123e-19
2489.300000	1.07213e-19
2489.250000	1.07304e-19
2489.200000	1.07395e-19
2489.150000	1.07485e-19
2489.100000	1.07576e-19
2489.050000	1.07667e-19
2489.000000	1.07758e-19
2488.950000	1.07849e-19
2488.900000	1.07941e-19
2488.850000	1.08032e-19
2488.800000	1.08123e-19
2488.750000	1.08215e-19
2488.700000	1.08306e-19
2488.650000	1.08398e-19
2488.600000	1.08489e-19
2488.550000	1.08581e-19
2488.500000	1.08673e-19
2488.450000	1.08765e-19
2488.400000	1.08857e-19
2488.350000	1.08949e-19
2488.300000	1.09041e-19
2488.250000	1.09133e-19
2488.200000	1.09226e-19
2488.150000	1.09318e-19
2488.100000	1.0941e-19
2488.050000	1.09503e-19
2488.000000	1.09595e-19
2487.950000	1.09688e-19
2487.900000	1.09781e-19
2487.850000	1.09874e-19
2487.800000	1.09967e-19
2487.750000	1.1006e-19
2487.700000	1.10153e-19
2487.650000	1.10246e-19
2487.600000	1.10339e-19
2487.550000	1.10432e-19
2487.500000	1.10526e-19
2487.450000	1.10619e-19
2487.400000	1.10713e-19
2487.350000	1.10806e-19
2487.300000	1.109e-19
2487.250000	1.10994e-19
2487.200000	1.11088e-19
2487.150000	1.11182e-19
2487.100000	1.11276e-19
2487.050000	1.1137e-19
2487.000000	1.11464e-19
2486.950000	1.11558e-19
2486.900000	1.11652e-19
2486.850000	1.11747e-19
2486.800000	1.11841e-19
2486.750000	1.11936e-19
2486.700000	1.12031e-19
2486.650000	1.12125e-19
2486.600000	1.1222e-19
2486.550000	1.12315e-19
2486.500000	1.1241e-19
2486.450000	1.12505e-19
2486.400000	1.126e-19
2486.350000	1.12695e-19
2486.300000	1.12791e-19
2486.250000	1.12886e-19
2486.200000	1.12982e-19
2486.150000	1.13077e-19
2486.100000	1.13173e-19
2486.050000	1.13268e-19
2486.000000	1.13364e-19
2485.950000	1.1346e-19
2485.900000	1.13556e-19
2485.850000	1.13652e-19
2485.800000	1.13748e-19
2485.750000	1.13844e-19
2485.700000	1.13941e-19
2485.650000	1.14037e-19
2485.600000	1.14133e-19
2485.550000	1.1423e-19
2485.500000	1.14326e-19
2485.450000	1.14423e-19
2485.400000	1.1452e-19
2485.350000	1.14617e-19
2485.300000	1.14714e-19
2485.250000	1.14811e-19
2485.200000	1.14908e-19
2485.150000	1.15005e-19
2485.100000	1.15102e-19
2485.050000	1.15199e-19
2485.000000	1.15297e-19
2484.950000	1.15394e-19
2484.900000	1.15492e-19
2484.850000	1.1559e-19
2484.800000	1.15687e-19
2484.750000	1.15785e-19
2484.700000	1.15883e-19
2484.650000	1.15981e-19
2484.600000	1.16079e-19
2484.550000	1.16177e-19
2484.500000	1.16275e-19
2484.450000	1.16374e-19
2484.400000	1.16472e-19
2484.350000	1.16571e-19
2484.300000	1.16669e-19
2484.250000	1.16768e-19
2484.200000	1.16867e-19
2484.150000	1.16965e-19
2484.100000	1.17064e-19
2484.050000	1.17163e-19
2484.000000	1.17262e-19
2483.950000	1.17362e-19
2483.900000	1.17461e-19
2483.850000	1.1756e-19
2483.800000	1.1766e-19
2483.750000	1.17759e-19
2483.700000	1.17859e-19
2483.650000	1.17958e-19
2483.600000	1.18058e-19
2483.550000	1.18158e-19
2483.500000	1.18258e-19
2483.450000	1.18358e-19
2483.400000	1.18458e-19
2483.350000	1.18558e-19
2483.300000	1.18658e-19
2483.250000	1.18759e-19
2483.200000	1.18859e-19
2483.150000	1.1896e-19
2483.100000	1.1906e-19
2483.050000	1.19161e-19
2483.000000	1.19262e-19
2482.950000	1.19362e-19
2482.900000	1.19463e-19
2482.850000	1.19564e-19
2482.800000	1.19666e-19
2482.750000	1.19767e-19
2482.700000	1.19868e-19
2482.650000	1.19969e-19
2482.600000	1.20071e-19
2482.550000	1.20172e-19
2482.500000	1.20274e-19
2482.450000	1.20376e-19
2482.400000	1.20477e-19
2482.350000	1.20579e-19
2482.300000	1.20681e-19
2482.250000	1.20783e-19
2482.200000	1.20885e-19
2482.150000	1.20988e-19
2482.100000	1.2109e-19
2482.050000	1.21192e-19
2482.000000	1.21295e-19
2481.950000	1.21397e-19
2481.900000	1.215e-19
2481.850000	1.21603e-19
2481.800000	1.21706e-19
2481.750000	1.21809e-19
2481.700000	1.21912e-19
2481.650000	1.22015e-19
2481.600000	1.22118e-19
2481.550000	1.22221e-19
2481.500000	1.22324e-19
2481.450000	1.22428e-19
2481.400000	1.22531e-19
2481.350000	1.22635e-19
2481.300000	1.22739e-19
2481.250000	1.22842e-19
2481.200000	1.22946e-19
2481.150000	1.2305e-19
2481.100000	1.23154e-19
2481.050000	1.23259e-19
2481.000000	1.23363e-19
2480.950000	1.23467e-19
2480.900000	1.23571e-19
2480.850000	1.23676e-19
2480.800000	1.23781e-19
2480.750000	1.23885e-19
2480.700000	1.2399e-19
2480.650000	1.24095e-19
2480.600000	1.242e-19
2480.550000	1.24305e-19
2480.500000	1.2441e-19
2480.450000	1.24515e-19
2480.400000	1.2462e-19
2480.350000	1.24726e-19
2480.300000	1.24831e-19
2480.250000	1.24937e-19
2480.200000	1.25042e-19
2480.150000	1.25148e-19
2480.100000	1.25254e-19
2480.050000	1.2536e-19
2480.000000	1.25466e-19
2479.950000	1.25572e-19
2479.900000	1.25678e-19
2479.850000	1.25784e-19
2479.800000	1.25891e-19
2479.750000	1.25997e-19
2479.700000	1.26104e-19
2479.650000	1.2621e-19
2479.600000	1.26317e-19
2479.550000	1.26424e-19
2479.500000	1.26531e-19
2479.450000	1.26638e-19
2479.400000	1.26745e-19
2479.350000	1.26852e-19
2479.300000	1.26959e-19
2479.250000	1.27067e-19
2479.200000	1.27174e-19
2479.150000	1.27282e-19
2479.100000	1.27389e-19
2479.050000	1.27497e-19
2479.000000	1.27605e-19
2478.950000	1.27713e-19
2478.900000	1.27821e-19
2478.850000	1.27929e-19
2478.800000	1.28037e-19
2478.750000	1.28145e-19
2478.700000	1.28254e-19
2478.650000	1.28362e-19
2478.600000	1.28471e-19
2478.550000	1.28579e-19
2478.500000	1.28688e-19
2478.450000	1.28797e-19
2478.400000	1.28906e-19
2478.350000	1.29015e-19
2478.300000	1.29124e-19
2478.250000	1.29233e-19
2478.200000	1.29342e-19
2478.150000	1.29452e-19
2478.100000	1.29561e-19
2478.050000	1.29671e-19
2478.000000	1.2978e-19
2477.950000	1.2989e-19
2477.900000	1.3e-19
2477.850000	1.3011e-19
2477.800000	1.3022e-19
2477.750000	1.3033e-19
2477.700000	1.3044e-19
2477.650000	1.30551e-19
2477.600000	1.30661e-19
2477.550000	1.30771e-19
2477.500000	1.30882e-19
2477.450000	1.30993e-19
2477.400000	1.31103e-19
2477.350000	1.31214e-19
2477.300000	1.31325e-19
2477.250000	1.31436e-19
2477.200000	1.31547e-19
2477.150000	1.31659e-19
2477.100000	1.3177e-19
2477.050000	1.31881e-19
2477.000000	1.31993e-19
2476.950000	1.32105e-19
2476.900000	1.32216e-19
2476.850000	1.32328e-19
2476.800000	1.3244e-19
2476.750000	1.32552e-19
2476.700000	1.32664e-19
2476.650000	1.32776e-19
2476.600000	1.32889e-19
2476.550000	1.33001e-19
2476.500000	1.33113e-19
2476.450000	1.33226e-19
2476.400000	1.33339e-19
2476.350000	1.33451e-19
2476.300000	1.33564e-19
2476.250000	1.33677e-19
2476.200000	1.3379e-19
2476.150000	1.33903e-19
2476.100000	1.34016e-19
2476.050000	1.3413e-19
2476.000000	1.34243e-19
2475.950000	1.34357e-19
2475.900000	1.3447e-19
2475.850000	1.34584e-19
2475.800000	1.34698e-19
2475.750000	1.34812e-19
2475.700000	1.34926e-19
2475.650000	1.3504e-19
2475.600000	1.35154e-19
2475.550000	1.35268e-19
2475.500000	1.35383e-19
2475.450000	1.35497e-19
2475.400000	1.35612e-19
2475.350000	1.35726e-19
2475.300000	1.35841e-19
2475.250000	1.35956e-19
2475.200000	1.36071e-19
2475.150000	1.36186e-19
2475.100000	1.36301e-19
2475.050000	1.36417e-19
2475.000000	1.36532e-19
2474.950000	1.36647e-19
2474.900000	1.36763e-19
2474.850000	1.36879e-19
2474.800000	1.36994e-19
2474.750000	1.3711e-19
2474.700000	1.37226e-19
2474.650000	1.37342e-19
2474.600000	1.37458e-19
2474.550000	1.37574e-19
2474.500000	1.37691e-19
2474.450000	1.37807e-19
2474.400000	1.37924e-19
2474.350000	1.3804e-19
2474.300000	1.38157e-19
2474.250000	1.38274e-19
2474.200000	1.38391e-19
2474.150000	1.38508e-19
2474.100000	1.38625e-19
2474.050000	1.38742e-19
2474.000000	1.3886e-19
2473.950000	1.38977e-19
2473.900000	1.39095e-19
2473.850000	1.39212e-19
2473.800000	1.3933e-19
2473.750000	1.39448e-19
2473.700000	1.39566e-19
2473.650000	1.39684e-19
2473.600000	1.39802e-19
2473.550000	1.3992e-19
2473.500000	1.40038e-19
2473.450000	1.40157e-19
2473.400000	1.40275e-19
2473.350000	1.40394e-19
2473.300000	1.40513e-19
2473.250000	1.40631e-19
2473.200000	1.4075e-19
2473.150000	1.40869e-19
2473.100000	1.40988e-19
2473.050000	1.41108e-19
2473.000000	1.41227e-19
2472.950000	1.41346e-19
2472.900000	1.41466e-19
2472.850000	1.41586e-19
2472.800000	1.41705e-19
2472.750000	1.41825e-19
2472.700000	1.41945e-19
2472.650000	1.42065e-19
2472.600000	1.42185e-19
2472.550000	1.42305e-19
2472.500000	1.42426e-19
2472.450000	1.42546e-19
2472.400000	1.42667e-19
2472.350000	1.42787e-19
2472.300000	1.42908e-19
2472.250000	1.43029e-19
2472.200000	1.4315e-19
2472.150000	1.43271e-19
2472.100000	1.43392e-19
2472.050000	1.43513e-19
2472.000000	1.43635e-19
2471.950000	1.43756e-19
2471.900000	1.43878e-19
2471.850000	1.43999e-19
2471.800000	1.44121e-19
2471.750000	1.44243e-19
2471.700000	1.44365e-19
2471.650000	1.44487e-19
2471.600000	1.44609e-19
2471.550000	1.44732e-19
2471.500000	1.44854e-19
2471.450000	1.44976e-19
2471.400000	1.45099e-19
2471.350000	1.45222e-19
2471.300000	1.45344e-19
2471.250000	1.45467e-19
2471.200000	1.4559e-19
2471.150000	1.45713e-19
2471.100000	1.45837e-19
2471.050000	1.4596e-19
2471.000000	1.46083e-19
2470.950000	1.46207e-19
2470.900000	1.46331e-19
2470.850000	1.46454e-19
2470.800000	1.46578e-19
2470.750000	1.46702e-19
2470.700000	1.46826e-19
2470.650000	1.4695e-19
2470.600000	1.47075e-19
2470.550000	1.47199e-19
2470.500000	1.47323e-19
2470.450000	1.47448e-19
2470.400000	1.47573e-19
2470.350000	1.47698e-19
2470.300000	1.47822e-19
2470.250000	1.47947e-19
2470.200000	1.48073e-19
2470.150000	1.48198e-19
2470.100000	1.48323e-19
2470.050000	1.48448e-19
2470.000000	1.48574e-19
2469.950000	1.487e-19
2469.900000	1.48825e-19
2469.850000	1.48951e-19
2469.800000	1.49077e-19
2469.750000	1.49203e-19
2469.700000	1.49329e-19
2469.650000	1.49456e-19
2469.600000	1.49582e-19
2469.550000	1.49709e-19
2469.500000	1.49835e-19
2469.450000	1.49962e-19
2469.400000	1.50089e-19
2469.350000	1.50216e-19
2469.300000	1.50343e-19
2469.250000	1.5047e-19
2469.200000	1.50597e-19
2469.150000	1.50724e-19
2469.100000	1.50852e-19
2469.050000	1.50979e-19
2469.000000	1.51107e-19
2468.950000	1.51235e-19
2468.900000	1.51363e-19
2468.850000	1.51491e-19
2468.800000	1.51619e-19
2468.750000	1.51747e-19
2468.700000	1.51875e-19
2468.650000	1.52004e-19
2468.600000	1.52132e-19
2468.550000	1.52261e-19
2468.500000	1.5239e-19
2468.450000	1.52518e-19
2468.400000	1.52647e-19
2468.350000	1.52777e-19
2468.300000	1.52906e-19
2468.250000	1.53035e-19
2468.200000	1.53164e-19
2468.150000	1.53294e-19
2468.100000	1.53424e-19
2468.050000	1.53553e-19
2468.000000	1.53683e-19
2467.950000	1.53813e-19
2467.900000	1.53943e-19
2467.850000	1.54073e-19
2467.800000	1.54204e-19
2467.750000	1.54334e-19
2467.700000	1.54465e-19
2467.650000	1.54595e-19
2467.600000	1.54726e-19
2467.550000	1.54857e-19
2467.500000	1.54988e-19
2467.450000	1.55119e-19
2467.400000	1.5525e-19
2467.350000	1.55381e-19
2467.300000	1.55513e-19
2467.250000	1.55644e-19
2467.200000	1.55776e-19
2467.150000	1.55907e-19
2467.100000	1.56039e-19
2467.050000	1.56171e-19
2467.000000	1.56303e-19
2466.950000	1.56435e-19
2466.900000	1.56568e-19
2466.850000	1.567e-19
2466.800000	1.56833e-19
2466.750000	1.56965e-19
2466.700000	1.57098e-19
2466.650000	1.57231e-19
2466.600000	1.57364e-19
2466.550000	1.57497e-19
2466.500000	1.5763e-19
2466.450000	1.57763e-19
2466.400000	1.57897e-19
2466.350000	1.5803e-19
2466.300000	1.58164e-19
2466.250000	1.58298e-19
2466.200000	1.58431e-19
2466.150000	1.58565e-19
2466.100000	1.587e-19
2466.050000	1.58834e-19
2466.000000	1.58968e-19
2465.950000	1.59102e-19
2465.900000	1.59237e-19
2465.850000	1.59372e-19
2465.800000	1.59506e-19
2465.750000	1.59641e-19
2465.700000	1.59776e-19
2465.650000	1.59911e-19
2465.600000	1.60047e-19
2465.550000	1.60182e-19
2465.500000	1.60317e-19
2465.450000	1.60453e-19
2465.400000	1.60589e-19
2465.350000	1.60724e-19
2465.300000	1.6086e-19
2465.250000	1.60996e-19
2465.200000	1.61133e-19
2465.150000	1.61269e-19
2465.100000	1.61405e-19
2465.050000	1.61542e-19
2465.000000	1.61678e-19
2464.950000	1.61815e-19
2464.900000	1.61952e-19
2464.850000	1.62089e-19
2464.800000	1.62226e-19
2464.750000	1.62363e-19
2464.700000	1.625e-19
2464.650000	1.62638e-19
2464.600000	1.62775e-19
2464.550000	1.62913e-19
2464.500000	1.63051e-19
2464.450000	1.63188e-19
2464.400000	1.63326e-19
2464.350000	1.63465e-19
2464.300000	1.63603e-19
2464.250000	1.63741e-19
2464.200000	1.6388e-19
2464.150000	1.64018e-19
2464.100000	1.64157e-19
2464.050000	1.64296e-19
2464.000000	1.64435e-19
2463.950000	1.64574e-19
2463.900000	1.64713e-19
2463.850000	1.64852e-19
2463.800000	1.64992e-19
2463.750000	1.65131e-19
2463.700000	1.65271e-19
2463.650000	1.6541e-19
2463.600000	1.6555e-19
2463.550000	1.6569e-19
2463.500000	1.6583e-19
2463.450000	1.65971e-19
2463.400000	1.66111e-19
2463.350000	1.66251e-19
2463.300000	1.66392e-19
2463.250000	1.66533e-19
2463.200000	1.66674e-19
2463.150000	1.66815e-19
2463.100000	1.66956e-19
2463.050000	1.67097e-19
2463.000000	1.67238e-19
2462.950000	1.67379e-19
2462.900000	1.67521e-19
2462.850000	1.67663e-19
2462.800000	1.67804e-19
2462.750000	1.67946e-19
2462.700000	1.68088e-19
2462.650000	1.68231e-19
2462.600000	1.68373e-19
2462.550000	1.68515e-19
2462.500000	1.68658e-19
2462.450000	1.688e-19
2462.400000	1.68943e-19
2462.350000	1.69086e-19
2462.300000	1.69229e-19
2462.250000	1.69372e-19
2462.200000	1.69515e-19
2462.150000	1.69659e-19
2462.100000	1.69802e-19
2462.050000	1.69946e-19
2462.000000	1.70089e-19
2461.950000	1.70233e-19
2461.900000	1.70377e-19
2461.850000	1.70521e-19
2461.800000	1.70665e-19
2461.750000	1.7081e-19
2461.700000	1.70954e-19
2461.650000	1.71099e-19
2461.600000	1.71243e-19
2461.550000	1.71388e-19
2461.500000	1.71533e-19
2461.450000	1.71678e-19
2461.400000	1.71823e-19
2461.350000	1.71969e-19
2461.300000	1.72114e-19
2461.250000	1.7226e-19
2461.200000	1.72405e-19
2461.150000	1.72551e-19
2461.100000	1.72697e-19
2461.050000	1.72843e-19
2461.000000	1.72989e-19
2460.950000	1.73135e-19
2460.900000	1.73282e-19
2460.850000	1.73428e-19
2460.800000	1.73575e-19
2460.750000	1.73722e-19
2460.700000	1.73869e-19
2460.650000	1.74016e-19
2460.600000	1.74163e-19
2460.550000	1.7431e-19
2460.500000	1.74457e-19
2460.450000	1.74605e-19
2460.400000	1.74753e-19
2460.350000	1.749e-19
2460.300000	1.75048e-19
2460.250000	1.75196e-19
2460.200000	1.75345e-19
2460.150000	1.75493e-19
2460.100000	1.75641e-19
2460.050000	1.7579e-19
2460.000000	1.75938e-19
2459.950000	1.76087e-19
2459.900000	1.76236e-19
2459.850000	1.76385e-19
2459.800000	1.76534e-19
2459.750000	1.76683e-19
2459.700000	1.76833e-19
2459.650000	1.76982e-19
2459.600000	1.77132e-19
2459.550000	1.77282e-19
2459.500000	1.77432e-19
2459.450000	1.77582e-19
2459.400000	1.77732e-19
2459.350000	1.77882e-19
2459.300000	1.78033e-19
2459.250000	1.78183e-19
2459.200000	1.78334e-19
2459.150000	1.78485e-19
2459.100000	1.78636e-19
2459.050000	1.78787e-19
2459.000000	1.78938e-19
2458.950000	1.79089e-19
2458.900000	1.79241e-19
2458.850000	1.79392e-19
2458.800000	1.79544e-19
2458.750000	1.79696e-19
2458.700000	1.79848e-19
2458.650000	1.8e-19
2458.600000	1.80152e-19
2458.550000	1.80304e-19
2458.500000	1.80457e-19
2458.450000	1.80609e-19
2458.400000	1.80762e-19
2458.350000	1.80915e-19
2458.300000	1.81068e-19
2458.250000	1.81221e-19
2458.200000	1.81374e-19
2458.150000	1.81528e-19
2458.100000	1.81681e-19
2458.050000	1.81835e-19
2458.000000	1.81989e-19
2457.950000	1.82142e-19
2457.900000	1.82296e-19
2457.850000	1.82451e-19
2457.800000	1.82605e-19
2457.750000	1.82759e-19
2457.700000	1.82914e-19
2457.650000	1.83069e-19
2457.600000	1.83223e-19
2457.550000	1.83378e-19
2457.500000	1.83533e-19
2457.450000	1.83689e-19
2457.400000	1.83844e-19
2457.350000	1.83999e-19
2457.300000	1.84155e-19
2457.250000	1.84311e-19
2457.200000	1.84467e-19
2457.150000	1.84623e-19
2457.100000	1.84779e-19
2457.050000	1.84935e-19
2457.000000	1.85091e-19
2456.950000	1.85248e-19
2456.900000	1.85404e-19
2456.850000	1.85561e-19
2456.800000	1.85718e-19
2456.750000	1.85875e-19
2456.700000	1.86032e-19
2456.650000	1.8619e-19
2456.600000	1.86347e-19
2456.550000	1.86505e-19
2456.500000	1.86662e-19
2456.450000	1.8682e-19
2456.400000	1.86978e-19
2456.350000	1.87136e-19
2456.300000	1.87295e-19
2456.250000	1.87453e-19
2456.200000	1.87611e-19
2456.150000	1.8777e-19
2456.100000	1.87929e-19
2456.050000	1.88088e-19
2456.000000	1.88247e-19
2455.950000	1.88406e-19
2455.900000	1.88565e-19
2455.850000	1.88725e-19
2455.800000	1.88884e-19
2455.750000	1.89044e-19
2455.700000	1.89204e-19
2455.650000	1.89364e-19
2455.600000	1.89524e-19
2455.550000	1.89684e-19
2455.500000	1.89845e-19
2455.450000	1.90005e-19
2455.400000	1.90166e-19
2455.350000	1.90327e-19
2455.300000	1.90488e-19
2455.250000	1.90649e-19
2455.200000	1.9081e-19
2455.150000	1.90971e-19
2455.100000	1.91133e-19
2455.050000	1.91295e-19
2455.000000	1.91456e-19
2454.950000	1.91618e-19
2454.900000	1.9178e-19
2454.850000	1.91942e-19
2454.800000	1.92105e-19
2454.750000	1.92267e-19
2454.700000	1.9243e-19
2454.650000	1.92592e-19
2454.600000	1.92755e-19
2454.550000	1.92918e-19
2454.500000	1.93081e-19
2454.450000	1.93245e-19
2454.400000	1.93408e-19
2454.350000	1.93572e-19
2454.300000	1.93735e-19
2454.250000	1.93899e-19
2454.200000	1.94063e-19
2454.150000	1.94227e-19
2454.100000	1.94392e-19
2454.050000	1.94556e-19
2454.000000	1.9472e-19
2453.950000	1.94885e-19
2453.900000	1.9505e-19
2453.850000	1.95215e-19
2453.800000	1.9538e-19
2453.750000	1.95545e-19
2453.700000	1.9571e-19
2453.650000	1.95876e-19
2453.600000	1.96042e-19
2453.550000	1.96207e-19
2453.500000	1.96373e-19
2453.450000	1.96539e-19
2453.400000	1.96706e-19
2453.350000	1.96872e-19
2453.300000	1.97038e-19
2453.250000	1.97205e-19
2453.200000	1.97372e-19
2453.150000	1.97539e-19
2453.100000	1.97706e-19
2453.050000	1.97873e-19
2453.000000	1.9804e-19
2452.950000	1.98208e-19
2452.900000	1.98375e-19
2452.850000	1.98543e-19
2452.800000	1.98711e-19
2452.750000	1.98879e-19
2452.700000	1.99047e-19
2452.650000	1.99215e-19
2452.600000	1.99384e-19
2452.550000	1.99552e-19
2452.500000	1.99721e-19
2452.450000	1.9989e-19
2452.400000	2.00059e-19
2452.350000	2.00228e-19
2452.300000	2.00398e-19
2452.250000	2.00567e-19
2452.200000	2.00737e-19
2452.150000	2.00906e-19
2452.100000	2.01076e-19
2452.050000	2.01246e-19
2452.000000	2.01417e-19
2451.950000	2.01587e-19
2451.900000	2.01757e-19
2451.850000	2.01928e-19
2451.800000	2.02099e-19
2451.750000	2.0227e-19
2451.700000	2.02441e-19
2451.650000	2.02612e-19
2451.600000	2.02783e-19
2451.550000	2.02955e-19
2451.500000	2.03126e-19
2451.450000	2.03298e-19
2451.400000	2.0347e-19
2451.350000	2.03642e-19
2451.300000	2.03814e-19
2451.250000	2.03987e-19
2451.200000	2.04159e-19
2451.150000	2.04332e-19
2451.100000	2.04504e-19
2451.050000	2.04677e-19
2451.000000	2.04851e-19
2450.950000	2.05024e-19
2450.900000	2.05197e-19
2450.850000	2.05371e-19
2450.800000	2.05544e-19
2450.750000	2.05718e-19
2450.700000	2.05892e-19
2450.650000	2.06066e-19
2450.600000	2.0624e-19
2450.550000	2.06415e-19
2450.500000	2.06589e-19
2450.450000	2.06764e-19
2450.400000	2.06939e-19
2450.350000	2.07114e-19
2450.300000	2.07289e-19
2450.250000	2.07464e-19
2450.200000	2.0764e-19
2450.150000	2.07815e-19
2450.100000	2.07991e-19
2450.050000	2.08167e-19
2450.000000	2.08343e-19
2449.950000	2.08519e-19
2449.900000	2.08696e-19
2449.850000	2.08872e-19
2449.800000	2.09049e-19
2449.750000	2.09225e-19
2449.700000	2.09402e-19
2449.650000	2.09579e-19
2449.600000	2.09757e-19
2449.550000	2.09934e-19
2449.500000	2.10112e-19
2449.450000	2.10289e-19
2449.400000	2.10467e-19
2449.350000	2.10645e-19
2449.300000	2.10823e-19
2449.250000	2.11001e-19
2449.200000	2.1118e-19
2449.150000	2.11358e-19
2449.100000	2.11537e-19
2449.050000	2.11716e-19
2449.000000	2.11895e-19
2448.950000	2.12074e-19
2448.900000	2.12254e-19
2448.850000	2.12433e-19
2448.800000	2.12613e-19
2448.750000	2.12792e-19
2448.700000	2.12972e-19
2448.650000	2.13152e-19
2448.600000	2.13333e-19
2448.550000	2.13513e-19
2448.500000	2.13694e-19
2448.450000	2.13874e-19
2448.400000	2.14055e-19
2448.350000	2.14236e-19
2448.300000	2.14417e-19
2448.250000	2.14599e-19
2448.200000	2.1478e-19
2448.150000	2.14962e-19
2448.100000	2.15144e-19
2448.050000	2.15326e-19
2448.000000	2.15508e-19
2447.950000	2.1569e-19
2447.900000	2.15872e-19
2447.850000	2.16055e-19
2447.800000	2.16238e-19
2447.750000	2.1642e-19
2447.700000	2.16603e-19
2447.650000	2.16787e-19
2447.600000	2.1697e-19
2447.550000	2.17153e-19
2447.500000	2.17337e-19
2447.450000	2.17521e-19
2447.400000	2.17705e-19
2447.350000	2.17889e-19
2447.300000	2.18073e-19
2447.250000	2.18257e-19
2447.200000	2.18442e-19
2447.150000	2.18627e-19
2447.100000	2.18812e-19
2447.050000	2.18997e-19
2447.000000	2.19182e-19
2446.950000	2.19367e-19
2446.900000	2.19553e-19
2446.850000	2.19738e-19
2446.800000	2.19924e-19
2446.750000	2.2011e-19
2446.700000	2.20296e-19
2446.650000	2.20483e-19
2446.600000	2.20669e-19
2446.550000	2.20856e-19
2446.500000	2.21042e-19
2446.450000	2.21229e-19
2446.400000	2.21416e-19
2446.350000	2.21604e-19
2446.300000	2.21791e-19
2446.250000	2.21979e-19
2446.200000	2.22166e-19
2446.150000	2.22354e-19
2446.100000	2.22542e-19
2446.050000	2.2273e-19
2446.000000	2.22919e-19
2445.950000	2.23107e-19
2445.900000	2.23296e-19
2445.850000	2.23485e-19
2445.800000	2.23674e-19
2445.750000	2.23863e-19
2445.700000	2.24052e-19
2445.650000	2.24242e-19
2445.600000	2.24431e-19
2445.550000	2.24621e-19
2445.500000	2.24811e-19
2445.450000	2.25001e-19
2445.400000	2.25191e-19
2445.350000	2.25382e-19
2445.300000	2.25572e-19
2445.250000	2.25763e-19
2445.200000	2.25954e-19
2445.150000	2.26145e-19
2445.100000	2.26336e-19
2445.050000	2.26528e-19
2445.000000	2.26719e-19
2444.950000	2.26911e-19
2444.900000	2.27103e-19
2444.850000	2.27295e-19
2444.800000	2.27487e-19
2444.750000	2.27679e-19
2444.700000	2.27872e-19
2444.650000	2.28065e-19
2444.600000	2.28258e-19
2444.550000	2.28451e-19
2444.500000	2.28644e-19
2444.450000	2.28837e-19
2444.400000	2.29031e-19
2444.350000	2.29224e-19
2444.300000	2.29418e-19
2444.250000	2.29612e-19
2444.200000	2.29806e-19
2444.150000	2.30001e-19
2444.100000	2.30195e-19
2444.050000	2.3039e-19
2444.000000	2.30585e-19
2443.950000	2.3078e-19
2443.900000	2.30975e-19
2443.850000	2.3117e-19
2443.800000	2.31366e-19
2443.750000	2.31561e-19
2443.700000	2.31757e-19
2443.650000	2.31953e-19
2443.600000	2.32149e-19
2443.550000	2.32345e-19
2443.500000	2.32542e-19
2443.450000	2.32739e-19
2443.400000	2.32935e-19
2443.350000	2.33132e-19
2443.300000	2.33329e-19
2443.250000	2.33527e-19
2443.200000	2.33724e-19
2443.150000	2.33922e-19
2443.100000	2.3412e-19
2443.050000	2.34318e-19
2443.000000	2.34516e-19
2442.950000	2.34714e-19
2442.900000	2.34913e-19
2442.850000	2.35111e-19
2442.800000	2.3531e-19
2442.750000	2.35509e-19
2442.700000	2.35708e-19
2442.650000	2.35908e-19
2442.600000	2.36107e-19
2442.550000	2.36307e-19
2442.500000	2.36507e-19
2442.450000	2.36707e-19
2442.400000	2.36907e-19
2442.350000	2.37107e-19
2442.300000	2.37308e-19
2442.250000	2.37508e-19
2442.200000	2.37709e-19
2442.150000	2.3791e-19
2442.100000	2.38111e-19
2442.050000	2.38313e-19
2442.000000	2.38514e-19
2441.950000	2.38716e-19
2441.900000	2.38918e-19
2441.850000	2.3912e-19
2441.800000	2.39322e-19
2441.750000	2.39524e-19
2441.700000	2.39727e-19
2441.650000	2.3993e-19
2441.600000	2.40132e-19
2441.550000	2.40336e-19
2441.500000	2.40539e-19
2441.450000	2.40742e-19
2441.400000	2.40946e-19
2441.350000	2.41149e-19
2441.300000	2.41353e-19
2441.250000	2.41557e-19
2441.200000	2.41762e-19
2441.150000	2.41966e-19
2441.100000	2.42171e-19
2441.050000	2.42376e-19
2441.000000	2.42581e-19
2440.950000	2.42786e-19
2440.900000	2.42991e-19
2440.850000	2.43196e-19
2440.800000	2.43402e-19
2440.750000	2.43608e-19
2440.700000	2.43814e-19
2440.650000	2.4402e-19
2440.600000	2.44226e-19
2440.550000	2.44433e-19
2440.500000	2.4464e-19
2440.450000	2.44847e-19
2440.400000	2.45054e-19
2440.350000	2.45261e-19
2440.300000	2.45468e-19
2440.250000	2.45676e-19
2440.200000	2.45884e-19
2440.150000	2.46092e-19
2440.100000	2.463e-19
2440.050000	2.46508e-19
2440.000000	2.46716e-19
2439.950000	2.46925e-19
2439.900000	2.47134e-19
2439.850000	2.47343e-19
2439.800000	2.47552e-19
2439.750000	2.47761e-19
2439.700000	2.47971e-19
2439.650000	2.4818e-19
2439.600000	2.4839e-19
2439.550000	2.486e-19
2439.500000	2.48811e-19
2439.450000	2.49021e-19
2439.400000	2.49232e-19
2439.350000	2.49442e-19
2439.300000	2.49653e-19
2439.250000	2.49864e-19
2439.200000	2.50076e-19
2439.150000	2.50287e-19
2439.100000	2.50499e-19
2439.050000	2.50711e-19
2439.000000	2.50923e-19
2438.950000	2.51135e-19
2438.900000	2.51347e-19
2438.850000	2.5156e-19
2438.800000	2.51772e-19
2438.750000	2.51985e-19
2438.700000	2.52198e-19
2438.650000	2.52412e-19
2438.600000	2.52625e-19
2438.550000	2.52839e-19
2438.500000	2.53053e-19
2438.450000	2.53267e-19
2438.400000	2.53481e-19
2438.350000	2.53695e-19
2438.300000	2.5391e-19
2438.250000	2.54124e-19
2438.200000	2.54339e-19
2438.150000	2.54554e-19
2438.100000	2.5477e-19
2438.050000	2.54985e-19
2438.000000	2.55201e-19
2437.950000	2.55416e-19
2437.900000	2.55632e-19
2437.850000	2.55849e-19
2437.800000	2.56065e-19
2437.750000	2.56282e-19
2437.700000	2.56498e-19
2437.650000	2.56715e-19
2437.600000	2.56932e-19
2437.550000	2.5715e-19
2437.500000	2.57367e-19
2437.450000	2.57585e-19
2437.400000	2.57802e-19
2437.350000	2.5802e-19
2437.300000	2.58239e-19
2437.250000	2.58457e-19
2437.200000	2.58676e-19
2437.150000	2.58894e-19
2437.100000	2.59113e-19
2437.050000	2.59332e-19
2437.000000	2.59552e-19
2436.950000	2.59771e-19
2436.900000	2.59991e-19
2436.850000	2.60211e-19
2436.800000	2.60431e-19
2436.750000	2.60651e-19
2436.700000	2.60871e-19
2436.650000	2.61092e-19
2436.600000	2.61313e-19
2436.550000	2.61534e-19
2436.500000	2.61755e-19
2436.450000	2.61976e-19
2436.400000	2.62198e-19
2436.350000	2.62419e-19
2436.300000	2.62641e-19
2436.250000	2.62863e-19
2436.200000	2.63086e-19
2436.150000	2.63308e-19
2436.100000	2.63531e-19
2436.050000	2.63754e-19
2436.000000	2.63977e-19
2435.950000	2.642e-19
2435.900000	2.64423e-19
2435.850000	2.64647e-19
2435.800000	2.64871e-19
2435.750000	2.65095e-19
2435.700000	2.65319e-19
2435.650000	2.65543e-19
2435.600000	2.65768e-19
2435.550000	2.65993e-19
2435.500000	2.66218e-19
2435.450000	2.66443e-19
2435.400000	2.66668e-19
2435.350000	2.66893e-19
2435.300000	2.67119e-19
2435.250000	2.67345e-19
2435.200000	2.67571e-19
2435.150000	2.67797e-19
2435.100000	2.68024e-19
2435.050000	2.68251e-19
2435.000000	2.68477e-19
2434.950000	2.68704e-19
2434.900000	2.68932e-19
2434.850000	2.69159e-19
2434.800000	2.69387e-19
2434.750000	2.69614e-19
2434.700000	2.69842e-19
2434.650000	2.70071e-19
2434.600000	2.70299e-19
2434.550000	2.70528e-19
2434.500000	2.70756e-19
2434.450000	2.70985e-19
2434.400000	2.71214e-19
2434.350000	2.71444e-19
2434.300000	2.71673e-19
2434.250000	2.71903e-19
2434.200000	2.72133e-19
2434.150000	2.72363e-19
2434.100000	2.72593e-19
2434.050000	2.72824e-19
2434.000000	2.73055e-19
2433.950000	2.73286e-19
2433.900000	2.73517e-19
2433.850000	2.73748e-19
2433.800000	2.73979e-19
2433.750000	2.74211e-19
2433.700000	2.74443e-19
2433.650000	2.74675e-19
2433.600000	2.74907e-19
2433.550000	2.7514e-19
2433.500000	2.75373e-19
2433.450000	2.75605e-19
2433.400000	2.75838e-19
2433.350000	2.76072e-19
2433.300000	2.76305e-19
2433.250000	2.76539e-19
2433.200000	2.76773e-19
2433.150000	2.77007e-19
2433.100000	2.77241e-19
2433.050000	2.77475e-19
2433.000000	2.7771e-19
2432.950000	2.77945e-19
2432.900000	2.7818e-19
2432.850000	2.78415e-19
2432.800000	2.78651e-19
2432.750000	2.78886e-19
2432.700000	2.79122e-19
2432.650000	2.79358e-19
2432.600000	2.79594e-19
2432.550000	2.79831e-19
2432.500000	2.80067e-19
2432.450000	2.80304e-19
2432.400000	2.80541e-19
2432.350000	2.80779e-19
2432.300000	2.81016e-19
2432.250000	2.81254e-19
2432.200000	2.81491e-19
2432.150000	2.81729e-19
2432.100000	2.81968e-19
2432.050000	2.82206e-19
2432.000000	2.82445e-19
2431.950000	2.82684e-19
2431.900000	2.82923e-19
2431.850000	2.83162e-19
2431.800000	2.83401e-19
2431.750000	2.83641e-19
2431.700000	2.83881e-19
2431.650000	2.84121e-19
2431.600000	2.84361e-19
2431.550000	2.84602e-19
2431.500000	2.84842e-19
2431.450000	2.85083e-19
2431.400000	2.85324e-19
2431.350000	2.85566e-19
2431.300000	2.85807e-19
2431.250000	2.86049e-19
2431.200000	2.86291e-19
2431.150000	2.86533e-19
2431.100000	2.86775e-19
2431.050000	2.87018e-19
2431.000000	2.8726e-19
2430.950000	2.87503e-19
2430.900000	2.87746e-19
2430.850000	2.8799e-19
2430.800000	2.88233e-19
2430.750000	2.88477e-19
2430.700000	2.88721e-19
2430.650000	2.88965e-19
2430.600000	2.89209e-19
2430.550000	2.89454e-19
2430.500000	2.89699e-19
2430.450000	2.89944e-19
2430.400000	2.90189e-19
2430.350000	2.90434e-19
2430.300000	2.9068e-19
2430.250000	2.90926e-19
2430.200000	2.91172e-19
2430.150000	2.91418e-19
2430.100000	2.91664e-19
2430.050000	2.91911e-19
2430.000000	2.92158e-19
2429.950000	2.92405e-19
2429.900000	2.92652e-19
2429.850000	2.929e-19
2429.800000	2.93147e-19
2429.750000	2.93395e-19
2429.700000	2.93643e-19
2429.650000	2.93892e-19
2429.600000	2.9414e-19
2429.550000	2.94389e-19
2429.500000	2.94638e-19
2429.450000	2.94887e-19
2429.400000	2.95136e-19
2429.350000	2.95386e-19
2429.300000	2.95636e-19
2429.250000	2.95886e-19
2429.200000	2.96136e-19
2429.150000	2.96386e-19
2429.100000	2.96637e-19
2429.050000	2.96888e-19
2429.000000	2.97139e-19
2428.950000	2.9739e-19
2428.900000	2.97642e-19
2428.850000	2.97893e-19
2428.800000	2.98145e-19
2428.750000	2.98397e-19
2428.700000	2.9865e-19
2428.650000	2.98902e-19
2428.600000	2.99155e-19
2428.550000	2.99408e-19
2428.500000	2.99661e-19
2428.450000	2.99915e-19
2428.400000	3.00168e-19
2428.350000	3.00422e-19
2428.300000	3.00676e-19
2428.250000	3.0093e-19
2428.200000	3.01185e-19
2428.150000	3.0144e-19
2428.100000	3.01695e-19
2428.050000	3.0195e-19
2428.000000	3.02205e-19
2427.950000	3.02461e-19
2427.900000	3.02716e-19
2427.850000	3.02972e-19
2427.800000	3.03229e-19
2427.750000	3.03485e-19
2427.700000	3.03742e-19
2427.650000	3.03998e-19
2427.600000	3.04255e-19
2427.550000	3.04513e-19
2427.500000	3.0477e-19
2427.450000	3.05028e-19
2427.400000	3.05286e-19
2427.350000	3.05544e-19
2427.300000	3.05802e-19
2427.250000	3.06061e-19
2427.200000	3.0632e-19
2427.150000	3.06579e-19
2427.100000	3.06838e-19
2427.050000	3.07098e-19
2427.000000	3.07357e-19
2426.950000	3.07617e-19
2426.900000	3.07877e-19
2426.850000	3.08138e-19
2426.800000	3.08398e-19
2426.750000	3.08659e-19
2426.700000	3.0892e-19
2426.650000	3.09181e-19
2426.600000	3.09443e-19
2426.550000	3.09705e-19
2426.500000	3.09966e-19
2426.450000	3.10229e-19
2426.400000	3.10491e-19
2426.350000	3.10753e-19
2426.300000	3.11016e-19
2426.250000	3.11279e-19
2426.200000	3.11542e-19
2426.150000	3.11806e-19
2426.100000	3.1207e-19
2426.050000	3.12333e-19
2426.000000	3.12598e-19
2425.950000	3.12862e-19
2425.900000	3.13127e-19
2425.850000	3.13391e-19
2425.800000	3.13656e-19
2425.750000	3.13922e-19
2425.700000	3.14187e-19
2425.650000	3.14453e-19
2425.600000	3.14719e-19
2425.550000	3.14985e-19
2425.500000	3.15251e-19
2425.450000	3.15518e-19
2425.400000	3.15785e-19
2425.350000	3.16052e-19
2425.300000	3.16319e-19
2425.250000	3.16586e-19
2425.200000	3.16854e-19
2425.150000	3.17122e-19
2425.100000	3.1739e-19
2425.050000	3.17659e-19
2425.000000	3.17927e-19
2424.950000	3.18196e-19
2424.900000	3.18465e-19
2424.850000	3.18734e-19
2424.800000	3.19004e-19
2424.750000	3.19274e-19
2424.700000	3.19544e-19
2424.650000	3.19814e-19
2424.600000	3.20084e-19
2424.550000	3.20355e-19
2424.500000	3.20626e-19
2424.450000	3.20897e-19
2424.400000	3.21168e-19
2424.350000	3.2144e-19
2424.300000	3.21712e-19
2424.250000	3.21984e-19
2424.200000	3.22256e-19
2424.150000	3.22529e-19
2424.100000	3.22801e-19
2424.050000	3.23074e-19
2424.000000	3.23348e-19
2423.950000	3.23621e-19
2423.900000	3.23895e-19
2423.850000	3.24169e-19
2423.800000	3.24443e-19
2423.750000	3.24717e-19
2423.700000	3.24992e-19
2423.650000	3.25267e-19
2423.600000	3.25542e-19
2423.550000	3.25817e-19
2423.500000	3.26092e-19
2423.450000	3.26368e-19
2423.400000	3.26644e-19
2423.350000	3.2692e-19
2423.300000	3.27197e-19
2423.250000	3.27474e-19
2423.200000	3.2775e-19
2423.150000	3.28028e-19
2423.100000	3.28305e-19
2423.050000	3.28583e-19
2423.000000	3.28861e-19
2422.950000	3.29139e-19
2422.900000	3.29417e-19
2422.850000	3.29696e-19
2422.800000	3.29974e-19
2422.750000	3.30253e-19
2422.700000	3.30533e-19
2422.650000	3.30812e-19
2422.600000	3.31092e-19
2422.550000	3.31372e-19
2422.500000	3.31652e-19
2422.450000	3.31933e-19
2422.400000	3.32213e-19
2422.350000	3.32494e-19
2422.300000	3.32775e-19
2422.250000	3.33057e-19
2422.200000	3.33338e-19
2422.150000	3.3362e-19
2422.100000	3.33902e-19
2422.050000	3.34185e-19
2422.000000	3.34467e-19
2421.950000	3.3475e-19
2421.900000	3.35033e-19
2421.850000	3.35317e-19
2421.800000	3.356e-19
2421.750000	3.35884e-19
2421.700000	3.36168e-19
2421.650000	3.36452e-19
2421.600000	3.36737e-19
2421.550000	3.37022e-19
2421.500000	3.37307e-19
2421.450000	3.37592e-19
2421.400000	3.37877e-19
2421.350000	3.38163e-19
2421.300000	3.38449e-19
2421.250000	3.38735e-19
2421.200000	3.39022e-19
2421.150000	3.39308e-19
2421.100000	3.39595e-19
2421.050000	3.39882e-19
2421.000000	3.4017e-19
2420.950000	3.40458e-19
2420.900000	3.40745e-19
2420.850000	3.41034e-19
2420.800000	3.41322e-19
2420.750000	3.41611e-19
2420.700000	3.419e-19
2420.650000	3.42189e-19
2420.600000	3.42478e-19
2420.550000	3.42768e-19
2420.500000	3.43057e-19
2420.450000	3.43348e-19
2420.400000	3.43638e-19
2420.350000	3.43929e-19
2420.300000	3.44219e-19
2420.250000	3.4451e-19
2420.200000	3.44802e-19
2420.150000	3.45093e-19
2420.100000	3.45385e-19
2420.050000	3.45677e-19
2420.000000	3.4597e-19
2419.950000	3.46262e-19
2419.900000	3.46555e-19
2419.850000	3.46848e-19
2419.800000	3.47141e-19
2419.750000	3.47435e-19
2419.700000	3.47729e-19
2419.650000	3.48023e-19
2419.600000	3.48317e-19
2419.550000	3.48612e-19
2419.500000	3.48906e-19
2419.450000	3.49201e-19
2419.400000	3.49497e-19
2419.350000	3.49792e-19
2419.300000	3.50088e-19
2419.250000	3.50384e-19
2419.200000	3.5068e-19
2419.150000	3.50977e-19
2419.100000	3.51274e-19
2419.050000	3.51571e-19
2419.000000	3.51868e-19
2418.950000	3.52166e-19
2418.900000	3.52464e-19
2418.850000	3.52762e-19
2418.800000	3.5306e-19
2418.750000	3.53358e-19
2418.700000	3.53657e-19
2418.650000	3.53956e-19
2418.600000	3.54256e-19
2418.550000	3.54555e-19
2418.500000	3.54855e-19
2418.450000	3.55155e-19
2418.400000	3.55456e-19
2418.350000	3.55756e-19
2418.300000	3.56057e-19
2418.250000	3.56358e-19
2418.200000	3.56659e-19
2418.150000	3.56961e-19
2418.100000	3.57263e-19
2418.050000	3.57565e-19
2418.000000	3.57867e-19
2417.950000	3.5817e-19
2417.900000	3.58473e-19
2417.850000	3.58776e-19
2417.800000	3.59079e-19
2417.750000	3.59383e-19
2417.700000	3.59687e-19
2417.650000	3.59991e-19
2417.600000	3.60296e-19
2417.550000	3.606e-19
2417.500000	3.60905e-19
2417.450000	3.6121e-19
2417.400000	3.61516e-19
2417.350000	3.61822e-19
2417.300000	3.62128e-19
2417.250000	3.62434e-19
2417.200000	3.6274e-19
2417.150000	3.63047e-19
2417.100000	3.63354e-19
2417.050000	3.63661e-19
2417.000000	3.63969e-19
2416.950000	3.64277e-19
2416.900000	3.64585e-19
2416.850000	3.64893e-19
2416.800000	3.65202e-19
2416.750000	3.6551e-19
2416.700000	3.65819e-19
2416.650000	3.66129e-19
2416.600000	3.66438e-19
2416.550000	3.66748e-19
2416.500000	3.67058e-19
2416.450000	3.67369e-19
2416.400000	3.6768e-19
2416.350000	3.6799e-19
2416.300000	3.68302e-19
2416.250000	3.68613e-19
2416.200000	3.68925e-19
2416.150000	3.69237e-19
2416.100000	3.69549e-19
2416.050000	3.69862e-19
2416.000000	3.70174e-19
2415.950000	3.70487e-19
2415.900000	3.70801e-19
2415.850000	3.71114e-19
2415.800000	3.71428e-19
2415.750000	3.71742e-19
2415.700000	3.72056e-19
2415.650000	3.72371e-19
2415.600000	3.72686e-19
2415.550000	3.73001e-19
2415.500000	3.73317e-19
2415.450000	3.73632e-19
2415.400000	3.73948e-19
2415.350000	3.74264e-19
2415.300000	3.74581e-19
2415.250000	3.74898e-19
2415.200000	3.75215e-19
2415.150000	3.75532e-19
2415.100000	3.7585e-19
2415.050000	3.76167e-19
2415.000000	3.76486e-19
2414.950000	3.76804e-19
2414.900000	3.77123e-19
2414.850000	3.77442e-19
2414.800000	3.77761e-19
2414.750000	3.7808e-19
2414.700000	3.784e-19
2414.650000	3.7872e-19
2414.600000	3.7904e-19
2414.550000	3.79361e-19
2414.500000	3.79681e-19
2414.450000	3.80003e-19
2414.400000	3.80324e-19
2414.350000	3.80646e-19
2414.300000	3.80967e-19
2414.250000	3.8129e-19
2414.200000	3.81612e-19
2414.150000	3.81935e-19
2414.100000	3.82258e-19
2414.050000	3.82581e-19
2414.000000	3.82904e-19
2413.950000	3.83228e-19
2413.900000	3.83552e-19
2413.850000	3.83877e-19
2413.800000	3.84201e-19
2413.750000	3.84526e-19
2413.700000	3.84851e-19
2413.650000	3.85177e-19
2413.600000	3.85503e-19
2413.550000	3.85829e-19
2413.500000	3.86155e-19
2413.450000	3.86481e-19
2413.400000	3.86808e-19
2413.350000	3.87135e-19
2413.300000	3.87463e-19
2413.250000	3.8779e-19
2413.200000	3.88118e-19
2413.150000	3.88447e-19
2413.100000	3.88775e-19
2413.050000	3.89104e-19
2413.000000	3.89433e-19
2412.950000	3.89762e-19
2412.900000	3.90092e-19
2412.850000	3.90422e-19
2412.800000	3.90752e-19
2412.750000	3.91082e-19
2412.700000	3.91413e-19
2412.650000	3.91744e-19
2412.600000	3.92075e-19
2412.550000	3.92407e-19
2412.500000	3.92739e-19
2412.450000	3.93071e-19
2412.400000	3.93403e-19
2412.350000	3.93736e-19
2412.300000	3.94069e-19
2412.250000	3.94402e-19
2412.200000	3.94736e-19
2412.150000	3.95069e-19
2412.100000	3.95403e-19
2412.050000	3.95738e-19
2412.000000	3.96072e-19
2411.950000	3.96407e-19
2411.900000	3.96743e-19
2411.850000	3.97078e-19
2411.800000	3.97414e-19
2411.750000	3.9775e-19
2411.700000	3.98086e-19
2411.650000	3.98423e-19
2411.600000	3.9876e-19
2411.550000	3.99097e-19
2411.500000	3.99435e-19
2411.450000	3.99772e-19
2411.400000	4.00111e-19
2411.350000	4.00449e-19
2411.300000	4.00787e-19
2411.250000	4.01126e-19
2411.200000	4.01466e-19
2411.150000	4.01805e-19
2411.100000	4.02145e-19
2411.050000	4.02485e-19
2411.000000	4.02825e-19
2410.950000	4.03166e-19
2410.900000	4.03507e-19
2410.850000	4.03848e-19
2410.800000	4.0419e-19
2410.750000	4.04531e-19
2410.700000	4.04874e-19
2410.650000	4.05216e-19
2410.600000	4.05559e-19
2410.550000	4.05902e-19
2410.500000	4.06245e-19
2410.450000	4.06588e-19
2410.400000	4.06932e-19
2410.350000	4.07276e-19
2410.300000	4.07621e-19
2410.250000	4.07965e-19
2410.200000	4.0831e-19
2410.150000	4.08656e-19
2410.100000	4.09001e-19
2410.050000	4.09347e-19
2410.000000	4.09693e-19
2409.950000	4.1004e-19
2409.900000	4.10387e-19
2409.850000	4.10734e-19
2409.800000	4.11081e-19
2409.750000	4.11429e-19
2409.700000	4.11777e-19
2409.650000	4.12125e-19
2409.600000	4.12473e-19
2409.550000	4.12822e-19
2409.500000	4.13171e-19
2409.450000	4.13521e-19
2409.400000	4.1387e-19
2409.350000	4.1422e-19
2409.300000	4.14571e-19
2409.250000	4.14921e-19
2409.200000	4.15272e-19
2409.150000	4.15623e-19
2409.100000	4.15975e-19
2409.050000	4.16326e-19
2409.000000	4.16678e-19
2408.950000	4.17031e-19
2408.900000	4.17384e-19
2408.850000	4.17736e-19
2408.800000	4.1809e-19
2408.750000	4.18443e-19
2408.700000	4.18797e-19
2408.650000	4.19151e-19
2408.600000	4.19506e-19
2408.550000	4.19861e-19
2408.500000	4.20216e-19
2408.450000	4.20571e-19
2408.400000	4.20927e-19
2408.350000	4.21283e-19
2408.300000	4.21639e-19
2408.250000	4.21995e-19
2408.200000	4.22352e-19
2408.150000	4.22709e-19
2408.100000	4.23067e-19
2408.050000	4.23425e-19
2408.000000	4.23783e-19
2407.950000	4.24141e-19
2407.900000	4.245e-19
2407.850000	4.24859e-19
2407.800000	4.25218e-19
2407.750000	4.25578e-19
2407.700000	4.25937e-19
2407.650000	4.26298e-19
2407.600000	4.26658e-19
2407.550000	4.27019e-19
2407.500000	4.2738e-19
2407.450000	4.27742e-19
2407.400000	4.28103e-19
2407.350000	4.28465e-19
2407.300000	4.28828e-19
2407.250000	4.2919e-19
2407.200000	4.29553e-19
2407.150000	4.29916e-19
2407.100000	4.3028e-19
2407.050000	4.30644e-19
2407.000000	4.31008e-19
2406.950000	4.31373e-19
2406.900000	4.31737e-19
2406.850000	4.32102e-19
2406.800000	4.32468e-19
2406.750000	4.32834e-19
2406.700000	4.332e-19
2406.650000	4.33566e-19
2406.600000	4.33933e-19
2406.550000	4.343e-19
2406.500000	4.34667e-19
2406.450000	4.35034e-19
2406.400000	4.35402e-19
2406.350000	4.3577e-19
2406.300000	4.36139e-19
2406.250000	4.36508e-19
2406.200000	4.36877e-19
2406.150000	4.37246e-19
2406.100000	4.37616e-19
2406.050000	4.37986e-19
2406.000000	4.38357e-19
2405.950000	4.38727e-19
2405.900000	4.39098e-19
2405.850000	4.3947e-19
2405.800000	4.39841e-19
2405.750000	4.40213e-19
2405.700000	4.40585e-19
2405.650000	4.40958e-19
2405.600000	4.41331e-19
2405.550000	4.41704e-19
2405.500000	4.42078e-19
2405.450000	4.42452e-19
2405.400000	4.42826e-19
2405.350000	4.432e-19
2405.300000	4.43575e-19
2405.250000	4.4395e-19
2405.200000	4.44326e-19
2405.150000	4.44701e-19
2405.100000	4.45077e-19
2405.050000	4.45454e-19
2405.000000	4.4583e-19
2404.950000	4.46207e-19
2404.900000	4.46585e-19
2404.850000	4.46962e-19
2404.800000	4.4734e-19
2404.750000	4.47719e-19
2404.700000	4.48097e-19
2404.650000	4.48476e-19
2404.600000	4.48855e-19
2404.550000	4.49235e-19
2404.500000	4.49615e-19
2404.450000	4.49995e-19
2404.400000	4.50376e-19
2404.350000	4.50757e-19
2404.300000	4.51138e-19
2404.250000	4.51519e-19
2404.200000	4.51901e-19
2404.150000	4.52283e-19
2404.100000	4.52666e-19
2404.050000	4.53049e-19
2404.000000	4.53432e-19
2403.950000	4.53815e-19
2403.900000	4.54199e-19
2403.850000	4.54583e-19
2403.800000	4.54967e-19
2403.750000	4.55352e-19
2403.700000	4.55737e-19
2403.650000	4.56123e-19
2403.600000	4.56508e-19
2403.550000	4.56894e-19
2403.500000	4.57281e-19
2403.450000	4.57667e-19
2403.400000	4.58055e-19
2403.350000	4.58442e-19
2403.300000	4.5883e-19
2403.250000	4.59218e-19
2403.200000	4.59606e-19
2403.150000	4.59995e-19
2403.100000	4.60384e-19
2403.050000	4.60773e-19
2403.000000	4.61163e-19
2402.950000	4.61553e-19
2402.900000	4.61943e-19
2402.850000	4.62333e-19
2402.800000	4.62724e-19
2402.750000	4.63116e-19
2402.700000	4.63507e-19
2402.650000	4.63899e-19
2402.600000	4.64292e-19
2402.550000	4.64684e-19
2402.500000	4.65077e-19
2402.450000	4.65471e-19
2402.400000	4.65864e-19
2402.350000	4.66258e-19
2402.300000	4.66652e-19
2402.250000	4.67047e-19
2402.200000	4.67442e-19
2402.150000	4.67837e-19
2402.100000	4.68233e-19
2402.050000	4.68629e-19
2402.000000	4.69025e-19
2401.950000	4.69422e-19
2401.900000	4.69819e-19
2401.850000	4.70216e-19
2401.800000	4.70614e-19
2401.750000	4.71012e-19
2401.700000	4.7141e-19
2401.650000	4.71809e-19
2401.600000	4.72208e-19
2401.550000	4.72607e-19
2401.500000	4.73007e-19
2401.450000	4.73407e-19
2401.400000	4.73807e-19
2401.350000	4.74208e-19
2401.300000	4.74609e-19
2401.250000	4.7501e-19
2401.200000	4.75412e-19
2401.150000	4.75814e-19
2401.100000	4.76216e-19
2401.050000	4.76619e-19
2401.000000	4.77022e-19
2400.950000	4.77425e-19
2400.900000	4.77829e-19
2400.850000	4.78233e-19
2400.800000	4.78638e-19
2400.750000	4.79042e-19
2400.700000	4.79448e-19
2400.650000	4.79853e-19
2400.600000	4.80259e-19
2400.550000	4.80665e-19
2400.500000	4.81071e-19
2400.450000	4.81478e-19
2400.400000	4.81885e-19
2400.350000	4.82293e-19
2400.300000	4.82701e-19
2400.250000	4.83109e-19
2400.200000	4.83517e-19
2400.150000	4.83926e-19
2400.100000	4.84336e-19
2400.050000	4.84745e-19
2400.000000	4.85155e-19
2399.950000	4.85565e-19
2399.900000	4.85976e-19
2399.850000	4.86387e-19
2399.800000	4.86798e-19
2399.750000	4.8721e-19
2399.700000	4.87622e-19
2399.650000	4.88034e-19
2399.600000	4.88447e-19
2399.550000	4.8886e-19
2399.500000	4.89274e-19
2399.450000	4.89687e-19
2399.400000	4.90101e-19
2399.350000	4.90516e-19
2399.300000	4.90931e-19
2399.250000	4.91346e-19
2399.200000	4.91761e-19
2399.150000	4.92177e-19
2399.100000	4.92593e-19
2399.050000	4.9301e-19
2399.000000	4.93427e-19
2398.950000	4.93844e-19
2398.900000	4.94262e-19
2398.850000	4.9468e-19
2398.800000	4.95098e-19
2398.750000	4.95517e-19
2398.700000	4.95936e-19
2398.650000	4.96355e-19
2398.600000	4.96775e-19
2398.550000	4.97195e-19
2398.500000	4.97616e-19
2398.450000	4.98036e-19
2398.400000	4.98457e-19
2398.350000	4.98879e-19
2398.300000	4.99301e-19
2398.250000	4.99723e-19
2398.200000	5.00146e-19
2398.150000	5.00569e-19
2398.100000	5.00992e-19
2398.050000	5.01416e-19
2398.000000	5.0184e-19
2397.950000	5.02264e-19
2397.900000	5.02689e-19
2397.850000	5.03114e-19
2397.800000	5.03539e-19
2397.750000	5.03965e-19
2397.700000	5.04391e-19
2397.650000	5.04818e-19
2397.600000	5.05245e-19
2397.550000	5.05672e-19
2397.500000	5.061e-19
2397.450000	5.06528e-19
2397.400000	5.06956e-19
2397.350000	5.07385e-19
2397.300000	5.07814e-19
2397.250000	5.08243e-19
2397.200000	5.08673e-19
2397.150000	5.09103e-19
2397.100000	5.09534e-19
2397.050000	5.09965e-19
2397.000000	5.10396e-19
2396.950000	5.10828e-19
2396.900000	5.1126e-19
2396.850000	5.11692e-19
2396.800000	5.12125e-19
2396.750000	5.12558e-19
2396.700000	5.12991e-19
2396.650000	5.13425e-19
2396.600000	5.13859e-19
2396.550000	5.14294e-19
2396.500000	5.14729e-19
2396.450000	5.15164e-19
2396.400000	5.156e-19
2396.350000	5.16036e-19
2396.300000	5.16472e-19
2396.250000	5.16909e-19
2396.200000	5.17346e-19
2396.150000	5.17783e-19
2396.100000	5.18221e-19
2396.050000	5.1866e-19
2396.000000	5.19098e-19
2395.950000	5.19537e-19
2395.900000	5.19976e-19
2395.850000	5.20416e-19
2395.800000	5.20856e-19
2395.750000	5.21297e-19
2395.700000	5.21738e-19
2395.650000	5.22179e-19
2395.600000	5.2262e-19
2395.550000	5.23062e-19
2395.500000	5.23505e-19
2395.450000	5.23947e-19
2395.400000	5.2439e-19
2395.350000	5.24834e-19
2395.300000	5.25278e-19
2395.250000	5.25722e-19
2395.200000	5.26167e-19
2395.150000	5.26612e-19
2395.100000	5.27057e-19
2395.050000	5.27503e-19
2395.000000	5.27949e-19
2394.950000	5.28395e-19
2394.900000	5.28842e-19
2394.850000	5.29289e-19
2394.800000	5.29737e-19
2394.750000	5.30185e-19
2394.700000	5.30633e-19
2394.650000	5.31082e-19
2394.600000	5.31531e-19
2394.550000	5.3198e-19
2394.500000	5.3243e-19
2394.450000	5.32881e-19
2394.400000	5.33331e-19
2394.350000	5.33782e-19
2394.300000	5.34234e-19
2394.250000	5.34685e-19
2394.200000	5.35138e-19
2394.150000	5.3559e-19
2394.100000	5.36043e-19
2394.050000	5.36496e-19
2394.000000	5.3695e-19
2393.950000	5.37404e-19
2393.900000	5.37859e-19
2393.850000	5.38313e-19
2393.800000	5.38769e-19
2393.750000	5.39224e-19
2393.700000	5.3968e-19
2393.650000	5.40137e-19
2393.600000	5.40594e-19
2393.550000	5.41051e-19
2393.500000	5.41508e-19
2393.450000	5.41966e-19
2393.400000	5.42424e-19
2393.350000	5.42883e-19
2393.300000	5.43342e-19
2393.250000	5.43802e-19
2393.200000	5.44262e-19
2393.150000	5.44722e-19
2393.100000	5.45183e-19
2393.050000	5.45644e-19
2393.000000	5.46105e-19
2392.950000	5.46567e-19
2392.900000	5.47029e-19
2392.850000	5.47492e-19
2392.800000	5.47955e-19
2392.750000	5.48418e-19
2392.700000	5.48882e-19
2392.650000	5.49346e-19
2392.600000	5.49811e-19
2392.550000	5.50276e-19
2392.500000	5.50741e-19
2392.450000	5.51207e-19
2392.400000	5.51673e-19
2392.350000	5.52139e-19
2392.300000	5.52606e-19
2392.250000	5.53074e-19
2392.200000	5.53541e-19
2392.150000	5.54009e-19
2392.100000	5.54478e-19
2392.050000	5.54947e-19
2392.000000	5.55416e-19
2391.950000	5.55886e-19
2391.900000	5.56356e-19
2391.850000	5.56826e-19
2391.800000	5.57297e-19
2391.750000	5.57768e-19
2391.700000	5.5824e-19
2391.650000	5.58712e-19
2391.600000	5.59185e-19
2391.550000	5.59658e-19
2391.500000	5.60131e-19
2391.450000	5.60605e-19
2391.400000	5.61079e-19
2391.350000	5.61553e-19
2391.300000	5.62028e-19
2391.250000	5.62503e-19
2391.200000	5.62979e-19
2391.150000	5.63455e-19
2391.100000	5.63932e-19
2391.050000	5.64409e-19
2391.000000	5.64886e-19
2390.950000	5.65364e-19
2390.900000	5.65842e-19
2390.850000	5.6632e-19
2390.800000	5.66799e-19
2390.750000	5.67278e-19
2390.700000	5.67758e-19
2390.650000	5.68238e-19
2390.600000	5.68719e-19
2390.550000	5.692e-19
2390.500000	5.69681e-19
2390.450000	5.70163e-19
2390.400000	5.70645e-19
2390.350000	5.71128e-19
2390.300000	5.71611e-19
2390.250000	5.72094e-19
2390.200000	5.72578e-19
2390.150000	5.73062e-19
2390.100000	5.73547e-19
2390.050000	5.74032e-19
2390.000000	5.74517e-19
2389.950000	5.75003e-19
2389.900000	5.75489e-19
2389.850000	5.75976e-19
2389.800000	5.76463e-19
2389.750000	5.7695e-19
2389.700000	5.77438e-19
2389.650000	5.77927e-19
2389.600000	5.78415e-19
2389.550000	5.78905e-19
2389.500000	5.79394e-19
2389.450000	5.79884e-19
2389.400000	5.80374e-19
2389.350000	5.80865e-19
2389.300000	5.81356e-19
2389.250000	5.81848e-19
2389.200000	5.8234e-19
2389.150000	5.82833e-19
2389.100000	5.83326e-19
2389.050000	5.83819e-19
2389.000000	5.84313e-19
2388.950000	5.84807e-19
2388.900000	5.85301e-19
2388.850000	5.85796e-19
2388.800000	5.86292e-19
2388.750000	5.86787e-19
2388.700000	5.87284e-19
2388.650000	5.8778e-19
2388.600000	5.88277e-19
2388.550000	5.88775e-19
2388.500000	5.89273e-19
2388.450000	5.89771e-19
2388.400000	5.9027e-19
2388.350000	5.90769e-19
2388.300000	5.91269e-19
2388.250000	5.91769e-19
2388.200000	5.92269e-19
2388.150000	5.9277e-19
2388.100000	5.93271e-19
2388.050000	5.93773e-19
2388.000000	5.94275e-19
2387.950000	5.94778e-19
2387.900000	5.95281e-19
2387.850000	5.95784e-19
2387.800000	5.96288e-19
2387.750000	5.96792e-19
2387.700000	5.97297e-19
2387.650000	5.97802e-19
2387.600000	5.98307e-19
2387.550000	5.98813e-19
2387.500000	5.9932e-19
2387.450000	5.99827e-19
2387.400000	6.00334e-19
2387.350000	6.00842e-19
2387.300000	6.0135e-19
2387.250000	6.01858e-19
2387.200000	6.02367e-19
2387.150000	6.02877e-19
2387.100000	6.03386e-19
2387.050000	6.03897e-19
2387.000000	6.04407e-19
2386.950000	6.04919e-19
2386.900000	6.0543e-19
2386.850000	6.05942e-19
2386.800000	6.06455e-19
2386.750000	6.06967e-19
2386.700000	6.07481e-19
2386.650000	6.07994e-19
2386.600000	6.08509e-19
2386.550000	6.09023e-19
2386.500000	6.09538e-19
2386.450000	6.10054e-19
2386.400000	6.1057e-19
2386.350000	6.11086e-19
2386.300000	6.11603e-19
2386.250000	6.1212e-19
2386.200000	6.12638e-19
2386.150000	6.13156e-19
2386.100000	6.13674e-19
2386.050000	6.14193e-19
2386.000000	6.14713e-19
2385.950000	6.15232e-19
2385.900000	6.15753e-19
2385.850000	6.16273e-19
2385.800000	6.16795e-19
2385.750000	6.17316e-19
2385.700000	6.17838e-19
2385.650000	6.18361e-19
2385.600000	6.18884e-19
2385.550000	6.19407e-19
2385.500000	6.19931e-19
2385.450000	6.20455e-19
2385.400000	6.2098e-19
2385.350000	6.21505e-19
2385.300000	6.2203e-19
2385.250000	6.22557e-19
2385.200000	6.23083e-19
2385.150000	6.2361e-19
2385.100000	6.24137e-19
2385.050000	6.24665e-19
2385.000000	6.25193e-19
2384.950000	6.25722e-19
2384.900000	6.26251e-19
2384.850000	6.26781e-19
2384.800000	6.27311e-19
2384.750000	6.27841e-19
2384.700000	6.28372e-19
2384.650000	6.28904e-19
2384.600000	6.29436e-19
2384.550000	6.29968e-19
2384.500000	6.30501e-19
2384.450000	6.31034e-19
2384.400000	6.31567e-19
2384.350000	6.32102e-19
2384.300000	6.32636e-19
2384.250000	6.33171e-19
2384.200000	6.33707e-19
2384.150000	6.34242e-19
2384.100000	6.34779e-19
2384.050000	6.35316e-19
2384.000000	6.35853e-19
2383.950000	6.36391e-19
2383.900000	6.36929e-19
2383.850000	6.37467e-19
2383.800000	6.38007e-19
2383.750000	6.38546e-19
2383.700000	6.39086e-19
2383.650000	6.39627e-19
2383.600000	6.40167e-19
2383.550000	6.40709e-19
2383.500000	6.41251e-19
2383.450000	6.41793e-19
2383.400000	6.42336e-19
2383.350000	6.42879e-19
2383.300000	6.43423e-19
2383.250000	6.43967e-19
2383.200000	6.44511e-19
2383.150000	6.45056e-19
2383.100000	6.45602e-19
2383.050000	6.46148e-19
2383.000000	6.46694e-19
2382.950000	6.47241e-19
2382.900000	6.47788e-19
2382.850000	6.48336e-19
2382.800000	6.48885e-19
2382.750000	6.49433e-19
2382.700000	6.49983e-19
2382.650000	6.50532e-19
2382.600000	6.51082e-19
2382.550000	6.51633e-19
2382.500000	6.52184e-19
2382.450000	6.52736e-19
2382.400000	6.53288e-19
2382.350000	6.5384e-19
2382.300000	6.54393e-19
2382.250000	6.54946e-19
2382.200000	6.555e-19
2382.150000	6.56055e-19
2382.100000	6.56609e-19
2382.050000	6.57165e-19
2382.000000	6.5772e-19
2381.950000	6.58277e-19
2381.900000	6.58833e-19
2381.850000	6.5939e-19
2381.800000	6.59948e-19
2381.750000	6.60506e-19
2381.700000	6.61065e-19
2381.650000	6.61624e-19
2381.600000	6.62183e-19
2381.550000	6.62743e-19
2381.500000	6.63304e-19
2381.450000	6.63865e-19
2381.400000	6.64426e-19
2381.350000	6.64988e-19
2381.300000	6.6555e-19
2381.250000	6.66113e-19
2381.200000	6.66677e-19
2381.150000	6.6724e-19
2381.100000	6.67805e-19
2381.050000	6.68369e-19
2381.000000	6.68935e-19
2380.950000	6.695e-19
2380.900000	6.70066e-19
2380.850000	6.70633e-19
2380.800000	6.712e-19
2380.750000	6.71768e-19
2380.700000	6.72336e-19
2380.650000	6.72905e-19
2380.600000	6.73474e-19
2380.550000	6.74043e-19
2380.500000	6.74613e-19
2380.450000	6.75184e-19
2380.400000	6.75755e-19
2380.350000	6.76326e-19
2380.300000	6.76898e-19
2380.250000	6.7747e-19
2380.200000	6.78043e-19
2380.150000	6.78617e-19
2380.100000	6.79191e-19
2380.050000	6.79765e-19
2380.000000	6.8034e-19
2379.950000	6.80915e-19
2379.900000	6.81491e-19
2379.850000	6.82067e-19
2379.800000	6.82644e-19
2379.750000	6.83222e-19
2379.700000	6.83799e-19
2379.650000	6.84378e-19
2379.600000	6.84956e-19
2379.550000	6.85536e-19
2379.500000	6.86115e-19
2379.450000	6.86696e-19
2379.400000	6.87276e-19
2379.350000	6.87858e-19
2379.300000	6.88439e-19
2379.250000	6.89021e-19
2379.200000	6.89604e-19
2379.150000	6.90187e-19
2379.100000	6.90771e-19
2379.050000	6.91355e-19
2379.000000	6.9194e-19
2378.950000	6.92525e-19
2378.900000	6.93111e-19
2378.850000	6.93697e-19
2378.800000	6.94283e-19
2378.750000	6.94871e-19
2378.700000	6.95458e-19
2378.650000	6.96046e-19
2378.600000	6.96635e-19
2378.550000	6.97224e-19
2378.500000	6.97814e-19
2378.450000	6.98404e-19
2378.400000	6.98994e-19
2378.350000	6.99586e-19
2378.300000	7.00177e-19
2378.250000	7.00769e-19
2378.200000	7.01362e-19
2378.150000	7.01955e-19
2378.100000	7.02549e-19
2378.050000	7.03143e-19
2378.000000	7.03737e-19
2377.950000	7.04333e-19
2377.900000	7.04928e-19
2377.850000	7.05524e-19
2377.800000	7.06121e-19
2377.750000	7.06718e-19
2377.700000	7.07316e-19
2377.650000	7.07914e-19
2377.600000	7.08513e-19
2377.550000	7.09112e-19
2377.500000	7.09711e-19
2377.450000	7.10312e-19
2377.400000	7.10912e-19
2377.350000	7.11514e-19
2377.300000	7.12115e-19
2377.250000	7.12717e-19
2377.200000	7.1332e-19
2377.150000	7.13923e-19
2377.100000	7.14527e-19
2377.050000	7.15131e-19
2377.000000	7.15736e-19
2376.950000	7.16342e-19
2376.900000	7.16947e-19
2376.850000	7.17554e-19
2376.800000	7.1816e-19
2376.750000	7.18768e-19
2376.700000	7.19376e-19
2376.650000	7.19984e-19
2376.600000	7.20593e-19
2376.550000	7.21202e-19
2376.500000	7.21812e-19
2376.450000	7.22423e-19
2376.400000	7.23033e-19
2376.350000	7.23645e-19
2376.300000	7.24257e-19
2376.250000	7.24869e-19
2376.200000	7.25482e-19
2376.150000	7.26096e-19
2376.100000	7.2671e-19
2376.050000	7.27325e-19
2376.000000	7.2794e-19
2375.950000	7.28555e-19
2375.900000	7.29171e-19
2375.850000	7.29788e-19
2375.800000	7.30405e-19
2375.750000	7.31023e-19
2375.700000	7.31641e-19
2375.650000	7.3226e-19
2375.600000	7.32879e-19
2375.550000	7.33499e-19
2375.500000	7.34119e-19
2375.450000	7.3474e-19
2375.400000	7.35361e-19
2375.350000	7.35983e-19
2375.300000	7.36606e-19
2375.250000	7.37229e-19
2375.200000	7.37852e-19
2375.150000	7.38476e-19
2375.100000	7.391e-19
2375.050000	7.39726e-19
2375.000000	7.40351e-19
2374.950000	7.40977e-19
2374.900000	7.41604e-19
2374.850000	7.42231e-19
2374.800000	7.42859e-19
2374.750000	7.43487e-19
2374.700000	7.44116e-19
2374.650000	7.44745e-19
2374.600000	7.45375e-19
2374.550000	7.46005e-19
2374.500000	7.46636e-19
2374.450000	7.47267e-19
2374.400000	7.47899e-19
2374.350000	7.48532e-19
2374.300000	7.49165e-19
2374.250000	7.49798e-19
2374.200000	7.50432e-19
2374.150000	7.51067e-19
2374.100000	7.51702e-19
2374.050000	7.52338e-19
2374.000000	7.52974e-19
2373.950000	7.53611e-19
2373.900000	7.54248e-19
2373.850000	7.54886e-19
2373.800000	7.55525e-19
2373.750000	7.56163e-19
2373.700000	7.56803e-19
2373.650000	7.57443e-19
2373.600000	7.58084e-19
2373.550000	7.58725e-19
2373.500000	7.59366e-19
2373.450000	7.60008e-19
2373.400000	7.60651e-19
2373.350000	7.61294e-19
2373.300000	7.61938e-19
2373.250000	7.62583e-19
2373.200000	7.63227e-19
2373.150000	7.63873e-19
2373.100000	7.64519e-19
2373.050000	7.65165e-19
2373.000000	7.65813e-19
2372.950000	7.6646e-19
2372.900000	7.67108e-19
2372.850000	7.67757e-19
2372.800000	7.68406e-19
2372.750000	7.69056e-19
2372.700000	7.69707e-19
2372.650000	7.70358e-19
2372.600000	7.71009e-19
2372.550000	7.71661e-19
2372.500000	7.72314e-19
2372.450000	7.72967e-19
2372.400000	7.7362e-19
2372.350000	7.74275e-19
2372.300000	7.74929e-19
2372.250000	7.75585e-19
2372.200000	7.76241e-19
2372.150000	7.76897e-19
2372.100000	7.77554e-19
2372.050000	7.78212e-19
2372.000000	7.7887e-19
2371.950000	7.79528e-19
2371.900000	7.80188e-19
2371.850000	7.80848e-19
2371.800000	7.81508e-19
2371.750000	7.82169e-19
2371.700000	7.8283e-19
2371.650000	7.83492e-19
2371.600000	7.84155e-19
2371.550000	7.84818e-19
2371.500000	7.85482e-19
2371.450000	7.86146e-19
2371.400000	7.86811e-19
2371.350000	7.87476e-19
2371.300000	7.88142e-19
2371.250000	7.88809e-19
2371.200000	7.89476e-19
2371.150000	7.90143e-19
2371.100000	7.90812e-19
2371.050000	7.9148e-19
2371.000000	7.9215e-19
2370.950000	7.9282e-19
2370.900000	7.9349e-19
2370.850000	7.94161e-19
2370.800000	7.94833e-19
2370.750000	7.95505e-19
2370.700000	7.96178e-19
2370.650000	7.96851e-19
2370.600000	7.97525e-19
2370.550000	7.98199e-19
2370.500000	7.98874e-19
2370.450000	7.9955e-19
2370.400000	8.00226e-19
2370.350000	8.00903e-19
2370.300000	8.0158e-19
2370.250000	8.02258e-19
2370.200000	8.02936e-19
2370.150000	8.03616e-19
2370.100000	8.04295e-19
2370.050000	8.04975e-19
2370.000000	8.05656e-19
2369.950000	8.06337e-19
2369.900000	8.07019e-19
2369.850000	8.07702e-19
2369.800000	8.08385e-19
2369.750000	8.09068e-19
2369.700000	8.09753e-19
2369.650000	8.10437e-19
2369.600000	8.11123e-19
2369.550000	8.11809e-19
2369.500000	8.12495e-19
2369.450000	8.13182e-19
2369.400000	8.1387e-19
2369.350000	8.14558e-19
2369.300000	8.15247e-19
2369.250000	8.15937e-19
2369.200000	8.16627e-19
2369.150000	8.17317e-19
2369.100000	8.18009e-19
2369.050000	8.187e-19
2369.000000	8.19393e-19
2368.950000	8.20086e-19
2368.900000	8.20779e-19
2368.850000	8.21473e-19
2368.800000	8.22168e-19
2368.750000	8.22863e-19
2368.700000	8.23559e-19
2368.650000	8.24256e-19
2368.600000	8.24953e-19
2368.550000	8.2565e-19
2368.500000	8.26349e-19
2368.450000	8.27047e-19
2368.400000	8.27747e-19
2368.350000	8.28447e-19
2368.300000	8.29147e-19
2368.250000	8.29849e-19
2368.200000	8.3055e-19
2368.150000	8.31253e-19
2368.100000	8.31956e-19
2368.050000	8.32659e-19
2368.000000	8.33364e-19
2367.950000	8.34068e-19
2367.900000	8.34774e-19
2367.850000	8.3548e-19
2367.800000	8.36186e-19
2367.750000	8.36893e-19
2367.700000	8.37601e-19
2367.650000	8.38309e-19
2367.600000	8.39018e-19
2367.550000	8.39728e-19
2367.500000	8.40438e-19
2367.450000	8.41149e-19
2367.400000	8.4186e-19
2367.350000	8.42572e-19
2367.300000	8.43285e-19
2367.250000	8.43998e-19
2367.200000	8.44712e-19
2367.150000	8.45426e-19
2367.100000	8.46141e-19
2367.050000	8.46856e-19
2367.000000	8.47573e-19
2366.950000	8.48289e-19
2366.900000	8.49007e-19
2366.850000	8.49725e-19
2366.800000	8.50443e-19
2366.750000	8.51163e-19
2366.700000	8.51882e-19
2366.650000	8.52603e-19
2366.600000	8.53324e-19
2366.550000	8.54046e-19
2366.500000	8.54768e-19
2366.450000	8.55491e-19
2366.400000	8.56214e-19
2366.350000	8.56938e-19
2366.300000	8.57663e-19
2366.250000	8.58388e-19
2366.200000	8.59114e-19
2366.150000	8.59841e-19
2366.100000	8.60568e-19
2366.050000	8.61296e-19
2366.000000	8.62024e-19
2365.950000	8.62753e-19
2365.900000	8.63483e-19
2365.850000	8.64213e-19
2365.800000	8.64944e-19
2365.750000	8.65675e-19
2365.700000	8.66407e-19
2365.650000	8.6714e-19
2365.600000	8.67873e-19
2365.550000	8.68607e-19
2365.500000	8.69342e-19
2365.450000	8.70077e-19
2365.400000	8.70813e-19
2365.350000	8.71549e-19
2365.300000	8.72286e-19
2365.250000	8.73024e-19
2365.200000	8.73762e-19
2365.150000	8.74501e-19
2365.100000	8.75241e-19
2365.050000	8.75981e-19
2365.000000	8.76722e-19
2364.950000	8.77463e-19
2364.900000	8.78205e-19
2364.850000	8.78948e-19
2364.800000	8.79691e-19
2364.750000	8.80435e-19
2364.700000	8.8118e-19
2364.650000	8.81925e-19
2364.600000	8.82671e-19
2364.550000	8.83417e-19
2364.500000	8.84164e-19
2364.450000	8.84912e-19
2364.400000	8.8566e-19
2364.350000	8.86409e-19
2364.300000	8.87159e-19
2364.250000	8.87909e-19
2364.200000	8.8866e-19
2364.150000	8.89412e-19
2364.100000	8.90164e-19
2364.050000	8.90917e-19
2364.000000	8.9167e-19
2363.950000	8.92424e-19
2363.900000	8.93179e-19
2363.850000	8.93934e-19
2363.800000	8.9469e-19
2363.750000	8.95447e-19
2363.700000	8.96204e-19
2363.650000	8.96962e-19
2363.600000	8.97721e-19
2363.550000	8.9848e-19
2363.500000	8.9924e-19
2363.450000	9e-19
2363.400000	9.00761e-19
2363.350000	9.01523e-19
2363.300000	9.02285e-19
2363.250000	9.03048e-19
2363.200000	9.03812e-19
2363.150000	9.04577e-19
2363.100000	9.05342e-19
2363.050000	9.06107e-19
2363.000000	9.06873e-19
2362.950000	9.0764e-19
2362.900000	9.08408e-19
2362.850000	9.09176e-19
2362.800000	9.09945e-19
2362.750000	9.10715e-19
2362.700000	9.11485e-19
2362.650000	9.12256e-19
2362.600000	9.13027e-19
2362.550000	9.13799e-19
2362.500000	9.14572e-19
2362.450000	9.15345e-19
2362.400000	9.1612e-19
2362.350000	9.16894e-19
2362.300000	9.1767e-19
2362.250000	9.18446e-19
2362.200000	9.19223e-19
2362.150000	9.2e-19
2362.100000	9.20778e-19
2362.050000	9.21557e-19
2362.000000	9.22336e-19
2361.950000	9.23116e-19
2361.900000	9.23897e-19
2361.850000	9.24678e-19
2361.800000	9.2546e-19
2361.750000	9.26243e-19
2361.700000	9.27026e-19
2361.650000	9.2781e-19
2361.600000	9.28595e-19
2361.550000	9.2938e-19
2361.500000	9.30166e-19
2361.450000	9.30952e-19
2361.400000	9.3174e-19
2361.350000	9.32528e-19
2361.300000	9.33316e-19
2361.250000	9.34106e-19
2361.200000	9.34896e-19
2361.150000	9.35686e-19
2361.100000	9.36478e-19
2361.050000	9.37269e-19
2361.000000	9.38062e-19
2360.950000	9.38855e-19
2360.900000	9.39649e-19
2360.850000	9.40444e-19
2360.800000	9.41239e-19
2360.750000	9.42035e-19
2360.700000	9.42832e-19
2360.650000	9.43629e-19
2360.600000	9.44427e-19
2360.550000	9.45226e-19
2360.500000	9.46025e-19
2360.450000	9.46826e-19
2360.400000	9.47626e-19
2360.350000	9.48428e-19
2360.300000	9.4923e-19
2360.250000	9.50032e-19
2360.200000	9.50836e-19
2360.150000	9.5164e-19
2360.100000	9.52445e-19
2360.050000	9.5325e-19
2360.000000	9.54056e-19
2359.950000	9.54863e-19
2359.900000	9.55671e-19
2359.850000	9.56479e-19
2359.800000	9.57288e-19
2359.750000	9.58097e-19
2359.700000	9.58908e-19
2359.650000	9.59719e-19
2359.600000	9.6053e-19
2359.550000	9.61343e-19
2359.500000	9.62156e-19
2359.450000	9.62969e-19
2359.400000	9.63784e-19
2359.350000	9.64599e-19
2359.300000	9.65414e-19
2359.250000	9.66231e-19
2359.200000	9.67048e-19
2359.150000	9.67866e-19
2359.100000	9.68684e-19
2359.050000	9.69504e-19
2359.000000	9.70324e-19
2358.950000	9.71144e-19
2358.900000	9.71965e-19
2358.850000	9.72787e-19
2358.800000	9.7361e-19
2358.750000	9.74433e-19
2358.700000	9.75258e-19
2358.650000	9.76082e-19
2358.600000	9.76908e-19
2358.550000	9.77734e-19
2358.500000	9.78561e-19
2358.450000	9.79388e-19
2358.400000	9.80217e-19
2358.350000	9.81046e-19
2358.300000	9.81875e-19
2358.250000	9.82706e-19
2358.200000	9.83537e-19
2358.150000	9.84368e-19
2358.100000	9.85201e-19
2358.050000	9.86034e-19
2358.000000	9.86868e-19
2357.950000	9.87703e-19
2357.900000	9.88538e-19
2357.850000	9.89374e-19
2357.800000	9.90211e-19
2357.750000	9.91048e-19
2357.700000	9.91886e-19
2357.650000	9.92725e-19
2357.600000	9.93564e-19
2357.550000	9.94405e-19
2357.500000	9.95246e-19
2357.450000	9.96087e-19
2357.400000	9.9693e-19
2357.350000	9.97773e-19
2357.300000	9.98617e-19
2357.250000	9.99461e-19
2357.200000	1.00031e-18
2357.150000	1.00115e-18
2357.100000	1.002e-18
2357.050000	1.00285e-18
2357.000000	1.00369e-18
2356.950000	1.00454e-18
2356.900000	1.00539e-18
2356.850000	1.00624e-18
2356.800000	1.00709e-18
2356.750000	1.00795e-18
2356.700000	1.0088e-18
2356.650000	1.00965e-18
2356.600000	1.01051e-18
2356.550000	1.01136e-18
2356.500000	1.01222e-18
2356.450000	1.01307e-18
2356.400000	1.01393e-18
2356.350000	1.01479e-18
2356.300000	1.01564e-18
2356.250000	1.0165e-18
2356.200000	1.01736e-18
2356.150000	1.01822e-18
2356.100000	1.01908e-18
2356.050000	1.01995e-18
2356.000000	1.02081e-18
2355.950000	1.02167e-18
2355.900000	1.02254e-18
2355.850000	1.0234e-18
2355.800000	1.02427e-18
2355.750000	1.02513e-18
2355.700000	1.026e-18
2355.650000	1.02687e-18
2355.600000	1.02773e-18
2355.550000	1.0286e-18
2355.500000	1.02947e-18
2355.450000	1.03034e-18
2355.400000	1.03122e-18
2355.350000	1.03209e-18
2355.300000	1.03296e-18
2355.250000	1.03383e-18
2355.200000	1.03471e-18
2355.150000	1.03558e-18
2355.100000	1.03646e-18
2355.050000	1.03734e-18
2355.000000	1.03821e-18
2354.950000	1.03909e-18
2354.900000	1.03997e-18
2354.850000	1.04085e-18
2354.800000	1.04173e-18
2354.750000	1.04261e-18
2354.700000	1.04349e-18
2354.650000	1.04437e-18
2354.600000	1.04526e-18
2354.550000	1.04614e-18
2354.500000	1.04703e-18
2354.450000	1.04791e-18
2354.400000	1.0488e-18
2354.350000	1.04969e-18
2354.300000	1.05057e-18
2354.250000	1.05146e-18
2354.200000	1.05235e-18
2354.150000	1.05324e-18
2354.100000	1.05413e-18
2354.050000	1.05502e-18
2354.000000	1.05592e-18
2353.950000	1.05681e-18
2353.900000	1.0577e-18
2353.850000	1.0586e-18
2353.800000	1.05949e-18
2353.750000	1.06039e-18
2353.700000	1.06128e-18
2353.650000	1.06218e-18
2353.600000	1.06308e-18
2353.550000	1.06398e-18
2353.500000	1.06488e-18
2353.450000	1.06578e-18
2353.400000	1.06668e-18
2353.350000	1.06758e-18
2353.300000	1.06849e-18
2353.250000	1.06939e-18
2353.200000	1.07029e-18
2353.150000	1.0712e-18
2353.100000	1.07211e-18
2353.050000	1.07301e-18
2353.000000	1.07392e-18
2352.950000	1.07483e-18
2352.900000	1.07574e-18
2352.850000	1.07665e-18
2352.800000	1.07756e-18
2352.750000	1.07847e-18
2352.700000	1.07938e-18
2352.650000	1.08029e-18
2352.600000	1.08121e-18
2352.550000	1.08212e-18
2352.500000	1.08304e-18
2352.450000	1.08395e-18
2352.400000	1.08487e-18
2352.350000	1.08579e-18
2352.300000	1.0867e-18
2352.250000	1.08762e-18
2352.200000	1.08854e-18
2352.150000	1.08946e-18
2352.100000	1.09038e-18
2352.050000	1.09131e-18
2352.000000	1.09223e-18
2351.950000	1.09315e-18
2351.900000	1.09408e-18
2351.850000	1.095e-18
2351.800000	1.09593e-18
2351.750000	1.09686e-18
2351.700000	1.09778e-18
2351.650000	1.09871e-18
2351.600000	1.09964e-18
2351.550000	1.10057e-18
2351.500000	1.1015e-18
2351.450000	1.10243e-18
2351.400000	1.10337e-18
2351.350000	1.1043e-18
2351.300000	1.10523e-18
2351.250000	1.10617e-18
2351.200000	1.1071e-18
2351.150000	1.10804e-18
2351.100000	1.10898e-18
2351.050000	1.10991e-18
2351.000000	1.11085e-18
2350.950000	1.11179e-18
2350.900000	1.11273e-18
2350.850000	1.11367e-18
2350.800000	1.11462e-18
2350.750000	1.11556e-18
2350.700000	1.1165e-18
2350.650000	1.11745e-18
2350.600000	1.11839e-18
2350.550000	1.11934e-18
2350.500000	1.12028e-18
2350.450000	1.12123e-18
2350.400000	1.12218e-18
2350.350000	1.12313e-18
2350.300000	1.12408e-18
2350.250000	1.12503e-18
2350.200000	1.12598e-18
2350.150000	1.12693e-18
2350.100000	1.12789e-18
2350.050000	1.12884e-18
2350.000000	1.12979e-18
2349.950000	1.13075e-18
2349.900000	1.13171e-18
2349.850000	1.13266e-18
2349.800000	1.13362e-18
2349.750000	1.13458e-18
2349.700000	1.13554e-18
2349.650000	1.1365e-18
2349.600000	1.13746e-18
2349.550000	1.13842e-18
2349.500000	1.13938e-18
2349.450000	1.14035e-18
2349.400000	1.14131e-18
2349.350000	1.14228e-18
2349.300000	1.14324e-18
2349.250000	1.14421e-18
2349.200000	1.14518e-18
2349.150000	1.14615e-18
2349.100000	1.14712e-18
2349.050000	1.14809e-18
2349.000000	1.14906e-18
2348.950000	1.15003e-18
2348.900000	1.151e-18
2348.850000	1.15198e-18
2348.800000	1.15295e-18
2348.750000	1.15392e-18
2348.700000	1.1549e-18
2348.650000	1.15588e-18
2348.600000	1.15685e-18
2348.550000	1.15783e-18
2348.500000	1.15881e-18
2348.450000	1.15979e-18
2348.400000	1.16077e-18
2348.350000	1.16175e-18
2348.300000	1.16274e-18
2348.250000	1.16372e-18
2348.200000	1.1647e-18
2348.150000	1.16569e-18
2348.100000	1.16668e-18
2348.050000	1.16766e-18
2348.000000	1.16865e-18
2347.950000	1.16964e-18
2347.900000	1.17063e-18
2347.850000	1.17162e-18
2347.800000	1.17261e-18
2347.750000	1.1736e-18
2347.700000	1.17459e-18
2347.650000	1.17559e-18
2347.600000	1.17658e-18
2347.550000	1.17757e-18
2347.500000	1.17857e-18
2347.450000	1.17957e-18
2347.400000	1.18056e-18
2347.350000	1.18156e-18
2347.300000	1.18256e-18
2347.250000	1.18356e-18
2347.200000	1.18456e-18
2347.150000	1.18557e-18
2347.100000	1.18657e-18
2347.050000	1.18757e-18
2347.000000	1.18858e-18
2346.950000	1.18958e-18
2346.900000	1.19059e-18
2346.850000	1.19159e-18
2346.800000	1.1926e-18
2346.750000	1.19361e-18
2346.700000	1.19462e-18
2346.650000	1.19563e-18
2346.600000	1.19664e-18
2346.550000	1.19765e-18
2346.500000	1.19867e-18
2346.450000	1.19968e-18
2346.400000	1.20069e-18
2346.350000	1.20171e-18
2346.300000	1.20273e-18
2346.250000	1.20374e-18
2346.200000	1.20476e-18
2346.150000	1.20578e-18
2346.100000	1.2068e-18
2346.050000	1.20782e-18
2346.000000	1.20884e-18
2345.950000	1.20986e-18
2345.900000	1.21089e-18
2345.850000	1.21191e-18
2345.800000	1.21294e-18
2345.750000	1.21396e-18
2345.700000	1.21499e-18
2345.650000	1.21602e-18
2345.600000	1.21704e-18
2345.550000	1.21807e-18
2345.500000	1.2191e-18
2345.450000	1.22013e-18
2345.400000	1.22117e-18
2345.350000	1.2222e-18
2345.300000	1.22323e-18
2345.250000	1.22427e-18
2345.200000	1.2253e-18
2345.150000	1.22634e-18
2345.100000	1.22738e-18
2345.050000	1.22841e-18
2345.000000	1.22945e-18
2344.950000	1.23049e-18
2344.900000	1.23153e-18
2344.850000	1.23258e-18
2344.800000	1.23362e-18
2344.750000	1.23466e-18
2344.700000	1.2357e-18
2344.650000	1.23675e-18
2344.600000	1.2378e-18
2344.550000	1.23884e-18
2344.500000	1.23989e-18
2344.450000	1.24094e-18
2344.400000	1.24199e-18
2344.350000	1.24304e-18
2344.300000	1.24409e-18
2344.250000	1.24514e-18
2344.200000	1.2462e-18
2344.150000	1.24725e-18
2344.100000	1.2483e-18
2344.050000	1.24936e-18
2344.000000	1.25042e-18
2343.950000	1.25147e-18
2343.900000	1.25253e-18
2343.850000	1.25359e-18
2343.800000	1.25465e-18
2343.750000	1.25571e-18
2343.700000	1.25677e-18
2343.650000	1.25784e-18
2343.600000	1.2589e-18
2343.550000	1.25997e-18
2343.500000	1.26103e-18
2343.450000	1.2621e-18
2343.400000	1.26317e-18
2343.350000	1.26423e-18
2343.300000	1.2653e-18
2343.250000	1.26637e-18
2343.200000	1.26744e-18
2343.150000	1.26852e-18
2343.100000	1.26959e-18
2343.050000	1.27066e-18
2343.000000	1.27174e-18
2342.950000	1.27281e-18
2342.900000	1.27389e-18
2342.850000	1.27497e-18
2342.800000	1.27604e-18
2342.750000	1.27712e-18
2342.700000	1.2782e-18
2342.650000	1.27928e-18
2342.600000	1.28037e-18
2342.550000	1.28145e-18
2342.500000	1.28253e-18
2342.450000	1.28362e-18
2342.400000	1.2847e-18
2342.350000	1.28579e-18
2342.300000	1.28688e-18
2342.250000	1.28797e-18
2342.200000	1.28905e-18
2342.150000	1.29014e-18
2342.100000	1.29124e-18
2342.050000	1.29233e-18
2342.000000	1.29342e-18
2341.950000	1.29451e-18
2341.900000	1.29561e-18
2341.850000	1.2967e-18
2341.800000	1.2978e-18
2341.750000	1.2989e-18
2341.700000	1.3e-18
2341.650000	1.3011e-18
2341.600000	1.3022e-18
2341.550000	1.3033e-18
2341.500000	1.3044e-18
2341.450000	1.3055e-18
2341.400000	1.30661e-18
2341.350000	1.30771e-18
2341.300000	1.30882e-18
2341.250000	1.30993e-18
2341.200000	1.31103e-18
2341.150000	1.31214e-18
2341.100000	1.31325e-18
2341.050000	1.31436e-18
2341.000000	1.31547e-18
2340.950000	1.31659e-18
2340.900000	1.3177e-18
2340.850000	1.31881e-18
2340.800000	1.31993e-18
2340.750000	1.32105e-18
2340.700000	1.32216e-18
2340.650000	1.32328e-18
2340.600000	1.3244e-18
2340.550000	1.32552e-18
2340.500000	1.32664e-18
2340.450000	1.32776e-18
2340.400000	1.32889e-18
2340.350000	1.33001e-18
2340.300000	1.33114e-18
2340.250000	1.33226e-18
2340.200000	1.33339e-18
2340.150000	1.33452e-18
2340.100000	1.33564e-18
2340.050000	1.33677e-18
2340.000000	1.3379e-18
2339.950000	1.33904e-18
2339.900000	1.34017e-18
2339.850000	1.3413e-18
2339.800000	1.34244e-18
2339.750000	1.34357e-18
2339.700000	1.34471e-18
2339.650000	1.34584e-18
2339.600000	1.34698e-18
2339.550000	1.34812e-18
2339.500000	1.34926e-18
2339.450000	1.3504e-18
2339.400000	1.35155e-18
2339.350000	1.35269e-18
2339.300000	1.35383e-18
2339.250000	1.35498e-18
2339.200000	1.35612e-18
2339.150000	1.35727e-18
2339.100000	1.35842e-18
2339.050000	1.35957e-18
2339.000000	1.36072e-18
2338.950000	1.36187e-18
2338.900000	1.36302e-18
2338.850000	1.36417e-18
2338.800000	1.36533e-18
2338.750000	1.36648e-18
2338.700000	1.36764e-18
2338.650000	1.36879e-18
2338.600000	1.36995e-18
2338.550000	1.37111e-18
2338.500000	1.37227e-18
2338.450000	1.37343e-18
2338.400000	1.37459e-18
2338.350000	1.37575e-18
2338.300000	1.37692e-18
2338.250000	1.37808e-18
2338.200000	1.37925e-18
2338.150000	1.38041e-18
2338.100000	1.38158e-18
2338.050000	1.38275e-18
2338.000000	1.38392e-18
2337.950000	1.38509e-18
2337.900000	1.38626e-18
2337.850000	1.38743e-18
2337.800000	1.38861e-18
2337.750000	1.38978e-18
2337.700000	1.39095e-18
2337.650000	1.39213e-18
2337.600000	1.39331e-18
2337.550000	1.39449e-18
2337.500000	1.39567e-18
2337.450000	1.39685e-18
2337.400000	1.39803e-18
2337.350000	1.39921e-18
2337.300000	1.40039e-18
2337.250000	1.40158e-18
2337.200000	1.40276e-18
2337.150000	1.40395e-18
2337.100000	1.40514e-18
2337.050000	1.40633e-18
2337.000000	1.40751e-18
2336.950000	1.4087e-18
2336.900000	1.4099e-18
2336.850000	1.41109e-18
2336.800000	1.41228e-18
2336.750000	1.41348e-18
2336.700000	1.41467e-18
2336.650000	1.41587e-18
2336.600000	1.41707e-18
2336.550000	1.41826e-18
2336.500000	1.41946e-18
2336.450000	1.42066e-18
2336.400000	1.42187e-18
2336.350000	1.42307e-18
2336.300000	1.42427e-18
2336.250000	1.42548e-18
2336.200000	1.42668e-18
2336.150000	1.42789e-18
2336.100000	1.4291e-18
2336.050000	1.4303e-18
2336.000000	1.43151e-18
2335.950000	1.43272e-18
2335.900000	1.43394e-18
2335.850000	1.43515e-18
2335.800000	1.43636e-18
2335.750000	1.43758e-18
2335.700000	1.43879e-18
2335.650000	1.44001e-18
2335.600000	1.44123e-18
2335.550000	1.44245e-18
2335.500000	1.44367e-18
2335.450000	1.44489e-18
2335.400000	1.44611e-18
2335.350000	1.44733e-18
2335.300000	1.44856e-18
2335.250000	1.44978e-18
2335.200000	1.45101e-18
2335.150000	1.45223e-18
2335.100000	1.45346e-18
2335.050000	1.45469e-18
2335.000000	1.45592e-18
2334.950000	1.45715e-18
2334.900000	1.45839e-18
2334.850000	1.45962e-18
2334.800000	1.46085e-18
2334.750000	1.46209e-18
2334.700000	1.46333e-18
2334.650000	1.46456e-18
2334.600000	1.4658e-18
2334.550000	1.46704e-18
2334.500000	1.46828e-18
2334.450000	1.46952e-18
2334.400000	1.47077e-18
2334.350000	1.47201e-18
2334.300000	1.47326e-18
2334.250000	1.4745e-18
2334.200000	1.47575e-18
2334.150000	1.477e-18
2334.100000	1.47825e-18
2334.050000	1.4795e-18
2334.000000	1.48075e-18
2333.950000	1.482e-18
2333.900000	1.48325e-18
2333.850000	1.48451e-18
2333.800000	1.48576e-18
2333.750000	1.48702e-18
2333.700000	1.48828e-18
2333.650000	1.48954e-18
2333.600000	1.49079e-18
2333.550000	1.49206e-18
2333.500000	1.49332e-18
2333.450000	1.49458e-18
2333.400000	1.49584e-18
2333.350000	1.49711e-18
2333.300000	1.49838e-18
2333.250000	1.49964e-18
2333.200000	1.50091e-18
2333.150000	1.50218e-18
2333.100000	1.50345e-18
2333.050000	1.50472e-18
2333.000000	1.50599e-18
2332.950000	1.50727e-18
2332.900000	1.50854e-18
2332.850000	1.50982e-18
2332.800000	1.5111e-18
2332.750000	1.51237e-18
2332.700000	1.51365e-18
2332.650000	1.51493e-18
2332.600000	1.51621e-18
2332.550000	1.5175e-18
2332.500000	1.51878e-18
2332.450000	1.52006e-18
2332.400000	1.52135e-18
2332.350000	1.52264e-18
2332.300000	1.52392e-18
2332.250000	1.52521e-18
2332.200000	1.5265e-18
2332.150000	1.52779e-18
2332.100000	1.52909e-18
2332.050000	1.53038e-18
2332.000000	1.53167e-18
2331.950000	1.53297e-18
2331.900000	1.53427e-18
2331.850000	1.53556e-18
2331.800000	1.53686e-18
2331.750000	1.53816e-18
2331.700000	1.53946e-18
2331.650000	1.54076e-18
2331.600000	1.54207e-18
2331.550000	1.54337e-18
2331.500000	1.54468e-18
2331.450000	1.54598e-18
2331.400000	1.54729e-18
2331.350000	1.5486e-18
2331.300000	1.54991e-18
2331.250000	1.55122e-18
2331.200000	1.55253e-18
2331.150000	1.55384e-18
2331.100000	1.55516e-18
2331.050000	1.55647e-18
2331.000000	1.55779e-18
2330.950000	1.55911e-18
2330.900000	1.56043e-18
2330.850000	1.56175e-18
2330.800000	1.56307e-18
2330.750000	1.56439e-18
2330.700000	1.56571e-18
2330.650000	1.56704e-18
2330.600000	1.56836e-18
2330.550000	1.56969e-18
2330.500000	1.57101e-18
2330.450000	1.57234e-18
2330.400000	1.57367e-18
2330.350000	1.575e-18
2330.300000	1.57634e-18
2330.250000	1.57767e-18
2330.200000	1.579e-18
2330.150000	1.58034e-18
2330.100000	1.58168e-18
2330.050000	1.58301e-18
2330.000000	1.58435e-18
2329.950000	1.58569e-18
2329.900000	1.58703e-18
2329.850000	1.58837e-18
2329.800000	1.58972e-18
2329.750000	1.59106e-18
2329.700000	1.59241e-18
2329.650000	1.59375e-18
2329.600000	1.5951e-18
2329.550000	1.59645e-18
2329.500000	1.5978e-18
2329.450000	1.59915e-18
2329.400000	1.60051e-18
2329.350000	1.60186e-18
2329.300000	1.60321e-18
2329.250000	1.60457e-18
2329.200000	1.60593e-18
2329.150000	1.60728e-18
2329.100000	1.60864e-18
2329.050000	1.61e-18
2329.000000	1.61137e-18
2328.950000	1.61273e-18
2328.900000	1.61409e-18
2328.850000	1.61546e-18
2328.800000	1.61682e-18
2328.750000	1.61819e-18
2328.700000	1.61956e-18
2328.650000	1.62093e-18
2328.600000	1.6223e-18
2328.550000	1.62367e-18
2328.500000	1.62505e-18
2328.450000	1.62642e-18
2328.400000	1.6278e-18
2328.350000	1.62917e-18
2328.300000	1.63055e-18
2328.250000	1.63193e-18
2328.200000	1.63331e-18
2328.150000	1.63469e-18
2328.100000	1.63607e-18
2328.050000	1.63746e-18
2328.000000	1.63884e-18
2327.950000	1.64023e-18
2327.900000	1.64161e-18
2327.850000	1.643e-18
2327.800000	1.64439e-18
2327.750000	1.64578e-18
2327.700000	1.64717e-18
2327.650000	1.64857e-18
2327.600000	1.64996e-18
2327.550000	1.65136e-18
2327.500000	1.65275e-18
2327.450000	1.65415e-18
2327.400000	1.65555e-18
2327.350000	1.65695e-18
2327.300000	1.65835e-18
2327.250000	1.65975e-18
2327.200000	1.66116e-18
2327.150000	1.66256e-18
2327.100000	1.66397e-18
2327.050000	1.66538e-18
2327.000000	1.66679e-18
2326.950000	1.66819e-18
2326.900000	1.66961e-18
2326.850000	1.67102e-18
2326.800000	1.67243e-18
2326.750000	1.67385e-18
2326.700000	1.67526e-18
2326.650000	1.67668e-18
2326.600000	1.6781e-18
2326.550000	1.67951e-18
2326.500000	1.68094e-18
2326.450000	1.68236e-18
2326.400000	1.68378e-18
2326.350000	1.6852e-18
2326.300000	1.68663e-18
2326.250000	1.68806e-18
2326.200000	1.68948e-18
2326.150000	1.69091e-18
2326.100000	1.69234e-18
2326.050000	1.69377e-18
2326.000000	1.69521e-18
2325.950000	1.69664e-18
2325.900000	1.69807e-18
2325.850000	1.69951e-18
2325.800000	1.70095e-18
2325.750000	1.70239e-18
2325.700000	1.70383e-18
2325.650000	1.70527e-18
2325.600000	1.70671e-18
2325.550000	1.70815e-18
2325.500000	1.7096e-18
2325.450000	1.71104e-18
2325.400000	1.71249e-18
2325.350000	1.71394e-18
2325.300000	1.71539e-18
2325.250000	1.71684e-18
2325.200000	1.71829e-18
2325.150000	1.71974e-18
2325.100000	1.7212e-18
2325.050000	1.72265e-18
2325.000000	1.72411e-18
2324.950000	1.72557e-18
2324.900000	1.72703e-18
2324.850000	1.72849e-18
2324.800000	1.72995e-18
2324.750000	1.73141e-18
2324.700000	1.73288e-18
2324.650000	1.73434e-18
2324.600000	1.73581e-18
2324.550000	1.73728e-18
2324.500000	1.73875e-18
2324.450000	1.74022e-18
2324.400000	1.74169e-18
2324.350000	1.74316e-18
2324.300000	1.74464e-18
2324.250000	1.74611e-18
2324.200000	1.74759e-18
2324.150000	1.74907e-18
2324.100000	1.75055e-18
2324.050000	1.75203e-18
2324.000000	1.75351e-18
2323.950000	1.75499e-18
2323.900000	1.75648e-18
2323.850000	1.75796e-18
2323.800000	1.75945e-18
2323.750000	1.76094e-18
2323.700000	1.76242e-18
2323.650000	1.76392e-18
2323.600000	1.76541e-18
2323.550000	1.7669e-18
2323.500000	1.76839e-18
2323.450000	1.76989e-18
2323.400000	1.77139e-18
2323.350000	1.77289e-18
2323.300000	1.77438e-18
2323.250000	1.77589e-18
2323.200000	1.77739e-18
2323.150000	1.77889e-18
2323.100000	1.78039e-18
2323.050000	1.7819e-18
2323.000000	1.78341e-18
2322.950000	1.78492e-18
2322.900000	1.78643e-18
2322.850000	1.78794e-18
2322.800000	1.78945e-18
2322.750000	1.79096e-18
2322.700000	1.79248e-18
2322.650000	1.79399e-18
2322.600000	1.79551e-18
2322.550000	1.79703e-18
2322.500000	1.79855e-18
2322.450000	1.80007e-18
2322.400000	1.80159e-18
2322.350000	1.80311e-18
2322.300000	1.80464e-18
2322.250000	1.80617e-18
2322.200000	1.80769e-18
2322.150000	1.80922e-18
2322.100000	1.81075e-18
2322.050000	1.81228e-18
2322.000000	1.81382e-18
2321.950000	1.81535e-18
2321.900000	1.81689e-18
2321.850000	1.81842e-18
2321.800000	1.81996e-18
2321.750000	1.8215e-18
2321.700000	1.82304e-18
2321.650000	1.82458e-18
2321.600000	1.82612e-18
2321.550000	1.82767e-18
2321.500000	1.82921e-18
2321.450000	1.83076e-18
2321.400000	1.83231e-18
2321.350000	1.83386e-18
2321.300000	1.83541e-18
2321.250000	1.83696e-18
2321.200000	1.83852e-18
2321.150000	1.84007e-18
2321.100000	1.84163e-18
2321.050000	1.84318e-18
2321.000000	1.84474e-18
2320.950000	1.8463e-18
2320.900000	1.84787e-18
2320.850000	1.84943e-18
2320.800000	1.85099e-18
2320.750000	1.85256e-18
2320.700000	1.85412e-18
2320.650000	1.85569e-18
2320.600000	1.85726e-18
2320.550000	1.85883e-18
2320.500000	1.8604e-18
2320.450000	1.86198e-18
2320.400000	1.86355e-18
2320.350000	1.86513e-18
2320.300000	1.86671e-18
2320.250000	1.86828e-18
2320.200000	1.86986e-18
2320.150000	1.87145e-18
2320.100000	1.87303e-18
2320.050000	1.87461e-18
2320.000000	1.8762e-18
2319.950000	1.87779e-18
2319.900000	1.87937e-18
2319.850000	1.88096e-18
2319.800000	1.88255e-18
2319.750000	1.88415e-18
2319.700000	1.88574e-18
2319.650000	1.88733e-18
2319.600000	1.88893e-18
2319.550000	1.89053e-18
2319.500000	1.89213e-18
2319.450000	1.89373e-18
2319.400000	1.89533e-18
2319.350000	1.89693e-18
2319.300000	1.89854e-18
2319.250000	1.90014e-18
2319.200000	1.90175e-18
2319.150000	1.90336e-18
2319.100000	1.90497e-18
2319.050000	1.90658e-18
2319.000000	1.90819e-18
2318.950000	1.9098e-18
2318.900000	1.91142e-18
2318.850000	1.91304e-18
2318.800000	1.91465e-18
2318.750000	1.91627e-18
2318.700000	1.91789e-18
2318.650000	1.91952e-18
2318.600000	1.92114e-18
2318.550000	1.92276e-18
2318.500000	1.92439e-18
2318.450000	1.92602e-18
2318.400000	1.92765e-18
2318.350000	1.92928e-18
2318.300000	1.93091e-18
2318.250000	1.93254e-18
2318.200000	1.93418e-18
2318.150000	1.93581e-18
2318.100000	1.93745e-18
2318.050000	1.93909e-18
2318.000000	1.94073e-18
2317.950000	1.94237e-18
2317.900000	1.94401e-18
2317.850000	1.94565e-18
2317.800000	1.9473e-18
2317.750000	1.94895e-18
2317.700000	1.9506e-18
2317.650000	1.95224e-18
2317.600000	1.9539e-18
2317.550000	1.95555e-18
2317.500000	1.9572e-18
2317.450000	1.95886e-18
2317.400000	1.96051e-18
2317.350000	1.96217e-18
2317.300000	1.96383e-18
2317.250000	1.96549e-18
2317.200000	1.96715e-18
2317.150000	1.96882e-18
2317.100000	1.97048e-18
2317.050000	1.97215e-18
2317.000000	1.97382e-18
2316.950000	1.97549e-18
2316.900000	1.97716e-18
2316.850000	1.97883e-18
2316.800000	1.9805e-18
2316.750000	1.98218e-18
2316.700000	1.98386e-18
2316.650000	1.98553e-18
2316.600000	1.98721e-18
2316.550000	1.98889e-18
2316.500000	1.99057e-18
2316.450000	1.99226e-18
2316.400000	1.99394e-18
2316.350000	1.99563e-18
2316.300000	1.99732e-18
2316.250000	1.99901e-18
2316.200000	2.0007e-18
2316.150000	2.00239e-18
2316.100000	2.00408e-18
2316.050000	2.00578e-18
2316.000000	2.00747e-18
2315.950000	2.00917e-18
2315.900000	2.01087e-18
2315.850000	2.01257e-18
2315.800000	2.01427e-18
2315.750000	2.01598e-18
2315.700000	2.01768e-18
2315.650000	2.01939e-18
2315.600000	2.0211e-18
2315.550000	2.02281e-18
2315.500000	2.02452e-18
2315.450000	2.02623e-18
2315.400000	2.02794e-18
2315.350000	2.02966e-18
2315.300000	2.03137e-18
2315.250000	2.03309e-18
2315.200000	2.03481e-18
2315.150000	2.03653e-18
2315.100000	2.03825e-18
2315.050000	2.03998e-18
2315.000000	2.0417e-18
2314.950000	2.04343e-18
2314.900000	2.04516e-18
2314.850000	2.04689e-18
2314.800000	2.04862e-18
2314.750000	2.05035e-18
2314.700000	2.05209e-18
2314.650000	2.05382e-18
2314.600000	2.05556e-18
2314.550000	2.0573e-18
2314.500000	2.05904e-18
2314.450000	2.06078e-18
2314.400000	2.06252e-18
2314.350000	2.06427e-18
2314.300000	2.06601e-18
2314.250000	2.06776e-18
2314.200000	2.06951e-18
2314.150000	2.07126e-18
2314.100000	2.07301e-18
2314.050000	2.07476e-18
2314.000000	2.07652e-18
2313.950000	2.07827e-18
2313.900000	2.08003e-18
2313.850000	2.08179e-18
2313.800000	2.08355e-18
2313.750000	2.08531e-18
2313.700000	2.08708e-18
2313.650000	2.08884e-18
2313.600000	2.09061e-18
2313.550000	2.09238e-18
2313.500000	2.09415e-18
2313.450000	2.09592e-18
2313.400000	2.09769e-18
2313.350000	2.09946e-18
2313.300000	2.10124e-18
2313.250000	2.10302e-18
2313.200000	2.10479e-18
2313.150000	2.10657e-18
2313.100000	2.10836e-18
2313.050000	2.11014e-18
2313.000000	2.11192e-18
2312.950000	2.11371e-18
2312.900000	2.1155e-18
2312.850000	2.11729e-18
2312.800000	2.11908e-18
2312.750000	2.12087e-18
2312.700000	2.12266e-18
2312.650000	2.12446e-18
2312.600000	2.12626e-18
2312.550000	2.12805e-18
2312.500000	2.12985e-18
2312.450000	2.13165e-18
2312.400000	2.13346e-18
2312.350000	2.13526e-18
2312.300000	2.13707e-18
2312.250000	2.13888e-18
2312.200000	2.14068e-18
2312.150000	2.14249e-18
2312.100000	2.14431e-18
2312.050000	2.14612e-18
2312.000000	2.14793e-18
2311.950000	2.14975e-18
2311.900000	2.15157e-18
2311.850000	2.15339e-18
2311.800000	2.15521e-18
2311.750000	2.15703e-18
2311.700000	2.15886e-18
2311.650000	2.16068e-18
2311.600000	2.16251e-18
2311.550000	2.16434e-18
2311.500000	2.16617e-18
2311.450000	2.168e-18
2311.400000	2.16984e-18
2311.350000	2.17167e-18
2311.300000	2.17351e-18
2311.250000	2.17535e-18
2311.200000	2.17719e-18
2311.150000	2.17903e-18
2311.100000	2.18087e-18
2311.050000	2.18271e-18
2311.000000	2.18456e-18
2310.950000	2.18641e-18
2310.900000	2.18826e-18
2310.850000	2.19011e-18
2310.800000	2.19196e-18
2310.750000	2.19381e-18
2310.700000	2.19567e-18
2310.650000	2.19753e-18
2310.600000	2.19938e-18
2310.550000	2.20124e-18
2310.500000	2.20311e-18
2310.450000	2.20497e-18
2310.400000	2.20683e-18
2310.350000	2.2087e-18
2310.300000	2.21057e-18
2310.250000	2.21244e-18
2310.200000	2.21431e-18
2310.150000	2.21618e-18
2310.100000	2.21806e-18
2310.050000	2.21993e-18
2310.000000	2.22181e-18
2309.950000	2.22369e-18
2309.900000	2.22557e-18
2309.850000	2.22745e-18
2309.800000	2.22934e-18
2309.750000	2.23122e-18
2309.700000	2.23311e-18
2309.650000	2.235e-18
2309.600000	2.23689e-18
2309.550000	2.23878e-18
2309.500000	2.24067e-18
2309.450000	2.24257e-18
2309.400000	2.24446e-18
2309.350000	2.24636e-18
2309.300000	2.24826e-18
2309.250000	2.25016e-18
2309.200000	2.25207e-18
2309.150000	2.25397e-18
2309.100000	2.25588e-18
2309.050000	2.25778e-18
2309.000000	2.25969e-18
2308.950000	2.2616e-18
2308.900000	2.26352e-18
2308.850000	2.26543e-18
2308.800000	2.26735e-18
2308.750000	2.26927e-18
2308.700000	2.27118e-18
2308.650000	2.27311e-18
2308.600000	2.27503e-18
2308.550000	2.27695e-18
2308.500000	2.27888e-18
2308.450000	2.28081e-18
2308.400000	2.28273e-18
2308.350000	2.28466e-18
2308.300000	2.2866e-18
2308.250000	2.28853e-18
2308.200000	2.29047e-18
2308.150000	2.2924e-18
2308.100000	2.29434e-18
2308.050000	2.29628e-18
2308.000000	2.29822e-18
2307.950000	2.30017e-18
2307.900000	2.30211e-18
2307.850000	2.30406e-18
2307.800000	2.30601e-18
2307.750000	2.30796e-18
2307.700000	2.30991e-18
2307.650000	2.31186e-18
2307.600000	2.31382e-18
2307.550000	2.31578e-18
2307.500000	2.31774e-18
2307.450000	2.3197e-18
2307.400000	2.32166e-18
2307.350000	2.32362e-18
2307.300000	2.32559e-18
2307.250000	2.32755e-18
2307.200000	2.32952e-18
2307.150000	2.33149e-18
2307.100000	2.33346e-18
2307.050000	2.33544e-18
2307.000000	2.33741e-18
2306.950000	2.33939e-18
2306.900000	2.34137e-18
2306.850000	2.34335e-18
2306.800000	2.34533e-18
2306.750000	2.34731e-18
2306.700000	2.3493e-18
2306.650000	2.35129e-18
2306.600000	2.35327e-18
2306.550000	2.35526e-18
2306.500000	2.35726e-18
2306.450000	2.35925e-18
2306.400000	2.36124e-18
2306.350000	2.36324e-18
2306.300000	2.36524e-18
2306.250000	2.36724e-18
2306.200000	2.36924e-18
2306.150000	2.37125e-18
2306.100000	2.37325e-18
2306.050000	2.37526e-18
2306.000000	2.37727e-18
2305.950000	2.37928e-18
2305.900000	2.38129e-18
2305.850000	2.3833e-18
2305.800000	2.38532e-18
2305.750000	2.38734e-18
2305.700000	2.38936e-18
2305.650000	2.39138e-18
2305.600000	2.3934e-18
2305.550000	2.39542e-18
2305.500000	2.39745e-18
2305.450000	2.39948e-18
2305.400000	2.40151e-18
2305.350000	2.40354e-18
2305.300000	2.40557e-18
2305.250000	2.40761e-18
2305.200000	2.40964e-18
2305.150000	2.41168e-18
2305.100000	2.41372e-18
2305.050000	2.41576e-18
2305.000000	2.4178e-18
2304.950000	2.41985e-18
2304.900000	2.4219e-18
2304.850000	2.42394e-18
2304.800000	2.42599e-18
2304.750000	2.42805e-18
2304.700000	2.4301e-18
2304.650000	2.43215e-18
2304.600000	2.43421e-18
2304.550000	2.43627e-18
2304.500000	2.43833e-18
2304.450000	2.44039e-18
2304.400000	2.44246e-18
2304.350000	2.44452e-18
2304.300000	2.44659e-18
2304.250000	2.44866e-18
2304.200000	2.45073e-18
2304.150000	2.4528e-18
2304.100000	2.45488e-18
2304.050000	2.45695e-18
2304.000000	2.45903e-18
2303.950000	2.46111e-18
2303.900000	2.46319e-18
2303.850000	2.46527e-18
2303.800000	2.46736e-18
2303.750000	2.46945e-18
2303.700000	2.47154e-18
2303.650000	2.47363e-18
2303.600000	2.47572e-18
2303.550000	2.47781e-18
2303.500000	2.47991e-18
2303.450000	2.482e-18
2303.400000	2.4841e-18
2303.350000	2.4862e-18
2303.300000	2.48831e-18
2303.250000	2.49041e-18
2303.200000	2.49252e-18
2303.150000	2.49463e-18
2303.100000	2.49674e-18
2303.050000	2.49885e-18
2303.000000	2.50096e-18
2302.950000	2.50308e-18
2302.900000	2.50519e-18
2302.850000	2.50731e-18
2302.800000	2.50943e-18
2302.750000	2.51155e-18
2302.700000	2.51368e-18
2302.650000	2.5158e-18
2302.600000	2.51793e-18
2302.550000	2.52006e-18
2302.500000	2.52219e-18
2302.450000	2.52433e-18
2302.400000	2.52646e-18
2302.350000	2.5286e-18
2302.300000	2.53074e-18
2302.250000	2.53288e-18
2302.200000	2.53502e-18
2302.150000	2.53716e-18
2302.100000	2.53931e-18
2302.050000	2.54146e-18
2302.000000	2.54361e-18
2301.950000	2.54576e-18
2301.900000	2.54791e-18
2301.850000	2.55006e-18
2301.800000	2.55222e-18
2301.750000	2.55438e-18
2301.700000	2.55654e-18
2301.650000	2.5587e-18
2301.600000	2.56087e-18
2301.550000	2.56303e-18
2301.500000	2.5652e-18
2301.450000	2.56737e-18
2301.400000	2.56954e-18
2301.350000	2.57171e-18
2301.300000	2.57389e-18
2301.250000	2.57607e-18
2301.200000	2.57824e-18
2301.150000	2.58042e-18
2301.100000	2.58261e-18
2301.050000	2.58479e-18
2301.000000	2.58698e-18
2300.950000	2.58917e-18
2300.900000	2.59135e-18
2300.850000	2.59355e-18
2300.800000	2.59574e-18
2300.750000	2.59794e-18
2300.700000	2.60013e-18
2300.650000	2.60233e-18
2300.600000	2.60453e-18
2300.550000	2.60674e-18
2300.500000	2.60894e-18
2300.450000	2.61115e-18
2300.400000	2.61335e-18
2300.350000	2.61556e-18
2300.300000	2.61778e-18
2300.250000	2.61999e-18
2300.200000	2.62221e-18
2300.150000	2.62442e-18
2300.100000	2.62664e-18
2300.050000	2.62887e-18
2300.000000	2.63109e-18
2299.950000	2.63331e-18
2299.900000	2.63554e-18
2299.850000	2.63777e-18
2299.800000	2.64e-18
2299.750000	2.64223e-18
2299.700000	2.64447e-18
2299.650000	2.6467e-18
2299.600000	2.64894e-18
2299.550000	2.65118e-18
2299.500000	2.65343e-18
2299.450000	2.65567e-18
2299.400000	2.65792e-18
2299.350000	2.66016e-18
2299.300000	2.66241e-18
2299.250000	2.66467e-18
2299.200000	2.66692e-18
2299.150000	2.66917e-18
2299.100000	2.67143e-18
2299.050000	2.67369e-18
2299.000000	2.67595e-18
2298.950000	2.67822e-18
2298.900000	2.68048e-18
2298.850000	2.68275e-18
2298.800000	2.68502e-18
2298.750000	2.68729e-18
2298.700000	2.68956e-18
2298.650000	2.69183e-18
2298.600000	2.69411e-18
2298.550000	2.69639e-18
2298.500000	2.69867e-18
2298.450000	2.70095e-18
2298.400000	2.70324e-18
2298.350000	2.70552e-18
2298.300000	2.70781e-18
2298.250000	2.7101e-18
2298.200000	2.71239e-18
2298.150000	2.71469e-18
2298.100000	2.71698e-18
2298.050000	2.71928e-18
2298.000000	2.72158e-18
2297.950000	2.72388e-18
2297.900000	2.72619e-18
2297.850000	2.72849e-18
2297.800000	2.7308e-18
2297.750000	2.73311e-18
2297.700000	2.73542e-18
2297.650000	2.73773e-18
2297.600000	2.74005e-18
2297.550000	2.74237e-18
2297.500000	2.74469e-18
2297.450000	2.74701e-18
2297.400000	2.74933e-18
2297.350000	2.75166e-18
2297.300000	2.75398e-18
2297.250000	2.75631e-18
2297.200000	2.75864e-18
2297.150000	2.76098e-18
2297.100000	2.76331e-18
2297.050000	2.76565e-18
2297.000000	2.76799e-18
2296.950000	2.77033e-18
2296.900000	2.77267e-18
2296.850000	2.77502e-18
2296.800000	2.77736e-18
2296.750000	2.77971e-18
2296.700000	2.78206e-18
2296.650000	2.78442e-18
2296.600000	2.78677e-18
2296.550000	2.78913e-18
2296.500000	2.79149e-18
2296.450000	2.79385e-18
2296.400000	2.79621e-18
2296.350000	2.79858e-18
2296.300000	2.80094e-18
2296.250000	2.80331e-18
2296.200000	2.80568e-18
2296.150000	2.80806e-18
2296.100000	2.81043e-18
2296.050000	2.81281e-18
2296.000000	2.81519e-18
2295.950000	2.81757e-18
2295.900000	2.81995e-18
2295.850000	2.82234e-18
2295.800000	2.82472e-18
2295.750000	2.82711e-18
2295.700000	2.8295e-18
2295.650000	2.8319e-18
2295.600000	2.83429e-18
2295.550000	2.83669e-18
2295.500000	2.83909e-18
2295.450000	2.84149e-18
2295.400000	2.84389e-18
2295.350000	2.8463e-18
2295.300000	2.8487e-18
2295.250000	2.85111e-18
2295.200000	2.85352e-18
2295.150000	2.85594e-18
2295.100000	2.85835e-18
2295.050000	2.86077e-18
2295.000000	2.86319e-18
2294.950000	2.86561e-18
2294.900000	2.86803e-18
2294.850000	2.87046e-18
2294.800000	2.87289e-18
2294.750000	2.87532e-18
2294.700000	2.87775e-18
2294.650000	2.88018e-18
2294.600000	2.88262e-18
2294.550000	2.88506e-18
2294.500000	2.8875e-18
2294.450000	2.88994e-18
2294.400000	2.89238e-18
2294.350000	2.89483e-18
2294.300000	2.89728e-18
2294.250000	2.89973e-18
2294.200000	2.90218e-18
2294.150000	2.90464e-18
2294.100000	2.90709e-18
2294.050000	2.90955e-18
2294.000000	2.91201e-18
2293.950000	2.91447e-18
2293.900000	2.91694e-18
2293.850000	2.91941e-18
2293.800000	2.92188e-18
2293.750000	2.92435e-18
2293.700000	2.92682e-18
2293.650000	2.9293e-18
2293.600000	2.93177e-18
2293.550000	2.93425e-18
2293.500000	2.93673e-18
2293.450000	2.93922e-18
2293.400000	2.9417e-18
2293.350000	2.94419e-18
2293.300000	2.94668e-18
2293.250000	2.94917e-18
2293.200000	2.95167e-18
2293.150000	2.95416e-18
2293.100000	2.95666e-18
2293.050000	2.95916e-18
2293.000000	2.96167e-18
2292.950000	2.96417e-18
2292.900000	2.96668e-18
2292.850000	2.96919e-18
2292.800000	2.9717e-18
2292.750000	2.97421e-18
2292.700000	2.97673e-18
2292.650000	2.97924e-18
2292.600000	2.98176e-18
2292.550000	2.98429e-18
2292.500000	2.98681e-18
2292.450000	2.98934e-18
2292.400000	2.99186e-18
2292.350000	2.99439e-18
2292.300000	2.99693e-18
2292.250000	2.99946e-18
2292.200000	3.002e-18
2292.150000	3.00454e-18
2292.100000	3.00708e-18
2292.050000	3.00962e-18
2292.000000	3.01217e-18
2291.950000	3.01471e-18
2291.900000	3.01726e-18
2291.850000	3.01982e-18
2291.800000	3.02237e-18
2291.750000	3.02493e-18
2291.700000	3.02748e-18
2291.650000	3.03004e-18
2291.600000	3.03261e-18
2291.550000	3.03517e-18
2291.500000	3.03774e-18
2291.450000	3.04031e-18
2291.400000	3.04288e-18
2291.350000	3.04545e-18
2291.300000	3.04803e-18
2291.250000	3.05061e-18
2291.200000	3.05319e-18
2291.150000	3.05577e-18
2291.100000	3.05835e-18
2291.050000	3.06094e-18
2291.000000	3.06353e-18
2290.950000	3.06612e-18
2290.900000	3.06871e-18
2290.850000	3.07131e-18
2290.800000	3.07391e-18
2290.750000	3.07651e-18
2290.700000	3.07911e-18
2290.650000	3.08171e-18
2290.600000	3.08432e-18
2290.550000	3.08693e-18
2290.500000	3.08954e-18
2290.450000	3.09215e-18
2290.400000	3.09477e-18
2290.350000	3.09738e-18
2290.300000	3.1e-18
2290.250000	3.10262e-18
2290.200000	3.10525e-18
2290.150000	3.10787e-18
2290.100000	3.1105e-18
2290.050000	3.11313e-18
2290.000000	3.11577e-18
2289.950000	3.1184e-18
2289.900000	3.12104e-18
2289.850000	3.12368e-18
2289.800000	3.12632e-18
2289.750000	3.12897e-18
2289.700000	3.13161e-18
2289.650000	3.13426e-18
2289.600000	3.13691e-18
2289.550000	3.13956e-18
2289.500000	3.14222e-18
2289.450000	3.14488e-18
2289.400000	3.14754e-18
2289.350000	3.1502e-18
2289.300000	3.15286e-18
2289.250000	3.15553e-18
2289.200000	3.1582e-18
2289.150000	3.16087e-18
2289.100000	3.16354e-18
2289.050000	3.16622e-18
2289.000000	3.1689e-18
2288.950000	3.17158e-18
2288.900000	3.17426e-18
2288.850000	3.17694e-18
2288.800000	3.17963e-18
2288.750000	3.18232e-18
2288.700000	3.18501e-18
2288.650000	3.1877e-18
2288.600000	3.1904e-18
2288.550000	3.1931e-18
2288.500000	3.1958e-18
2288.450000	3.1985e-18
2288.400000	3.20121e-18
2288.350000	3.20391e-18
2288.300000	3.20662e-18
2288.250000	3.20934e-18
2288.200000	3.21205e-18
2288.150000	3.21477e-18
2288.100000	3.21749e-18
2288.050000	3.22021e-18
2288.000000	3.22293e-18
2287.950000	3.22566e-18
2287.900000	3.22838e-18
2287.850000	3.23111e-18
2287.800000	3.23385e-18
2287.750000	3.23658e-18
2287.700000	3.23932e-18
2287.650000	3.24206e-18
2287.600000	3.2448e-18
2287.550000	3.24755e-18
2287.500000	3.25029e-18
2287.450000	3.25304e-18
2287.400000	3.25579e-18
2287.350000	3.25855e-18
2287.300000	3.2613e-18
2287.250000	3.26406e-18
2287.200000	3.26682e-18
2287.150000	3.26958e-18
2287.100000	3.27235e-18
2287.050000	3.27512e-18
2287.000000	3.27789e-18
2286.950000	3.28066e-18
2286.900000	3.28343e-18
2286.850000	3.28621e-18
2286.800000	3.28899e-18
2286.750000	3.29177e-18
2286.700000	3.29456e-18
2286.650000	3.29734e-18
2286.600000	3.30013e-18
2286.550000	3.30292e-18
2286.500000	3.30572e-18
2286.450000	3.30851e-18
2286.400000	3.31131e-18
2286.350000	3.31411e-18
2286.300000	3.31691e-18
2286.250000	3.31972e-18
2286.200000	3.32253e-18
2286.150000	3.32534e-18
2286.100000	3.32815e-18
2286.050000	3.33096e-18
2286.000000	3.33378e-18
2285.950000	3.3366e-18
2285.900000	3.33942e-18
2285.850000	3.34225e-18
2285.800000	3.34507e-18
2285.750000	3.3479e-18
2285.700000	3.35073e-18
2285.650000	3.35357e-18
2285.600000	3.3564e-18
2285.550000	3.35924e-18
2285.500000	3.36208e-18
2285.450000	3.36493e-18
2285.400000	3.36777e-18
2285.350000	3.37062e-18
2285.300000	3.37347e-18
2285.250000	3.37632e-18
2285.200000	3.37918e-18
2285.150000	3.38204e-18
2285.100000	3.3849e-18
2285.050000	3.38776e-18
2285.000000	3.39063e-18
2284.950000	3.39349e-18
2284.900000	3.39636e-18
2284.850000	3.39924e-18
2284.800000	3.40211e-18
2284.750000	3.40499e-18
2284.700000	3.40787e-18
2284.650000	3.41075e-18
2284.600000	3.41364e-18
2284.550000	3.41652e-18
2284.500000	3.41941e-18
2284.450000	3.4223e-18
2284.400000	3.4252e-18
2284.350000	3.4281e-18
2284.300000	3.431e-18
2284.250000	3.4339e-18
2284.200000	3.4368e-18
2284.150000	3.43971e-18
2284.100000	3.44262e-18
2284.050000	3.44553e-18
2284.000000	3.44844e-18
2283.950000	3.45136e-18
2283.900000	3.45428e-18
2283.850000	3.4572e-18
2283.800000	3.46012e-18
2283.750000	3.46305e-18
2283.700000	3.46598e-18
2283.650000	3.46891e-18
2283.600000	3.47184e-18
2283.550000	3.47478e-18
2283.500000	3.47772e-18
2283.450000	3.48066e-18
2283.400000	3.4836e-18
2283.350000	3.48655e-18
2283.300000	3.4895e-18
2283.250000	3.49245e-18
2283.200000	3.4954e-18
2283.150000	3.49836e-18
2283.100000	3.50132e-18
2283.050000	3.50428e-18
2283.000000	3.50724e-18
2282.950000	3.51021e-18
2282.900000	3.51318e-18
2282.850000	3.51615e-18
2282.800000	3.51912e-18
2282.750000	3.5221e-18
2282.700000	3.52508e-18
2282.650000	3.52806e-18
2282.600000	3.53104e-18
2282.550000	3.53403e-18
2282.500000	3.53702e-18
2282.450000	3.54001e-18
2282.400000	3.54301e-18
2282.350000	3.546e-18
2282.300000	3.549e-18
2282.250000	3.552e-18
2282.200000	3.55501e-18
2282.150000	3.55801e-18
2282.100000	3.56102e-18
2282.050000	3.56403e-18
2282.000000	3.56705e-18
2281.950000	3.57007e-18
2281.900000	3.57309e-18
2281.850000	3.57611e-18
2281.800000	3.57913e-18
2281.750000	3.58216e-18
2281.700000	3.58519e-18
2281.650000	3.58822e-18
2281.600000	3.59126e-18
2281.550000	3.59429e-18
2281.500000	3.59733e-18
2281.450000	3.60038e-18
2281.400000	3.60342e-18
2281.350000	3.60647e-18
2281.300000	3.60952e-18
2281.250000	3.61257e-18
2281.200000	3.61563e-18
2281.150000	3.61868e-18
2281.100000	3.62174e-18
2281.050000	3.62481e-18
2281.000000	3.62787e-18
2280.950000	3.63094e-18
2280.900000	3.63401e-18
2280.850000	3.63709e-18
2280.800000	3.64016e-18
2280.750000	3.64324e-18
2280.700000	3.64632e-18
2280.650000	3.64941e-18
2280.600000	3.65249e-18
2280.550000	3.65558e-18
2280.500000	3.65867e-18
2280.450000	3.66177e-18
2280.400000	3.66486e-18
2280.350000	3.66796e-18
2280.300000	3.67107e-18
2280.250000	3.67417e-18
2280.200000	3.67728e-18
2280.150000	3.68039e-18
2280.100000	3.6835e-18
2280.050000	3.68662e-18
2280.000000	3.68974e-18
2279.950000	3.69286e-18
2279.900000	3.69598e-18
2279.850000	3.6991e-18
2279.800000	3.70223e-18
2279.750000	3.70536e-18
2279.700000	3.7085e-18
2279.650000	3.71163e-18
2279.600000	3.71477e-18
2279.550000	3.71792e-18
2279.500000	3.72106e-18
2279.450000	3.72421e-18
2279.400000	3.72736e-18
2279.350000	3.73051e-18
2279.300000	3.73366e-18
2279.250000	3.73682e-18
2279.200000	3.73998e-18
2279.150000	3.74315e-18
2279.100000	3.74631e-18
2279.050000	3.74948e-18
2279.000000	3.75265e-18
2278.950000	3.75583e-18
2278.900000	3.759e-18
2278.850000	3.76218e-18
2278.800000	3.76536e-18
2278.750000	3.76855e-18
2278.700000	3.77173e-18
2278.650000	3.77492e-18
2278.600000	3.77812e-18
2278.550000	3.78131e-18
2278.500000	3.78451e-18
2278.450000	3.78771e-18
2278.400000	3.79092e-18
2278.350000	3.79412e-18
2278.300000	3.79733e-18
2278.250000	3.80054e-18
2278.200000	3.80376e-18
2278.150000	3.80697e-18
2278.100000	3.81019e-18
2278.050000	3.81342e-18
2278.000000	3.81664e-18
2277.950000	3.81987e-18
2277.900000	3.8231e-18
2277.850000	3.82633e-18
2277.800000	3.82957e-18
2277.750000	3.83281e-18
2277.700000	3.83605e-18
2277.650000	3.83929e-18
2277.600000	3.84254e-18
2277.550000	3.84579e-18
2277.500000	3.84904e-18
2277.450000	3.8523e-18
2277.400000	3.85556e-18
2277.350000	3.85882e-18
2277.300000	3.86208e-18
2277.250000	3.86535e-18
2277.200000	3.86862e-18
2277.150000	3.87189e-18
2277.100000	3.87516e-18
2277.050000	3.87844e-18
2277.000000	3.88172e-18
2276.950000	3.885e-18
2276.900000	3.88829e-18
2276.850000	3.89158e-18
2276.800000	3.89487e-18
2276.750000	3.89816e-18
2276.700000	3.90146e-18
2276.650000	3.90476e-18
2276.600000	3.90806e-18
2276.550000	3.91137e-18
2276.500000	3.91468e-18
2276.450000	3.91799e-18
2276.400000	3.9213e-18
2276.350000	3.92462e-18
2276.300000	3.92794e-18
2276.250000	3.93126e-18
2276.200000	3.93458e-18
2276.150000	3.93791e-18
2276.100000	3.94124e-18
2276.050000	3.94458e-18
2276.000000	3.94791e-18
2275.950000	3.95125e-18
2275.900000	3.95459e-18
2275.850000	3.95794e-18
2275.800000	3.96129e-18
2275.750000	3.96464e-18
2275.700000	3.96799e-18
2275.650000	3.97134e-18
2275.600000	3.9747e-18
2275.550000	3.97806e-18
2275.500000	3.98143e-18
2275.450000	3.9848e-18
2275.400000	3.98817e-18
2275.350000	3.99154e-18
2275.300000	3.99492e-18
2275.250000	3.99829e-18
2275.200000	4.00168e-18
2275.150000	4.00506e-18
2275.100000	4.00845e-18
2275.050000	4.01184e-18
2275.000000	4.01523e-18
2274.950000	4.01863e-18
2274.900000	4.02203e-18
2274.850000	4.02543e-18
2274.800000	4.02883e-18
2274.750000	4.03224e-18
2274.700000	4.03565e-18
2274.650000	4.03906e-18
2274.600000	4.04248e-18
2274.550000	4.0459e-18
2274.500000	4.04932e-18
2274.450000	4.05274e-18
2274.400000	4.05617e-18
2274.350000	4.0596e-18
2274.300000	4.06304e-18
2274.250000	4.06647e-18
2274.200000	4.06991e-18
2274.150000	4.07335e-18
2274.100000	4.0768e-18
2274.050000	4.08025e-18
2274.000000	4.0837e-18
2273.950000	4.08715e-18
2273.900000	4.09061e-18
2273.850000	4.09407e-18
2273.800000	4.09753e-18
2273.750000	4.101e-18
2273.700000	4.10447e-18
2273.650000	4.10794e-18
2273.600000	4.11141e-18
2273.550000	4.11489e-18
2273.500000	4.11837e-18
2273.450000	4.12185e-18
2273.400000	4.12534e-18
2273.350000	4.12883e-18
2273.300000	4.13232e-18
2273.250000	4.13581e-18
2273.200000	4.13931e-18
2273.150000	4.14281e-18
2273.100000	4.14632e-18
2273.050000	4.14982e-18
2273.000000	4.15333e-18
2272.950000	4.15685e-18
2272.900000	4.16036e-18
2272.850000	4.16388e-18
2272.800000	4.1674e-18
2272.750000	4.17093e-18
2272.700000	4.17445e-18
2272.650000	4.17798e-18
2272.600000	4.18152e-18
2272.550000	4.18506e-18
2272.500000	4.18859e-18
2272.450000	4.19214e-18
2272.400000	4.19568e-18
2272.350000	4.19923e-18
2272.300000	4.20278e-18
2272.250000	4.20634e-18
2272.200000	4.2099e-18
2272.150000	4.21346e-18
2272.100000	4.21702e-18
2272.050000	4.22059e-18
2272.000000	4.22416e-18
2271.950000	4.22773e-18
2271.900000	4.2313e-18
2271.850000	4.23488e-18
2271.800000	4.23846e-18
2271.750000	4.24205e-18
2271.700000	4.24564e-18
2271.650000	4.24923e-18
2271.600000	4.25282e-18
2271.550000	4.25642e-18
2271.500000	4.26002e-18
2271.450000	4.26362e-18
2271.400000	4.26723e-18
2271.350000	4.27084e-18
2271.300000	4.27445e-18
2271.250000	4.27806e-18
2271.200000	4.28168e-18
2271.150000	4.2853e-18
2271.100000	4.28893e-18
2271.050000	4.29256e-18
2271.000000	4.29619e-18
2270.950000	4.29982e-18
2270.900000	4.30346e-18
2270.850000	4.3071e-18
2270.800000	4.31074e-18
2270.750000	4.31438e-18
2270.700000	4.31803e-18
2270.650000	4.32169e-18
2270.600000	4.32534e-18
2270.550000	4.329e-18
2270.500000	4.33266e-18
2270.450000	4.33632e-18
2270.400000	4.33999e-18
2270.350000	4.34366e-18
2270.300000	4.34734e-18
2270.250000	4.35101e-18
2270.200000	4.35469e-18
2270.150000	4.35838e-18
2270.100000	4.36206e-18
2270.050000	4.36575e-18
2270.000000	4.36944e-18
2269.950000	4.37314e-18
2269.900000	4.37684e-18
2269.850000	4.38054e-18
2269.800000	4.38424e-18
2269.750000	4.38795e-18
2269.700000	4.39166e-18
2269.650000	4.39538e-18
2269.600000	4.3991e-18
2269.550000	4.40282e-18
2269.500000	4.40654e-18
2269.450000	4.41027e-18
2269.400000	4.414e-18
2269.350000	4.41773e-18
2269.300000	4.42147e-18
2269.250000	4.42521e-18
2269.200000	4.42895e-18
2269.150000	4.43269e-18
2269.100000	4.43644e-18
2269.050000	4.4402e-18
2269.000000	4.44395e-18
2268.950000	4.44771e-18
2268.900000	4.45147e-18
2268.850000	4.45524e-18
2268.800000	4.459e-18
2268.750000	4.46278e-18
2268.700000	4.46655e-18
2268.650000	4.47033e-18
2268.600000	4.47411e-18
2268.550000	4.47789e-18
2268.500000	4.48168e-18
2268.450000	4.48547e-18
2268.400000	4.48926e-18
2268.350000	4.49306e-18
2268.300000	4.49686e-18
2268.250000	4.50066e-18
2268.200000	4.50447e-18
2268.150000	4.50828e-18
2268.100000	4.51209e-18
2268.050000	4.51591e-18
2268.000000	4.51973e-18
2267.950000	4.52355e-18
2267.900000	4.52738e-18
2267.850000	4.53121e-18
2267.800000	4.53504e-18
2267.750000	4.53888e-18
2267.700000	4.54271e-18
2267.650000	4.54656e-18
2267.600000	4.5504e-18
2267.550000	4.55425e-18
2267.500000	4.5581e-18
2267.450000	4.56196e-18
2267.400000	4.56582e-18
2267.350000	4.56968e-18
2267.300000	4.57354e-18
2267.250000	4.57741e-18
2267.200000	4.58128e-18
2267.150000	4.58516e-18
2267.100000	4.58903e-18
2267.050000	4.59292e-18
2267.000000	4.5968e-18
2266.950000	4.60069e-18
2266.900000	4.60458e-18
2266.850000	4.60847e-18
2266.800000	4.61237e-18
2266.750000	4.61627e-18
2266.700000	4.62018e-18
2266.650000	4.62408e-18
2266.600000	4.62799e-18
2266.550000	4.63191e-18
2266.500000	4.63583e-18
2266.450000	4.63975e-18
2266.400000	4.64367e-18
2266.350000	4.6476e-18
2266.300000	4.65153e-18
2266.250000	4.65546e-18
2266.200000	4.6594e-18
2266.150000	4.66334e-18
2266.100000	4.66729e-18
2266.050000	4.67123e-18
2266.000000	4.67518e-18
2265.950000	4.67914e-18
2265.900000	4.6831e-18
2265.850000	4.68706e-18
2265.800000	4.69102e-18
2265.750000	4.69499e-18
2265.700000	4.69896e-18
2265.650000	4.70293e-18
2265.600000	4.70691e-18
2265.550000	4.71089e-18
2265.500000	4.71488e-18
2265.450000	4.71886e-18
2265.400000	4.72286e-18
2265.350000	4.72685e-18
2265.300000	4.73085e-18
2265.250000	4.73485e-18
2265.200000	4.73885e-18
2265.150000	4.74286e-18
2265.100000	4.74687e-18
2265.050000	4.75089e-18
2265.000000	4.75491e-18
2264.950000	4.75893e-18
2264.900000	4.76295e-18
2264.850000	4.76698e-18
2264.800000	4.77101e-18
2264.750000	4.77505e-18
2264.700000	4.77909e-18
2264.650000	4.78313e-18
2264.600000	4.78717e-18
2264.550000	4.79122e-18
2264.500000	4.79528e-18
2264.450000	4.79933e-18
2264.400000	4.80339e-18
2264.350000	4.80745e-18
2264.300000	4.81152e-18
2264.250000	4.81559e-18
2264.200000	4.81966e-18
2264.150000	4.82374e-18
2264.100000	4.82782e-18
2264.050000	4.8319e-18
2264.000000	4.83599e-18
2263.950000	4.84008e-18
2263.900000	4.84417e-18
2263.850000	4.84827e-18
2263.800000	4.85237e-18
2263.750000	4.85647e-18
2263.700000	4.86058e-18
2263.650000	4.86469e-18
2263.600000	4.86881e-18
2263.550000	4.87292e-18
2263.500000	4.87704e-18
2263.450000	4.88117e-18
2263.400000	4.8853e-18
2263.350000	4.88943e-18
2263.300000	4.89356e-18
2263.250000	4.8977e-18
2263.200000	4.90185e-18
2263.150000	4.90599e-18
2263.100000	4.91014e-18
2263.050000	4.91429e-18
2263.000000	4.91845e-18
2262.950000	4.92261e-18
2262.900000	4.92677e-18
2262.850000	4.93094e-18
2262.800000	4.93511e-18
2262.750000	4.93929e-18
2262.700000	4.94346e-18
2262.650000	4.94764e-18
2262.600000	4.95183e-18
2262.550000	4.95602e-18
2262.500000	4.96021e-18
2262.450000	4.9644e-18
2262.400000	4.9686e-18
2262.350000	4.9728e-18
2262.300000	4.97701e-18
2262.250000	4.98122e-18
2262.200000	4.98543e-18
2262.150000	4.98965e-18
2262.100000	4.99387e-18
2262.050000	4.99809e-18
2262.000000	5.00232e-18
2261.950000	5.00655e-18
2261.900000	5.01079e-18
2261.850000	5.01502e-18
2261.800000	5.01927e-18
2261.750000	5.02351e-18
2261.700000	5.02776e-18
2261.650000	5.03201e-18
2261.600000	5.03627e-18
2261.550000	5.04053e-18
2261.500000	5.04479e-18
2261.450000	5.04906e-18
2261.400000	5.05333e-18
2261.350000	5.0576e-18
2261.300000	5.06188e-18
2261.250000	5.06616e-18
2261.200000	5.07044e-18
2261.150000	5.07473e-18
2261.100000	5.07903e-18
2261.050000	5.08332e-18
2261.000000	5.08762e-18
2260.950000	5.09192e-18
2260.900000	5.09623e-18
2260.850000	5.10054e-18
2260.800000	5.10485e-18
2260.750000	5.10917e-18
2260.700000	5.11349e-18
2260.650000	5.11782e-18
2260.600000	5.12215e-18
2260.550000	5.12648e-18
2260.500000	5.13081e-18
2260.450000	5.13515e-18
2260.400000	5.1395e-18
2260.350000	5.14384e-18
2260.300000	5.14819e-18
2260.250000	5.15255e-18
2260.200000	5.15691e-18
2260.150000	5.16127e-18
2260.100000	5.16563e-18
2260.050000	5.17e-18
2260.000000	5.17438e-18
2259.950000	5.17875e-18
2259.900000	5.18313e-18
2259.850000	5.18752e-18
2259.800000	5.1919e-18
2259.750000	5.19629e-18
2259.700000	5.20069e-18
2259.650000	5.20509e-18
2259.600000	5.20949e-18
2259.550000	5.2139e-18
2259.500000	5.21831e-18
2259.450000	5.22272e-18
2259.400000	5.22714e-18
2259.350000	5.23156e-18
2259.300000	5.23598e-18
2259.250000	5.24041e-18
2259.200000	5.24484e-18
2259.150000	5.24928e-18
2259.100000	5.25372e-18
2259.050000	5.25816e-18
2259.000000	5.26261e-18
2258.950000	5.26706e-18
2258.900000	5.27151e-18
2258.850000	5.27597e-18
2258.800000	5.28044e-18
2258.750000	5.2849e-18
2258.700000	5.28937e-18
2258.650000	5.29385e-18
2258.600000	5.29832e-18
2258.550000	5.3028e-18
2258.500000	5.30729e-18
2258.450000	5.31178e-18
2258.400000	5.31627e-18
2258.350000	5.32077e-18
2258.300000	5.32527e-18
2258.250000	5.32977e-18
2258.200000	5.33428e-18
2258.150000	5.33879e-18
2258.100000	5.34331e-18
2258.050000	5.34782e-18
2258.000000	5.35235e-18
2257.950000	5.35687e-18
2257.900000	5.36141e-18
2257.850000	5.36594e-18
2257.800000	5.37048e-18
2257.750000	5.37502e-18
2257.700000	5.37957e-18
2257.650000	5.38412e-18
2257.600000	5.38867e-18
2257.550000	5.39323e-18
2257.500000	5.39779e-18
2257.450000	5.40236e-18
2257.400000	5.40692e-18
2257.350000	5.4115e-18
2257.300000	5.41607e-18
2257.250000	5.42066e-18
2257.200000	5.42524e-18
2257.150000	5.42983e-18
2257.100000	5.43442e-18
2257.050000	5.43902e-18
2257.000000	5.44362e-18
2256.950000	5.44822e-18
2256.900000	5.45283e-18
2256.850000	5.45744e-18
2256.800000	5.46206e-18
2256.750000	5.46668e-18
2256.700000	5.4713e-18
2256.650000	5.47593e-18
2256.600000	5.48056e-18
2256.550000	5.48519e-18
2256.500000	5.48983e-18
2256.450000	5.49448e-18
2256.400000	5.49912e-18
2256.350000	5.50378e-18
2256.300000	5.50843e-18
2256.250000	5.51309e-18
2256.200000	5.51775e-18
2256.150000	5.52242e-18
2256.100000	5.52709e-18
2256.050000	5.53176e-18
2256.000000	5.53644e-18
2255.950000	5.54113e-18
2255.900000	5.54581e-18
2255.850000	5.5505e-18
2255.800000	5.5552e-18
2255.750000	5.5599e-18
2255.700000	5.5646e-18
2255.650000	5.5693e-18
2255.600000	5.57401e-18
2255.550000	5.57873e-18
2255.500000	5.58345e-18
2255.450000	5.58817e-18
2255.400000	5.5929e-18
2255.350000	5.59763e-18
2255.300000	5.60236e-18
2255.250000	5.6071e-18
2255.200000	5.61184e-18
2255.150000	5.61659e-18
2255.100000	5.62134e-18
2255.050000	5.62609e-18
2255.000000	5.63085e-18
2254.950000	5.63561e-18
2254.900000	5.64038e-18
2254.850000	5.64515e-18
2254.800000	5.64993e-18
2254.750000	5.6547e-18
2254.700000	5.65949e-18
2254.650000	5.66427e-18
2254.600000	5.66906e-18
2254.550000	5.67386e-18
2254.500000	5.67866e-18
2254.450000	5.68346e-18
2254.400000	5.68827e-18
2254.350000	5.69308e-18
2254.300000	5.69789e-18
2254.250000	5.70271e-18
2254.200000	5.70754e-18
2254.150000	5.71236e-18
2254.100000	5.71719e-18
2254.050000	5.72203e-18
2254.000000	5.72687e-18
2253.950000	5.73171e-18
2253.900000	5.73656e-18
2253.850000	5.74141e-18
2253.800000	5.74627e-18
2253.750000	5.75113e-18
2253.700000	5.75599e-18
2253.650000	5.76086e-18
2253.600000	5.76573e-18
2253.550000	5.77061e-18
2253.500000	5.77549e-18
2253.450000	5.78038e-18
2253.400000	5.78527e-18
2253.350000	5.79016e-18
2253.300000	5.79506e-18
2253.250000	5.79996e-18
2253.200000	5.80486e-18
2253.150000	5.80977e-18
2253.100000	5.81469e-18
2253.050000	5.8196e-18
2253.000000	5.82453e-18
2252.950000	5.82945e-18
2252.900000	5.83438e-18
2252.850000	5.83932e-18
2252.800000	5.84426e-18
2252.750000	5.8492e-18
2252.700000	5.85415e-18
2252.650000	5.8591e-18
2252.600000	5.86405e-18
2252.550000	5.86901e-18
2252.500000	5.87398e-18
2252.450000	5.87894e-18
2252.400000	5.88392e-18
2252.350000	5.88889e-18
2252.300000	5.89387e-18
2252.250000	5.89886e-18
2252.200000	5.90385e-18
2252.150000	5.90884e-18
2252.100000	5.91384e-18
2252.050000	5.91884e-18
2252.000000	5.92385e-18
2251.950000	5.92886e-18
2251.900000	5.93387e-18
2251.850000	5.93889e-18
2251.800000	5.94391e-18
2251.750000	5.94894e-18
2251.700000	5.95397e-18
2251.650000	5.95901e-18
2251.600000	5.96405e-18
2251.550000	5.96909e-18
2251.500000	5.97414e-18
2251.450000	5.97919e-18
2251.400000	5.98425e-18
2251.350000	5.98931e-18
2251.300000	5.99438e-18
2251.250000	5.99945e-18
2251.200000	6.00452e-18
2251.150000	6.0096e-18
2251.100000	6.01468e-18
2251.050000	6.01977e-18
2251.000000	6.02486e-18
2250.950000	6.02996e-18
2250.900000	6.03506e-18
2250.850000	6.04016e-18
2250.800000	6.04527e-18
2250.750000	6.05038e-18
2250.700000	6.0555e-18
2250.650000	6.06062e-18
2250.600000	6.06575e-18
2250.550000	6.07088e-18
2250.500000	6.07601e-18
2250.450000	6.08115e-18
2250.400000	6.0863e-18
2250.350000	6.09144e-18
2250.300000	6.0966e-18
2250.250000	6.10175e-18
2250.200000	6.10691e-18
2250.150000	6.11208e-18
2250.100000	6.11725e-18
2250.050000	6.12242e-18
2250.000000	6.1276e-18
2249.950000	6.13278e-18
2249.900000	6.13797e-18
2249.850000	6.14316e-18
2249.800000	6.14836e-18
2249.750000	6.15356e-18
2249.700000	6.15876e-18
2249.650000	6.16397e-18
2249.600000	6.16918e-18
2249.550000	6.1744e-18
2249.500000	6.17962e-18
2249.450000	6.18485e-18
2249.400000	6.19008e-18
2249.350000	6.19532e-18
2249.300000	6.20056e-18
2249.250000	6.2058e-18
2249.200000	6.21105e-18
2249.150000	6.2163e-18
2249.100000	6.22156e-18
2249.050000	6.22682e-18
2249.000000	6.23209e-18
2248.950000	6.23736e-18
2248.900000	6.24264e-18
2248.850000	6.24792e-18
2248.800000	6.2532e-18
2248.750000	6.25849e-18
2248.700000	6.26378e-18
2248.650000	6.26908e-18
2248.600000	6.27438e-18
2248.550000	6.27969e-18
2248.500000	6.285e-18
2248.450000	6.29032e-18
2248.400000	6.29564e-18
2248.350000	6.30096e-18
2248.300000	6.30629e-18
2248.250000	6.31163e-18
2248.200000	6.31696e-18
2248.150000	6.32231e-18
2248.100000	6.32765e-18
2248.050000	6.33301e-18
2248.000000	6.33836e-18
2247.950000	6.34372e-18
2247.900000	6.34909e-18
2247.850000	6.35446e-18
2247.800000	6.35983e-18
2247.750000	6.36521e-18
2247.700000	6.3706e-18
2247.650000	6.37598e-18
2247.600000	6.38138e-18
2247.550000	6.38677e-18
2247.500000	6.39218e-18
2247.450000	6.39758e-18
2247.400000	6.40299e-18
2247.350000	6.40841e-18
2247.300000	6.41383e-18
2247.250000	6.41925e-18
2247.200000	6.42468e-18
2247.150000	6.43012e-18
2247.100000	6.43555e-18
2247.050000	6.441e-18
2247.000000	6.44645e-18
2246.950000	6.4519e-18
2246.900000	6.45736e-18
2246.850000	6.46282e-18
2246.800000	6.46828e-18
2246.750000	6.47375e-18
2246.700000	6.47923e-18
2246.650000	6.48471e-18
2246.600000	6.49019e-18
2246.550000	6.49568e-18
2246.500000	6.50118e-18
2246.450000	6.50668e-18
2246.400000	6.51218e-18
2246.350000	6.51769e-18
2246.300000	6.5232e-18
2246.250000	6.52872e-18
2246.200000	6.53424e-18
2246.150000	6.53977e-18
2246.100000	6.5453e-18
2246.050000	6.55083e-18
2246.000000	6.55637e-18
2245.950000	6.56192e-18
2245.900000	6.56747e-18
2245.850000	6.57302e-18
2245.800000	6.57858e-18
2245.750000	6.58415e-18
2245.700000	6.58972e-18
2245.650000	6.59529e-18
2245.600000	6.60087e-18
2245.550000	6.60645e-18
2245.500000	6.61204e-18
2245.450000	6.61763e-18
2245.400000	6.62323e-18
2245.350000	6.62883e-18
2245.300000	6.63444e-18
2245.250000	6.64005e-18
2245.200000	6.64566e-18
2245.150000	6.65128e-18
2245.100000	6.65691e-18
2245.050000	6.66254e-18
2245.000000	6.66817e-18
2244.950000	6.67381e-18
2244.900000	6.67946e-18
2244.850000	6.68511e-18
2244.800000	6.69076e-18
2244.750000	6.69642e-18
2244.700000	6.70209e-18
2244.650000	6.70775e-18
2244.600000	6.71343e-18
2244.550000	6.71911e-18
2244.500000	6.72479e-18
2244.450000	6.73048e-18
2244.400000	6.73617e-18
2244.350000	6.74187e-18
2244.300000	6.74757e-18
2244.250000	6.75328e-18
2244.200000	6.75899e-18
2244.150000	6.7647e-18
2244.100000	6.77043e-18
2244.050000	6.77615e-18
2244.000000	6.78188e-18
2243.950000	6.78762e-18
2243.900000	6.79336e-18
2243.850000	6.79911e-18
2243.800000	6.80486e-18
2243.750000	6.81061e-18
2243.700000	6.81637e-18
2243.650000	6.82214e-18
2243.600000	6.82791e-18
2243.550000	6.83368e-18
2243.500000	6.83946e-18
2243.450000	6.84525e-18
2243.400000	6.85104e-18
2243.350000	6.85683e-18
2243.300000	6.86263e-18
2243.250000	6.86844e-18
2243.200000	6.87424e-18
2243.150000	6.88006e-18
2243.100000	6.88588e-18
2243.050000	6.8917e-18
2243.000000	6.89753e-18
2242.950000	6.90336e-18
2242.900000	6.9092e-18
2242.850000	6.91505e-18
2242.800000	6.9209e-18
2242.750000	6.92675e-18
2242.700000	6.93261e-18
2242.650000	6.93847e-18
2242.600000	6.94434e-18
2242.550000	6.95021e-18
2242.500000	6.95609e-18
2242.450000	6.96198e-18
2242.400000	6.96786e-18
2242.350000	6.97376e-18
2242.300000	6.97966e-18
2242.250000	6.98556e-18
2242.200000	6.99147e-18
2242.150000	6.99738e-18
2242.100000	7.0033e-18
2242.050000	7.00922e-18
2242.000000	7.01515e-18
2241.950000	7.02108e-18
2241.900000	7.02702e-18
2241.850000	7.03297e-18
2241.800000	7.03891e-18
2241.750000	7.04487e-18
2241.700000	7.05083e-18
2241.650000	7.05679e-18
2241.600000	7.06276e-18
2241.550000	7.06873e-18
2241.500000	7.07471e-18
2241.450000	7.08069e-18
2241.400000	7.08668e-18
2241.350000	7.09268e-18
2241.300000	7.09868e-18
2241.250000	7.10468e-18
2241.200000	7.11069e-18
2241.150000	7.1167e-18
2241.100000	7.12272e-18
2241.050000	7.12875e-18
2241.000000	7.13478e-18
2240.950000	7.14081e-18
2240.900000	7.14685e-18
2240.850000	7.1529e-18
2240.800000	7.15895e-18
2240.750000	7.165e-18
2240.700000	7.17106e-18
2240.650000	7.17713e-18
2240.600000	7.1832e-18
2240.550000	7.18927e-18
2240.500000	7.19535e-18
2240.450000	7.20144e-18
2240.400000	7.20753e-18
2240.350000	7.21362e-18
2240.300000	7.21973e-18
2240.250000	7.22583e-18
2240.200000	7.23194e-18
2240.150000	7.23806e-18
2240.100000	7.24418e-18
2240.050000	7.25031e-18
2240.000000	7.25644e-18
2239.950000	7.26258e-18
2239.900000	7.26872e-18
2239.850000	7.27487e-18
2239.800000	7.28102e-18
2239.750000	7.28718e-18
2239.700000	7.29334e-18
2239.650000	7.29951e-18
2239.600000	7.30569e-18
2239.550000	7.31187e-18
2239.500000	7.31805e-18
2239.450000	7.32424e-18
2239.400000	7.33044e-18
2239.350000	7.33664e-18
2239.300000	7.34284e-18
2239.250000	7.34905e-18
2239.200000	7.35527e-18
2239.150000	7.36149e-18
2239.100000	7.36771e-18
2239.050000	7.37395e-18
2239.000000	7.38018e-18
2238.950000	7.38642e-18
2238.900000	7.39267e-18
2238.850000	7.39892e-18
2238.800000	7.40518e-18
2238.750000	7.41145e-18
2238.700000	7.41771e-18
2238.650000	7.42399e-18
2238.600000	7.43027e-18
2238.550000	7.43655e-18
2238.500000	7.44284e-18
2238.450000	7.44914e-18
2238.400000	7.45544e-18
2238.350000	7.46174e-18
2238.300000	7.46805e-18
2238.250000	7.47437e-18
2238.200000	7.48069e-18
2238.150000	7.48702e-18
2238.100000	7.49335e-18
2238.050000	7.49969e-18
2238.000000	7.50603e-18
2237.950000	7.51238e-18
2237.900000	7.51874e-18
2237.850000	7.5251e-18
2237.800000	7.53146e-18
2237.750000	7.53783e-18
2237.700000	7.54421e-18
2237.650000	7.55059e-18
2237.600000	7.55697e-18
2237.550000	7.56336e-18
2237.500000	7.56976e-18
2237.450000	7.57616e-18
2237.400000	7.58257e-18
2237.350000	7.58898e-18
2237.300000	7.5954e-18
2237.250000	7.60183e-18
2237.200000	7.60826e-18
2237.150000	7.61469e-18
2237.100000	7.62113e-18
2237.050000	7.62758e-18
2237.000000	7.63403e-18
2236.950000	7.64049e-18
2236.900000	7.64695e-18
2236.850000	7.65342e-18
2236.800000	7.65989e-18
2236.750000	7.66637e-18
2236.700000	7.67285e-18
2236.650000	7.67934e-18
2236.600000	7.68584e-18
2236.550000	7.69234e-18
2236.500000	7.69885e-18
2236.450000	7.70536e-18
2236.400000	7.71187e-18
2236.350000	7.7184e-18
2236.300000	7.72492e-18
2236.250000	7.73146e-18
2236.200000	7.738e-18
2236.150000	7.74454e-18
2236.100000	7.75109e-18
2236.050000	7.75765e-18
2236.000000	7.76421e-18
2235.950000	7.77078e-18
2235.900000	7.77735e-18
2235.850000	7.78393e-18
2235.800000	7.79051e-18
2235.750000	7.7971e-18
2235.700000	7.8037e-18
2235.650000	7.8103e-18
2235.600000	7.8169e-18
2235.550000	7.82351e-18
2235.500000	7.83013e-18
2235.450000	7.83675e-18
2235.400000	7.84338e-18
2235.350000	7.85002e-18
2235.300000	7.85665e-18
2235.250000	7.8633e-18
2235.200000	7.86995e-18
2235.150000	7.87661e-18
2235.100000	7.88327e-18
2235.050000	7.88994e-18
2235.000000	7.89661e-18
2234.950000	7.90329e-18
2234.900000	7.90997e-18
2234.850000	7.91666e-18
2234.800000	7.92336e-18
2234.750000	7.93006e-18
2234.700000	7.93677e-18
2234.650000	7.94348e-18
2234.600000	7.9502e-18
2234.550000	7.95692e-18
2234.500000	7.96365e-18
2234.450000	7.97039e-18
2234.400000	7.97713e-18
2234.350000	7.98388e-18
2234.300000	7.99063e-18
2234.250000	7.99739e-18
2234.200000	8.00415e-18
2234.150000	8.01092e-18
2234.100000	8.0177e-18
2234.050000	8.02448e-18
2234.000000	8.03127e-18
2233.950000	8.03806e-18
2233.900000	8.04486e-18
2233.850000	8.05166e-18
2233.800000	8.05847e-18
2233.750000	8.06529e-18
2233.700000	8.07211e-18
2233.650000	8.07894e-18
2233.600000	8.08577e-18
2233.550000	8.09261e-18
2233.500000	8.09946e-18
2233.450000	8.10631e-18
2233.400000	8.11316e-18
2233.350000	8.12002e-18
2233.300000	8.12689e-18
2233.250000	8.13377e-18
2233.200000	8.14065e-18
2233.150000	8.14753e-18
2233.100000	8.15442e-18
2233.050000	8.16132e-18
2233.000000	8.16822e-18
2232.950000	8.17513e-18
2232.900000	8.18204e-18
2232.850000	8.18897e-18
2232.800000	8.19589e-18
2232.750000	8.20282e-18
2232.700000	8.20976e-18
2232.650000	8.21671e-18
2232.600000	8.22366e-18
2232.550000	8.23061e-18
2232.500000	8.23757e-18
2232.450000	8.24454e-18
2232.400000	8.25151e-18
2232.350000	8.25849e-18
2232.300000	8.26548e-18
2232.250000	8.27247e-18
2232.200000	8.27946e-18
2232.150000	8.28647e-18
2232.100000	8.29348e-18
2232.050000	8.30049e-18
2232.000000	8.30751e-18
2231.950000	8.31454e-18
2231.900000	8.32157e-18
2231.850000	8.32861e-18
2231.800000	8.33565e-18
2231.750000	8.3427e-18
2231.700000	8.34976e-18
2231.650000	8.35682e-18
2231.600000	8.36389e-18
2231.550000	8.37096e-18
2231.500000	8.37804e-18
2231.450000	8.38513e-18
2231.400000	8.39222e-18
2231.350000	8.39932e-18
2231.300000	8.40643e-18
2231.250000	8.41354e-18
2231.200000	8.42065e-18
2231.150000	8.42777e-18
2231.100000	8.4349e-18
2231.050000	8.44204e-18
2231.000000	8.44918e-18
2230.950000	8.45632e-18
2230.900000	8.46348e-18
2230.850000	8.47063e-18
2230.800000	8.4778e-18
2230.750000	8.48497e-18
2230.700000	8.49215e-18
2230.650000	8.49933e-18
2230.600000	8.50652e-18
2230.550000	8.51371e-18
2230.500000	8.52091e-18
2230.450000	8.52812e-18
2230.400000	8.53533e-18
2230.350000	8.54255e-18
2230.300000	8.54978e-18
2230.250000	8.55701e-18
2230.200000	8.56425e-18
2230.150000	8.57149e-18
2230.100000	8.57874e-18
2230.050000	8.586e-18
2230.000000	8.59326e-18
2229.950000	8.60053e-18
2229.900000	8.6078e-18
2229.850000	8.61508e-18
2229.800000	8.62237e-18
2229.750000	8.62966e-18
2229.700000	8.63696e-18
2229.650000	8.64426e-18
2229.600000	8.65158e-18
2229.550000	8.65889e-18
2229.500000	8.66622e-18
2229.450000	8.67355e-18
2229.400000	8.68088e-18
2229.350000	8.68823e-18
2229.300000	8.69557e-18
2229.250000	8.70293e-18
2229.200000	8.71029e-18
2229.150000	8.71766e-18
2229.100000	8.72503e-18
2229.050000	8.73241e-18
2229.000000	8.7398e-18
2228.950000	8.74719e-18
2228.900000	8.75459e-18
2228.850000	8.76199e-18
2228.800000	8.7694e-18
2228.750000	8.77682e-18
2228.700000	8.78424e-18
2228.650000	8.79167e-18
2228.600000	8.79911e-18
2228.550000	8.80655e-18
2228.500000	8.814e-18
2228.450000	8.82145e-18
2228.400000	8.82892e-18
2228.350000	8.83638e-18
2228.300000	8.84386e-18
2228.250000	8.85134e-18
2228.200000	8.85882e-18
2228.150000	8.86632e-18
2228.100000	8.87382e-18
2228.050000	8.88132e-18
2228.000000	8.88883e-18
2227.950000	8.89635e-18
2227.900000	8.90388e-18
2227.850000	8.91141e-18
2227.800000	8.91894e-18
2227.750000	8.92649e-18
2227.700000	8.93404e-18
2227.650000	8.94159e-18
2227.600000	8.94916e-18
2227.550000	8.95673e-18
2227.500000	8.9643e-18
2227.450000	8.97188e-18
2227.400000	8.97947e-18
2227.350000	8.98707e-18
2227.300000	8.99467e-18
2227.250000	9.00228e-18
2227.200000	9.00989e-18
2227.150000	9.01751e-18
2227.100000	9.02514e-18
2227.050000	9.03277e-18
2227.000000	9.04041e-18
2226.950000	9.04806e-18
2226.900000	9.05571e-18
2226.850000	9.06337e-18
2226.800000	9.07104e-18
2226.750000	9.07871e-18
2226.700000	9.08639e-18
2226.650000	9.09407e-18
2226.600000	9.10176e-18
2226.550000	9.10946e-18
2226.500000	9.11717e-18
2226.450000	9.12488e-18
2226.400000	9.1326e-18
2226.350000	9.14032e-18
2226.300000	9.14805e-18
2226.250000	9.15579e-18
2226.200000	9.16353e-18
2226.150000	9.17128e-18
2226.100000	9.17904e-18
2226.050000	9.18681e-18
2226.000000	9.19458e-18
2225.950000	9.20235e-18
2225.900000	9.21014e-18
2225.850000	9.21793e-18
2225.800000	9.22572e-18
2225.750000	9.23353e-18
2225.700000	9.24134e-18
2225.650000	9.24915e-18
2225.600000	9.25697e-18
2225.550000	9.2648e-18
2225.500000	9.27264e-18
2225.450000	9.28048e-18
2225.400000	9.28833e-18
2225.350000	9.29619e-18
2225.300000	9.30405e-18
2225.250000	9.31192e-18
2225.200000	9.3198e-18
2225.150000	9.32768e-18
2225.100000	9.33557e-18
2225.050000	9.34347e-18
2225.000000	9.35137e-18
2224.950000	9.35928e-18
2224.900000	9.36719e-18
2224.850000	9.37512e-18
2224.800000	9.38305e-18
2224.750000	9.39098e-18
2224.700000	9.39893e-18
2224.650000	9.40688e-18
2224.600000	9.41483e-18
2224.550000	9.4228e-18
2224.500000	9.43077e-18
2224.450000	9.43874e-18
2224.400000	9.44673e-18
2224.350000	9.45472e-18
2224.300000	9.46271e-18
2224.250000	9.47072e-18
2224.200000	9.47873e-18
2224.150000	9.48674e-18
2224.100000	9.49477e-18
2224.050000	9.5028e-18
2224.000000	9.51084e-18
2223.950000	9.51888e-18
2223.900000	9.52693e-18
2223.850000	9.53499e-18
2223.800000	9.54305e-18
2223.750000	9.55113e-18
2223.700000	9.5592e-18
2223.650000	9.56729e-18
2223.600000	9.57538e-18
2223.550000	9.58348e-18
2223.500000	9.59159e-18
2223.450000	9.5997e-18
2223.400000	9.60782e-18
2223.350000	9.61594e-18
2223.300000	9.62408e-18
2223.250000	9.63222e-18
2223.200000	9.64036e-18
2223.150000	9.64852e-18
2223.100000	9.65668e-18
2223.050000	9.66485e-18
2223.000000	9.67302e-18
2222.950000	9.6812e-18
2222.900000	9.68939e-18
2222.850000	9.69759e-18
2222.800000	9.70579e-18
2222.750000	9.714e-18
2222.700000	9.72222e-18
2222.650000	9.73044e-18
2222.600000	9.73867e-18
2222.550000	9.74691e-18
2222.500000	9.75515e-18
2222.450000	9.7634e-18
2222.400000	9.77166e-18
2222.350000	9.77992e-18
2222.300000	9.7882e-18
2222.250000	9.79647e-18
2222.200000	9.80476e-18
2222.150000	9.81305e-18
2222.100000	9.82135e-18
2222.050000	9.82966e-18
2222.000000	9.83797e-18
2221.950000	9.8463e-18
2221.900000	9.85462e-18
2221.850000	9.86296e-18
2221.800000	9.8713e-18
2221.750000	9.87965e-18
2221.700000	9.88801e-18
2221.650000	9.89637e-18
2221.600000	9.90474e-18
2221.550000	9.91312e-18
2221.500000	9.9215e-18
2221.450000	9.92989e-18
2221.400000	9.93829e-18
2221.350000	9.9467e-18
2221.300000	9.95511e-18
2221.250000	9.96353e-18
2221.200000	9.97196e-18
2221.150000	9.98039e-18
2221.100000	9.98884e-18
2221.050000	9.99728e-18
2221.000000	1.00057e-17
2220.950000	1.00142e-17
2220.900000	1.00227e-17
2220.850000	1.00312e-17
2220.800000	1.00396e-17
2220.750000	1.00481e-17
2220.700000	1.00566e-17
2220.650000	1.00651e-17
2220.600000	1.00736e-17
2220.550000	1.00822e-17
2220.500000	1.00907e-17
2220.450000	1.00992e-17
2220.400000	1.01078e-17
2220.350000	1.01163e-17
2220.300000	1.01249e-17
2220.250000	1.01334e-17
2220.200000	1.0142e-17
2220.150000	1.01506e-17
2220.100000	1.01592e-17
2220.050000	1.01678e-17
2220.000000	1.01764e-17
2219.950000	1.0185e-17
2219.900000	1.01936e-17
2219.850000	1.02022e-17
2219.800000	1.02108e-17
2219.750000	1.02195e-17
2219.700000	1.02281e-17
2219.650000	1.02368e-17
2219.600000	1.02454e-17
2219.550000	1.02541e-17
2219.500000	1.02628e-17
2219.450000	1.02714e-17
2219.400000	1.02801e-17
2219.350000	1.02888e-17
2219.300000	1.02975e-17
2219.250000	1.03062e-17
2219.200000	1.0315e-17
2219.150000	1.03237e-17
2219.100000	1.03324e-17
2219.050000	1.03412e-17
2219.000000	1.03499e-17
2218.950000	1.03587e-17
2218.900000	1.03674e-17
2218.850000	1.03762e-17
2218.800000	1.0385e-17
2218.750000	1.03937e-17
2218.700000	1.04025e-17
2218.650000	1.04113e-17
2218.600000	1.04201e-17
2218.550000	1.0429e-17
2218.500000	1.04378e-17
2218.450000	1.04466e-17
2218.400000	1.04554e-17
2218.350000	1.04643e-17
2218.300000	1.04731e-17
2218.250000	1.0482e-17
2218.200000	1.04909e-17
2218.150000	1.04997e-17
2218.100000	1.05086e-17
2218.050000	1.05175e-17
2218.000000	1.05264e-17
2217.950000	1.05353e-17
2217.900000	1.05442e-17
2217.850000	1.05531e-17
2217.800000	1.05621e-17
2217.750000	1.0571e-17
2217.700000	1.05799e-17
2217.650000	1.05889e-17
2217.600000	1.05978e-17
2217.550000	1.06068e-17
2217.500000	1.06158e-17
2217.450000	1.06248e-17
2217.400000	1.06337e-17
2217.350000	1.06427e-17
2217.300000	1.06517e-17
2217.250000	1.06607e-17
2217.200000	1.06698e-17
2217.150000	1.06788e-17
2217.100000	1.06878e-17
2217.050000	1.06969e-17
2217.000000	1.07059e-17
2216.950000	1.0715e-17
2216.900000	1.0724e-17
2216.850000	1.07331e-17
2216.800000	1.07422e-17
2216.750000	1.07513e-17
2216.700000	1.07604e-17
2216.650000	1.07695e-17
2216.600000	1.07786e-17
2216.550000	1.07877e-17
2216.500000	1.07968e-17
2216.450000	1.08059e-17
2216.400000	1.08151e-17
2216.350000	1.08242e-17
2216.300000	1.08334e-17
2216.250000	1.08425e-17
2216.200000	1.08517e-17
2216.150000	1.08609e-17
2216.100000	1.08701e-17
2216.050000	1.08793e-17
2216.000000	1.08885e-17
2215.950000	1.08977e-17
2215.900000	1.09069e-17
2215.850000	1.09161e-17
2215.800000	1.09254e-17
2215.750000	1.09346e-17
2215.700000	1.09438e-17
2215.650000	1.09531e-17
2215.600000	1.09624e-17
2215.550000	1.09716e-17
2215.500000	1.09809e-17
2215.450000	1.09902e-17
2215.400000	1.09995e-17
2215.350000	1.10088e-17
2215.300000	1.10181e-17
2215.250000	1.10274e-17
2215.200000	1.10368e-17
2215.150000	1.10461e-17
2215.100000	1.10554e-17
2215.050000	1.10648e-17
2215.000000	1.10742e-17
2214.950000	1.10835e-17
2214.900000	1.10929e-17
2214.850000	1.11023e-17
2214.800000	1.11117e-17
2214.750000	1.11211e-17
2214.700000	1.11305e-17
2214.650000	1.11399e-17
2214.600000	1.11493e-17
2214.550000	1.11587e-17
2214.500000	1.11682e-17
2214.450000	1.11776e-17
2214.400000	1.11871e-17
2214.350000	1.11965e-17
2214.300000	1.1206e-17
2214.250000	1.12155e-17
2214.200000	1.1225e-17
2214.150000	1.12345e-17
2214.100000	1.1244e-17
2214.050000	1.12535e-17
2214.000000	1.1263e-17
2213.950000	1.12725e-17
2213.900000	1.12821e-17
2213.850000	1.12916e-17
2213.800000	1.13012e-17
2213.750000	1.13107e-17
2213.700000	1.13203e-17
2213.650000	1.13299e-17
2213.600000	1.13394e-17
2213.550000	1.1349e-17
2213.500000	1.13586e-17
2213.450000	1.13682e-17
2213.400000	1.13779e-17
2213.350000	1.13875e-17
2213.300000	1.13971e-17
2213.250000	1.14067e-17
2213.200000	1.14164e-17
2213.150000	1.1426e-17
2213.100000	1.14357e-17
2213.050000	1.14454e-17
2213.000000	1.14551e-17
2212.950000	1.14648e-17
2212.900000	1.14745e-17
2212.850000	1.14842e-17
2212.800000	1.14939e-17
2212.750000	1.15036e-17
2212.700000	1.15133e-17
2212.650000	1.15231e-17
2212.600000	1.15328e-17
2212.550000	1.15426e-17
2212.500000	1.15523e-17
2212.450000	1.15621e-17
2212.400000	1.15719e-17
2212.350000	1.15817e-17
2212.300000	1.15915e-17
2212.250000	1.16013e-17
2212.200000	1.16111e-17
2212.150000	1.16209e-17
2212.100000	1.16307e-17
2212.050000	1.16406e-17
2212.000000	1.16504e-17
2211.950000	1.16603e-17
2211.900000	1.16701e-17
2211.850000	1.168e-17
2211.800000	1.16899e-17
2211.750000	1.16998e-17
2211.700000	1.17097e-17
2211.650000	1.17196e-17
2211.600000	1.17295e-17
2211.550000	1.17394e-17
2211.500000	1.17493e-17
2211.450000	1.17593e-17
2211.400000	1.17692e-17
2211.350000	1.17792e-17
2211.300000	1.17891e-17
2211.250000	1.17991e-17
2211.200000	1.18091e-17
2211.150000	1.18191e-17
2211.100000	1.18291e-17
2211.050000	1.18391e-17
2211.000000	1.18491e-17
2210.950000	1.18591e-17
2210.900000	1.18691e-17
2210.850000	1.18792e-17
2210.800000	1.18892e-17
2210.750000	1.18993e-17
2210.700000	1.19093e-17
2210.650000	1.19194e-17
2210.600000	1.19295e-17
2210.550000	1.19396e-17
2210.500000	1.19497e-17
2210.450000	1.19598e-17
2210.400000	1.19699e-17
2210.350000	1.198e-17
2210.300000	1.19902e-17
2210.250000	1.20003e-17
2210.200000	1.20105e-17
2210.150000	1.20206e-17
2210.100000	1.20308e-17
2210.050000	1.2041e-17
2210.000000	1.20511e-17
2209.950000	1.20613e-17
2209.900000	1.20715e-17
2209.850000	1.20818e-17
2209.800000	1.2092e-17
2209.750000	1.21022e-17
2209.700000	1.21124e-17
2209.650000	1.21227e-17
2209.600000	1.21329e-17
2209.550000	1.21432e-17
2209.500000	1.21535e-17
2209.450000	1.21637e-17
2209.400000	1.2174e-17
2209.350000	1.21843e-17
2209.300000	1.21946e-17
2209.250000	1.2205e-17
2209.200000	1.22153e-17
2209.150000	1.22256e-17
2209.100000	1.2236e-17
2209.050000	1.22463e-17
2209.000000	1.22567e-17
2208.950000	1.2267e-17
2208.900000	1.22774e-17
2208.850000	1.22878e-17
2208.800000	1.22982e-17
2208.750000	1.23086e-17
2208.700000	1.2319e-17
2208.650000	1.23294e-17
2208.600000	1.23398e-17
2208.550000	1.23503e-17
2208.500000	1.23607e-17
2208.450000	1.23712e-17
2208.400000	1.23816e-17
2208.350000	1.23921e-17
2208.300000	1.24026e-17
2208.250000	1.24131e-17
2208.200000	1.24236e-17
2208.150000	1.24341e-17
2208.100000	1.24446e-17
2208.050000	1.24551e-17
2208.000000	1.24657e-17
2207.950000	1.24762e-17
2207.900000	1.24868e-17
2207.850000	1.24973e-17
2207.800000	1.25079e-17
2207.750000	1.25185e-17
2207.700000	1.25291e-17
2207.650000	1.25397e-17
2207.600000	1.25503e-17
2207.550000	1.25609e-17
2207.500000	1.25715e-17
2207.450000	1.25821e-17
2207.400000	1.25928e-17
2207.350000	1.26034e-17
2207.300000	1.26141e-17
2207.250000	1.26248e-17
2207.200000	1.26354e-17
2207.150000	1.26461e-17
2207.100000	1.26568e-17
2207.050000	1.26675e-17
2207.000000	1.26783e-17
2206.950000	1.2689e-17
2206.900000	1.26997e-17
2206.850000	1.27104e-17
2206.800000	1.27212e-17
2206.750000	1.2732e-17
2206.700000	1.27427e-17
2206.650000	1.27535e-17
2206.600000	1.27643e-17
2206.550000	1.27751e-17
2206.500000	1.27859e-17
2206.450000	1.27967e-17
2206.400000	1.28075e-17
2206.350000	1.28184e-17
2206.300000	1.28292e-17
2206.250000	1.28401e-17
2206.200000	1.28509e-17
2206.150000	1.28618e-17
2206.100000	1.28727e-17
2206.050000	1.28836e-17
2206.000000	1.28945e-17
2205.950000	1.29054e-17
2205.900000	1.29163e-17
2205.850000	1.29272e-17
2205.800000	1.29381e-17
2205.750000	1.29491e-17
2205.700000	1.296e-17
2205.650000	1.2971e-17
2205.600000	1.2982e-17
2205.550000	1.29929e-17
2205.500000	1.30039e-17
2205.450000	1.30149e-17
2205.400000	1.30259e-17
2205.350000	1.3037e-17
2205.300000	1.3048e-17
2205.250000	1.3059e-17
2205.200000	1.30701e-17
2205.150000	1.30811e-17
2205.100000	1.30922e-17
2205.050000	1.31033e-17
2205.000000	1.31143e-17
2204.950000	1.31254e-17
2204.900000	1.31365e-17
2204.850000	1.31477e-17
2204.800000	1.31588e-17
2204.750000	1.31699e-17
2204.700000	1.3181e-17
2204.650000	1.31922e-17
2204.600000	1.32033e-17
2204.550000	1.32145e-17
2204.500000	1.32257e-17
2204.450000	1.32369e-17
2204.400000	1.32481e-17
2204.350000	1.32593e-17
2204.300000	1.32705e-17
2204.250000	1.32817e-17
2204.200000	1.3293e-17
2204.150000	1.33042e-17
2204.100000	1.33155e-17
2204.050000	1.33267e-17
2204.000000	1.3338e-17
2203.950000	1.33493e-17
2203.900000	1.33606e-17
2203.850000	1.33719e-17
2203.800000	1.33832e-17
2203.750000	1.33945e-17
2203.700000	1.34058e-17
2203.650000	1.34172e-17
2203.600000	1.34285e-17
2203.550000	1.34399e-17
2203.500000	1.34512e-17
2203.450000	1.34626e-17
2203.400000	1.3474e-17
2203.350000	1.34854e-17
2203.300000	1.34968e-17
2203.250000	1.35082e-17
2203.200000	1.35196e-17
2203.150000	1.35311e-17
2203.100000	1.35425e-17
2203.050000	1.3554e-17
2203.000000	1.35654e-17
2202.950000	1.35769e-17
2202.900000	1.35884e-17
2202.850000	1.35999e-17
2202.800000	1.36114e-17
2202.750000	1.36229e-17
2202.700000	1.36344e-17
2202.650000	1.3646e-17
2202.600000	1.36575e-17
2202.550000	1.36691e-17
2202.500000	1.36806e-17
2202.450000	1.36922e-17
2202.400000	1.37038e-17
2202.350000	1.37154e-17
2202.300000	1.3727e-17
2202.250000	1.37386e-17
2202.200000	1.37502e-17
2202.150000	1.37618e-17
2202.100000	1.37735e-17
2202.050000	1.37851e-17
2202.000000	1.37968e-17
2201.950000	1.38084e-17
2201.900000	1.38201e-17
2201.850000	1.38318e-17
2201.800000	1.38435e-17
2201.750000	1.38552e-17
2201.700000	1.38669e-17
2201.650000	1.38787e-17
2201.600000	1.38904e-17
2201.550000	1.39022e-17
2201.500000	1.39139e-17
2201.450000	1.39257e-17
2201.400000	1.39375e-17
2201.350000	1.39493e-17
2201.300000	1.39611e-17
2201.250000	1.39729e-17
2201.200000	1.39847e-17
2201.150000	1.39965e-17
2201.100000	1.40083e-17
2201.050000	1.40202e-17
2201.000000	1.40321e-17
2200.950000	1.40439e-17
2200.900000	1.40558e-17
2200.850000	1.40677e-17
2200.800000	1.40796e-17
2200.750000	1.40915e-17
2200.700000	1.41034e-17
2200.650000	1.41153e-17
2200.600000	1.41273e-17
2200.550000	1.41392e-17
2200.500000	1.41512e-17
2200.450000	1.41632e-17
2200.400000	1.41751e-17
2200.350000	1.41871e-17
2200.300000	1.41991e-17
2200.250000	1.42111e-17
2200.200000	1.42232e-17
2200.150000	1.42352e-17
2200.100000	1.42472e-17
2200.050000	1.42593e-17
2200.000000	1.42713e-17
2199.950000	1.42834e-17
2199.900000	1.42955e-17
2199.850000	1.43076e-17
2199.800000	1.43197e-17
2199.750000	1.43318e-17
2199.700000	1.43439e-17
2199.650000	1.43561e-17
2199.600000	1.43682e-17
2199.550000	1.43804e-17
2199.500000	1.43925e-17
2199.450000	1.44047e-17
2199.400000	1.44169e-17
2199.350000	1.44291e-17
2199.300000	1.44413e-17
2199.250000	1.44535e-17
2199.200000	1.44657e-17
2199.150000	1.4478e-17
2199.100000	1.44902e-17
2199.050000	1.45025e-17
2199.000000	1.45147e-17
2198.950000	1.4527e-17
2198.900000	1.45393e-17
2198.850000	1.45516e-17
2198.800000	1.45639e-17
2198.750000	1.45762e-17
2198.700000	1.45885e-17
2198.650000	1.46009e-17
2198.600000	1.46132e-17
2198.550000	1.46256e-17
2198.500000	1.4638e-17
2198.450000	1.46503e-17
2198.400000	1.46627e-17
2198.350000	1.46751e-17
2198.300000	1.46875e-17
2198.250000	1.47e-17
2198.200000	1.47124e-17
2198.150000	1.47248e-17
2198.100000	1.47373e-17
2198.050000	1.47498e-17
2198.000000	1.47622e-17
2197.950000	1.47747e-17
2197.900000	1.47872e-17
2197.850000	1.47997e-17
2197.800000	1.48123e-17
2197.750000	1.48248e-17
2197.700000	1.48373e-17
2197.650000	1.48499e-17
2197.600000	1.48624e-17
2197.550000	1.4875e-17
2197.500000	1.48876e-17
2197.450000	1.49002e-17
2197.400000	1.49128e-17
2197.350000	1.49254e-17
2197.300000	1.4938e-17
2197.250000	1.49507e-17
2197.200000	1.49633e-17
2197.150000	1.4976e-17
2197.100000	1.49886e-17
2197.050000	1.50013e-17
2197.000000	1.5014e-17
2196.950000	1.50267e-17
2196.900000	1.50394e-17
2196.850000	1.50521e-17
2196.800000	1.50649e-17
2196.750000	1.50776e-17
2196.700000	1.50903e-17
2196.650000	1.51031e-17
2196.600000	1.51159e-17
2196.550000	1.51287e-17
2196.500000	1.51415e-17
2196.450000	1.51543e-17
2196.400000	1.51671e-17
2196.350000	1.51799e-17
2196.300000	1.51928e-17
2196.250000	1.52056e-17
2196.200000	1.52185e-17
2196.150000	1.52313e-17
2196.100000	1.52442e-17
2196.050000	1.52571e-17
2196.000000	1.527e-17
2195.950000	1.52829e-17
2195.900000	1.52959e-17
2195.850000	1.53088e-17
2195.800000	1.53218e-17
2195.750000	1.53347e-17
2195.700000	1.53477e-17
2195.650000	1.53607e-17
2195.600000	1.53737e-17
2195.550000	1.53867e-17
2195.500000	1.53997e-17
2195.450000	1.54127e-17
2195.400000	1.54257e-17
2195.350000	1.54388e-17
2195.300000	1.54518e-17
2195.250000	1.54649e-17
2195.200000	1.5478e-17
2195.150000	1.54911e-17
2195.100000	1.55042e-17
2195.050000	1.55173e-17
2195.000000	1.55304e-17
2194.950000	1.55436e-17
2194.900000	1.55567e-17
2194.850000	1.55699e-17
2194.800000	1.5583e-17
2194.750000	1.55962e-17
2194.700000	1.56094e-17
2194.650000	1.56226e-17
2194.600000	1.56358e-17
2194.550000	1.56491e-17
2194.500000	1.56623e-17
2194.450000	1.56755e-17
2194.400000	1.56888e-17
2194.350000	1.57021e-17
2194.300000	1.57154e-17
2194.250000	1.57286e-17
2194.200000	1.57419e-17
2194.150000	1.57553e-17
2194.100000	1.57686e-17
2194.050000	1.57819e-17
2194.000000	1.57953e-17
2193.950000	1.58086e-17
2193.900000	1.5822e-17
2193.850000	1.58354e-17
2193.800000	1.58488e-17
2193.750000	1.58622e-17
2193.700000	1.58756e-17
2193.650000	1.5889e-17
2193.600000	1.59025e-17
2193.550000	1.59159e-17
2193.500000	1.59294e-17
2193.450000	1.59429e-17
2193.400000	1.59563e-17
2193.350000	1.59698e-17
2193.300000	1.59834e-17
2193.250000	1.59969e-17
2193.200000	1.60104e-17
2193.150000	1.60239e-17
2193.100000	1.60375e-17
2193.050000	1.60511e-17
2193.000000	1.60646e-17
2192.950000	1.60782e-17
2192.900000	1.60918e-17
2192.850000	1.61054e-17
2192.800000	1.61191e-17
2192.750000	1.61327e-17
2192.700000	1.61463e-17
2192.650000	1.616e-17
2192.600000	1.61737e-17
2192.550000	1.61873e-17
2192.500000	1.6201e-17
2192.450000	1.62147e-17
2192.400000	1.62285e-17
2192.350000	1.62422e-17
2192.300000	1.62559e-17
2192.250000	1.62697e-17
2192.200000	1.62834e-17
2192.150000	1.62972e-17
2192.100000	1.6311e-17
2192.050000	1.63248e-17
2192.000000	1.63386e-17
2191.950000	1.63524e-17
2191.900000	1.63662e-17
2191.850000	1.63801e-17
2191.800000	1.63939e-17
2191.750000	1.64078e-17
2191.700000	1.64217e-17
2191.650000	1.64356e-17
2191.600000	1.64495e-17
2191.550000	1.64634e-17
2191.500000	1.64773e-17
2191.450000	1.64913e-17
2191.400000	1.65052e-17
2191.350000	1.65192e-17
2191.300000	1.65331e-17
2191.250000	1.65471e-17
2191.200000	1.65611e-17
2191.150000	1.65751e-17
2191.100000	1.65892e-17
2191.050000	1.66032e-17
2191.000000	1.66172e-17
2190.950000	1.66313e-17
2190.900000	1.66453e-17
2190.850000	1.66594e-17
2190.800000	1.66735e-17
2190.750000	1.66876e-17
2190.700000	1.67017e-17
2190.650000	1.67159e-17
2190.600000	1.673e-17
2190.550000	1.67442e-17
2190.500000	1.67583e-17
2190.450000	1.67725e-17
2190.400000	1.67867e-17
2190.350000	1.68009e-17
2190.300000	1.68151e-17
2190.250000	1.68293e-17
2190.200000	1.68435e-17
2190.150000	1.68578e-17
2190.100000	1.68721e-17
2190.050000	1.68863e-17
2190.000000	1.69006e-17
2189.950000	1.69149e-17
2189.900000	1.69292e-17
2189.850000	1.69435e-17
2189.800000	1.69579e-17
2189.750000	1.69722e-17
2189.700000	1.69866e-17
2189.650000	1.70009e-17
2189.600000	1.70153e-17
2189.550000	1.70297e-17
2189.500000	1.70441e-17
2189.450000	1.70585e-17
2189.400000	1.7073e-17
2189.350000	1.70874e-17
2189.300000	1.71018e-17
2189.250000	1.71163e-17
2189.200000	1.71308e-17
2189.150000	1.71453e-17
2189.100000	1.71598e-17
2189.050000	1.71743e-17
2189.000000	1.71888e-17
2188.950000	1.72034e-17
2188.900000	1.72179e-17
2188.850000	1.72325e-17
2188.800000	1.72471e-17
2188.750000	1.72616e-17
2188.700000	1.72762e-17
2188.650000	1.72909e-17
2188.600000	1.73055e-17
2188.550000	1.73201e-17
2188.500000	1.73348e-17
2188.450000	1.73494e-17
2188.400000	1.73641e-17
2188.350000	1.73788e-17
2188.300000	1.73935e-17
2188.250000	1.74082e-17
2188.200000	1.74229e-17
2188.150000	1.74377e-17
2188.100000	1.74524e-17
2188.050000	1.74672e-17
2188.000000	1.7482e-17
2187.950000	1.74967e-17
2187.900000	1.75115e-17
2187.850000	1.75263e-17
2187.800000	1.75412e-17
2187.750000	1.7556e-17
2187.700000	1.75709e-17
2187.650000	1.75857e-17
2187.600000	1.76006e-17
2187.550000	1.76155e-17
2187.500000	1.76304e-17
2187.450000	1.76453e-17
2187.400000	1.76602e-17
2187.350000	1.76752e-17
2187.300000	1.76901e-17
2187.250000	1.77051e-17
2187.200000	1.772e-17
2187.150000	1.7735e-17
2187.100000	1.775e-17
2187.050000	1.77651e-17
2187.000000	1.77801e-17
2186.950000	1.77951e-17
2186.900000	1.78102e-17
2186.850000	1.78252e-17
2186.800000	1.78403e-17
2186.750000	1.78554e-17
2186.700000	1.78705e-17
2186.650000	1.78856e-17
2186.600000	1.79007e-17
2186.550000	1.79159e-17
2186.500000	1.7931e-17
2186.450000	1.79462e-17
2186.400000	1.79614e-17
2186.350000	1.79766e-17
2186.300000	1.79918e-17
2186.250000	1.8007e-17
2186.200000	1.80222e-17
2186.150000	1.80375e-17
2186.100000	1.80527e-17
2186.050000	1.8068e-17
2186.000000	1.80833e-17
2185.950000	1.80986e-17
2185.900000	1.81139e-17
2185.850000	1.81292e-17
2185.800000	1.81446e-17
2185.750000	1.81599e-17
2185.700000	1.81753e-17
2185.650000	1.81906e-17
2185.600000	1.8206e-17
2185.550000	1.82214e-17
2185.500000	1.82368e-17
2185.450000	1.82523e-17
2185.400000	1.82677e-17
2185.350000	1.82831e-17
2185.300000	1.82986e-17
2185.250000	1.83141e-17
2185.200000	1.83296e-17
2185.150000	1.83451e-17
2185.100000	1.83606e-17
2185.050000	1.83761e-17
2185.000000	1.83917e-17
2184.950000	1.84072e-17
2184.900000	1.84228e-17
2184.850000	1.84384e-17
2184.800000	1.8454e-17
2184.750000	1.84696e-17
2184.700000	1.84852e-17
2184.650000	1.85008e-17
2184.600000	1.85165e-17
2184.550000	1.85322e-17
2184.500000	1.85478e-17
2184.450000	1.85635e-17
2184.400000	1.85792e-17
2184.350000	1.85949e-17
2184.300000	1.86107e-17
2184.250000	1.86264e-17
2184.200000	1.86422e-17
2184.150000	1.86579e-17
2184.100000	1.86737e-17
2184.050000	1.86895e-17
2184.000000	1.87053e-17
2183.950000	1.87211e-17
2183.900000	1.8737e-17
2183.850000	1.87528e-17
2183.800000	1.87687e-17
2183.750000	1.87846e-17
2183.700000	1.88005e-17
2183.650000	1.88164e-17
2183.600000	1.88323e-17
2183.550000	1.88482e-17
2183.500000	1.88641e-17
2183.450000	1.88801e-17
2183.400000	1.88961e-17
2183.350000	1.89121e-17
2183.300000	1.8928e-17
2183.250000	1.89441e-17
2183.200000	1.89601e-17
2183.150000	1.89761e-17
2183.100000	1.89922e-17
2183.050000	1.90082e-17
2183.000000	1.90243e-17
2182.950000	1.90404e-17
2182.900000	1.90565e-17
2182.850000	1.90726e-17
2182.800000	1.90888e-17
2182.750000	1.91049e-17
2182.700000	1.91211e-17
2182.650000	1.91372e-17
2182.600000	1.91534e-17
2182.550000	1.91696e-17
2182.500000	1.91858e-17
2182.450000	1.92021e-17
2182.400000	1.92183e-17
2182.350000	1.92346e-17
2182.300000	1.92508e-17
2182.250000	1.92671e-17
2182.200000	1.92834e-17
2182.150000	1.92997e-17
2182.100000	1.93161e-17
2182.050000	1.93324e-17
2182.000000	1.93487e-17
2181.950000	1.93651e-17
2181.900000	1.93815e-17
2181.850000	1.93979e-17
2181.800000	1.94143e-17
2181.750000	1.94307e-17
2181.700000	1.94471e-17
2181.650000	1.94636e-17
2181.600000	1.94801e-17
2181.550000	1.94965e-17
2181.500000	1.9513e-17
2181.450000	1.95295e-17
2181.400000	1.95461e-17
2181.350000	1.95626e-17
2181.300000	1.95791e-17
2181.250000	1.95957e-17
2181.200000	1.96123e-17
2181.150000	1.96289e-17
2181.100000	1.96455e-17
2181.050000	1.96621e-17
2181.000000	1.96787e-17
2180.950000	1.96954e-17
2180.900000	1.9712e-17
2180.850000	1.97287e-17
2180.800000	1.97454e-17
2180.750000	1.97621e-17
2180.700000	1.97788e-17
2180.650000	1.97955e-17
2180.600000	1.98123e-17
2180.550000	1.9829e-17
2180.500000	1.98458e-17
2180.450000	1.98626e-17
2180.400000	1.98794e-17
2180.350000	1.98962e-17
2180.300000	1.9913e-17
2180.250000	1.99299e-17
2180.200000	1.99467e-17
2180.150000	1.99636e-17
2180.100000	1.99805e-17
2180.050000	1.99974e-17
2180.000000	2.00143e-17
2179.950000	2.00312e-17
2179.900000	2.00482e-17
2179.850000	2.00651e-17
2179.800000	2.00821e-17
2179.750000	2.00991e-17
2179.700000	2.01161e-17
2179.650000	2.01331e-17
2179.600000	2.01501e-17
2179.550000	2.01672e-17
2179.500000	2.01842e-17
2179.450000	2.02013e-17
2179.400000	2.02184e-17
2179.350000	2.02355e-17
2179.300000	2.02526e-17
2179.250000	2.02698e-17
2179.200000	2.02869e-17
2179.150000	2.03041e-17
2179.100000	2.03212e-17
2179.050000	2.03384e-17
2179.000000	2.03556e-17
2178.950000	2.03728e-17
2178.900000	2.03901e-17
2178.850000	2.04073e-17
2178.800000	2.04246e-17
2178.750000	2.04419e-17
2178.700000	2.04591e-17
2178.650000	2.04765e-17
2178.600000	2.04938e-17
2178.550000	2.05111e-17
2178.500000	2.05285e-17
2178.450000	2.05458e-17
2178.400000	2.05632e-17
2178.350000	2.05806e-17
2178.300000	2.0598e-17
2178.250000	2.06154e-17
2178.200000	2.06329e-17
2178.150000	2.06503e-17
2178.100000	2.06678e-17
2178.050000	2.06853e-17
2178.000000	2.07028e-17
2177.950000	2.07203e-17
2177.900000	2.07378e-17
2177.850000	2.07553e-17
2177.800000	2.07729e-17
2177.750000	2.07905e-17
2177.700000	2.08081e-17
2177.650000	2.08257e-17
2177.600000	2.08433e-17
2177.550000	2.08609e-17
2177.500000	2.08785e-17
2177.450000	2.08962e-17
2177.400000	2.09139e-17
2177.350000	2.09316e-17
2177.300000	2.09493e-17
2177.250000	2.0967e-17
2177.200000	2.09847e-17
2177.150000	2.10025e-17
2177.100000	2.10202e-17
2177.050000	2.1038e-17
2177.000000	2.10558e-17
2176.950000	2.10736e-17
2176.900000	2.10915e-17
2176.850000	2.11093e-17
2176.800000	2.11271e-17
2176.750000	2.1145e-17
2176.700000	2.11629e-17
2176.650000	2.11808e-17
2176.600000	2.11987e-17
2176.550000	2.12167e-17
2176.500000	2.12346e-17
2176.450000	2.12526e-17
2176.400000	2.12705e-17
2176.350000	2.12885e-17
2176.300000	2.13065e-17
2176.250000	2.13246e-17
2176.200000	2.13426e-17
2176.150000	2.13606e-17
2176.100000	2.13787e-17
2176.050000	2.13968e-17
2176.000000	2.14149e-17
2175.950000	2.1433e-17
2175.900000	2.14511e-17
2175.850000	2.14693e-17
2175.800000	2.14874e-17
2175.750000	2.15056e-17
2175.700000	2.15238e-17
2175.650000	2.1542e-17
2175.600000	2.15602e-17
2175.550000	2.15785e-17
2175.500000	2.15967e-17
2175.450000	2.1615e-17
2175.400000	2.16333e-17
2175.350000	2.16516e-17
2175.300000	2.16699e-17
2175.250000	2.16882e-17
2175.200000	2.17066e-17
2175.150000	2.17249e-17
2175.100000	2.17433e-17
2175.050000	2.17617e-17
2175.000000	2.17801e-17
2174.950000	2.17985e-17
2174.900000	2.1817e-17
2174.850000	2.18354e-17
2174.800000	2.18539e-17
2174.750000	2.18724e-17
2174.700000	2.18909e-17
2174.650000	2.19094e-17
2174.600000	2.19279e-17
2174.550000	2.19465e-17
2174.500000	2.1965e-17
2174.450000	2.19836e-17
2174.400000	2.20022e-17
2174.350000	2.20208e-17
2174.300000	2.20394e-17
2174.250000	2.20581e-17
2174.200000	2.20767e-17
2174.150000	2.20954e-17
2174.100000	2.21141e-17
2174.050000	2.21328e-17
2174.000000	2.21515e-17
2173.950000	2.21703e-17
2173.900000	2.2189e-17
2173.850000	2.22078e-17
2173.800000	2.22266e-17
2173.750000	2.22454e-17
2173.700000	2.22642e-17
2173.650000	2.2283e-17
2173.600000	2.23019e-17
2173.550000	2.23207e-17
2173.500000	2.23396e-17
2173.450000	2.23585e-17
2173.400000	2.23774e-17
2173.350000	2.23964e-17
2173.300000	2.24153e-17
2173.250000	2.24343e-17
2173.200000	2.24532e-17
2173.150000	2.24722e-17
2173.100000	2.24912e-17
2173.050000	2.25103e-17
2173.000000	2.25293e-17
2172.950000	2.25484e-17
2172.900000	2.25674e-17
2172.850000	2.25865e-17
2172.800000	2.26056e-17
2172.750000	2.26247e-17
2172.700000	2.26439e-17
2172.650000	2.2663e-17
2172.600000	2.26822e-17
2172.550000	2.27014e-17
2172.500000	2.27206e-17
2172.450000	2.27398e-17
2172.400000	2.2759e-17
2172.350000	2.27783e-17
2172.300000	2.27976e-17
2172.250000	2.28168e-17
2172.200000	2.28361e-17
2172.150000	2.28555e-17
2172.100000	2.28748e-17
2172.050000	2.28941e-17
2172.000000	2.29135e-17
2171.950000	2.29329e-17
2171.900000	2.29523e-17
2171.850000	2.29717e-17
2171.800000	2.29911e-17
2171.750000	2.30106e-17
2171.700000	2.303e-17
2171.650000	2.30495e-17
2171.600000	2.3069e-17
2171.550000	2.30885e-17
2171.500000	2.31081e-17
2171.450000	2.31276e-17
2171.400000	2.31472e-17
2171.350000	2.31668e-17
2171.300000	2.31864e-17
2171.250000	2.3206e-17
2171.200000	2.32256e-17
2171.150000	2.32452e-17
2171.100000	2.32649e-17
2171.050000	2.32846e-17
2171.000000	2.33043e-17
2170.950000	2.3324e-17
2170.900000	2.33437e-17
2170.850000	2.33635e-17
2170.800000	2.33832e-17
2170.750000	2.3403e-17
2170.700000	2.34228e-17
2170.650000	2.34426e-17
2170.600000	2.34624e-17
2170.550000	2.34823e-17
2170.500000	2.35021e-17
2170.450000	2.3522e-17
2170.400000	2.35419e-17
2170.350000	2.35618e-17
2170.300000	2.35818e-17
2170.250000	2.36017e-17
2170.200000	2.36217e-17
2170.150000	2.36417e-17
2170.100000	2.36617e-17
2170.050000	2.36817e-17
2170.000000	2.37017e-17
2169.950000	2.37218e-17
2169.900000	2.37418e-17
2169.850000	2.37619e-17
2169.800000	2.3782e-17
2169.750000	2.38021e-17
2169.700000	2.38222e-17
2169.650000	2.38424e-17
2169.600000	2.38626e-17
2169.550000	2.38827e-17
2169.500000	2.3903e-17
2169.450000	2.39232e-17
2169.400000	2.39434e-17
2169.350000	2.39637e-17
2169.300000	2.39839e-17
2169.250000	2.40042e-17
2169.200000	2.40245e-17
2169.150000	2.40448e-17
2169.100000	2.40652e-17
2169.050000	2.40855e-17
2169.000000	2.41059e-17
2168.950000	2.41263e-17
2168.900000	2.41467e-17
2168.850000	2.41671e-17
2168.800000	2.41876e-17
2168.750000	2.4208e-17
2168.700000	2.42285e-17
2168.650000	2.4249e-17
2168.600000	2.42695e-17
2168.550000	2.429e-17
2168.500000	2.43106e-17
2168.450000	2.43312e-17
2168.400000	2.43517e-17
2168.350000	2.43723e-17
2168.300000	2.43929e-17
2168.250000	2.44136e-17
2168.200000	2.44342e-17
2168.150000	2.44549e-17
2168.100000	2.44756e-17
2168.050000	2.44963e-17
2168.000000	2.4517e-17
2167.950000	2.45377e-17
2167.900000	2.45585e-17
2167.850000	2.45793e-17
2167.800000	2.46001e-17
2167.750000	2.46209e-17
2167.700000	2.46417e-17
2167.650000	2.46625e-17
2167.600000	2.46834e-17
2167.550000	2.47043e-17
2167.500000	2.47252e-17
2167.450000	2.47461e-17
2167.400000	2.4767e-17
2167.350000	2.4788e-17
2167.300000	2.48089e-17
2167.250000	2.48299e-17
2167.200000	2.48509e-17
2167.150000	2.48719e-17
2167.100000	2.4893e-17
2167.050000	2.4914e-17
2167.000000	2.49351e-17
2166.950000	2.49562e-17
2166.900000	2.49773e-17
2166.850000	2.49984e-17
2166.800000	2.50196e-17
2166.750000	2.50408e-17
2166.700000	2.50619e-17
2166.650000	2.50831e-17
2166.600000	2.51044e-17
2166.550000	2.51256e-17
2166.500000	2.51468e-17
2166.450000	2.51681e-17
2166.400000	2.51894e-17
2166.350000	2.52107e-17
2166.300000	2.5232e-17
2166.250000	2.52534e-17
2166.200000	2.52747e-17
2166.150000	2.52961e-17
2166.100000	2.53175e-17
2166.050000	2.53389e-17
2166.000000	2.53604e-17
2165.950000	2.53818e-17
2165.900000	2.54033e-17
2165.850000	2.54248e-17
2165.800000	2.54463e-17
2165.750000	2.54678e-17
2165.700000	2.54893e-17
2165.650000	2.55109e-17
2165.600000	2.55325e-17
2165.550000	2.55541e-17
2165.500000	2.55757e-17
2165.450000	2.55973e-17
2165.400000	2.5619e-17
2165.350000	2.56406e-17
2165.300000	2.56623e-17
2165.250000	2.5684e-17
2165.200000	2.57058e-17
2165.150000	2.57275e-17
2165.100000	2.57493e-17
2165.050000	2.57711e-17
2165.000000	2.57929e-17
2164.950000	2.58147e-17
2164.900000	2.58365e-17
2164.850000	2.58584e-17
2164.800000	2.58802e-17
2164.750000	2.59021e-17
2164.700000	2.5924e-17
2164.650000	2.5946e-17
2164.600000	2.59679e-17
2164.550000	2.59899e-17
2164.500000	2.60119e-17
2164.450000	2.60339e-17
2164.400000	2.60559e-17
2164.350000	2.60779e-17
2164.300000	2.61e-17
2164.250000	2.61221e-17
2164.200000	2.61442e-17
2164.150000	2.61663e-17
2164.100000	2.61884e-17
2164.050000	2.62106e-17
2164.000000	2.62327e-17
2163.950000	2.62549e-17
2163.900000	2.62771e-17
2163.850000	2.62993e-17
2163.800000	2.63216e-17
2163.750000	2.63439e-17
2163.700000	2.63661e-17
2163.650000	2.63884e-17
2163.600000	2.64108e-17
2163.550000	2.64331e-17
2163.500000	2.64555e-17
2163.450000	2.64778e-17
2163.400000	2.65002e-17
2163.350000	2.65227e-17
2163.300000	2.65451e-17
2163.250000	2.65675e-17
2163.200000	2.659e-17
2163.150000	2.66125e-17
2163.100000	2.6635e-17
2163.050000	2.66575e-17
2163.000000	2.66801e-17
2162.950000	2.67027e-17
2162.900000	2.67252e-17
2162.850000	2.67479e-17
2162.800000	2.67705e-17
2162.750000	2.67931e-17
2162.700000	2.68158e-17
2162.650000	2.68385e-17
2162.600000	2.68612e-17
2162.550000	2.68839e-17
2162.500000	2.69066e-17
2162.450000	2.69294e-17
2162.400000	2.69522e-17
2162.350000	2.6975e-17
2162.300000	2.69978e-17
2162.250000	2.70206e-17
2162.200000	2.70435e-17
2162.150000	2.70664e-17
2162.100000	2.70892e-17
2162.050000	2.71122e-17
2162.000000	2.71351e-17
2161.950000	2.7158e-17
2161.900000	2.7181e-17
2161.850000	2.7204e-17
2161.800000	2.7227e-17
2161.750000	2.72501e-17
2161.700000	2.72731e-17
2161.650000	2.72962e-17
2161.600000	2.73193e-17
2161.550000	2.73424e-17
2161.500000	2.73655e-17
2161.450000	2.73886e-17
2161.400000	2.74118e-17
2161.350000	2.7435e-17
2161.300000	2.74582e-17
2161.250000	2.74814e-17
2161.200000	2.75047e-17
2161.150000	2.75279e-17
2161.100000	2.75512e-17
2161.050000	2.75745e-17
2161.000000	2.75979e-17
2160.950000	2.76212e-17
2160.900000	2.76446e-17
2160.850000	2.7668e-17
2160.800000	2.76914e-17
2160.750000	2.77148e-17
2160.700000	2.77382e-17
2160.650000	2.77617e-17
2160.600000	2.77852e-17
2160.550000	2.78087e-17
2160.500000	2.78322e-17
2160.450000	2.78557e-17
2160.400000	2.78793e-17
2160.350000	2.79029e-17
2160.300000	2.79265e-17
2160.250000	2.79501e-17
2160.200000	2.79737e-17
2160.150000	2.79974e-17
2160.100000	2.80211e-17
2160.050000	2.80448e-17
2160.000000	2.80685e-17
2159.950000	2.80923e-17
2159.900000	2.8116e-17
2159.850000	2.81398e-17
2159.800000	2.81636e-17
2159.750000	2.81874e-17
2159.700000	2.82113e-17
2159.650000	2.82351e-17
2159.600000	2.8259e-17
2159.550000	2.82829e-17
2159.500000	2.83068e-17
2159.450000	2.83308e-17
2159.400000	2.83548e-17
2159.350000	2.83787e-17
2159.300000	2.84027e-17
2159.250000	2.84268e-17
2159.200000	2.84508e-17
2159.150000	2.84749e-17
2159.100000	2.8499e-17
2159.050000	2.85231e-17
2159.000000	2.85472e-17
2158.950000	2.85713e-17
2158.900000	2.85955e-17
2158.850000	2.86197e-17
2158.800000	2.86439e-17
2158.750000	2.86681e-17
2158.700000	2.86924e-17
2158.650000	2.87167e-17
2158.600000	2.87409e-17
2158.550000	2.87653e-17
2158.500000	2.87896e-17
2158.450000	2.88139e-17
2158.400000	2.88383e-17
2158.350000	2.88627e-17
2158.300000	2.88871e-17
2158.250000	2.89116e-17
2158.200000	2.8936e-17
2158.150000	2.89605e-17
2158.100000	2.8985e-17
2158.050000	2.90095e-17
2158.000000	2.9034e-17
2157.950000	2.90586e-17
2157.900000	2.90832e-17
2157.850000	2.91078e-17
2157.800000	2.91324e-17
2157.750000	2.9157e-17
2157.700000	2.91817e-17
2157.650000	2.92064e-17
2157.600000	2.92311e-17
2157.550000	2.92558e-17
2157.500000	2.92806e-17
2157.450000	2.93053e-17
2157.400000	2.93301e-17
2157.350000	2.93549e-17
2157.300000	2.93798e-17
2157.250000	2.94046e-17
2157.200000	2.94295e-17
2157.150000	2.94544e-17
2157.100000	2.94793e-17
2157.050000	2.95042e-17
2157.000000	2.95292e-17
2156.950000	2.95542e-17
2156.900000	2.95792e-17
2156.850000	2.96042e-17
2156.800000	2.96292e-17
2156.750000	2.96543e-17
2156.700000	2.96794e-17
2156.650000	2.97045e-17
2156.600000	2.97296e-17
2156.550000	2.97548e-17
2156.500000	2.97799e-17
2156.450000	2.98051e-17
2156.400000	2.98303e-17
2156.350000	2.98556e-17
2156.300000	2.98808e-17
2156.250000	2.99061e-17
2156.200000	2.99314e-17
2156.150000	2.99567e-17
2156.100000	2.9982e-17
2156.050000	3.00074e-17
2156.000000	3.00328e-17
2155.950000	3.00582e-17
2155.900000	3.00836e-17
2155.850000	3.01091e-17
2155.800000	3.01345e-17
2155.750000	3.016e-17
2155.700000	3.01855e-17
2155.650000	3.02111e-17
2155.600000	3.02366e-17
2155.550000	3.02622e-17
2155.500000	3.02878e-17
2155.450000	3.03134e-17
2155.400000	3.03391e-17
2155.350000	3.03647e-17
2155.300000	3.03904e-17
2155.250000	3.04161e-17
2155.200000	3.04418e-17
2155.150000	3.04676e-17
2155.100000	3.04934e-17
2155.050000	3.05192e-17
2155.000000	3.0545e-17
2154.950000	3.05708e-17
2154.900000	3.05967e-17
2154.850000	3.06225e-17
2154.800000	3.06484e-17
2154.750000	3.06744e-17
2154.700000	3.07003e-17
2154.650000	3.07263e-17
2154.600000	3.07523e-17
2154.550000	3.07783e-17
2154.500000	3.08043e-17
2154.450000	3.08304e-17
2154.400000	3.08565e-17
2154.350000	3.08826e-17
2154.300000	3.09087e-17
2154.250000	3.09348e-17
2154.200000	3.0961e-17
2154.150000	3.09872e-17
2154.100000	3.10134e-17
2154.050000	3.10396e-17
2154.000000	3.10659e-17
2153.950000	3.10922e-17
2153.900000	3.11185e-17
2153.850000	3.11448e-17
2153.800000	3.11711e-17
2153.750000	3.11975e-17
2153.700000	3.12239e-17
2153.650000	3.12503e-17
2153.600000	3.12767e-17
2153.550000	3.13032e-17
2153.500000	3.13297e-17
2153.450000	3.13562e-17
2153.400000	3.13827e-17
2153.350000	3.14092e-17
2153.300000	3.14358e-17
2153.250000	3.14624e-17
2153.200000	3.1489e-17
2153.150000	3.15156e-17
2153.100000	3.15423e-17
2153.050000	3.1569e-17
2153.000000	3.15957e-17
2152.950000	3.16224e-17
2152.900000	3.16492e-17
2152.850000	3.16759e-17
2152.800000	3.17027e-17
2152.750000	3.17295e-17
2152.700000	3.17564e-17
2152.650000	3.17832e-17
2152.600000	3.18101e-17
2152.550000	3.1837e-17
2152.500000	3.1864e-17
2152.450000	3.18909e-17
2152.400000	3.19179e-17
2152.350000	3.19449e-17
2152.300000	3.19719e-17
2152.250000	3.1999e-17
2152.200000	3.2026e-17
2152.150000	3.20531e-17
2152.100000	3.20802e-17
2152.050000	3.21074e-17
2152.000000	3.21345e-17
2151.950000	3.21617e-17
2151.900000	3.21889e-17
2151.850000	3.22161e-17
2151.800000	3.22434e-17
2151.750000	3.22707e-17
2151.700000	3.2298e-17
2151.650000	3.23253e-17
2151.600000	3.23526e-17
2151.550000	3.238e-17
2151.500000	3.24074e-17
2151.450000	3.24348e-17
2151.400000	3.24622e-17
2151.350000	3.24897e-17
2151.300000	3.25172e-17
2151.250000	3.25447e-17
2151.200000	3.25722e-17
2151.150000	3.25998e-17
2151.100000	3.26273e-17
2151.050000	3.26549e-17
2151.000000	3.26826e-17
2150.950000	3.27102e-17
2150.900000	3.27379e-17
2150.850000	3.27656e-17
2150.800000	3.27933e-17
2150.750000	3.2821e-17
2150.700000	3.28488e-17
2150.650000	3.28766e-17
2150.600000	3.29044e-17
2150.550000	3.29322e-17
2150.500000	3.29601e-17
2150.450000	3.29879e-17
2150.400000	3.30159e-17
2150.350000	3.30438e-17
2150.300000	3.30717e-17
2150.250000	3.30997e-17
2150.200000	3.31277e-17
2150.150000	3.31557e-17
2150.100000	3.31838e-17
2150.050000	3.32118e-17
2150.000000	3.32399e-17
2149.950000	3.32681e-17
2149.900000	3.32962e-17
2149.850000	3.33244e-17
2149.800000	3.33525e-17
2149.750000	3.33808e-17
2149.700000	3.3409e-17
2149.650000	3.34373e-17
2149.600000	3.34655e-17
2149.550000	3.34938e-17
2149.500000	3.35222e-17
2149.450000	3.35505e-17
2149.400000	3.35789e-17
2149.350000	3.36073e-17
2149.300000	3.36357e-17
2149.250000	3.36642e-17
2149.200000	3.36927e-17
2149.150000	3.37212e-17
2149.100000	3.37497e-17
2149.050000	3.37782e-17
2149.000000	3.38068e-17
2148.950000	3.38354e-17
2148.900000	3.3864e-17
2148.850000	3.38927e-17
2148.800000	3.39213e-17
2148.750000	3.395e-17
2148.700000	3.39788e-17
2148.650000	3.40075e-17
2148.600000	3.40363e-17
2148.550000	3.40651e-17
2148.500000	3.40939e-17
2148.450000	3.41227e-17
2148.400000	3.41516e-17
2148.350000	3.41805e-17
2148.300000	3.42094e-17
2148.250000	3.42383e-17
2148.200000	3.42673e-17
2148.150000	3.42963e-17
2148.100000	3.43253e-17
2148.050000	3.43543e-17
2148.000000	3.43834e-17
2147.950000	3.44125e-17
2147.900000	3.44416e-17
2147.850000	3.44707e-17
2147.800000	3.44999e-17
2147.750000	3.4529e-17
2147.700000	3.45582e-17
2147.650000	3.45875e-17
2147.600000	3.46167e-17
2147.550000	3.4646e-17
2147.500000	3.46753e-17
2147.450000	3.47047e-17
2147.400000	3.4734e-17
2147.350000	3.47634e-17
2147.300000	3.47928e-17
2147.250000	3.48222e-17
2147.200000	3.48517e-17
2147.150000	3.48812e-17
2147.100000	3.49107e-17
2147.050000	3.49402e-17
2147.000000	3.49698e-17
2146.950000	3.49993e-17
2146.900000	3.50289e-17
2146.850000	3.50586e-17
2146.800000	3.50882e-17
2146.750000	3.51179e-17
2146.700000	3.51476e-17
2146.650000	3.51773e-17
2146.600000	3.52071e-17
2146.550000	3.52369e-17
2146.500000	3.52667e-17
2146.450000	3.52965e-17
2146.400000	3.53264e-17
2146.350000	3.53563e-17
2146.300000	3.53862e-17
2146.250000	3.54161e-17
2146.200000	3.54461e-17
2146.150000	3.5476e-17
2146.100000	3.5506e-17
2146.050000	3.55361e-17
2146.000000	3.55661e-17
2145.950000	3.55962e-17
2145.900000	3.56263e-17
2145.850000	3.56565e-17
2145.800000	3.56866e-17
2145.750000	3.57168e-17
2145.700000	3.5747e-17
2145.650000	3.57773e-17
2145.600000	3.58075e-17
2145.550000	3.58378e-17
2145.500000	3.58681e-17
2145.450000	3.58985e-17
2145.400000	3.59288e-17
2145.350000	3.59592e-17
2145.300000	3.59896e-17
2145.250000	3.60201e-17
2145.200000	3.60506e-17
2145.150000	3.60811e-17
2145.100000	3.61116e-17
2145.050000	3.61421e-17
2145.000000	3.61727e-17
2144.950000	3.62033e-17
2144.900000	3.62339e-17
2144.850000	3.62646e-17
2144.800000	3.62952e-17
2144.750000	3.63259e-17
2144.700000	3.63567e-17
2144.650000	3.63874e-17
2144.600000	3.64182e-17
2144.550000	3.6449e-17
2144.500000	3.64798e-17
2144.450000	3.65107e-17
2144.400000	3.65416e-17
2144.350000	3.65725e-17
2144.300000	3.66034e-17
2144.250000	3.66344e-17
2144.200000	3.66654e-17
2144.150000	3.66964e-17
2144.100000	3.67274e-17
2144.050000	3.67585e-17
2144.000000	3.67896e-17
2143.950000	3.68207e-17
2143.900000	3.68519e-17
2143.850000	3.6883e-17
2143.800000	3.69142e-17
2143.750000	3.69455e-17
2143.700000	3.69767e-17
2143.650000	3.7008e-17
2143.600000	3.70393e-17
2143.550000	3.70706e-17
2143.500000	3.7102e-17
2143.450000	3.71334e-17
2143.400000	3.71648e-17
2143.350000	3.71962e-17
2143.300000	3.72277e-17
2143.250000	3.72592e-17
2143.200000	3.72907e-17
2143.150000	3.73222e-17
2143.100000	3.73538e-17
2143.050000	3.73854e-17
2143.000000	3.7417e-17
2142.950000	3.74487e-17
2142.900000	3.74803e-17
2142.850000	3.75121e-17
2142.800000	3.75438e-17
2142.750000	3.75755e-17
2142.700000	3.76073e-17
2142.650000	3.76391e-17
2142.600000	3.7671e-17
2142.550000	3.77028e-17
2142.500000	3.77347e-17
2142.450000	3.77667e-17
2142.400000	3.77986e-17
2142.350000	3.78306e-17
2142.300000	3.78626e-17
2142.250000	3.78946e-17
2142.200000	3.79267e-17
2142.150000	3.79587e-17
2142.100000	3.79908e-17
2142.050000	3.8023e-17
2142.000000	3.80551e-17
2141.950000	3.80873e-17
2141.900000	3.81196e-17
2141.850000	3.81518e-17
2141.800000	3.81841e-17
2141.750000	3.82164e-17
2141.700000	3.82487e-17
2141.650000	3.82811e-17
2141.600000	3.83134e-17
2141.550000	3.83458e-17
2141.500000	3.83783e-17
2141.450000	3.84107e-17
2141.400000	3.84432e-17
2141.350000	3.84758e-17
2141.300000	3.85083e-17
2141.250000	3.85409e-17
2141.200000	3.85735e-17
2141.150000	3.86061e-17
2141.100000	3.86388e-17
2141.050000	3.86714e-17
2141.000000	3.87042e-17
2140.950000	3.87369e-17
2140.900000	3.87697e-17
2140.850000	3.88025e-17
2140.800000	3.88353e-17
2140.750000	3.88681e-17
2140.700000	3.8901e-17
2140.650000	3.89339e-17
2140.600000	3.89668e-17
2140.550000	3.89998e-17
2140.500000	3.90328e-17
2140.450000	3.90658e-17
2140.400000	3.90989e-17
2140.350000	3.91319e-17
2140.300000	3.9165e-17
2140.250000	3.91982e-17
2140.200000	3.92313e-17
2140.150000	3.92645e-17
2140.100000	3.92977e-17
2140.050000	3.9331e-17
2140.000000	3.93642e-17
2139.950000	3.93975e-17
2139.900000	3.94309e-17
2139.850000	3.94642e-17
2139.800000	3.94976e-17
2139.750000	3.9531e-17
2139.700000	3.95644e-17
2139.650000	3.95979e-17
2139.600000	3.96314e-17
2139.550000	3.96649e-17
2139.500000	3.96985e-17
2139.450000	3.97321e-17
2139.400000	3.97657e-17
2139.350000	3.97993e-17
2139.300000	3.9833e-17
2139.250000	3.98667e-17
2139.200000	3.99004e-17
2139.150000	3.99341e-17
2139.100000	3.99679e-17
2139.050000	4.00017e-17
2139.000000	4.00356e-17
2138.950000	4.00694e-17
2138.900000	4.01033e-17
2138.850000	4.01373e-17
2138.800000	4.01712e-17
2138.750000	4.02052e-17
2138.700000	4.02392e-17
2138.650000	4.02732e-17
2138.600000	4.03073e-17
2138.550000	4.03414e-17
2138.500000	4.03755e-17
2138.450000	4.04097e-17
2138.400000	4.04439e-17
2138.350000	4.04781e-17
2138.300000	4.05123e-17
2138.250000	4.05466e-17
2138.200000	4.05809e-17
2138.150000	4.06152e-17
2138.100000	4.06496e-17
2138.050000	4.06839e-17
2138.000000	4.07184e-17
2137.950000	4.07528e-17
2137.900000	4.07873e-17
2137.850000	4.08218e-17
2137.800000	4.08563e-17
2137.750000	4.08909e-17
2137.700000	4.09255e-17
2137.650000	4.09601e-17
2137.600000	4.09947e-17
2137.550000	4.10294e-17
2137.500000	4.10641e-17
2137.450000	4.10988e-17
2137.400000	4.11336e-17
2137.350000	4.11684e-17
2137.300000	4.12032e-17
2137.250000	4.12381e-17
2137.200000	4.1273e-17
2137.150000	4.13079e-17
2137.100000	4.13428e-17
2137.050000	4.13778e-17
2137.000000	4.14128e-17
2136.950000	4.14478e-17
2136.900000	4.14829e-17
2136.850000	4.1518e-17
2136.800000	4.15531e-17
2136.750000	4.15882e-17
2136.700000	4.16234e-17
2136.650000	4.16586e-17
2136.600000	4.16939e-17
2136.550000	4.17291e-17
2136.500000	4.17644e-17
2136.450000	4.17998e-17
2136.400000	4.18351e-17
2136.350000	4.18705e-17
2136.300000	4.19059e-17
2136.250000	4.19414e-17
2136.200000	4.19768e-17
2136.150000	4.20124e-17
2136.100000	4.20479e-17
2136.050000	4.20835e-17
2136.000000	4.21191e-17
2135.950000	4.21547e-17
2135.900000	4.21903e-17
2135.850000	4.2226e-17
2135.800000	4.22618e-17
2135.750000	4.22975e-17
2135.700000	4.23333e-17
2135.650000	4.23691e-17
2135.600000	4.24049e-17
2135.550000	4.24408e-17
2135.500000	4.24767e-17
2135.450000	4.25126e-17
2135.400000	4.25486e-17
2135.350000	4.25846e-17
2135.300000	4.26206e-17
2135.250000	4.26567e-17
2135.200000	4.26927e-17
2135.150000	4.27289e-17
2135.100000	4.2765e-17
2135.050000	4.28012e-17
2135.000000	4.28374e-17
2134.950000	4.28736e-17
2134.900000	4.29099e-17
2134.850000	4.29462e-17
2134.800000	4.29825e-17
2134.750000	4.30189e-17
2134.700000	4.30553e-17
2134.650000	4.30917e-17
2134.600000	4.31281e-17
2134.550000	4.31646e-17
2134.500000	4.32011e-17
2134.450000	4.32377e-17
2134.400000	4.32742e-17
2134.350000	4.33108e-17
2134.300000	4.33475e-17
2134.250000	4.33842e-17
2134.200000	4.34208e-17
2134.150000	4.34576e-17
2134.100000	4.34943e-17
2134.050000	4.35311e-17
2134.000000	4.3568e-17
2133.950000	4.36048e-17
2133.900000	4.36417e-17
2133.850000	4.36786e-17
2133.800000	4.37156e-17
2133.750000	4.37525e-17
2133.700000	4.37895e-17
2133.650000	4.38266e-17
2133.600000	4.38637e-17
2133.550000	4.39008e-17
2133.500000	4.39379e-17
2133.450000	4.39751e-17
2133.400000	4.40123e-17
2133.350000	4.40495e-17
2133.300000	4.40868e-17
2133.250000	4.4124e-17
2133.200000	4.41614e-17
2133.150000	4.41987e-17
2133.100000	4.42361e-17
2133.050000	4.42735e-17
2133.000000	4.4311e-17
2132.950000	4.43485e-17
2132.900000	4.4386e-17
2132.850000	4.44235e-17
2132.800000	4.44611e-17
2132.750000	4.44987e-17
2132.700000	4.45364e-17
2132.650000	4.4574e-17
2132.600000	4.46117e-17
2132.550000	4.46495e-17
2132.500000	4.46872e-17
2132.450000	4.4725e-17
2132.400000	4.47629e-17
2132.350000	4.48007e-17
2132.300000	4.48386e-17
2132.250000	4.48766e-17
2132.200000	4.49145e-17
2132.150000	4.49525e-17
2132.100000	4.49905e-17
2132.050000	4.50286e-17
2132.000000	4.50667e-17
2131.950000	4.51048e-17
2131.900000	4.5143e-17
2131.850000	4.51812e-17
2131.800000	4.52194e-17
2131.750000	4.52576e-17
2131.700000	4.52959e-17
2131.650000	4.53342e-17
2131.600000	4.53726e-17
2131.550000	4.5411e-17
2131.500000	4.54494e-17
2131.450000	4.54878e-17
2131.400000	4.55263e-17
2131.350000	4.55648e-17
2131.300000	4.56033e-17
2131.250000	4.56419e-17
2131.200000	4.56805e-17
2131.150000	4.57192e-17
2131.100000	4.57578e-17
2131.050000	4.57966e-17
2131.000000	4.58353e-17
2130.950000	4.58741e-17
2130.900000	4.59129e-17
2130.850000	4.59517e-17
2130.800000	4.59906e-17
2130.750000	4.60295e-17
2130.700000	4.60684e-17
2130.650000	4.61074e-17
2130.600000	4.61464e-17
2130.550000	4.61854e-17
2130.500000	4.62245e-17
2130.450000	4.62636e-17
2130.400000	4.63027e-17
2130.350000	4.63419e-17
2130.300000	4.63811e-17
2130.250000	4.64203e-17
2130.200000	4.64596e-17
2130.150000	4.64989e-17
2130.100000	4.65382e-17
2130.050000	4.65776e-17
2130.000000	4.6617e-17
2129.950000	4.66564e-17
2129.900000	4.66959e-17
2129.850000	4.67354e-17
2129.800000	4.67749e-17
2129.750000	4.68145e-17
2129.700000	4.68541e-17
2129.650000	4.68937e-17
2129.600000	4.69334e-17
2129.550000	4.69731e-17
2129.500000	4.70128e-17
2129.450000	4.70526e-17
2129.400000	4.70924e-17
2129.350000	4.71322e-17
2129.300000	4.71721e-17
2129.250000	4.7212e-17
2129.200000	4.72519e-17
2129.150000	4.72919e-17
2129.100000	4.73319e-17
2129.050000	4.7372e-17
2129.000000	4.7412e-17
2128.950000	4.74521e-17
2128.900000	4.74923e-17
2128.850000	4.75325e-17
2128.800000	4.75727e-17
2128.750000	4.76129e-17
2128.700000	4.76532e-17
2128.650000	4.76935e-17
2128.600000	4.77338e-17
2128.550000	4.77742e-17
2128.500000	4.78146e-17
2128.450000	4.78551e-17
2128.400000	4.78955e-17
2128.350000	4.79361e-17
2128.300000	4.79766e-17
2128.250000	4.80172e-17
2128.200000	4.80578e-17
2128.150000	4.80985e-17
2128.100000	4.81392e-17
2128.050000	4.81799e-17
2128.000000	4.82206e-17
2127.950000	4.82614e-17
2127.900000	4.83022e-17
2127.850000	4.83431e-17
2127.800000	4.8384e-17
2127.750000	4.84249e-17
2127.700000	4.84659e-17
2127.650000	4.85069e-17
2127.600000	4.85479e-17
2127.550000	4.8589e-17
2127.500000	4.86301e-17
2127.450000	4.86712e-17
2127.400000	4.87124e-17
2127.350000	4.87536e-17
2127.300000	4.87948e-17
2127.250000	4.88361e-17
2127.200000	4.88774e-17
2127.150000	4.89188e-17
2127.100000	4.89602e-17
2127.050000	4.90016e-17
2127.000000	4.9043e-17
2126.950000	4.90845e-17
2126.900000	4.9126e-17
2126.850000	4.91676e-17
2126.800000	4.92092e-17
2126.750000	4.92508e-17
2126.700000	4.92925e-17
2126.650000	4.93342e-17
2126.600000	4.93759e-17
2126.550000	4.94177e-17
2126.500000	4.94595e-17
2126.450000	4.95013e-17
2126.400000	4.95432e-17
2126.350000	4.95851e-17
2126.300000	4.9627e-17
2126.250000	4.9669e-17
2126.200000	4.9711e-17
2126.150000	4.97531e-17
2126.100000	4.97952e-17
2126.050000	4.98373e-17
2126.000000	4.98794e-17
2125.950000	4.99216e-17
2125.900000	4.99639e-17
2125.850000	5.00061e-17
2125.800000	5.00484e-17
2125.750000	5.00908e-17
2125.700000	5.01331e-17
2125.650000	5.01755e-17
2125.600000	5.0218e-17
2125.550000	5.02605e-17
2125.500000	5.0303e-17
2125.450000	5.03455e-17
2125.400000	5.03881e-17
2125.350000	5.04307e-17
2125.300000	5.04734e-17
2125.250000	5.05161e-17
2125.200000	5.05588e-17
2125.150000	5.06016e-17
2125.100000	5.06444e-17
2125.050000	5.06872e-17
2125.000000	5.07301e-17
2124.950000	5.0773e-17
2124.900000	5.0816e-17
2124.850000	5.0859e-17
2124.800000	5.0902e-17
2124.750000	5.0945e-17
2124.700000	5.09881e-17
2124.650000	5.10313e-17
2124.600000	5.10744e-17
2124.550000	5.11176e-17
2124.500000	5.11609e-17
2124.450000	5.12042e-17
2124.400000	5.12475e-17
2124.350000	5.12908e-17
2124.300000	5.13342e-17
2124.250000	5.13776e-17
2124.200000	5.14211e-17
2124.150000	5.14646e-17
2124.100000	5.15081e-17
2124.050000	5.15517e-17
2124.000000	5.15953e-17
2123.950000	5.1639e-17
2123.900000	5.16826e-17
2123.850000	5.17264e-17
2123.800000	5.17701e-17
2123.750000	5.18139e-17
2123.700000	5.18577e-17
2123.650000	5.19016e-17
2123.600000	5.19455e-17
2123.550000	5.19894e-17
2123.500000	5.20334e-17
2123.450000	5.20774e-17
2123.400000	5.21215e-17
2123.350000	5.21656e-17
2123.300000	5.22097e-17
2123.250000	5.22539e-17
2123.200000	5.22981e-17
2123.150000	5.23423e-17
2123.100000	5.23866e-17
2123.050000	5.24309e-17
2123.000000	5.24753e-17
2122.950000	5.25196e-17
2122.900000	5.25641e-17
2122.850000	5.26085e-17
2122.800000	5.2653e-17
2122.750000	5.26976e-17
2122.700000	5.27422e-17
2122.650000	5.27868e-17
2122.600000	5.28314e-17
2122.550000	5.28761e-17
2122.500000	5.29208e-17
2122.450000	5.29656e-17
2122.400000	5.30104e-17
2122.350000	5.30553e-17
2122.300000	5.31001e-17
2122.250000	5.3145e-17
2122.200000	5.319e-17
2122.150000	5.3235e-17
2122.100000	5.328e-17
2122.050000	5.33251e-17
2122.000000	5.33702e-17
2121.950000	5.34154e-17
2121.900000	5.34605e-17
2121.850000	5.35058e-17
2121.800000	5.3551e-17
2121.750000	5.35963e-17
2121.700000	5.36417e-17
2121.650000	5.3687e-17
2121.600000	5.37325e-17
2121.550000	5.37779e-17
2121.500000	5.38234e-17
2121.450000	5.38689e-17
2121.400000	5.39145e-17
2121.350000	5.39601e-17
2121.300000	5.40057e-17
2121.250000	5.40514e-17
2121.200000	5.40972e-17
2121.150000	5.41429e-17
2121.100000	5.41887e-17
2121.050000	5.42346e-17
2121.000000	5.42804e-17
2120.950000	5.43263e-17
2120.900000	5.43723e-17
2120.850000	5.44183e-17
2120.800000	5.44643e-17
2120.750000	5.45104e-17
2120.700000	5.45565e-17
2120.650000	5.46027e-17
2120.600000	5.46489e-17
2120.550000	5.46951e-17
2120.500000	5.47413e-17
2120.450000	5.47877e-17
2120.400000	5.4834e-17
2120.350000	5.48804e-17
2120.300000	5.49268e-17
2120.250000	5.49733e-17
2120.200000	5.50198e-17
2120.150000	5.50663e-17
2120.100000	5.51129e-17
2120.050000	5.51595e-17
2120.000000	5.52062e-17
2119.950000	5.52529e-17
2119.900000	5.52996e-17
2119.850000	5.53464e-17
2119.800000	5.53932e-17
2119.750000	5.54401e-17
2119.700000	5.5487e-17
2119.650000	5.55339e-17
2119.600000	5.55809e-17
2119.550000	5.56279e-17
2119.500000	5.5675e-17
2119.450000	5.5722e-17
2119.400000	5.57692e-17
2119.350000	5.58164e-17
2119.300000	5.58636e-17
2119.250000	5.59108e-17
2119.200000	5.59581e-17
2119.150000	5.60055e-17
2119.100000	5.60528e-17
2119.050000	5.61003e-17
2119.000000	5.61477e-17
2118.950000	5.61952e-17
2118.900000	5.62427e-17
2118.850000	5.62903e-17
2118.800000	5.63379e-17
2118.750000	5.63856e-17
2118.700000	5.64333e-17
2118.650000	5.6481e-17
2118.600000	5.65288e-17
2118.550000	5.65766e-17
2118.500000	5.66245e-17
2118.450000	5.66724e-17
2118.400000	5.67203e-17
2118.350000	5.67683e-17
2118.300000	5.68163e-17
2118.250000	5.68644e-17
2118.200000	5.69125e-17
2118.150000	5.69606e-17
2118.100000	5.70088e-17
2118.050000	5.7057e-17
2118.000000	5.71053e-17
2117.950000	5.71536e-17
2117.900000	5.7202e-17
2117.850000	5.72503e-17
2117.800000	5.72988e-17
2117.750000	5.73472e-17
2117.700000	5.73958e-17
2117.650000	5.74443e-17
2117.600000	5.74929e-17
2117.550000	5.75415e-17
2117.500000	5.75902e-17
2117.450000	5.76389e-17
2117.400000	5.76877e-17
2117.350000	5.77365e-17
2117.300000	5.77853e-17
2117.250000	5.78342e-17
2117.200000	5.78831e-17
2117.150000	5.79321e-17
2117.100000	5.79811e-17
2117.050000	5.80301e-17
2117.000000	5.80792e-17
2116.950000	5.81284e-17
2116.900000	5.81775e-17
2116.850000	5.82267e-17
2116.800000	5.8276e-17
2116.750000	5.83253e-17
2116.700000	5.83746e-17
2116.650000	5.8424e-17
2116.600000	5.84734e-17
2116.550000	5.85229e-17
2116.500000	5.85724e-17
2116.450000	5.8622e-17
2116.400000	5.86715e-17
2116.350000	5.87212e-17
2116.300000	5.87708e-17
2116.250000	5.88206e-17
2116.200000	5.88703e-17
2116.150000	5.89201e-17
2116.100000	5.897e-17
2116.050000	5.90198e-17
2116.000000	5.90698e-17
2115.950000	5.91197e-17
2115.900000	5.91697e-17
2115.850000	5.92198e-17
2115.800000	5.92699e-17
2115.750000	5.932e-17
2115.700000	5.93702e-17
2115.650000	5.94204e-17
2115.600000	5.94707e-17
2115.550000	5.9521e-17
2115.500000	5.95714e-17
2115.450000	5.96217e-17
2115.400000	5.96722e-17
2115.350000	5.97227e-17
2115.300000	5.97732e-17
2115.250000	5.98237e-17
2115.200000	5.98743e-17
2115.150000	5.9925e-17
2115.100000	5.99757e-17
2115.050000	6.00264e-17
2115.000000	6.00772e-17
2114.950000	6.0128e-17
2114.900000	6.01789e-17
2114.850000	6.02298e-17
2114.800000	6.02807e-17
2114.750000	6.03317e-17
2114.700000	6.03828e-17
2114.650000	6.04338e-17
2114.600000	6.0485e-17
2114.550000	6.05361e-17
2114.500000	6.05873e-17
2114.450000	6.06386e-17
2114.400000	6.06899e-17
2114.350000	6.07412e-17
2114.300000	6.07926e-17
2114.250000	6.0844e-17
2114.200000	6.08955e-17
2114.150000	6.0947e-17
2114.100000	6.09986e-17
2114.050000	6.10502e-17
2114.000000	6.11018e-17
2113.950000	6.11535e-17
2113.900000	6.12052e-17
2113.850000	6.1257e-17
2113.800000	6.13088e-17
2113.750000	6.13607e-17
2113.700000	6.14126e-17
2113.650000	6.14645e-17
2113.600000	6.15165e-17
2113.550000	6.15686e-17
2113.500000	6.16207e-17
2113.450000	6.16728e-17
2113.400000	6.1725e-17
2113.350000	6.17772e-17
2113.300000	6.18294e-17
2113.250000	6.18817e-17
2113.200000	6.19341e-17
2113.150000	6.19865e-17
2113.100000	6.20389e-17
2113.050000	6.20914e-17
2113.000000	6.21439e-17
2112.950000	6.21965e-17
2112.900000	6.22491e-17
2112.850000	6.23017e-17
2112.800000	6.23545e-17
2112.750000	6.24072e-17
2112.700000	6.246e-17
2112.650000	6.25128e-17
2112.600000	6.25657e-17
2112.550000	6.26186e-17
2112.500000	6.26716e-17
2112.450000	6.27246e-17
2112.400000	6.27777e-17
2112.350000	6.28308e-17
2112.300000	6.28839e-17
2112.250000	6.29371e-17
2112.200000	6.29904e-17
2112.150000	6.30436e-17
2112.100000	6.3097e-17
2112.050000	6.31504e-17
2112.000000	6.32038e-17
2111.950000	6.32572e-17
2111.900000	6.33108e-17
2111.850000	6.33643e-17
2111.800000	6.34179e-17
2111.750000	6.34716e-17
2111.700000	6.35252e-17
2111.650000	6.3579e-17
2111.600000	6.36328e-17
2111.550000	6.36866e-17
2111.500000	6.37405e-17
2111.450000	6.37944e-17
2111.400000	6.38484e-17
2111.350000	6.39024e-17
2111.300000	6.39564e-17
2111.250000	6.40105e-17
2111.200000	6.40647e-17
2111.150000	6.41189e-17
2111.100000	6.41731e-17
2111.050000	6.42274e-17
2111.000000	6.42817e-17
2110.950000	6.43361e-17
2110.900000	6.43905e-17
2110.850000	6.4445e-17
2110.800000	6.44995e-17
2110.750000	6.45541e-17
2110.700000	6.46087e-17
2110.650000	6.46633e-17
2110.600000	6.4718e-17
2110.550000	6.47728e-17
2110.500000	6.48276e-17
2110.450000	6.48824e-17
2110.400000	6.49373e-17
2110.350000	6.49922e-17
2110.300000	6.50472e-17
2110.250000	6.51022e-17
2110.200000	6.51573e-17
2110.150000	6.52124e-17
2110.100000	6.52676e-17
2110.050000	6.53228e-17
2110.000000	6.5378e-17
2109.950000	6.54334e-17
2109.900000	6.54887e-17
2109.850000	6.55441e-17
2109.800000	6.55995e-17
2109.750000	6.5655e-17
2109.700000	6.57106e-17
2109.650000	6.57662e-17
2109.600000	6.58218e-17
2109.550000	6.58775e-17
2109.500000	6.59332e-17
2109.450000	6.5989e-17
2109.400000	6.60448e-17
2109.350000	6.61007e-17
2109.300000	6.61566e-17
2109.250000	6.62125e-17
2109.200000	6.62686e-17
2109.150000	6.63246e-17
2109.100000	6.63807e-17
2109.050000	6.64369e-17
2109.000000	6.64931e-17
2108.950000	6.65493e-17
2108.900000	6.66056e-17
2108.850000	6.6662e-17
2108.800000	6.67184e-17
2108.750000	6.67748e-17
2108.700000	6.68313e-17
2108.650000	6.68878e-17
2108.600000	6.69444e-17
2108.550000	6.7001e-17
2108.500000	6.70577e-17
2108.450000	6.71144e-17
2108.400000	6.71712e-17
2108.350000	6.7228e-17
2108.300000	6.72849e-17
2108.250000	6.73418e-17
2108.200000	6.73988e-17
2108.150000	6.74558e-17
2108.100000	6.75129e-17
2108.050000	6.757e-17
2108.000000	6.76271e-17
2107.950000	6.76843e-17
2107.900000	6.77416e-17
2107.850000	6.77989e-17
2107.800000	6.78562e-17
2107.750000	6.79136e-17
2107.700000	6.79711e-17
2107.650000	6.80286e-17
2107.600000	6.80861e-17
2107.550000	6.81437e-17
2107.500000	6.82014e-17
2107.450000	6.82591e-17
2107.400000	6.83168e-17
2107.350000	6.83746e-17
2107.300000	6.84324e-17
2107.250000	6.84903e-17
2107.200000	6.85483e-17
2107.150000	6.86063e-17
2107.100000	6.86643e-17
2107.050000	6.87224e-17
2107.000000	6.87805e-17
2106.950000	6.88387e-17
2106.900000	6.88969e-17
2106.850000	6.89552e-17
2106.800000	6.90135e-17
2106.750000	6.90719e-17
2106.700000	6.91304e-17
2106.650000	6.91888e-17
2106.600000	6.92474e-17
2106.550000	6.93059e-17
2106.500000	6.93646e-17
2106.450000	6.94232e-17
2106.400000	6.9482e-17
2106.350000	6.95407e-17
2106.300000	6.95996e-17
2106.250000	6.96584e-17
2106.200000	6.97174e-17
2106.150000	6.97763e-17
2106.100000	6.98354e-17
2106.050000	6.98944e-17
2106.000000	6.99536e-17
2105.950000	7.00128e-17
2105.900000	7.0072e-17
2105.850000	7.01313e-17
2105.800000	7.01906e-17
2105.750000	7.025e-17
2105.700000	7.03094e-17
2105.650000	7.03689e-17
2105.600000	7.04284e-17
2105.550000	7.0488e-17
2105.500000	7.05476e-17
2105.450000	7.06073e-17
2105.400000	7.0667e-17
2105.350000	7.07268e-17
2105.300000	7.07866e-17
2105.250000	7.08465e-17
2105.200000	7.09064e-17
2105.150000	7.09664e-17
2105.100000	7.10264e-17
2105.050000	7.10865e-17
2105.000000	7.11466e-17
2104.950000	7.12068e-17
2104.900000	7.12671e-17
2104.850000	7.13274e-17
2104.800000	7.13877e-17
2104.750000	7.14481e-17
2104.700000	7.15085e-17
2104.650000	7.1569e-17
2104.600000	7.16296e-17
2104.550000	7.16901e-17
2104.500000	7.17508e-17
2104.450000	7.18115e-17
2104.400000	7.18722e-17
2104.350000	7.1933e-17
2104.300000	7.19939e-17
2104.250000	7.20548e-17
2104.200000	7.21157e-17
2104.150000	7.21767e-17
2104.100000	7.22378e-17
2104.050000	7.22989e-17
2104.000000	7.23601e-17
2103.950000	7.24213e-17
2103.900000	7.24825e-17
2103.850000	7.25439e-17
2103.800000	7.26052e-17
2103.750000	7.26666e-17
2103.700000	7.27281e-17
2103.650000	7.27896e-17
2103.600000	7.28512e-17
2103.550000	7.29128e-17
2103.500000	7.29745e-17
2103.450000	7.30362e-17
2103.400000	7.3098e-17
2103.350000	7.31599e-17
2103.300000	7.32218e-17
2103.250000	7.32837e-17
2103.200000	7.33457e-17
2103.150000	7.34077e-17
2103.100000	7.34698e-17
2103.050000	7.3532e-17
2103.000000	7.35942e-17
2102.950000	7.36564e-17
2102.900000	7.37187e-17
2102.850000	7.37811e-17
2102.800000	7.38435e-17
2102.750000	7.3906e-17
2102.700000	7.39685e-17
2102.650000	7.40311e-17
2102.600000	7.40937e-17
2102.550000	7.41564e-17
2102.500000	7.42191e-17
2102.450000	7.42819e-17
2102.400000	7.43447e-17
2102.350000	7.44076e-17
2102.300000	7.44706e-17
2102.250000	7.45336e-17
2102.200000	7.45966e-17
2102.150000	7.46597e-17
2102.100000	7.47229e-17
2102.050000	7.47861e-17
2102.000000	7.48493e-17
2101.950000	7.49127e-17
2101.900000	7.4976e-17
2101.850000	7.50395e-17
2101.800000	7.51029e-17
2101.750000	7.51665e-17
2101.700000	7.52301e-17
2101.650000	7.52937e-17
2101.600000	7.53574e-17
2101.550000	7.54211e-17
2101.500000	7.54849e-17
2101.450000	7.55488e-17
2101.400000	7.56127e-17
2101.350000	7.56767e-17
2101.300000	7.57407e-17
2101.250000	7.58048e-17
2101.200000	7.58689e-17
2101.150000	7.59331e-17
2101.100000	7.59973e-17
2101.050000	7.60616e-17
2101.000000	7.61259e-17
2100.950000	7.61903e-17
2100.900000	7.62548e-17
2100.850000	7.63193e-17
2100.800000	7.63838e-17
2100.750000	7.64485e-17
2100.700000	7.65131e-17
2100.650000	7.65779e-17
2100.600000	7.66426e-17
2100.550000	7.67075e-17
2100.500000	7.67724e-17
2100.450000	7.68373e-17
2100.400000	7.69023e-17
2100.350000	7.69674e-17
2100.300000	7.70325e-17
2100.250000	7.70976e-17
2100.200000	7.71628e-17
2100.150000	7.72281e-17
2100.100000	7.72934e-17
2100.050000	7.73588e-17
2100.000000	7.74243e-17
2099.950000	7.74898e-17
2099.900000	7.75553e-17
2099.850000	7.76209e-17
2099.800000	7.76866e-17
2099.750000	7.77523e-17
2099.700000	7.78181e-17
2099.650000	7.78839e-17
2099.600000	7.79498e-17
2099.550000	7.80157e-17
2099.500000	7.80817e-17
2099.450000	7.81478e-17
2099.400000	7.82139e-17
2099.350000	7.82801e-17
2099.300000	7.83463e-17
2099.250000	7.84125e-17
2099.200000	7.84789e-17
2099.150000	7.85453e-17
2099.100000	7.86117e-17
2099.050000	7.86782e-17
2099.000000	7.87448e-17
2098.950000	7.88114e-17
2098.900000	7.88781e-17
2098.850000	7.89448e-17
2098.800000	7.90116e-17
2098.750000	7.90784e-17
2098.700000	7.91453e-17
2098.650000	7.92122e-17
2098.600000	7.92793e-17
2098.550000	7.93463e-17
2098.500000	7.94134e-17
2098.450000	7.94806e-17
2098.400000	7.95479e-17
2098.350000	7.96151e-17
2098.300000	7.96825e-17
2098.250000	7.97499e-17
2098.200000	7.98174e-17
2098.150000	7.98849e-17
2098.100000	7.99525e-17
2098.050000	8.00201e-17
2098.000000	8.00878e-17
2097.950000	8.01555e-17
2097.900000	8.02233e-17
2097.850000	8.02912e-17
2097.800000	8.03591e-17
2097.750000	8.04271e-17
2097.700000	8.04951e-17
2097.650000	8.05632e-17
2097.600000	8.06314e-17
2097.550000	8.06996e-17
2097.500000	8.07679e-17
2097.450000	8.08362e-17
2097.400000	8.09046e-17
2097.350000	8.0973e-17
2097.300000	8.10415e-17
2097.250000	8.11101e-17
2097.200000	8.11787e-17
2097.150000	8.12473e-17
2097.100000	8.13161e-17
2097.050000	8.13849e-17
2097.000000	8.14537e-17
2096.950000	8.15226e-17
2096.900000	8.15916e-17
2096.850000	8.16606e-17
2096.800000	8.17297e-17
2096.750000	8.17988e-17
2096.700000	8.1868e-17
2096.650000	8.19373e-17
2096.600000	8.20066e-17
2096.550000	8.2076e-17
2096.500000	8.21454e-17
2096.450000	8.22149e-17
2096.400000	8.22844e-17
2096.350000	8.2354e-17
2096.300000	8.24237e-17
2096.250000	8.24934e-17
2096.200000	8.25632e-17
2096.150000	8.26331e-17
2096.100000	8.2703e-17
2096.050000	8.27729e-17
2096.000000	8.28429e-17
2095.950000	8.2913e-17
2095.900000	8.29832e-17
2095.850000	8.30534e-17
2095.800000	8.31236e-17
2095.750000	8.31939e-17
2095.700000	8.32643e-17
2095.650000	8.33347e-17
2095.600000	8.34052e-17
2095.550000	8.34758e-17
2095.500000	8.35464e-17
2095.450000	8.36171e-17
2095.400000	8.36878e-17
2095.350000	8.37586e-17
2095.300000	8.38295e-17
2095.250000	8.39004e-17
2095.200000	8.39714e-17
2095.150000	8.40424e-17
2095.100000	8.41135e-17
2095.050000	8.41846e-17
2095.000000	8.42559e-17
2094.950000	8.43271e-17
2094.900000	8.43985e-17
2094.850000	8.44699e-17
2094.800000	8.45413e-17
2094.750000	8.46128e-17
2094.700000	8.46844e-17
2094.650000	8.4756e-17
2094.600000	8.48277e-17
2094.550000	8.48995e-17
2094.500000	8.49713e-17
2094.450000	8.50432e-17
2094.400000	8.51151e-17
2094.350000	8.51872e-17
2094.300000	8.52592e-17
2094.250000	8.53313e-17
2094.200000	8.54035e-17
2094.150000	8.54758e-17
2094.100000	8.55481e-17
2094.050000	8.56204e-17
2094.000000	8.56929e-17
2093.950000	8.57654e-17
2093.900000	8.58379e-17
2093.850000	8.59105e-17
2093.800000	8.59832e-17
2093.750000	8.60559e-17
2093.700000	8.61287e-17
2093.650000	8.62016e-17
2093.600000	8.62745e-17
2093.550000	8.63475e-17
2093.500000	8.64205e-17
2093.450000	8.64937e-17
2093.400000	8.65668e-17
2093.350000	8.66401e-17
2093.300000	8.67133e-17
2093.250000	8.67867e-17
2093.200000	8.68601e-17
2093.150000	8.69336e-17
2093.100000	8.70071e-17
2093.050000	8.70807e-17
2093.000000	8.71544e-17
2092.950000	8.72281e-17
2092.900000	8.73019e-17
2092.850000	8.73758e-17
2092.800000	8.74497e-17
2092.750000	8.75237e-17
2092.700000	8.75977e-17
2092.650000	8.76718e-17
2092.600000	8.7746e-17
2092.550000	8.78202e-17
2092.500000	8.78945e-17
2092.450000	8.79688e-17
2092.400000	8.80433e-17
2092.350000	8.81177e-17
2092.300000	8.81923e-17
2092.250000	8.82669e-17
2092.200000	8.83416e-17
2092.150000	8.84163e-17
2092.100000	8.84911e-17
2092.050000	8.85659e-17
2092.000000	8.86409e-17
2091.950000	8.87158e-17
2091.900000	8.87909e-17
2091.850000	8.8866e-17
2091.800000	8.89412e-17
2091.750000	8.90164e-17
2091.700000	8.90917e-17
2091.650000	8.91671e-17
2091.600000	8.92425e-17
2091.550000	8.9318e-17
2091.500000	8.93936e-17
2091.450000	8.94692e-17
2091.400000	8.95449e-17
2091.350000	8.96206e-17
2091.300000	8.96964e-17
2091.250000	8.97723e-17
2091.200000	8.98483e-17
2091.150000	8.99243e-17
2091.100000	9.00003e-17
2091.050000	9.00765e-17
2091.000000	9.01527e-17
2090.950000	9.02289e-17
2090.900000	9.03053e-17
2090.850000	9.03817e-17
2090.800000	9.04581e-17
2090.750000	9.05346e-17
2090.700000	9.06112e-17
2090.650000	9.06879e-17
2090.600000	9.07646e-17
2090.550000	9.08414e-17
2090.500000	9.09182e-17
2090.450000	9.09951e-17
2090.400000	9.10721e-17
2090.350000	9.11492e-17
2090.300000	9.12263e-17
2090.250000	9.13034e-17
2090.200000	9.13807e-17
2090.150000	9.1458e-17
2090.100000	9.15353e-17
2090.050000	9.16128e-17
2090.000000	9.16903e-17
2089.950000	9.17678e-17
2089.900000	9.18455e-17
2089.850000	9.19232e-17
2089.800000	9.20009e-17
2089.750000	9.20788e-17
2089.700000	9.21566e-17
2089.650000	9.22346e-17
2089.600000	9.23126e-17
2089.550000	9.23907e-17
2089.500000	9.24689e-17
2089.450000	9.25471e-17
2089.400000	9.26254e-17
2089.350000	9.27037e-17
2089.300000	9.27822e-17
2089.250000	9.28607e-17
2089.200000	9.29392e-17
2089.150000	9.30178e-17
2089.100000	9.30965e-17
2089.050000	9.31753e-17
2089.000000	9.32541e-17
2088.950000	9.3333e-17
2088.900000	9.34119e-17
2088.850000	9.3491e-17
2088.800000	9.35701e-17
2088.750000	9.36492e-17
2088.700000	9.37284e-17
2088.650000	9.38077e-17
2088.600000	9.38871e-17
2088.550000	9.39665e-17
2088.500000	9.4046e-17
2088.450000	9.41255e-17
2088.400000	9.42052e-17
2088.350000	9.42849e-17
2088.300000	9.43646e-17
2088.250000	9.44444e-17
2088.200000	9.45243e-17
2088.150000	9.46043e-17
2088.100000	9.46843e-17
2088.050000	9.47644e-17
2088.000000	9.48446e-17
2087.950000	9.49248e-17
2087.900000	9.50051e-17
2087.850000	9.50855e-17
2087.800000	9.51659e-17
2087.750000	9.52464e-17
2087.700000	9.5327e-17
2087.650000	9.54077e-17
2087.600000	9.54884e-17
2087.550000	9.55691e-17
2087.500000	9.565e-17
2087.450000	9.57309e-17
2087.400000	9.58119e-17
2087.350000	9.58929e-17
2087.300000	9.59741e-17
2087.250000	9.60553e-17
2087.200000	9.61365e-17
2087.150000	9.62178e-17
2087.100000	9.62992e-17
2087.050000	9.63807e-17
2087.000000	9.64622e-17
2086.950000	9.65438e-17
2086.900000	9.66255e-17
2086.850000	9.67072e-17
2086.800000	9.6789e-17
2086.750000	9.68709e-17
2086.700000	9.69529e-17
2086.650000	9.70349e-17
2086.600000	9.7117e-17
2086.550000	9.71991e-17
2086.500000	9.72814e-17
2086.450000	9.73637e-17
2086.400000	9.7446e-17
2086.350000	9.75285e-17
2086.300000	9.7611e-17
2086.250000	9.76935e-17
2086.200000	9.77762e-17
2086.150000	9.78589e-17
2086.100000	9.79417e-17
2086.050000	9.80245e-17
2086.000000	9.81074e-17
2085.950000	9.81904e-17
2085.900000	9.82735e-17
2085.850000	9.83566e-17
2085.800000	9.84398e-17
2085.750000	9.85231e-17
2085.700000	9.86065e-17
2085.650000	9.86899e-17
2085.600000	9.87734e-17
2085.550000	9.88569e-17
2085.500000	9.89406e-17
2085.450000	9.90242e-17
2085.400000	9.9108e-17
2085.350000	9.91919e-17
2085.300000	9.92758e-17
2085.250000	9.93598e-17
2085.200000	9.94438e-17
2085.150000	9.95279e-17
2085.100000	9.96121e-17
2085.050000	9.96964e-17
2085.000000	9.97807e-17
2084.950000	9.98651e-17
2084.900000	9.99496e-17
2084.850000	1.00034e-16
2084.800000	1.00119e-16
2084.750000	1.00203e-16
2084.700000	1.00288e-16
2084.650000	1.00373e-16
2084.600000	1.00458e-16
2084.550000	1.00543e-16
2084.500000	1.00628e-16
2084.450000	1.00713e-16
2084.400000	1.00798e-16
2084.350000	1.00884e-16
2084.300000	1.00969e-16
2084.250000	1.01054e-16
2084.200000	1.0114e-16
2084.150000	1.01225e-16
2084.100000	1.01311e-16
2084.050000	1.01397e-16
2084.000000	1.01483e-16
2083.950000	1.01568e-16
2083.900000	1.01654e-16
2083.850000	1.0174e-16
2083.800000	1.01826e-16
2083.750000	1.01913e-16
2083.700000	1.01999e-16
2083.650000	1.02085e-16
2083.600000	1.02171e-16
2083.550000	1.02258e-16
2083.500000	1.02344e-16
2083.450000	1.02431e-16
2083.400000	1.02518e-16
2083.350000	1.02604e-16
2083.300000	1.02691e-16
2083.250000	1.02778e-16
2083.200000	1.02865e-16
2083.150000	1.02952e-16
2083.100000	1.03039e-16
2083.050000	1.03126e-16
2083.000000	1.03213e-16
2082.950000	1.03301e-16
2082.900000	1.03388e-16
2082.850000	1.03476e-16
2082.800000	1.03563e-16
2082.750000	1.03651e-16
2082.700000	1.03738e-16
2082.650000	1.03826e-16
2082.600000	1.03914e-16
2082.550000	1.04002e-16
2082.500000	1.0409e-16
2082.450000	1.04178e-16
2082.400000	1.04266e-16
2082.350000	1.04354e-16
2082.300000	1.04443e-16
2082.250000	1.04531e-16
2082.200000	1.04619e-16
2082.150000	1.04708e-16
2082.100000	1.04796e-16
2082.050000	1.04885e-16
2082.000000	1.04974e-16
2081.950000	1.05063e-16
2081.900000	1.05151e-16
2081.850000	1.0524e-16
2081.800000	1.05329e-16
2081.750000	1.05419e-16
2081.700000	1.05508e-16
2081.650000	1.05597e-16
2081.600000	1.05686e-16
2081.550000	1.05776e-16
2081.500000	1.05865e-16
2081.450000	1.05955e-16
2081.400000	1.06044e-16
2081.350000	1.06134e-16
2081.300000	1.06224e-16
2081.250000	1.06314e-16
2081.200000	1.06404e-16
2081.150000	1.06494e-16
2081.100000	1.06584e-16
2081.050000	1.06674e-16
2081.000000	1.06764e-16
2080.950000	1.06854e-16
2080.900000	1.06945e-16
2080.850000	1.07035e-16
2080.800000	1.07126e-16
2080.750000	1.07217e-16
2080.700000	1.07307e-16
2080.650000	1.07398e-16
2080.600000	1.07489e-16
2080.550000	1.0758e-16
2080.500000	1.07671e-16
2080.450000	1.07762e-16
2080.400000	1.07853e-16
2080.350000	1.07944e-16
2080.300000	1.08036e-16
2080.250000	1.08127e-16
2080.200000	1.08218e-16
2080.150000	1.0831e-16
2080.100000	1.08402e-16
2080.050000	1.08493e-16
2080.000000	1.08585e-16
2079.950000	1.08677e-16
2079.900000	1.08769e-16
2079.850000	1.08861e-16
2079.800000	1.08953e-16
2079.750000	1.09045e-16
2079.700000	1.09137e-16
2079.650000	1.0923e-16
2079.600000	1.09322e-16
2079.550000	1.09415e-16
2079.500000	1.09507e-16
2079.450000	1.096e-16
2079.400000	1.09693e-16
2079.350000	1.09785e-16
2079.300000	1.09878e-16
2079.250000	1.09971e-16
2079.200000	1.10064e-16
2079.150000	1.10157e-16
2079.100000	1.10251e-16
2079.050000	1.10344e-16
2079.000000	1.10437e-16
2078.950000	1.10531e-16
2078.900000	1.10624e-16
2078.850000	1.10718e-16
2078.800000	1.10811e-16
2078.750000	1.10905e-16
2078.700000	1.10999e-16
2078.650000	1.11093e-16
2078.600000	1.11187e-16
2078.550000	1.11281e-16
2078.500000	1.11375e-16
2078.450000	1.11469e-16
2078.400000	1.11563e-16
2078.350000	1.11658e-16
2078.300000	1.11752e-16
2078.250000	1.11847e-16
2078.200000	1.11941e-16
2078.150000	1.12036e-16
2078.100000	1.12131e-16
2078.050000	1.12226e-16
2078.000000	1.12321e-16
2077.950000	1.12416e-16
2077.900000	1.12511e-16
2077.850000	1.12606e-16
2077.800000	1.12701e-16
2077.750000	1.12797e-16
2077.700000	1.12892e-16
2077.650000	1.12988e-16
2077.600000	1.13083e-16
2077.550000	1.13179e-16
2077.500000	1.13275e-16
2077.450000	1.1337e-16
2077.400000	1.13466e-16
2077.350000	1.13562e-16
2077.300000	1.13658e-16
2077.250000	1.13754e-16
2077.200000	1.13851e-16
2077.150000	1.13947e-16
2077.100000	1.14043e-16
2077.050000	1.1414e-16
2077.000000	1.14236e-16
2076.950000	1.14333e-16
2076.900000	1.1443e-16
2076.850000	1.14527e-16
2076.800000	1.14623e-16
2076.750000	1.1472e-16
2076.700000	1.14817e-16
2076.650000	1.14915e-16
2076.600000	1.15012e-16
2076.550000	1.15109e-16
2076.500000	1.15207e-16
2076.450000	1.15304e-16
2076.400000	1.15402e-16
2076.350000	1.15499e-16
2076.300000	1.15597e-16
2076.250000	1.15695e-16
2076.200000	1.15793e-16
2076.150000	1.1589e-16
2076.100000	1.15988e-16
2076.050000	1.16087e-16
2076.000000	1.16185e-16
2075.950000	1.16283e-16
2075.900000	1.16381e-16
2075.850000	1.1648e-16
2075.800000	1.16578e-16
2075.750000	1.16677e-16
2075.700000	1.16776e-16
2075.650000	1.16875e-16
2075.600000	1.16973e-16
2075.550000	1.17072e-16
2075.500000	1.17171e-16
2075.450000	1.17271e-16
2075.400000	1.1737e-16
2075.350000	1.17469e-16
2075.300000	1.17568e-16
2075.250000	1.17668e-16
2075.200000	1.17767e-16
2075.150000	1.17867e-16
2075.100000	1.17967e-16
2075.050000	1.18067e-16
2075.000000	1.18166e-16
2074.950000	1.18266e-16
2074.900000	1.18366e-16
2074.850000	1.18467e-16
2074.800000	1.18567e-16
2074.750000	1.18667e-16
2074.700000	1.18768e-16
2074.650000	1.18868e-16
2074.600000	1.18969e-16
2074.550000	1.19069e-16
2074.500000	1.1917e-16
2074.450000	1.19271e-16
2074.400000	1.19372e-16
2074.350000	1.19473e-16
2074.300000	1.19574e-16
2074.250000	1.19675e-16
2074.200000	1.19776e-16
2074.150000	1.19877e-16
2074.100000	1.19979e-16
2074.050000	1.2008e-16
2074.000000	1.20182e-16
2073.950000	1.20284e-16
2073.900000	1.20385e-16
2073.850000	1.20487e-16
2073.800000	1.20589e-16
2073.750000	1.20691e-16
2073.700000	1.20793e-16
2073.650000	1.20895e-16
2073.600000	1.20998e-16
2073.550000	1.211e-16
2073.500000	1.21202e-16
2073.450000	1.21305e-16
2073.400000	1.21408e-16
2073.350000	1.2151e-16
2073.300000	1.21613e-16
2073.250000	1.21716e-16
2073.200000	1.21819e-16
2073.150000	1.21922e-16
2073.100000	1.22025e-16
2073.050000	1.22128e-16
2073.000000	1.22232e-16
2072.950000	1.22335e-16
2072.900000	1.22439e-16
2072.850000	1.22542e-16
2072.800000	1.22646e-16
2072.750000	1.2275e-16
2072.700000	1.22853e-16
2072.650000	1.22957e-16
2072.600000	1.23061e-16
2072.550000	1.23165e-16
2072.500000	1.2327e-16
2072.450000	1.23374e-16
2072.400000	1.23478e-16
2072.350000	1.23583e-16
2072.300000	1.23687e-16
2072.250000	1.23792e-16
2072.200000	1.23897e-16
2072.150000	1.24001e-16
2072.100000	1.24106e-16
2072.050000	1.24211e-16
2072.000000	1.24316e-16
2071.950000	1.24422e-16
2071.900000	1.24527e-16
2071.850000	1.24632e-16
2071.800000	1.24738e-16
2071.750000	1.24843e-16
2071.700000	1.24949e-16
2071.650000	1.25055e-16
2071.600000	1.2516e-16
2071.550000	1.25266e-16
2071.500000	1.25372e-16
2071.450000	1.25478e-16
2071.400000	1.25584e-16
2071.350000	1.25691e-16
2071.300000	1.25797e-16
2071.250000	1.25903e-16
2071.200000	1.2601e-16
2071.150000	1.26116e-16
2071.100000	1.26223e-16
2071.050000	1.2633e-16
2071.000000	1.26437e-16
2070.950000	1.26544e-16
2070.900000	1.26651e-16
2070.850000	1.26758e-16
2070.800000	1.26865e-16
2070.750000	1.26973e-16
2070.700000	1.2708e-16
2070.650000	1.27187e-16
2070.600000	1.27295e-16
2070.550000	1.27403e-16
2070.500000	1.2751e-16
2070.450000	1.27618e-16
2070.400000	1.27726e-16
2070.350000	1.27834e-16
2070.300000	1.27943e-16
2070.250000	1.28051e-16
2070.200000	1.28159e-16
2070.150000	1.28267e-16
2070.100000	1.28376e-16
2070.050000	1.28485e-16
2070.000000	1.28593e-16
2069.950000	1.28702e-16
2069.900000	1.28811e-16
2069.850000	1.2892e-16
2069.800000	1.29029e-16
2069.750000	1.29138e-16
2069.700000	1.29247e-16
2069.650000	1.29357e-16
2069.600000	1.29466e-16
2069.550000	1.29576e-16
2069.500000	1.29685e-16
2069.450000	1.29795e-16
2069.400000	1.29905e-16
2069.350000	1.30015e-16
2069.300000	1.30125e-16
2069.250000	1.30235e-16
2069.200000	1.30345e-16
2069.150000	1.30455e-16
2069.100000	1.30566e-16
2069.050000	1.30676e-16
2069.000000	1.30787e-16
2068.950000	1.30897e-16
2068.900000	1.31008e-16
2068.850000	1.31119e-16
2068.800000	1.3123e-16
2068.750000	1.31341e-16
2068.700000	1.31452e-16
2068.650000	1.31563e-16
2068.600000	1.31674e-16
2068.550000	1.31786e-16
2068.500000	1.31897e-16
2068.450000	1.32009e-16
2068.400000	1.3212e-16
2068.350000	1.32232e-16
2068.300000	1.32344e-16
2068.250000	1.32456e-16
2068.200000	1.32568e-16
2068.150000	1.3268e-16
2068.100000	1.32792e-16
2068.050000	1.32905e-16
2068.000000	1.33017e-16
2067.950000	1.3313e-16
2067.900000	1.33242e-16
2067.850000	1.33355e-16
2067.800000	1.33468e-16
2067.750000	1.33581e-16
2067.700000	1.33694e-16
2067.650000	1.33807e-16
2067.600000	1.3392e-16
2067.550000	1.34033e-16
2067.500000	1.34147e-16
2067.450000	1.3426e-16
2067.400000	1.34374e-16
2067.350000	1.34488e-16
2067.300000	1.34601e-16
2067.250000	1.34715e-16
2067.200000	1.34829e-16
2067.150000	1.34943e-16
2067.100000	1.35057e-16
2067.050000	1.35172e-16
2067.000000	1.35286e-16
2066.950000	1.354e-16
2066.900000	1.35515e-16
2066.850000	1.3563e-16
2066.800000	1.35744e-16
2066.750000	1.35859e-16
2066.700000	1.35974e-16
2066.650000	1.36089e-16
2066.600000	1.36204e-16
2066.550000	1.3632e-16
2066.500000	1.36435e-16
2066.450000	1.3655e-16
2066.400000	1.36666e-16
2066.350000	1.36781e-16
2066.300000	1.36897e-16
2066.250000	1.37013e-16
2066.200000	1.37129e-16
2066.150000	1.37245e-16
2066.100000	1.37361e-16
2066.050000	1.37477e-16
2066.000000	1.37593e-16
2065.950000	1.3771e-16
2065.900000	1.37826e-16
2065.850000	1.37943e-16
2065.800000	1.3806e-16
2065.750000	1.38176e-16
2065.700000	1.38293e-16
2065.650000	1.3841e-16
2065.600000	1.38527e-16
2065.550000	1.38645e-16
2065.500000	1.38762e-16
2065.450000	1.38879e-16
2065.400000	1.38997e-16
2065.350000	1.39114e-16
2065.300000	1.39232e-16
2065.250000	1.3935e-16
2065.200000	1.39468e-16
2065.150000	1.39586e-16
2065.100000	1.39704e-16
2065.050000	1.39822e-16
2065.000000	1.3994e-16
2064.950000	1.40059e-16
2064.900000	1.40177e-16
2064.850000	1.40296e-16
2064.800000	1.40414e-16
2064.750000	1.40533e-16
2064.700000	1.40652e-16
2064.650000	1.40771e-16
2064.600000	1.4089e-16
2064.550000	1.41009e-16
2064.500000	1.41129e-16
2064.450000	1.41248e-16
2064.400000	1.41368e-16
2064.350000	1.41487e-16
2064.300000	1.41607e-16
2064.250000	1.41727e-16
2064.200000	1.41846e-16
2064.150000	1.41966e-16
2064.100000	1.42087e-16
2064.050000	1.42207e-16
2064.000000	1.42327e-16
2063.950000	1.42447e-16
2063.900000	1.42568e-16
2063.850000	1.42689e-16
2063.800000	1.42809e-16
2063.750000	1.4293e-16
2063.700000	1.43051e-16
2063.650000	1.43172e-16
2063.600000	1.43293e-16
2063.550000	1.43414e-16
2063.500000	1.43536e-16
2063.450000	1.43657e-16
2063.400000	1.43779e-16
2063.350000	1.439e-16
2063.300000	1.44022e-16
2063.250000	1.44144e-16
2063.200000	1.44266e-16
2063.150000	1.44388e-16
2063.100000	1.4451e-16
2063.050000	1.44632e-16
2063.000000	1.44755e-16
2062.950000	1.44877e-16
2062.900000	1.45e-16
2062.850000	1.45122e-16
2062.800000	1.45245e-16
2062.750000	1.45368e-16
2062.700000	1.45491e-16
2062.650000	1.45614e-16
2062.600000	1.45737e-16
2062.550000	1.4586e-16
2062.500000	1.45984e-16
2062.450000	1.46107e-16
2062.400000	1.46231e-16
2062.350000	1.46355e-16
2062.300000	1.46479e-16
2062.250000	1.46602e-16
2062.200000	1.46726e-16
2062.150000	1.46851e-16
2062.100000	1.46975e-16
2062.050000	1.47099e-16
2062.000000	1.47224e-16
2061.950000	1.47348e-16
2061.900000	1.47473e-16
2061.850000	1.47598e-16
2061.800000	1.47722e-16
2061.750000	1.47847e-16
2061.700000	1.47972e-16
2061.650000	1.48098e-16
2061.600000	1.48223e-16
2061.550000	1.48348e-16
2061.500000	1.48474e-16
2061.450000	1.48599e-16
2061.400000	1.48725e-16
2061.350000	1.48851e-16
2061.300000	1.48977e-16
2061.250000	1.49103e-16
2061.200000	1.49229e-16
2061.150000	1.49355e-16
2061.100000	1.49482e-16
2061.050000	1.49608e-16
2061.000000	1.49735e-16
2060.950000	1.49861e-16
2060.900000	1.49988e-16
2060.850000	1.50115e-16
2060.800000	1.50242e-16
2060.750000	1.50369e-16
2060.700000	1.50496e-16
2060.650000	1.50624e-16
2060.600000	1.50751e-16
2060.550000	1.50879e-16
2060.500000	1.51006e-16
2060.450000	1.51134e-16
2060.400000	1.51262e-16
2060.350000	1.5139e-16
2060.300000	1.51518e-16
2060.250000	1.51646e-16
2060.200000	1.51774e-16
2060.150000	1.51903e-16
2060.100000	1.52031e-16
2060.050000	1.5216e-16
2060.000000	1.52289e-16
2059.950000	1.52417e-16
2059.900000	1.52546e-16
2059.850000	1.52675e-16
2059.800000	1.52805e-16
2059.750000	1.52934e-16
2059.700000	1.53063e-16
2059.650000	1.53193e-16
2059.600000	1.53322e-16
2059.550000	1.53452e-16
2059.500000	1.53582e-16
2059.450000	1.53712e-16
2059.400000	1.53842e-16
2059.350000	1.53972e-16
2059.300000	1.54102e-16
2059.250000	1.54233e-16
2059.200000	1.54363e-16
2059.150000	1.54494e-16
2059.100000	1.54624e-16
2059.050000	1.54755e-16
2059.000000	1.54886e-16
2058.950000	1.55017e-16
2058.900000	1.55148e-16
2058.850000	1.55279e-16
2058.800000	1.55411e-16
2058.750000	1.55542e-16
2058.700000	1.55674e-16
2058.650000	1.55806e-16
2058.600000	1.55937e-16
2058.550000	1.56069e-16
2058.500000	1.56201e-16
2058.450000	1.56333e-16
2058.400000	1.56466e-16
2058.350000	1.56598e-16
2058.300000	1.56731e-16
2058.250000	1.56863e-16
2058.200000	1.56996e-16
2058.150000	1.57129e-16
2058.100000	1.57262e-16
2058.050000	1.57395e-16
2058.000000	1.57528e-16
2057.950000	1.57661e-16
2057.900000	1.57794e-16
2057.850000	1.57928e-16
2057.800000	1.58062e-16
2057.750000	1.58195e-16
2057.700000	1.58329e-16
2057.650000	1.58463e-16
2057.600000	1.58597e-16
2057.550000	1.58731e-16
2057.500000	1.58866e-16
2057.450000	1.59e-16
2057.400000	1.59134e-16
2057.350000	1.59269e-16
2057.300000	1.59404e-16
2057.250000	1.59539e-16
2057.200000	1.59674e-16
2057.150000	1.59809e-16
2057.100000	1.59944e-16
2057.050000	1.60079e-16
2057.000000	1.60215e-16
2056.950000	1.6035e-16
2056.900000	1.60486e-16
2056.850000	1.60622e-16
2056.800000	1.60757e-16
2056.750000	1.60893e-16
2056.700000	1.6103e-16
2056.650000	1.61166e-16
2056.600000	1.61302e-16
2056.550000	1.61439e-16
2056.500000	1.61575e-16
2056.450000	1.61712e-16
2056.400000	1.61849e-16
2056.350000	1.61986e-16
2056.300000	1.62123e-16
2056.250000	1.6226e-16
2056.200000	1.62397e-16
2056.150000	1.62534e-16
2056.100000	1.62672e-16
2056.050000	1.6281e-16
2056.000000	1.62947e-16
2055.950000	1.63085e-16
2055.900000	1.63223e-16
2055.850000	1.63361e-16
2055.800000	1.63499e-16
2055.750000	1.63638e-16
2055.700000	1.63776e-16
2055.650000	1.63915e-16
2055.600000	1.64053e-16
2055.550000	1.64192e-16
2055.500000	1.64331e-16
2055.450000	1.6447e-16
2055.400000	1.64609e-16
2055.350000	1.64748e-16
2055.300000	1.64888e-16
2055.250000	1.65027e-16
2055.200000	1.65167e-16
2055.150000	1.65307e-16
2055.100000	1.65447e-16
2055.050000	1.65586e-16
2055.000000	1.65727e-16
2054.950000	1.65867e-16
2054.900000	1.66007e-16
2054.850000	1.66148e-16
2054.800000	1.66288e-16
2054.750000	1.66429e-16
2054.700000	1.6657e-16
2054.650000	1.6671e-16
2054.600000	1.66851e-16
2054.550000	1.66993e-16
2054.500000	1.67134e-16
2054.450000	1.67275e-16
2054.400000	1.67417e-16
2054.350000	1.67558e-16
2054.300000	1.677e-16
2054.250000	1.67842e-16
2054.200000	1.67984e-16
2054.150000	1.68126e-16
2054.100000	1.68268e-16
2054.050000	1.68411e-16
2054.000000	1.68553e-16
2053.950000	1.68696e-16
2053.900000	1.68839e-16
2053.850000	1.68981e-16
2053.800000	1.69124e-16
2053.750000	1.69267e-16
2053.700000	1.69411e-16
2053.650000	1.69554e-16
2053.600000	1.69697e-16
2053.550000	1.69841e-16
2053.500000	1.69985e-16
2053.450000	1.70128e-16
2053.400000	1.70272e-16
2053.350000	1.70416e-16
2053.300000	1.70561e-16
2053.250000	1.70705e-16
2053.200000	1.70849e-16
2053.150000	1.70994e-16
2053.100000	1.71138e-16
2053.050000	1.71283e-16
2053.000000	1.71428e-16
2052.950000	1.71573e-16
2052.900000	1.71718e-16
2052.850000	1.71864e-16
2052.800000	1.72009e-16
2052.750000	1.72154e-16
2052.700000	1.723e-16
2052.650000	1.72446e-16
2052.600000	1.72592e-16
2052.550000	1.72738e-16
2052.500000	1.72884e-16
2052.450000	1.7303e-16
2052.400000	1.73177e-16
2052.350000	1.73323e-16
2052.300000	1.7347e-16
2052.250000	1.73616e-16
2052.200000	1.73763e-16
2052.150000	1.7391e-16
2052.100000	1.74057e-16
2052.050000	1.74205e-16
2052.000000	1.74352e-16
2051.950000	1.745e-16
2051.900000	1.74647e-16
2051.850000	1.74795e-16
2051.800000	1.74943e-16
2051.750000	1.75091e-16
2051.700000	1.75239e-16
2051.650000	1.75387e-16
2051.600000	1.75536e-16
2051.550000	1.75684e-16
2051.500000	1.75833e-16
2051.450000	1.75981e-16
2051.400000	1.7613e-16
2051.350000	1.76279e-16
2051.300000	1.76428e-16
2051.250000	1.76578e-16
2051.200000	1.76727e-16
2051.150000	1.76877e-16
2051.100000	1.77026e-16
2051.050000	1.77176e-16
2051.000000	1.77326e-16
2050.950000	1.77476e-16
2050.900000	1.77626e-16
2050.850000	1.77776e-16
2050.800000	1.77927e-16
2050.750000	1.78077e-16
2050.700000	1.78228e-16
2050.650000	1.78379e-16
2050.600000	1.7853e-16
2050.550000	1.78681e-16
2050.500000	1.78832e-16
2050.450000	1.78983e-16
2050.400000	1.79134e-16
2050.350000	1.79286e-16
2050.300000	1.79438e-16
2050.250000	1.79589e-16
2050.200000	1.79741e-16
2050.150000	1.79893e-16
2050.100000	1.80046e-16
2050.050000	1.80198e-16
2050.000000	1.8035e-16
2049.950000	1.80503e-16
2049.900000	1.80656e-16
2049.850000	1.80809e-16
2049.800000	1.80961e-16
2049.750000	1.81115e-16
2049.700000	1.81268e-16
2049.650000	1.81421e-16
2049.600000	1.81575e-16
2049.550000	1.81728e-16
2049.500000	1.81882e-16
2049.450000	1.82036e-16
2049.400000	1.8219e-16
2049.350000	1.82344e-16
2049.300000	1.82498e-16
2049.250000	1.82653e-16
2049.200000	1.82807e-16
2049.150000	1.82962e-16
2049.100000	1.83117e-16
2049.050000	1.83272e-16
2049.000000	1.83427e-16
2048.950000	1.83582e-16
2048.900000	1.83737e-16
2048.850000	1.83892e-16
2048.800000	1.84048e-16
2048.750000	1.84204e-16
2048.700000	1.8436e-16
2048.650000	1.84516e-16
2048.600000	1.84672e-16
2048.550000	1.84828e-16
2048.500000	1.84984e-16
2048.450000	1.85141e-16
2048.400000	1.85297e-16
2048.350000	1.85454e-16
2048.300000	1.85611e-16
2048.250000	1.85768e-16
2048.200000	1.85925e-16
2048.150000	1.86082e-16
2048.100000	1.8624e-16
2048.050000	1.86397e-16
2048.000000	1.86555e-16
2047.950000	1.86713e-16
2047.900000	1.86871e-16
2047.850000	1.87029e-16
2047.800000	1.87187e-16
2047.750000	1.87346e-16
2047.700000	1.87504e-16
2047.650000	1.87663e-16
2047.600000	1.87821e-16
2047.550000	1.8798e-16
2047.500000	1.88139e-16
2047.450000	1.88299e-16
2047.400000	1.88458e-16
2047.350000	1.88617e-16
2047.300000	1.88777e-16
2047.250000	1.88937e-16
2047.200000	1.89096e-16
2047.150000	1.89256e-16
2047.100000	1.89417e-16
2047.050000	1.89577e-16
2047.000000	1.89737e-16
2046.950000	1.89898e-16
2046.900000	1.90058e-16
2046.850000	1.90219e-16
2046.800000	1.9038e-16
2046.750000	1.90541e-16
2046.700000	1.90702e-16
2046.650000	1.90864e-16
2046.600000	1.91025e-16
2046.550000	1.91187e-16
2046.500000	1.91348e-16
2046.450000	1.9151e-16
2046.400000	1.91672e-16
2046.350000	1.91834e-16
2046.300000	1.91997e-16
2046.250000	1.92159e-16
2046.200000	1.92322e-16
2046.150000	1.92484e-16
2046.100000	1.92647e-16
2046.050000	1.9281e-16
2046.000000	1.92973e-16
2045.950000	1.93137e-16
2045.900000	1.933e-16
2045.850000	1.93464e-16
2045.800000	1.93627e-16
2045.750000	1.93791e-16
2045.700000	1.93955e-16
2045.650000	1.94119e-16
2045.600000	1.94283e-16
2045.550000	1.94448e-16
2045.500000	1.94612e-16
2045.450000	1.94777e-16
2045.400000	1.94942e-16
2045.350000	1.95106e-16
2045.300000	1.95272e-16
2045.250000	1.95437e-16
2045.200000	1.95602e-16
2045.150000	1.95768e-16
2045.100000	1.95933e-16
2045.050000	1.96099e-16
2045.000000	1.96265e-16
2044.950000	1.96431e-16
2044.900000	1.96597e-16
2044.850000	1.96763e-16
2044.800000	1.9693e-16
2044.750000	1.97096e-16
2044.700000	1.97263e-16
2044.650000	1.9743e-16
2044.600000	1.97597e-16
2044.550000	1.97764e-16
2044.500000	1.97932e-16
2044.450000	1.98099e-16
2044.400000	1.98267e-16
2044.350000	1.98434e-16
2044.300000	1.98602e-16
2044.250000	1.9877e-16
2044.200000	1.98938e-16
2044.150000	1.99107e-16
2044.100000	1.99275e-16
2044.050000	1.99444e-16
2044.000000	1.99612e-16
2043.950000	1.99781e-16
2043.900000	1.9995e-16
2043.850000	2.00119e-16
2043.800000	2.00289e-16
2043.750000	2.00458e-16
2043.700000	2.00628e-16
2043.650000	2.00798e-16
2043.600000	2.00967e-16
2043.550000	2.01137e-16
2043.500000	2.01308e-16
2043.450000	2.01478e-16
2043.400000	2.01648e-16
2043.350000	2.01819e-16
2043.300000	2.0199e-16
2043.250000	2.02161e-16
2043.200000	2.02332e-16
2043.150000	2.02503e-16
2043.100000	2.02674e-16
2043.050000	2.02846e-16
2043.000000	2.03017e-16
2042.950000	2.03189e-16
2042.900000	2.03361e-16
2042.850000	2.03533e-16
2042.800000	2.03705e-16
2042.750000	2.03877e-16
2042.700000	2.0405e-16
2042.650000	2.04222e-16
2042.600000	2.04395e-16
2042.550000	2.04568e-16
2042.500000	2.04741e-16
2042.450000	2.04914e-16
2042.400000	2.05088e-16
2042.350000	2.05261e-16
2042.300000	2.05435e-16
2042.250000	2.05609e-16
2042.200000	2.05783e-16
2042.150000	2.05957e-16
2042.100000	2.06131e-16
2042.050000	2.06305e-16
2042.000000	2.0648e-16
2041.950000	2.06655e-16
2041.900000	2.06829e-16
2041.850000	2.07004e-16
2041.800000	2.0718e-16
2041.750000	2.07355e-16
2041.700000	2.0753e-16
2041.650000	2.07706e-16
2041.600000	2.07882e-16
2041.550000	2.08057e-16
2041.500000	2.08233e-16
2041.450000	2.0841e-16
2041.400000	2.08586e-16
2041.350000	2.08762e-16
2041.300000	2.08939e-16
2041.250000	2.09116e-16
2041.200000	2.09293e-16
2041.150000	2.0947e-16
2041.100000	2.09647e-16
2041.050000	2.09824e-16
2041.000000	2.10002e-16
2040.950000	2.10179e-16
2040.900000	2.10357e-16
2040.850000	2.10535e-16
2040.800000	2.10713e-16
2040.750000	2.10892e-16
2040.700000	2.1107e-16
2040.650000	2.11249e-16
2040.600000	2.11427e-16
2040.550000	2.11606e-16
2040.500000	2.11785e-16
2040.450000	2.11964e-16
2040.400000	2.12144e-16
2040.350000	2.12323e-16
2040.300000	2.12503e-16
2040.250000	2.12683e-16
2040.200000	2.12862e-16
2040.150000	2.13043e-16
2040.100000	2.13223e-16
2040.050000	2.13403e-16
2040.000000	2.13584e-16
2039.950000	2.13764e-16
2039.900000	2.13945e-16
2039.850000	2.14126e-16
2039.800000	2.14307e-16
2039.750000	2.14489e-16
2039.700000	2.1467e-16
2039.650000	2.14852e-16
2039.600000	2.15033e-16
2039.550000	2.15215e-16
2039.500000	2.15397e-16
2039.450000	2.1558e-16
2039.400000	2.15762e-16
2039.350000	2.15945e-16
2039.300000	2.16127e-16
2039.250000	2.1631e-16
2039.200000	2.16493e-16
2039.150000	2.16676e-16
2039.100000	2.1686e-16
2039.050000	2.17043e-16
2039.000000	2.17227e-16
2038.950000	2.1741e-16
2038.900000	2.17594e-16
2038.850000	2.17778e-16
2038.800000	2.17963e-16
2038.750000	2.18147e-16
2038.700000	2.18332e-16
2038.650000	2.18516e-16
2038.600000	2.18701e-16
2038.550000	2.18886e-16
2038.500000	2.19071e-16
2038.450000	2.19257e-16
2038.400000	2.19442e-16
2038.350000	2.19628e-16
2038.300000	2.19814e-16
2038.250000	2.2e-16
2038.200000	2.20186e-16
2038.150000	2.20372e-16
2038.100000	2.20559e-16
2038.050000	2.20745e-16
2038.000000	2.20932e-16
2037.950000	2.21119e-16
2037.900000	2.21306e-16
2037.850000	2.21493e-16
2037.800000	2.2168e-16
2037.750000	2.21868e-16
2037.700000	2.22056e-16
2037.650000	2.22244e-16
2037.600000	2.22432e-16
2037.550000	2.2262e-16
2037.500000	2.22808e-16
2037.450000	2.22997e-16
2037.400000	2.23185e-16
2037.350000	2.23374e-16
2037.300000	2.23563e-16
2037.250000	2.23752e-16
2037.200000	2.23941e-16
2037.150000	2.24131e-16
2037.100000	2.24321e-16
2037.050000	2.2451e-16
2037.000000	2.247e-16
2036.950000	2.2489e-16
2036.900000	2.25081e-16
2036.850000	2.25271e-16
2036.800000	2.25462e-16
2036.750000	2.25652e-16
2036.700000	2.25843e-16
2036.650000	2.26034e-16
2036.600000	2.26226e-16
2036.550000	2.26417e-16
2036.500000	2.26608e-16
2036.450000	2.268e-16
2036.400000	2.26992e-16
2036.350000	2.27184e-16
2036.300000	2.27376e-16
2036.250000	2.27569e-16
2036.200000	2.27761e-16
2036.150000	2.27954e-16
2036.100000	2.28147e-16
2036.050000	2.2834e-16
2036.000000	2.28533e-16
2035.950000	2.28726e-16
2035.900000	2.2892e-16
2035.850000	2.29113e-16
2035.800000	2.29307e-16
2035.750000	2.29501e-16
2035.700000	2.29695e-16
2035.650000	2.2989e-16
2035.600000	2.30084e-16
2035.550000	2.30279e-16
2035.500000	2.30474e-16
2035.450000	2.30669e-16
2035.400000	2.30864e-16
2035.350000	2.31059e-16
2035.300000	2.31255e-16
2035.250000	2.3145e-16
2035.200000	2.31646e-16
2035.150000	2.31842e-16
2035.100000	2.32038e-16
2035.050000	2.32234e-16
2035.000000	2.32431e-16
2034.950000	2.32628e-16
2034.900000	2.32824e-16
2034.850000	2.33021e-16
2034.800000	2.33218e-16
2034.750000	2.33416e-16
2034.700000	2.33613e-16
2034.650000	2.33811e-16
2034.600000	2.34009e-16
2034.550000	2.34207e-16
2034.500000	2.34405e-16
2034.450000	2.34603e-16
2034.400000	2.34802e-16
2034.350000	2.35e-16
2034.300000	2.35199e-16
2034.250000	2.35398e-16
2034.200000	2.35597e-16
2034.150000	2.35796e-16
2034.100000	2.35996e-16
2034.050000	2.36196e-16
2034.000000	2.36395e-16
2033.950000	2.36595e-16
2033.900000	2.36796e-16
2033.850000	2.36996e-16
2033.800000	2.37196e-16
2033.750000	2.37397e-16
2033.700000	2.37598e-16
2033.650000	2.37799e-16
2033.600000	2.38e-16
2033.550000	2.38201e-16
2033.500000	2.38403e-16
2033.450000	2.38605e-16
2033.400000	2.38807e-16
2033.350000	2.39009e-16
2033.300000	2.39211e-16
2033.250000	2.39413e-16
2033.200000	2.39616e-16
2033.150000	2.39818e-16
2033.100000	2.40021e-16
2033.050000	2.40224e-16
2033.000000	2.40428e-16
2032.950000	2.40631e-16
2032.900000	2.40835e-16
2032.850000	2.41038e-16
2032.800000	2.41242e-16
2032.750000	2.41446e-16
2032.700000	2.41651e-16
2032.650000	2.41855e-16
2032.600000	2.4206e-16
2032.550000	2.42264e-16
2032.500000	2.42469e-16
2032.450000	2.42674e-16
2032.400000	2.4288e-16
2032.350000	2.43085e-16
2032.300000	2.43291e-16
2032.250000	2.43497e-16
2032.200000	2.43703e-16
2032.150000	2.43909e-16
2032.100000	2.44115e-16
2032.050000	2.44322e-16
2032.000000	2.44528e-16
2031.950000	2.44735e-16
2031.900000	2.44942e-16
2031.850000	2.4515e-16
2031.800000	2.45357e-16
2031.750000	2.45565e-16
2031.700000	2.45772e-16
2031.650000	2.4598e-16
2031.600000	2.46188e-16
2031.550000	2.46397e-16
2031.500000	2.46605e-16
2031.450000	2.46814e-16
2031.400000	2.47023e-16
2031.350000	2.47232e-16
2031.300000	2.47441e-16
2031.250000	2.4765e-16
2031.200000	2.4786e-16
2031.150000	2.48069e-16
2031.100000	2.48279e-16
2031.050000	2.48489e-16
2031.000000	2.48699e-16
2030.950000	2.4891e-16
2030.900000	2.4912e-16
2030.850000	2.49331e-16
2030.800000	2.49542e-16
2030.750000	2.49753e-16
2030.700000	2.49964e-16
2030.650000	2.50176e-16
2030.600000	2.50388e-16
2030.550000	2.50599e-16
2030.500000	2.50811e-16
2030.450000	2.51024e-16
2030.400000	2.51236e-16
2030.350000	2.51449e-16
2030.300000	2.51661e-16
2030.250000	2.51874e-16
2030.200000	2.52087e-16
2030.150000	2.52301e-16
2030.100000	2.52514e-16
2030.050000	2.52728e-16
2030.000000	2.52941e-16
2029.950000	2.53155e-16
2029.900000	2.5337e-16
2029.850000	2.53584e-16
2029.800000	2.53798e-16
2029.750000	2.54013e-16
2029.700000	2.54228e-16
2029.650000	2.54443e-16
2029.600000	2.54658e-16
2029.550000	2.54874e-16
2029.500000	2.55089e-16
2029.450000	2.55305e-16
2029.400000	2.55521e-16
2029.350000	2.55737e-16
2029.300000	2.55954e-16
2029.250000	2.5617e-16
2029.200000	2.56387e-16
2029.150000	2.56604e-16
2029.100000	2.56821e-16
2029.050000	2.57038e-16
2029.000000	2.57256e-16
2028.950000	2.57473e-16
2028.900000	2.57691e-16
2028.850000	2.57909e-16
2028.800000	2.58127e-16
2028.750000	2.58346e-16
2028.700000	2.58564e-16
2028.650000	2.58783e-16
2028.600000	2.59002e-16
2028.550000	2.59221e-16
2028.500000	2.59441e-16
2028.450000	2.5966e-16
2028.400000	2.5988e-16
2028.350000	2.601e-16
2028.300000	2.6032e-16
2028.250000	2.6054e-16
2028.200000	2.6076e-16
2028.150000	2.60981e-16
2028.100000	2.61202e-16
2028.050000	2.61423e-16
2028.000000	2.61644e-16
2027.950000	2.61865e-16
2027.900000	2.62087e-16
2027.850000	2.62308e-16
2027.800000	2.6253e-16
2027.750000	2.62752e-16
2027.700000	2.62975e-16
2027.650000	2.63197e-16
2027.600000	2.6342e-16
2027.550000	2.63643e-16
2027.500000	2.63866e-16
2027.450000	2.64089e-16
2027.400000	2.64312e-16
2027.350000	2.64536e-16
2027.300000	2.6476e-16
2027.250000	2.64984e-16
2027.200000	2.65208e-16
2027.150000	2.65432e-16
2027.100000	2.65657e-16
2027.050000	2.65882e-16
2027.000000	2.66107e-16
2026.950000	2.66332e-16
2026.900000	2.66557e-16
2026.850000	2.66783e-16
2026.800000	2.67008e-16
2026.750000	2.67234e-16
2026.700000	2.6746e-16
2026.650000	2.67687e-16
2026.600000	2.67913e-16
2026.550000	2.6814e-16
2026.500000	2.68367e-16
2026.450000	2.68594e-16
2026.400000	2.68821e-16
2026.350000	2.69048e-16
2026.300000	2.69276e-16
2026.250000	2.69504e-16
2026.200000	2.69732e-16
2026.150000	2.6996e-16
2026.100000	2.70188e-16
2026.050000	2.70417e-16
2026.000000	2.70646e-16
2025.950000	2.70875e-16
2025.900000	2.71104e-16
2025.850000	2.71333e-16
2025.800000	2.71563e-16
2025.750000	2.71792e-16
2025.700000	2.72022e-16
2025.650000	2.72252e-16
2025.600000	2.72483e-16
2025.550000	2.72713e-16
2025.500000	2.72944e-16
2025.450000	2.73175e-16
2025.400000	2.73406e-16
2025.350000	2.73637e-16
2025.300000	2.73869e-16
2025.250000	2.74101e-16
2025.200000	2.74332e-16
2025.150000	2.74565e-16
2025.100000	2.74797e-16
2025.050000	2.75029e-16
2025.000000	2.75262e-16
2024.950000	2.75495e-16
2024.900000	2.75728e-16
2024.850000	2.75961e-16
2024.800000	2.76195e-16
2024.750000	2.76428e-16
2024.700000	2.76662e-16
2024.650000	2.76896e-16
2024.600000	2.77131e-16
2024.550000	2.77365e-16
2024.500000	2.776e-16
2024.450000	2.77834e-16
2024.400000	2.7807e-16
2024.350000	2.78305e-16
2024.300000	2.7854e-16
2024.250000	2.78776e-16
2024.200000	2.79012e-16
2024.150000	2.79248e-16
2024.100000	2.79484e-16
2024.050000	2.7972e-16
2024.000000	2.79957e-16
2023.950000	2.80194e-16
2023.900000	2.80431e-16
2023.850000	2.80668e-16
2023.800000	2.80906e-16
2023.750000	2.81143e-16
2023.700000	2.81381e-16
2023.650000	2.81619e-16
2023.600000	2.81858e-16
2023.550000	2.82096e-16
2023.500000	2.82335e-16
2023.450000	2.82574e-16
2023.400000	2.82813e-16
2023.350000	2.83052e-16
2023.300000	2.83291e-16
2023.250000	2.83531e-16
2023.200000	2.83771e-16
2023.150000	2.84011e-16
2023.100000	2.84251e-16
2023.050000	2.84492e-16
2023.000000	2.84732e-16
2022.950000	2.84973e-16
2022.900000	2.85214e-16
2022.850000	2.85456e-16
2022.800000	2.85697e-16
2022.750000	2.85939e-16
2022.700000	2.86181e-16
2022.650000	2.86423e-16
2022.600000	2.86665e-16
2022.550000	2.86908e-16
2022.500000	2.8715e-16
2022.450000	2.87393e-16
2022.400000	2.87637e-16
2022.350000	2.8788e-16
2022.300000	2.88123e-16
2022.250000	2.88367e-16
2022.200000	2.88611e-16
2022.150000	2.88855e-16
2022.100000	2.891e-16
2022.050000	2.89344e-16
2022.000000	2.89589e-16
2021.950000	2.89834e-16
2021.900000	2.90079e-16
2021.850000	2.90325e-16
2021.800000	2.9057e-16
2021.750000	2.90816e-16
2021.700000	2.91062e-16
2021.650000	2.91308e-16
2021.600000	2.91555e-16
2021.550000	2.91802e-16
2021.500000	2.92048e-16
2021.450000	2.92295e-16
2021.400000	2.92543e-16
2021.350000	2.9279e-16
2021.300000	2.93038e-16
2021.250000	2.93286e-16
2021.200000	2.93534e-16
2021.150000	2.93782e-16
2021.100000	2.94031e-16
2021.050000	2.9428e-16
2021.000000	2.94529e-16
2020.950000	2.94778e-16
2020.900000	2.95027e-16
2020.850000	2.95277e-16
2020.800000	2.95527e-16
2020.750000	2.95777e-16
2020.700000	2.96027e-16
2020.650000	2.96277e-16
2020.600000	2.96528e-16
2020.550000	2.96779e-16
2020.500000	2.9703e-16
2020.450000	2.97281e-16
2020.400000	2.97533e-16
2020.350000	2.97784e-16
2020.300000	2.98036e-16
2020.250000	2.98288e-16
2020.200000	2.98541e-16
2020.150000	2.98793e-16
2020.100000	2.99046e-16
2020.050000	2.99299e-16
2020.000000	2.99552e-16
2019.950000	2.99806e-16
2019.900000	3.00059e-16
2019.850000	3.00313e-16
2019.800000	3.00567e-16
2019.750000	3.00822e-16
2019.700000	3.01076e-16
2019.650000	3.01331e-16
2019.600000	3.01586e-16
2019.550000	3.01841e-16
2019.500000	3.02096e-16
2019.450000	3.02352e-16
2019.400000	3.02608e-16
2019.350000	3.02864e-16
2019.300000	3.0312e-16
2019.250000	3.03376e-16
2019.200000	3.03633e-16
2019.150000	3.0389e-16
2019.100000	3.04147e-16
2019.050000	3.04404e-16
2019.000000	3.04662e-16
2018.950000	3.0492e-16
2018.900000	3.05178e-16
2018.850000	3.05436e-16
2018.800000	3.05694e-16
2018.750000	3.05953e-16
2018.700000	3.06212e-16
2018.650000	3.06471e-16
2018.600000	3.0673e-16
2018.550000	3.0699e-16
2018.500000	3.07249e-16
2018.450000	3.07509e-16
2018.400000	3.07769e-16
2018.350000	3.0803e-16
2018.300000	3.0829e-16
2018.250000	3.08551e-16
2018.200000	3.08812e-16
2018.150000	3.09073e-16
2018.100000	3.09335e-16
2018.050000	3.09597e-16
2018.000000	3.09859e-16
2017.950000	3.10121e-16
2017.900000	3.10383e-16
2017.850000	3.10646e-16
2017.800000	3.10908e-16
2017.750000	3.11172e-16
2017.700000	3.11435e-16
2017.650000	3.11698e-16
2017.600000	3.11962e-16
2017.550000	3.12226e-16
2017.500000	3.1249e-16
2017.450000	3.12754e-16
2017.400000	3.13019e-16
2017.350000	3.13284e-16
2017.300000	3.13549e-16
2017.250000	3.13814e-16
2017.200000	3.1408e-16
2017.150000	3.14345e-16
2017.100000	3.14611e-16
2017.050000	3.14877e-16
2017.000000	3.15144e-16
2016.950000	3.1541e-16
2016.900000	3.15677e-16
2016.850000	3.15944e-16
2016.800000	3.16212e-16
2016.750000	3.16479e-16
2016.700000	3.16747e-16
2016.650000	3.17015e-16
2016.600000	3.17283e-16
2016.550000	3.17552e-16
2016.500000	3.1782e-16
2016.450000	3.18089e-16
2016.400000	3.18358e-16
2016.350000	3.18628e-16
2016.300000	3.18897e-16
2016.250000	3.19167e-16
2016.200000	3.19437e-16
2016.150000	3.19707e-16
2016.100000	3.19978e-16
2016.050000	3.20248e-16
2016.000000	3.20519e-16
2015.950000	3.2079e-16
2015.900000	3.21062e-16
2015.850000	3.21334e-16
2015.800000	3.21605e-16
2015.750000	3.21877e-16
2015.700000	3.2215e-16
2015.650000	3.22422e-16
2015.600000	3.22695e-16
2015.550000	3.22968e-16
2015.500000	3.23241e-16
2015.450000	3.23515e-16
2015.400000	3.23789e-16
2015.350000	3.24062e-16
2015.300000	3.24337e-16
2015.250000	3.24611e-16
2015.200000	3.24886e-16
2015.150000	3.25161e-16
2015.100000	3.25436e-16
2015.050000	3.25711e-16
2015.000000	3.25986e-16
2014.950000	3.26262e-16
2014.900000	3.26538e-16
2014.850000	3.26815e-16
2014.800000	3.27091e-16
2014.750000	3.27368e-16
2014.700000	3.27645e-16
2014.650000	3.27922e-16
2014.600000	3.28199e-16
2014.550000	3.28477e-16
2014.500000	3.28755e-16
2014.450000	3.29033e-16
2014.400000	3.29311e-16
2014.350000	3.2959e-16
2014.300000	3.29869e-16
2014.250000	3.30148e-16
2014.200000	3.30427e-16
2014.150000	3.30707e-16
2014.100000	3.30987e-16
2014.050000	3.31267e-16
2014.000000	3.31547e-16
2013.950000	3.31827e-16
2013.900000	3.32108e-16
2013.850000	3.32389e-16
2013.800000	3.3267e-16
2013.750000	3.32952e-16
2013.700000	3.33233e-16
2013.650000	3.33515e-16
2013.600000	3.33798e-16
2013.550000	3.3408e-16
2013.500000	3.34363e-16
2013.450000	3.34645e-16
2013.400000	3.34929e-16
2013.350000	3.35212e-16
2013.300000	3.35496e-16
2013.250000	3.35779e-16
2013.200000	3.36063e-16
2013.150000	3.36348e-16
2013.100000	3.36632e-16
2013.050000	3.36917e-16
2013.000000	3.37202e-16
2012.950000	3.37487e-16
2012.900000	3.37773e-16
2012.850000	3.38059e-16
2012.800000	3.38345e-16
2012.750000	3.38631e-16
2012.700000	3.38918e-16
2012.650000	3.39204e-16
2012.600000	3.39491e-16
2012.550000	3.39778e-16
2012.500000	3.40066e-16
2012.450000	3.40354e-16
2012.400000	3.40642e-16
2012.350000	3.4093e-16
2012.300000	3.41218e-16
2012.250000	3.41507e-16
2012.200000	3.41796e-16
2012.150000	3.42085e-16
2012.100000	3.42374e-16
2012.050000	3.42664e-16
2012.000000	3.42954e-16
2011.950000	3.43244e-16
2011.900000	3.43535e-16
2011.850000	3.43825e-16
2011.800000	3.44116e-16
2011.750000	3.44407e-16
2011.700000	3.44699e-16
2011.650000	3.4499e-16
2011.600000	3.45282e-16
2011.550000	3.45574e-16
2011.500000	3.45867e-16
2011.450000	3.46159e-16
2011.400000	3.46452e-16
2011.350000	3.46745e-16
2011.300000	3.47038e-16
2011.250000	3.47332e-16
2011.200000	3.47626e-16
2011.150000	3.4792e-16
2011.100000	3.48214e-16
2011.050000	3.48509e-16
2011.000000	3.48804e-16
2010.950000	3.49099e-16
2010.900000	3.49394e-16
2010.850000	3.4969e-16
2010.800000	3.49986e-16
2010.750000	3.50282e-16
2010.700000	3.50578e-16
2010.650000	3.50875e-16
2010.600000	3.51172e-16
2010.550000	3.51469e-16
2010.500000	3.51766e-16
2010.450000	3.52064e-16
2010.400000	3.52362e-16
2010.350000	3.5266e-16
2010.300000	3.52958e-16
2010.250000	3.53257e-16
2010.200000	3.53555e-16
2010.150000	3.53855e-16
2010.100000	3.54154e-16
2010.050000	3.54454e-16
2010.000000	3.54753e-16
2009.950000	3.55054e-16
2009.900000	3.55354e-16
2009.850000	3.55655e-16
2009.800000	3.55956e-16
2009.750000	3.56257e-16
2009.700000	3.56558e-16
2009.650000	3.5686e-16
2009.600000	3.57162e-16
2009.550000	3.57464e-16
2009.500000	3.57766e-16
2009.450000	3.58069e-16
2009.400000	3.58372e-16
2009.350000	3.58675e-16
2009.300000	3.58979e-16
2009.250000	3.59282e-16
2009.200000	3.59586e-16
2009.150000	3.5989e-16
2009.100000	3.60195e-16
2009.050000	3.605e-16
2009.000000	3.60805e-16
2008.950000	3.6111e-16
2008.900000	3.61415e-16
2008.850000	3.61721e-16
2008.800000	3.62027e-16
2008.750000	3.62333e-16
2008.700000	3.6264e-16
2008.650000	3.62947e-16
2008.600000	3.63254e-16
2008.550000	3.63561e-16
2008.500000	3.63869e-16
2008.450000	3.64177e-16
2008.400000	3.64485e-16
2008.350000	3.64793e-16
2008.300000	3.65102e-16
2008.250000	3.65411e-16
2008.200000	3.6572e-16
2008.150000	3.66029e-16
2008.100000	3.66339e-16
2008.050000	3.66649e-16
2008.000000	3.66959e-16
2007.950000	3.67269e-16
2007.900000	3.6758e-16
2007.850000	3.67891e-16
2007.800000	3.68202e-16
2007.750000	3.68514e-16
2007.700000	3.68826e-16
2007.650000	3.69138e-16
2007.600000	3.6945e-16
2007.550000	3.69763e-16
2007.500000	3.70075e-16
2007.450000	3.70389e-16
2007.400000	3.70702e-16
2007.350000	3.71016e-16
2007.300000	3.71329e-16
2007.250000	3.71644e-16
2007.200000	3.71958e-16
2007.150000	3.72273e-16
2007.100000	3.72588e-16
2007.050000	3.72903e-16
2007.000000	3.73218e-16
2006.950000	3.73534e-16
2006.900000	3.7385e-16
2006.850000	3.74166e-16
2006.800000	3.74483e-16
2006.750000	3.748e-16
2006.700000	3.75117e-16
2006.650000	3.75434e-16
2006.600000	3.75752e-16
2006.550000	3.7607e-16
2006.500000	3.76388e-16
2006.450000	3.76706e-16
2006.400000	3.77025e-16
2006.350000	3.77344e-16
2006.300000	3.77663e-16
2006.250000	3.77983e-16
2006.200000	3.78303e-16
2006.150000	3.78623e-16
2006.100000	3.78943e-16
2006.050000	3.79264e-16
2006.000000	3.79585e-16
2005.950000	3.79906e-16
2005.900000	3.80227e-16
2005.850000	3.80549e-16
2005.800000	3.80871e-16
2005.750000	3.81193e-16
2005.700000	3.81515e-16
2005.650000	3.81838e-16
2005.600000	3.82161e-16
2005.550000	3.82485e-16
2005.500000	3.82808e-16
2005.450000	3.83132e-16
2005.400000	3.83456e-16
2005.350000	3.83781e-16
2005.300000	3.84105e-16
2005.250000	3.8443e-16
2005.200000	3.84756e-16
2005.150000	3.85081e-16
2005.100000	3.85407e-16
2005.050000	3.85733e-16
2005.000000	3.86059e-16
2004.950000	3.86386e-16
2004.900000	3.86713e-16
2004.850000	3.8704e-16
2004.800000	3.87367e-16
2004.750000	3.87695e-16
2004.700000	3.88023e-16
2004.650000	3.88351e-16
2004.600000	3.8868e-16
2004.550000	3.89009e-16
2004.500000	3.89338e-16
2004.450000	3.89667e-16
2004.400000	3.89997e-16
2004.350000	3.90327e-16
2004.300000	3.90657e-16
2004.250000	3.90988e-16
2004.200000	3.91319e-16
2004.150000	3.9165e-16
2004.100000	3.91981e-16
2004.050000	3.92313e-16
2004.000000	3.92644e-16
2003.950000	3.92977e-16
2003.900000	3.93309e-16
2003.850000	3.93642e-16
2003.800000	3.93975e-16
2003.750000	3.94308e-16
2003.700000	3.94642e-16
2003.650000	3.94976e-16
2003.600000	3.9531e-16
2003.550000	3.95644e-16
2003.500000	3.95979e-16
2003.450000	3.96314e-16
2003.400000	3.96649e-16
2003.350000	3.96985e-16
2003.300000	3.97321e-16
2003.250000	3.97657e-16
2003.200000	3.97993e-16
2003.150000	3.9833e-16
2003.100000	3.98667e-16
2003.050000	3.99004e-16
2003.000000	3.99342e-16
2002.950000	3.9968e-16
2002.900000	4.00018e-16
2002.850000	4.00356e-16
2002.800000	4.00695e-16
2002.750000	4.01034e-16
2002.700000	4.01373e-16
2002.650000	4.01713e-16
2002.600000	4.02053e-16
2002.550000	4.02393e-16
2002.500000	4.02733e-16
2002.450000	4.03074e-16
2002.400000	4.03415e-16
2002.350000	4.03757e-16
2002.300000	4.04098e-16
2002.250000	4.0444e-16
2002.200000	4.04782e-16
2002.150000	4.05125e-16
2002.100000	4.05467e-16
2002.050000	4.0581e-16
2002.000000	4.06154e-16
2001.950000	4.06497e-16
2001.900000	4.06841e-16
2001.850000	4.07186e-16
2001.800000	4.0753e-16
2001.750000	4.07875e-16
2001.700000	4.0822e-16
2001.650000	4.08565e-16
2001.600000	4.08911e-16
2001.550000	4.09257e-16
2001.500000	4.09603e-16
2001.450000	4.0995e-16
2001.400000	4.10297e-16
2001.350000	4.10644e-16
2001.300000	4.10991e-16
2001.250000	4.11339e-16
2001.200000	4.11687e-16
2001.150000	4.12035e-16
2001.100000	4.12384e-16
2001.050000	4.12733e-16
2001.000000	4.13082e-16
2000.950000	4.13431e-16
2000.900000	4.13781e-16
2000.850000	4.14131e-16
2000.800000	4.14481e-16
2000.750000	4.14832e-16
2000.700000	4.15183e-16
2000.650000	4.15534e-16
2000.600000	4.15886e-16
2000.550000	4.16238e-16
2000.500000	4.1659e-16
2000.450000	4.16942e-16
2000.400000	4.17295e-16
2000.350000	4.17648e-16
2000.300000	4.18002e-16
2000.250000	4.18355e-16
2000.200000	4.18709e-16
2000.150000	4.19063e-16
2000.100000	4.19418e-16
2000.050000	4.19773e-16
2000.000000	4.20128e-16
1999.950000	4.20483e-16
1999.900000	4.20839e-16
1999.850000	4.21195e-16
1999.800000	4.21552e-16
1999.750000	4.21908e-16
1999.700000	4.22265e-16
1999.650000	4.22622e-16
1999.600000	4.2298e-16
1999.550000	4.23338e-16
1999.500000	4.23696e-16
1999.450000	4.24054e-16
1999.400000	4.24413e-16
1999.350000	4.24772e-16
1999.300000	4.25132e-16
1999.250000	4.25491e-16
1999.200000	4.25851e-16
1999.150000	4.26212e-16
1999.100000	4.26572e-16
1999.050000	4.26933e-16
1999.000000	4.27294e-16
1998.950000	4.27656e-16
1998.900000	4.28018e-16
1998.850000	4.2838e-16
1998.800000	4.28742e-16
1998.750000	4.29105e-16
1998.700000	4.29468e-16
1998.650000	4.29831e-16
1998.600000	4.30195e-16
1998.550000	4.30559e-16
1998.500000	4.30923e-16
1998.450000	4.31288e-16
1998.400000	4.31653e-16
1998.350000	4.32018e-16
1998.300000	4.32383e-16
1998.250000	4.32749e-16
1998.200000	4.33115e-16
1998.150000	4.33482e-16
1998.100000	4.33849e-16
1998.050000	4.34216e-16
1998.000000	4.34583e-16
1997.950000	4.34951e-16
1997.900000	4.35319e-16
1997.850000	4.35687e-16
1997.800000	4.36056e-16
1997.750000	4.36424e-16
1997.700000	4.36794e-16
1997.650000	4.37163e-16
1997.600000	4.37533e-16
1997.550000	4.37903e-16
1997.500000	4.38274e-16
1997.450000	4.38645e-16
1997.400000	4.39016e-16
1997.350000	4.39387e-16
1997.300000	4.39759e-16
1997.250000	4.40131e-16
1997.200000	4.40503e-16
1997.150000	4.40876e-16
1997.100000	4.41249e-16
1997.050000	4.41622e-16
1997.000000	4.41996e-16
1996.950000	4.4237e-16
1996.900000	4.42744e-16
1996.850000	4.43119e-16
1996.800000	4.43494e-16
1996.750000	4.43869e-16
1996.700000	4.44244e-16
1996.650000	4.4462e-16
1996.600000	4.44996e-16
1996.550000	4.45373e-16
1996.500000	4.4575e-16
1996.450000	4.46127e-16
1996.400000	4.46504e-16
1996.350000	4.46882e-16
1996.300000	4.4726e-16
1996.250000	4.47638e-16
1996.200000	4.48017e-16
1996.150000	4.48396e-16
1996.100000	4.48776e-16
1996.050000	4.49155e-16
1996.000000	4.49535e-16
1995.950000	4.49916e-16
1995.900000	4.50296e-16
1995.850000	4.50677e-16
1995.800000	4.51059e-16
1995.750000	4.5144e-16
1995.700000	4.51822e-16
1995.650000	4.52204e-16
1995.600000	4.52587e-16
1995.550000	4.5297e-16
1995.500000	4.53353e-16
1995.450000	4.53737e-16
1995.400000	4.54121e-16
1995.350000	4.54505e-16
1995.300000	4.54889e-16
1995.250000	4.55274e-16
1995.200000	4.55659e-16
1995.150000	4.56045e-16
1995.100000	4.56431e-16
1995.050000	4.56817e-16
1995.000000	4.57203e-16
1994.950000	4.5759e-16
1994.900000	4.57977e-16
1994.850000	4.58365e-16
1994.800000	4.58753e-16
1994.750000	4.59141e-16
1994.700000	4.59529e-16
1994.650000	4.59918e-16
1994.600000	4.60307e-16
1994.550000	4.60697e-16
1994.500000	4.61086e-16
1994.450000	4.61476e-16
1994.400000	4.61867e-16
1994.350000	4.62258e-16
1994.300000	4.62649e-16
1994.250000	4.6304e-16
1994.200000	4.63432e-16
1994.150000	4.63824e-16
1994.100000	4.64216e-16
1994.050000	4.64609e-16
1994.000000	4.65002e-16
1993.950000	4.65396e-16
1993.900000	4.65789e-16
1993.850000	4.66183e-16
1993.800000	4.66578e-16
1993.750000	4.66973e-16
1993.700000	4.67368e-16
1993.650000	4.67763e-16
1993.600000	4.68159e-16
1993.550000	4.68555e-16
1993.500000	4.68951e-16
1993.450000	4.69348e-16
1993.400000	4.69745e-16
1993.350000	4.70143e-16
1993.300000	4.7054e-16
1993.250000	4.70939e-16
1993.200000	4.71337e-16
1993.150000	4.71736e-16
1993.100000	4.72135e-16
1993.050000	4.72534e-16
1993.000000	4.72934e-16
1992.950000	4.73334e-16
1992.900000	4.73735e-16
1992.850000	4.74135e-16
1992.800000	4.74537e-16
1992.750000	4.74938e-16
1992.700000	4.7534e-16
1992.650000	4.75742e-16
1992.600000	4.76145e-16
1992.550000	4.76547e-16
1992.500000	4.76951e-16
1992.450000	4.77354e-16
1992.400000	4.77758e-16
1992.350000	4.78162e-16
1992.300000	4.78567e-16
1992.250000	4.78972e-16
1992.200000	4.79377e-16
1992.150000	4.79782e-16
1992.100000	4.80188e-16
1992.050000	4.80595e-16
1992.000000	4.81001e-16
1991.950000	4.81408e-16
1991.900000	4.81816e-16
1991.850000	4.82223e-16
1991.800000	4.82631e-16
1991.750000	4.83039e-16
1991.700000	4.83448e-16
1991.650000	4.83857e-16
1991.600000	4.84267e-16
1991.550000	4.84676e-16
1991.500000	4.85086e-16
1991.450000	4.85497e-16
1991.400000	4.85908e-16
1991.350000	4.86319e-16
1991.300000	4.8673e-16
1991.250000	4.87142e-16
1991.200000	4.87554e-16
1991.150000	4.87967e-16
1991.100000	4.88379e-16
1991.050000	4.88793e-16
1991.000000	4.89206e-16
1990.950000	4.8962e-16
1990.900000	4.90034e-16
1990.850000	4.90449e-16
1990.800000	4.90864e-16
1990.750000	4.91279e-16
1990.700000	4.91695e-16
1990.650000	4.92111e-16
1990.600000	4.92527e-16
1990.550000	4.92944e-16
1990.500000	4.93361e-16
1990.450000	4.93778e-16
1990.400000	4.94196e-16
1990.350000	4.94614e-16
1990.300000	4.95033e-16
1990.250000	4.95451e-16
1990.200000	4.95871e-16
1990.150000	4.9629e-16
1990.100000	4.9671e-16
1990.050000	4.9713e-16
1990.000000	4.97551e-16
1989.950000	4.97972e-16
1989.900000	4.98393e-16
1989.850000	4.98815e-16
1989.800000	4.99237e-16
1989.750000	4.99659e-16
1989.700000	5.00082e-16
1989.650000	5.00505e-16
1989.600000	5.00929e-16
1989.550000	5.01352e-16
1989.500000	5.01777e-16
1989.450000	5.02201e-16
1989.400000	5.02626e-16
1989.350000	5.03051e-16
1989.300000	5.03477e-16
1989.250000	5.03903e-16
1989.200000	5.04329e-16
1989.150000	5.04756e-16
1989.100000	5.05183e-16
1989.050000	5.0561e-16
1989.000000	5.06038e-16
1988.950000	5.06466e-16
1988.900000	5.06895e-16
1988.850000	5.07324e-16
1988.800000	5.07753e-16
1988.750000	5.08182e-16
1988.700000	5.08612e-16
1988.650000	5.09043e-16
1988.600000	5.09473e-16
1988.550000	5.09904e-16
1988.500000	5.10336e-16
1988.450000	5.10768e-16
1988.400000	5.112e-16
1988.350000	5.11632e-16
1988.300000	5.12065e-16
1988.250000	5.12498e-16
1988.200000	5.12932e-16
1988.150000	5.13366e-16
1988.100000	5.138e-16
1988.050000	5.14235e-16
1988.000000	5.1467e-16
1987.950000	5.15105e-16
1987.900000	5.15541e-16
1987.850000	5.15977e-16
1987.800000	5.16414e-16
1987.750000	5.16851e-16
1987.700000	5.17288e-16
1987.650000	5.17726e-16
1987.600000	5.18164e-16
1987.550000	5.18602e-16
1987.500000	5.19041e-16
1987.450000	5.1948e-16
1987.400000	5.1992e-16
1987.350000	5.2036e-16
1987.300000	5.208e-16
1987.250000	5.2124e-16
1987.200000	5.21681e-16
1987.150000	5.22123e-16
1987.100000	5.22565e-16
1987.050000	5.23007e-16
1987.000000	5.23449e-16
1986.950000	5.23892e-16
1986.900000	5.24335e-16
1986.850000	5.24779e-16
1986.800000	5.25223e-16
1986.750000	5.25667e-16
1986.700000	5.26112e-16
1986.650000	5.26557e-16
1986.600000	5.27003e-16
1986.550000	5.27448e-16
1986.500000	5.27895e-16
1986.450000	5.28341e-16
1986.400000	5.28788e-16
1986.350000	5.29236e-16
1986.300000	5.29684e-16
1986.250000	5.30132e-16
1986.200000	5.3058e-16
1986.150000	5.31029e-16
1986.100000	5.31478e-16
1986.050000	5.31928e-16
1986.000000	5.32378e-16
1985.950000	5.32829e-16
1985.900000	5.33279e-16
1985.850000	5.33731e-16
1985.800000	5.34182e-16
1985.750000	5.34634e-16
1985.700000	5.35086e-16
1985.650000	5.35539e-16
1985.600000	5.35992e-16
1985.550000	5.36446e-16
1985.500000	5.369e-16
1985.450000	5.37354e-16
1985.400000	5.37808e-16
1985.350000	5.38263e-16
1985.300000	5.38719e-16
1985.250000	5.39175e-16
1985.200000	5.39631e-16
1985.150000	5.40087e-16
1985.100000	5.40544e-16
1985.050000	5.41002e-16
1985.000000	5.41459e-16
1984.950000	5.41917e-16
1984.900000	5.42376e-16
1984.850000	5.42835e-16
1984.800000	5.43294e-16
1984.750000	5.43754e-16
1984.700000	5.44214e-16
1984.650000	5.44674e-16
1984.600000	5.45135e-16
1984.550000	5.45596e-16
1984.500000	5.46058e-16
1984.450000	5.4652e-16
1984.400000	5.46982e-16
1984.350000	5.47445e-16
1984.300000	5.47908e-16
1984.250000	5.48372e-16
1984.200000	5.48836e-16
1984.150000	5.493e-16
1984.100000	5.49765e-16
1984.050000	5.5023e-16
1984.000000	5.50696e-16
1983.950000	5.51161e-16
1983.900000	5.51628e-16
1983.850000	5.52095e-16
1983.800000	5.52562e-16
1983.750000	5.53029e-16
1983.700000	5.53497e-16
1983.650000	5.53965e-16
1983.600000	5.54434e-16
1983.550000	5.54903e-16
1983.500000	5.55373e-16
1983.450000	5.55842e-16
1983.400000	5.56313e-16
1983.350000	5.56783e-16
1983.300000	5.57254e-16
1983.250000	5.57726e-16
1983.200000	5.58198e-16
1983.150000	5.5867e-16
1983.100000	5.59143e-16
1983.050000	5.59616e-16
1983.000000	5.60089e-16
1982.950000	5.60563e-16
1982.900000	5.61037e-16
1982.850000	5.61512e-16
1982.800000	5.61987e-16
1982.750000	5.62463e-16
1982.700000	5.62939e-16
1982.650000	5.63415e-16
1982.600000	5.63892e-16
1982.550000	5.64369e-16
1982.500000	5.64846e-16
1982.450000	5.65324e-16
1982.400000	5.65802e-16
1982.350000	5.66281e-16
1982.300000	5.6676e-16
1982.250000	5.6724e-16
1982.200000	5.6772e-16
1982.150000	5.682e-16
1982.100000	5.68681e-16
1982.050000	5.69162e-16
1982.000000	5.69643e-16
1981.950000	5.70125e-16
1981.900000	5.70608e-16
1981.850000	5.7109e-16
1981.800000	5.71574e-16
1981.750000	5.72057e-16
1981.700000	5.72541e-16
1981.650000	5.73026e-16
1981.600000	5.7351e-16
1981.550000	5.73996e-16
1981.500000	5.74481e-16
1981.450000	5.74967e-16
1981.400000	5.75454e-16
1981.350000	5.75941e-16
1981.300000	5.76428e-16
1981.250000	5.76916e-16
1981.200000	5.77404e-16
1981.150000	5.77892e-16
1981.100000	5.78381e-16
1981.050000	5.78871e-16
1981.000000	5.7936e-16
1980.950000	5.7985e-16
1980.900000	5.80341e-16
1980.850000	5.80832e-16
1980.800000	5.81324e-16
1980.750000	5.81815e-16
1980.700000	5.82308e-16
1980.650000	5.828e-16
1980.600000	5.83293e-16
1980.550000	5.83787e-16
1980.500000	5.84281e-16
1980.450000	5.84775e-16
1980.400000	5.8527e-16
1980.350000	5.85765e-16
1980.300000	5.86261e-16
1980.250000	5.86757e-16
1980.200000	5.87253e-16
1980.150000	5.8775e-16
1980.100000	5.88247e-16
1980.050000	5.88745e-16
1980.000000	5.89243e-16
1979.950000	5.89742e-16
1979.900000	5.90241e-16
1979.850000	5.9074e-16
1979.800000	5.9124e-16
1979.750000	5.9174e-16
1979.700000	5.92241e-16
1979.650000	5.92742e-16
1979.600000	5.93243e-16
1979.550000	5.93745e-16
1979.500000	5.94248e-16
1979.450000	5.9475e-16
1979.400000	5.95253e-16
1979.350000	5.95757e-16
1979.300000	5.96261e-16
1979.250000	5.96766e-16
1979.200000	5.97271e-16
1979.150000	5.97776e-16
1979.100000	5.98282e-16
1979.050000	5.98788e-16
1979.000000	5.99294e-16
1978.950000	5.99801e-16
1978.900000	6.00309e-16
1978.850000	6.00817e-16
1978.800000	6.01325e-16
1978.750000	6.01834e-16
1978.700000	6.02343e-16
1978.650000	6.02853e-16
1978.600000	6.03363e-16
1978.550000	6.03873e-16
1978.500000	6.04384e-16
1978.450000	6.04896e-16
1978.400000	6.05407e-16
1978.350000	6.0592e-16
1978.300000	6.06432e-16
1978.250000	6.06945e-16
1978.200000	6.07459e-16
1978.150000	6.07973e-16
1978.100000	6.08487e-16
1978.050000	6.09002e-16
1978.000000	6.09517e-16
1977.950000	6.10033e-16
1977.900000	6.10549e-16
1977.850000	6.11066e-16
1977.800000	6.11583e-16
1977.750000	6.121e-16
1977.700000	6.12618e-16
1977.650000	6.13136e-16
1977.600000	6.13655e-16
1977.550000	6.14174e-16
1977.500000	6.14694e-16
1977.450000	6.15214e-16
1977.400000	6.15734e-16
1977.350000	6.16255e-16
1977.300000	6.16777e-16
1977.250000	6.17299e-16
1977.200000	6.17821e-16
1977.150000	6.18344e-16
1977.100000	6.18867e-16
1977.050000	6.1939e-16
1977.000000	6.19914e-16
1976.950000	6.20439e-16
1976.900000	6.20964e-16
1976.850000	6.21489e-16
1976.800000	6.22015e-16
1976.750000	6.22541e-16
1976.700000	6.23068e-16
1976.650000	6.23595e-16
1976.600000	6.24123e-16
1976.550000	6.24651e-16
1976.500000	6.25179e-16
1976.450000	6.25708e-16
1976.400000	6.26238e-16
1976.350000	6.26768e-16
1976.300000	6.27298e-16
1976.250000	6.27829e-16
1976.200000	6.2836e-16
1976.150000	6.28891e-16
1976.100000	6.29424e-16
1976.050000	6.29956e-16
1976.000000	6.30489e-16
1975.950000	6.31023e-16
1975.900000	6.31556e-16
1975.850000	6.32091e-16
1975.800000	6.32626e-16
1975.750000	6.33161e-16
1975.700000	6.33697e-16
1975.650000	6.34233e-16
1975.600000	6.34769e-16
1975.550000	6.35306e-16
1975.500000	6.35844e-16
1975.450000	6.36382e-16
1975.400000	6.3692e-16
1975.350000	6.37459e-16
1975.300000	6.37998e-16
1975.250000	6.38538e-16
1975.200000	6.39079e-16
1975.150000	6.39619e-16
1975.100000	6.4016e-16
1975.050000	6.40702e-16
1975.000000	6.41244e-16
1974.950000	6.41787e-16
1974.900000	6.4233e-16
1974.850000	6.42873e-16
1974.800000	6.43417e-16
1974.750000	6.43961e-16
1974.700000	6.44506e-16
1974.650000	6.45052e-16
1974.600000	6.45597e-16
1974.550000	6.46144e-16
1974.500000	6.4669e-16
1974.450000	6.47237e-16
1974.400000	6.47785e-16
1974.350000	6.48333e-16
1974.300000	6.48882e-16
1974.250000	6.49431e-16
1974.200000	6.4998e-16
1974.150000	6.5053e-16
1974.100000	6.5108e-16
1974.050000	6.51631e-16
1974.000000	6.52183e-16
1973.950000	6.52734e-16
1973.900000	6.53287e-16
1973.850000	6.53839e-16
1973.800000	6.54393e-16
1973.750000	6.54946e-16
1973.700000	6.555e-16
1973.650000	6.56055e-16
1973.600000	6.5661e-16
1973.550000	6.57166e-16
1973.500000	6.57722e-16
1973.450000	6.58278e-16
1973.400000	6.58835e-16
1973.350000	6.59392e-16
1973.300000	6.5995e-16
1973.250000	6.60509e-16
1973.200000	6.61068e-16
1973.150000	6.61627e-16
1973.100000	6.62187e-16
1973.050000	6.62747e-16
1973.000000	6.63308e-16
1972.950000	6.63869e-16
1972.900000	6.64431e-16
1972.850000	6.64993e-16
1972.800000	6.65555e-16
1972.750000	6.66118e-16
1972.700000	6.66682e-16
1972.650000	6.67246e-16
1972.600000	6.67811e-16
1972.550000	6.68376e-16
1972.500000	6.68941e-16
1972.450000	6.69507e-16
1972.400000	6.70074e-16
1972.350000	6.70641e-16
1972.300000	6.71208e-16
1972.250000	6.71776e-16
1972.200000	6.72344e-16
1972.150000	6.72913e-16
1972.100000	6.73482e-16
1972.050000	6.74052e-16
1972.000000	6.74623e-16
1971.950000	6.75193e-16
1971.900000	6.75765e-16
1971.850000	6.76336e-16
1971.800000	6.76909e-16
1971.750000	6.77481e-16
1971.700000	6.78054e-16
1971.650000	6.78628e-16
1971.600000	6.79202e-16
1971.550000	6.79777e-16
1971.500000	6.80352e-16
1971.450000	6.80928e-16
1971.400000	6.81504e-16
1971.350000	6.8208e-16
1971.300000	6.82658e-16
1971.250000	6.83235e-16
1971.200000	6.83813e-16
1971.150000	6.84392e-16
1971.100000	6.84971e-16
1971.050000	6.8555e-16
1971.000000	6.8613e-16
1970.950000	6.86711e-16
1970.900000	6.87292e-16
1970.850000	6.87873e-16
1970.800000	6.88455e-16
1970.750000	6.89038e-16
1970.700000	6.89621e-16
1970.650000	6.90204e-16
1970.600000	6.90788e-16
1970.550000	6.91373e-16
1970.500000	6.91958e-16
1970.450000	6.92543e-16
1970.400000	6.93129e-16
1970.350000	6.93716e-16
1970.300000	6.94303e-16
1970.250000	6.9489e-16
1970.200000	6.95478e-16
1970.150000	6.96066e-16
1970.100000	6.96655e-16
1970.050000	6.97245e-16
1970.000000	6.97835e-16
1969.950000	6.98425e-16
1969.900000	6.99016e-16
1969.850000	6.99607e-16
1969.800000	7.00199e-16
1969.750000	7.00792e-16
1969.700000	7.01385e-16
1969.650000	7.01978e-16
1969.600000	7.02572e-16
1969.550000	7.03166e-16
1969.500000	7.03761e-16
1969.450000	7.04357e-16
1969.400000	7.04953e-16
1969.350000	7.05549e-16
1969.300000	7.06146e-16
1969.250000	7.06744e-16
1969.200000	7.07342e-16
1969.150000	7.0794e-16
1969.100000	7.08539e-16
1969.050000	7.09139e-16
1969.000000	7.09739e-16
1968.950000	7.10339e-16
1968.900000	7.1094e-16
1968.850000	7.11542e-16
1968.800000	7.12144e-16
1968.750000	7.12746e-16
1968.700000	7.13349e-16
1968.650000	7.13953e-16
1968.600000	7.14557e-16
1968.550000	7.15161e-16
1968.500000	7.15766e-16
1968.450000	7.16372e-16
1968.400000	7.16978e-16
1968.350000	7.17585e-16
1968.300000	7.18192e-16
1968.250000	7.188e-16
1968.200000	7.19408e-16
1968.150000	7.20016e-16
1968.100000	7.20626e-16
1968.050000	7.21235e-16
1968.000000	7.21846e-16
1967.950000	7.22456e-16
1967.900000	7.23068e-16
1967.850000	7.23679e-16
1967.800000	7.24292e-16
1967.750000	7.24904e-16
1967.700000	7.25518e-16
1967.650000	7.26132e-16
1967.600000	7.26746e-16
1967.550000	7.27361e-16
1967.500000	7.27976e-16
1967.450000	7.28592e-16
1967.400000	7.29209e-16
1967.350000	7.29826e-16
1967.300000	7.30443e-16
1967.250000	7.31061e-16
1967.200000	7.3168e-16
1967.150000	7.32299e-16
1967.100000	7.32918e-16
1967.050000	7.33538e-16
1967.000000	7.34159e-16
1966.950000	7.3478e-16
1966.900000	7.35402e-16
1966.850000	7.36024e-16
1966.800000	7.36647e-16
1966.750000	7.3727e-16
1966.700000	7.37894e-16
1966.650000	7.38518e-16
1966.600000	7.39143e-16
1966.550000	7.39768e-16
1966.500000	7.40394e-16
1966.450000	7.41021e-16
1966.400000	7.41648e-16
1966.350000	7.42275e-16
1966.300000	7.42903e-16
1966.250000	7.43532e-16
1966.200000	7.44161e-16
1966.150000	7.44791e-16
1966.100000	7.45421e-16
1966.050000	7.46051e-16
1966.000000	7.46683e-16
1965.950000	7.47314e-16
1965.900000	7.47947e-16
1965.850000	7.48579e-16
1965.800000	7.49213e-16
1965.750000	7.49847e-16
1965.700000	7.50481e-16
1965.650000	7.51116e-16
1965.600000	7.51752e-16
1965.550000	7.52388e-16
1965.500000	7.53024e-16
1965.450000	7.53661e-16
1965.400000	7.54299e-16
1965.350000	7.54937e-16
1965.300000	7.55576e-16
1965.250000	7.56215e-16
1965.200000	7.56855e-16
1965.150000	7.57496e-16
1965.100000	7.58136e-16
1965.050000	7.58778e-16
1965.000000	7.5942e-16
1964.950000	7.60062e-16
1964.900000	7.60705e-16
1964.850000	7.61349e-16
1964.800000	7.61993e-16
1964.750000	7.62638e-16
1964.700000	7.63283e-16
1964.650000	7.63929e-16
1964.600000	7.64575e-16
1964.550000	7.65222e-16
1964.500000	7.6587e-16
1964.450000	7.66518e-16
1964.400000	7.67166e-16
1964.350000	7.67815e-16
1964.300000	7.68465e-16
1964.250000	7.69115e-16
1964.200000	7.69766e-16
1964.150000	7.70417e-16
1964.100000	7.71069e-16
1964.050000	7.71721e-16
1964.000000	7.72374e-16
1963.950000	7.73028e-16
1963.900000	7.73682e-16
1963.850000	7.74337e-16
1963.800000	7.74992e-16
1963.750000	7.75647e-16
1963.700000	7.76304e-16
1963.650000	7.7696e-16
1963.600000	7.77618e-16
1963.550000	7.78276e-16
1963.500000	7.78934e-16
1963.450000	7.79593e-16
1963.400000	7.80253e-16
1963.350000	7.80913e-16
1963.300000	7.81574e-16
1963.250000	7.82235e-16
1963.200000	7.82897e-16
1963.150000	7.83559e-16
1963.100000	7.84222e-16
1963.050000	7.84886e-16
1963.000000	7.8555e-16
1962.950000	7.86215e-16
1962.900000	7.8688e-16
1962.850000	7.87546e-16
1962.800000	7.88212e-16
1962.750000	7.88879e-16
1962.700000	7.89546e-16
1962.650000	7.90214e-16
1962.600000	7.90883e-16
1962.550000	7.91552e-16
1962.500000	7.92222e-16
1962.450000	7.92892e-16
1962.400000	7.93563e-16
1962.350000	7.94234e-16
1962.300000	7.94906e-16
1962.250000	7.95579e-16
1962.200000	7.96252e-16
1962.150000	7.96926e-16
1962.100000	7.976e-16
1962.050000	7.98275e-16
1962.000000	7.9895e-16
1961.950000	7.99626e-16
1961.900000	8.00303e-16
1961.850000	8.0098e-16
1961.800000	8.01658e-16
1961.750000	8.02336e-16
1961.700000	8.03015e-16
1961.650000	8.03694e-16
1961.600000	8.04374e-16
1961.550000	8.05055e-16
1961.500000	8.05736e-16
1961.450000	8.06418e-16
1961.400000	8.071e-16
1961.350000	8.07783e-16
1961.300000	8.08466e-16
1961.250000	8.0915e-16
1961.200000	8.09835e-16
1961.150000	8.1052e-16
1961.100000	8.11206e-16
1961.050000	8.11892e-16
1961.000000	8.12579e-16
1960.950000	8.13267e-16
1960.900000	8.13955e-16
1960.850000	8.14643e-16
1960.800000	8.15333e-16
1960.750000	8.16023e-16
1960.700000	8.16713e-16
1960.650000	8.17404e-16
1960.600000	8.18096e-16
1960.550000	8.18788e-16
1960.500000	8.19481e-16
1960.450000	8.20174e-16
1960.400000	8.20868e-16
1960.350000	8.21562e-16
1960.300000	8.22258e-16
1960.250000	8.22953e-16
1960.200000	8.2365e-16
1960.150000	8.24346e-16
1960.100000	8.25044e-16
1960.050000	8.25742e-16
1960.000000	8.26441e-16
1959.950000	8.2714e-16
1959.900000	8.2784e-16
1959.850000	8.2854e-16
1959.800000	8.29241e-16
1959.750000	8.29943e-16
1959.700000	8.30645e-16
1959.650000	8.31348e-16
1959.600000	8.32051e-16
1959.550000	8.32755e-16
1959.500000	8.3346e-16
1959.450000	8.34165e-16
1959.400000	8.34871e-16
1959.350000	8.35577e-16
1959.300000	8.36284e-16
1959.250000	8.36992e-16
1959.200000	8.377e-16
1959.150000	8.38409e-16
1959.100000	8.39118e-16
1959.050000	8.39828e-16
1959.000000	8.40538e-16
1958.950000	8.4125e-16
1958.900000	8.41961e-16
1958.850000	8.42674e-16
1958.800000	8.43387e-16
1958.750000	8.441e-16
1958.700000	8.44815e-16
1958.650000	8.45529e-16
1958.600000	8.46245e-16
1958.550000	8.46961e-16
1958.500000	8.47677e-16
1958.450000	8.48395e-16
1958.400000	8.49112e-16
1958.350000	8.49831e-16
1958.300000	8.5055e-16
1958.250000	8.5127e-16
1958.200000	8.5199e-16
1958.150000	8.52711e-16
1958.100000	8.53432e-16
1958.050000	8.54154e-16
1958.000000	8.54877e-16
1957.950000	8.556e-16
1957.900000	8.56324e-16
1957.850000	8.57049e-16
1957.800000	8.57774e-16
1957.750000	8.585e-16
1957.700000	8.59226e-16
1957.650000	8.59953e-16
1957.600000	8.60681e-16
1957.550000	8.61409e-16
1957.500000	8.62138e-16
1957.450000	8.62867e-16
1957.400000	8.63597e-16
1957.350000	8.64328e-16
1957.300000	8.65059e-16
1957.250000	8.65791e-16
1957.200000	8.66524e-16
1957.150000	8.67257e-16
1957.100000	8.67991e-16
1957.050000	8.68725e-16
1957.000000	8.6946e-16
1956.950000	8.70196e-16
1956.900000	8.70932e-16
1956.850000	8.71669e-16
1956.800000	8.72406e-16
1956.750000	8.73144e-16
1956.700000	8.73883e-16
1956.650000	8.74623e-16
1956.600000	8.75363e-16
1956.550000	8.76103e-16
1956.500000	8.76844e-16
1956.450000	8.77586e-16
1956.400000	8.78329e-16
1956.350000	8.79072e-16
1956.300000	8.79816e-16
1956.250000	8.8056e-16
1956.200000	8.81305e-16
1956.150000	8.82051e-16
1956.100000	8.82797e-16
1956.050000	8.83544e-16
1956.000000	8.84292e-16
1955.950000	8.8504e-16
1955.900000	8.85789e-16
1955.850000	8.86538e-16
1955.800000	8.87288e-16
1955.750000	8.88039e-16
1955.700000	8.8879e-16
1955.650000	8.89542e-16
1955.600000	8.90295e-16
1955.550000	8.91048e-16
1955.500000	8.91802e-16
1955.450000	8.92557e-16
1955.400000	8.93312e-16
1955.350000	8.94068e-16
1955.300000	8.94824e-16
1955.250000	8.95581e-16
1955.200000	8.96339e-16
1955.150000	8.97098e-16
1955.100000	8.97857e-16
1955.050000	8.98616e-16
1955.000000	8.99377e-16
1954.950000	9.00138e-16
1954.900000	9.00899e-16
1954.850000	9.01661e-16
1954.800000	9.02424e-16
1954.750000	9.03188e-16
1954.700000	9.03952e-16
1954.650000	9.04717e-16
1954.600000	9.05482e-16
1954.550000	9.06249e-16
1954.500000	9.07015e-16
1954.450000	9.07783e-16
1954.400000	9.08551e-16
1954.350000	9.0932e-16
1954.300000	9.10089e-16
1954.250000	9.10859e-16
1954.200000	9.1163e-16
1954.150000	9.12401e-16
1954.100000	9.13173e-16
1954.050000	9.13946e-16
1954.000000	9.14719e-16
1953.950000	9.15493e-16
1953.900000	9.16267e-16
1953.850000	9.17043e-16
1953.800000	9.17819e-16
1953.750000	9.18595e-16
1953.700000	9.19372e-16
1953.650000	9.2015e-16
1953.600000	9.20929e-16
1953.550000	9.21708e-16
1953.500000	9.22488e-16
1953.450000	9.23268e-16
1953.400000	9.2405e-16
1953.350000	9.24831e-16
1953.300000	9.25614e-16
1953.250000	9.26397e-16
1953.200000	9.27181e-16
1953.150000	9.27965e-16
1953.100000	9.2875e-16
1953.050000	9.29536e-16
1953.000000	9.30323e-16
1952.950000	9.3111e-16
1952.900000	9.31898e-16
1952.850000	9.32686e-16
1952.800000	9.33475e-16
1952.750000	9.34265e-16
1952.700000	9.35056e-16
1952.650000	9.35847e-16
1952.600000	9.36639e-16
1952.550000	9.37431e-16
1952.500000	9.38224e-16
1952.450000	9.39018e-16
1952.400000	9.39813e-16
1952.350000	9.40608e-16
1952.300000	9.41404e-16
1952.250000	9.422e-16
1952.200000	9.42997e-16
1952.150000	9.43795e-16
1952.100000	9.44594e-16
1952.050000	9.45393e-16
1952.000000	9.46193e-16
1951.950000	9.46994e-16
1951.900000	9.47795e-16
1951.850000	9.48597e-16
1951.800000	9.49399e-16
1951.750000	9.50203e-16
1951.700000	9.51007e-16
1951.650000	9.51811e-16
1951.600000	9.52617e-16
1951.550000	9.53423e-16
1951.500000	9.54229e-16
1951.450000	9.55037e-16
1951.400000	9.55845e-16
1951.350000	9.56653e-16
1951.300000	9.57463e-16
1951.250000	9.58273e-16
1951.200000	9.59084e-16
1951.150000	9.59895e-16
1951.100000	9.60707e-16
1951.050000	9.6152e-16
1951.000000	9.62334e-16
1950.950000	9.63148e-16
1950.900000	9.63963e-16
1950.850000	9.64779e-16
1950.800000	9.65595e-16
1950.750000	9.66412e-16
1950.700000	9.6723e-16
1950.650000	9.68048e-16
1950.600000	9.68867e-16
1950.550000	9.69687e-16
1950.500000	9.70507e-16
1950.450000	9.71328e-16
1950.400000	9.7215e-16
1950.350000	9.72973e-16
1950.300000	9.73796e-16
1950.250000	9.7462e-16
1950.200000	9.75445e-16
1950.150000	9.7627e-16
1950.100000	9.77096e-16
1950.050000	9.77923e-16
1950.000000	9.7875e-16
1949.950000	9.79578e-16
1949.900000	9.80407e-16
1949.850000	9.81237e-16
1949.800000	9.82067e-16
1949.750000	9.82898e-16
1949.700000	9.83729e-16
1949.650000	9.84562e-16
1949.600000	9.85395e-16
1949.550000	9.86229e-16
1949.500000	9.87063e-16
1949.450000	9.87898e-16
1949.400000	9.88734e-16
1949.350000	9.89571e-16
1949.300000	9.90408e-16
1949.250000	9.91246e-16
1949.200000	9.92085e-16
1949.150000	9.92924e-16
1949.100000	9.93764e-16
1949.050000	9.94605e-16
1949.000000	9.95446e-16
1948.950000	9.96289e-16
1948.900000	9.97132e-16
1948.850000	9.97975e-16
1948.800000	9.9882e-16
1948.750000	9.99665e-16
1948.700000	1.00051e-15
1948.650000	1.00136e-15
1948.600000	1.0022e-15
1948.550000	1.00305e-15
1948.500000	1.0039e-15
1948.450000	1.00475e-15
1948.400000	1.0056e-15
1948.350000	1.00645e-15
1948.300000	1.0073e-15
1948.250000	1.00816e-15
1948.200000	1.00901e-15
1948.150000	1.00986e-15
1948.100000	1.01072e-15
1948.050000	1.01157e-15
1948.000000	1.01243e-15
1947.950000	1.01328e-15
1947.900000	1.01414e-15
1947.850000	1.015e-15
1947.800000	1.01586e-15
1947.750000	1.01672e-15
1947.700000	1.01758e-15
1947.650000	1.01844e-15
1947.600000	1.0193e-15
1947.550000	1.02016e-15
1947.500000	1.02103e-15
1947.450000	1.02189e-15
1947.400000	1.02276e-15
1947.350000	1.02362e-15
1947.300000	1.02449e-15
1947.250000	1.02535e-15
1947.200000	1.02622e-15
1947.150000	1.02709e-15
1947.100000	1.02796e-15
1947.050000	1.02883e-15
1947.000000	1.0297e-15
1946.950000	1.03057e-15
1946.900000	1.03144e-15
1946.850000	1.03231e-15
1946.800000	1.03319e-15
1946.750000	1.03406e-15
1946.700000	1.03494e-15
1946.650000	1.03581e-15
1946.600000	1.03669e-15
1946.550000	1.03757e-15
1946.500000	1.03844e-15
1946.450000	1.03932e-15
1946.400000	1.0402e-15
1946.350000	1.04108e-15
1946.300000	1.04196e-15
1946.250000	1.04284e-15
1946.200000	1.04373e-15
1946.150000	1.04461e-15
1946.100000	1.04549e-15
1946.050000	1.04638e-15
1946.000000	1.04726e-15
1945.950000	1.04815e-15
1945.900000	1.04904e-15
1945.850000	1.04992e-15
1945.800000	1.05081e-15
1945.750000	1.0517e-15
1945.700000	1.05259e-15
1945.650000	1.05348e-15
1945.600000	1.05437e-15
1945.550000	1.05527e-15
1945.500000	1.05616e-15
1945.450000	1.05705e-15
1945.400000	1.05795e-15
1945.350000	1.05884e-15
1945.300000	1.05974e-15
1945.250000	1.06063e-15
1945.200000	1.06153e-15
1945.150000	1.06243e-15
1945.100000	1.06333e-15
1945.050000	1.06423e-15
1945.000000	1.06513e-15
1944.950000	1.06603e-15
1944.900000	1.06693e-15
1944.850000	1.06784e-15
1944.800000	1.06874e-15
1944.750000	1.06964e-15
1944.700000	1.07055e-15
1944.650000	1.07145e-15
1944.600000	1.07236e-15
1944.550000	1.07327e-15
1944.500000	1.07418e-15
1944.450000	1.07508e-15
1944.400000	1.07599e-15
1944.350000	1.0769e-15
1944.300000	1.07782e-15
1944.250000	1.07873e-15
1944.200000	1.07964e-15
1944.150000	1.08055e-15
1944.100000	1.08147e-15
1944.050000	1.08238e-15
1944.000000	1.0833e-15
1943.950000	1.08422e-15
1943.900000	1.08513e-15
1943.850000	1.08605e-15
1943.800000	1.08697e-15
1943.750000	1.08789e-15
1943.700000	1.08881e-15
1943.650000	1.08973e-15
1943.600000	1.09065e-15
1943.550000	1.09158e-15
1943.500000	1.0925e-15
1943.450000	1.09342e-15
1943.400000	1.09435e-15
1943.350000	1.09528e-15
1943.300000	1.0962e-15
1943.250000	1.09713e-15
1943.200000	1.09806e-15
1943.150000	1.09899e-15
1943.100000	1.09992e-15
1943.050000	1.10085e-15
1943.000000	1.10178e-15
1942.950000	1.10271e-15
1942.900000	1.10364e-15
1942.850000	1.10458e-15
1942.800000	1.10551e-15
1942.750000	1.10645e-15
1942.700000	1.10738e-15
1942.650000	1.10832e-15
1942.600000	1.10926e-15
1942.550000	1.1102e-15
1942.500000	1.11114e-15
1942.450000	1.11208e-15
1942.400000	1.11302e-15
1942.350000	1.11396e-15
1942.300000	1.1149e-15
1942.250000	1.11585e-15
1942.200000	1.11679e-15
1942.150000	1.11773e-15
1942.100000	1.11868e-15
1942.050000	1.11963e-15
1942.000000	1.12057e-15
1941.950000	1.12152e-15
1941.900000	1.12247e-15
1941.850000	1.12342e-15
1941.800000	1.12437e-15
1941.750000	1.12532e-15
1941.700000	1.12628e-15
1941.650000	1.12723e-15
1941.600000	1.12818e-15
1941.550000	1.12914e-15
1941.500000	1.13009e-15
1941.450000	1.13105e-15
1941.400000	1.13201e-15
1941.350000	1.13296e-15
1941.300000	1.13392e-15
1941.250000	1.13488e-15
1941.200000	1.13584e-15
1941.150000	1.1368e-15
1941.100000	1.13776e-15
1941.050000	1.13873e-15
1941.000000	1.13969e-15
1940.950000	1.14065e-15
1940.900000	1.14162e-15
1940.850000	1.14259e-15
1940.800000	1.14355e-15
1940.750000	1.14452e-15
1940.700000	1.14549e-15
1940.650000	1.14646e-15
1940.600000	1.14743e-15
1940.550000	1.1484e-15
1940.500000	1.14937e-15
1940.450000	1.15034e-15
1940.400000	1.15132e-15
1940.350000	1.15229e-15
1940.300000	1.15327e-15
1940.250000	1.15424e-15
1940.200000	1.15522e-15
1940.150000	1.1562e-15
1940.100000	1.15717e-15
1940.050000	1.15815e-15
1940.000000	1.15913e-15
1939.950000	1.16011e-15
1939.900000	1.16109e-15
1939.850000	1.16208e-15
1939.800000	1.16306e-15
1939.750000	1.16404e-15
1939.700000	1.16503e-15
1939.650000	1.16602e-15
1939.600000	1.167e-15
1939.550000	1.16799e-15
1939.500000	1.16898e-15
1939.450000	1.16997e-15
1939.400000	1.17096e-15
1939.350000	1.17195e-15
1939.300000	1.17294e-15
1939.250000	1.17393e-15
1939.200000	1.17492e-15
1939.150000	1.17592e-15
1939.100000	1.17691e-15
1939.050000	1.17791e-15
1939.000000	1.17891e-15
1938.950000	1.1799e-15
1938.900000	1.1809e-15
1938.850000	1.1819e-15
1938.800000	1.1829e-15
1938.750000	1.1839e-15
1938.700000	1.1849e-15
1938.650000	1.18591e-15
1938.600000	1.18691e-15
1938.550000	1.18791e-15
1938.500000	1.18892e-15
1938.450000	1.18993e-15
1938.400000	1.19093e-15
1938.350000	1.19194e-15
1938.300000	1.19295e-15
1938.250000	1.19396e-15
1938.200000	1.19497e-15
1938.150000	1.19598e-15
1938.100000	1.19699e-15
1938.050000	1.198e-15
1938.000000	1.19902e-15
1937.950000	1.20003e-15
1937.900000	1.20105e-15
1937.850000	1.20206e-15
1937.800000	1.20308e-15
1937.750000	1.2041e-15
1937.700000	1.20512e-15
1937.650000	1.20614e-15
1937.600000	1.20716e-15
1937.550000	1.20818e-15
1937.500000	1.2092e-15
1937.450000	1.21022e-15
1937.400000	1.21125e-15
1937.350000	1.21227e-15
1937.300000	1.2133e-15
1937.250000	1.21433e-15
1937.200000	1.21535e-15
1937.150000	1.21638e-15
1937.100000	1.21741e-15
1937.050000	1.21844e-15
1937.000000	1.21947e-15
1936.950000	1.2205e-15
1936.900000	1.22154e-15
1936.850000	1.22257e-15
1936.800000	1.2236e-15
1936.750000	1.22464e-15
1936.700000	1.22568e-15
1936.650000	1.22671e-15
1936.600000	1.22775e-15
1936.550000	1.22879e-15
1936.500000	1.22983e-15
1936.450000	1.23087e-15
1936.400000	1.23191e-15
1936.350000	1.23295e-15
1936.300000	1.234e-15
1936.250000	1.23504e-15
1936.200000	1.23609e-15
1936.150000	1.23713e-15
1936.100000	1.23818e-15
1936.050000	1.23923e-15
1936.000000	1.24027e-15
1935.950000	1.24132e-15
1935.900000	1.24237e-15
1935.850000	1.24343e-15
1935.800000	1.24448e-15
1935.750000	1.24553e-15
1935.700000	1.24658e-15
1935.650000	1.24764e-15
1935.600000	1.2487e-15
1935.550000	1.24975e-15
1935.500000	1.25081e-15
1935.450000	1.25187e-15
1935.400000	1.25293e-15
1935.350000	1.25399e-15
1935.300000	1.25505e-15
1935.250000	1.25611e-15
1935.200000	1.25717e-15
1935.150000	1.25824e-15
1935.100000	1.2593e-15
1935.050000	1.26037e-15
1935.000000	1.26143e-15
1934.950000	1.2625e-15
1934.900000	1.26357e-15
1934.850000	1.26464e-15
1934.800000	1.26571e-15
1934.750000	1.26678e-15
1934.700000	1.26785e-15
1934.650000	1.26892e-15
1934.600000	1.27e-15
1934.550000	1.27107e-15
1934.500000	1.27215e-15
1934.450000	1.27322e-15
1934.400000	1.2743e-15
1934.350000	1.27538e-15
1934.300000	1.27646e-15
1934.250000	1.27754e-15
1934.200000	1.27862e-15
1934.150000	1.2797e-15
1934.100000	1.28078e-15
1934.050000	1.28187e-15
1934.000000	1.28295e-15
1933.950000	1.28404e-15
1933.900000	1.28512e-15
1933.850000	1.28621e-15
1933.800000	1.2873e-15
1933.750000	1.28839e-15
1933.700000	1.28948e-15
1933.650000	1.29057e-15
1933.600000	1.29166e-15
1933.550000	1.29276e-15
1933.500000	1.29385e-15
1933.450000	1.29494e-15
1933.400000	1.29604e-15
1933.350000	1.29714e-15
1933.300000	1.29823e-15
1933.250000	1.29933e-15
1933.200000	1.30043e-15
1933.150000	1.30153e-15
1933.100000	1.30263e-15
1933.050000	1.30374e-15
1933.000000	1.30484e-15
1932.950000	1.30594e-15
1932.900000	1.30705e-15
1932.850000	1.30815e-15
1932.800000	1.30926e-15
1932.750000	1.31037e-15
1932.700000	1.31148e-15
1932.650000	1.31259e-15
1932.600000	1.3137e-15
1932.550000	1.31481e-15
1932.500000	1.31592e-15
1932.450000	1.31703e-15
1932.400000	1.31815e-15
1932.350000	1.31926e-15
1932.300000	1.32038e-15
1932.250000	1.3215e-15
1932.200000	1.32262e-15
1932.150000	1.32373e-15
1932.100000	1.32485e-15
1932.050000	1.32598e-15
1932.000000	1.3271e-15
1931.950000	1.32822e-15
1931.900000	1.32934e-15
1931.850000	1.33047e-15
1931.800000	1.3316e-15
1931.750000	1.33272e-15
1931.700000	1.33385e-15
1931.650000	1.33498e-15
1931.600000	1.33611e-15
1931.550000	1.33724e-15
1931.500000	1.33837e-15
1931.450000	1.3395e-15
1931.400000	1.34064e-15
1931.350000	1.34177e-15
1931.300000	1.34291e-15
1931.250000	1.34404e-15
1931.200000	1.34518e-15
1931.150000	1.34632e-15
1931.100000	1.34746e-15
1931.050000	1.3486e-15
1931.000000	1.34974e-15
1930.950000	1.35088e-15
1930.900000	1.35202e-15
1930.850000	1.35317e-15
1930.800000	1.35431e-15
1930.750000	1.35546e-15
1930.700000	1.3566e-15
1930.650000	1.35775e-15
1930.600000	1.3589e-15
1930.550000	1.36005e-15
1930.500000	1.3612e-15
1930.450000	1.36235e-15
1930.400000	1.36351e-15
1930.350000	1.36466e-15
1930.300000	1.36581e-15
1930.250000	1.36697e-15
1930.200000	1.36813e-15
1930.150000	1.36928e-15
1930.100000	1.37044e-15
1930.050000	1.3716e-15
1930.000000	1.37276e-15
1929.950000	1.37392e-15
1929.900000	1.37509e-15
1929.850000	1.37625e-15
1929.800000	1.37741e-15
1929.750000	1.37858e-15
1929.700000	1.37975e-15
1929.650000	1.38091e-15
1929.600000	1.38208e-15
1929.550000	1.38325e-15
1929.500000	1.38442e-15
1929.450000	1.38559e-15
1929.400000	1.38677e-15
1929.350000	1.38794e-15
1929.300000	1.38911e-15
1929.250000	1.39029e-15
1929.200000	1.39147e-15
1929.150000	1.39264e-15
1929.100000	1.39382e-15
1929.050000	1.395e-15
1929.000000	1.39618e-15
1928.950000	1.39736e-15
1928.900000	1.39855e-15
1928.850000	1.39973e-15
1928.800000	1.40091e-15
1928.750000	1.4021e-15
1928.700000	1.40328e-15
1928.650000	1.40447e-15
1928.600000	1.40566e-15
1928.550000	1.40685e-15
1928.500000	1.40804e-15
1928.450000	1.40923e-15
1928.400000	1.41042e-15
1928.350000	1.41162e-15
1928.300000	1.41281e-15
1928.250000	1.41401e-15
1928.200000	1.4152e-15
1928.150000	1.4164e-15
1928.100000	1.4176e-15
1928.050000	1.4188e-15
1928.000000	1.42e-15
1927.950000	1.4212e-15
1927.900000	1.4224e-15
1927.850000	1.42361e-15
1927.800000	1.42481e-15
1927.750000	1.42602e-15
1927.700000	1.42722e-15
1927.650000	1.42843e-15
1927.600000	1.42964e-15
1927.550000	1.43085e-15
1927.500000	1.43206e-15
1927.450000	1.43327e-15
1927.400000	1.43448e-15
1927.350000	1.4357e-15
1927.300000	1.43691e-15
1927.250000	1.43813e-15
1927.200000	1.43935e-15
1927.150000	1.44056e-15
1927.100000	1.44178e-15
1927.050000	1.443e-15
1927.000000	1.44422e-15
1926.950000	1.44545e-15
1926.900000	1.44667e-15
1926.850000	1.44789e-15
1926.800000	1.44912e-15
1926.750000	1.45034e-15
1926.700000	1.45157e-15
1926.650000	1.4528e-15
1926.600000	1.45403e-15
1926.550000	1.45526e-15
1926.500000	1.45649e-15
1926.450000	1.45772e-15
1926.400000	1.45896e-15
1926.350000	1.46019e-15
1926.300000	1.46143e-15
1926.250000	1.46266e-15
1926.200000	1.4639e-15
1926.150000	1.46514e-15
1926.100000	1.46638e-15
1926.050000	1.46762e-15
1926.000000	1.46886e-15
1925.950000	1.4701e-15
1925.900000	1.47135e-15
1925.850000	1.47259e-15
1925.800000	1.47384e-15
1925.750000	1.47509e-15
1925.700000	1.47633e-15
1925.650000	1.47758e-15
1925.600000	1.47883e-15
1925.550000	1.48008e-15
1925.500000	1.48134e-15
1925.450000	1.48259e-15
1925.400000	1.48385e-15
1925.350000	1.4851e-15
1925.300000	1.48636e-15
1925.250000	1.48762e-15
1925.200000	1.48887e-15
1925.150000	1.49013e-15
1925.100000	1.49139e-15
1925.050000	1.49266e-15
1925.000000	1.49392e-15
1924.950000	1.49518e-15
1924.900000	1.49645e-15
1924.850000	1.49771e-15
1924.800000	1.49898e-15
1924.750000	1.50025e-15
1924.700000	1.50152e-15
1924.650000	1.50279e-15
1924.600000	1.50406e-15
1924.550000	1.50533e-15
1924.500000	1.50661e-15
1924.450000	1.50788e-15
1924.400000	1.50916e-15
1924.350000	1.51044e-15
1924.300000	1.51171e-15
1924.250000	1.51299e-15
1924.200000	1.51427e-15
1924.150000	1.51555e-15
1924.100000	1.51684e-15
1924.050000	1.51812e-15
1924.000000	1.5194e-15
1923.950000	1.52069e-15
1923.900000	1.52198e-15
1923.850000	1.52326e-15
1923.800000	1.52455e-15
1923.750000	1.52584e-15
1923.700000	1.52713e-15
1923.650000	1.52843e-15
1923.600000	1.52972e-15
1923.550000	1.53101e-15
1923.500000	1.53231e-15
1923.450000	1.53361e-15
1923.400000	1.5349e-15
1923.350000	1.5362e-15
1923.300000	1.5375e-15
1923.250000	1.5388e-15
1923.200000	1.54011e-15
1923.150000	1.54141e-15
1923.100000	1.54271e-15
1923.050000	1.54402e-15
1923.000000	1.54533e-15
1922.950000	1.54663e-15
1922.900000	1.54794e-15
1922.850000	1.54925e-15
1922.800000	1.55056e-15
1922.750000	1.55187e-15
1922.700000	1.55319e-15
1922.650000	1.5545e-15
1922.600000	1.55582e-15
1922.550000	1.55713e-15
1922.500000	1.55845e-15
1922.450000	1.55977e-15
1922.400000	1.56109e-15
1922.350000	1.56241e-15
1922.300000	1.56373e-15
1922.250000	1.56506e-15
1922.200000	1.56638e-15
1922.150000	1.5677e-15
1922.100000	1.56903e-15
1922.050000	1.57036e-15
1922.000000	1.57169e-15
1921.950000	1.57302e-15
1921.900000	1.57435e-15
1921.850000	1.57568e-15
1921.800000	1.57701e-15
1921.750000	1.57835e-15
1921.700000	1.57968e-15
1921.650000	1.58102e-15
1921.600000	1.58236e-15
1921.550000	1.5837e-15
1921.500000	1.58504e-15
1921.450000	1.58638e-15
1921.400000	1.58772e-15
1921.350000	1.58906e-15
1921.300000	1.59041e-15
1921.250000	1.59175e-15
1921.200000	1.5931e-15
1921.150000	1.59445e-15
1921.100000	1.5958e-15
1921.050000	1.59715e-15
1921.000000	1.5985e-15
1920.950000	1.59985e-15
1920.900000	1.60121e-15
1920.850000	1.60256e-15
1920.800000	1.60392e-15
1920.750000	1.60527e-15
1920.700000	1.60663e-15
1920.650000	1.60799e-15
1920.600000	1.60935e-15
1920.550000	1.61071e-15
1920.500000	1.61208e-15
1920.450000	1.61344e-15
1920.400000	1.61481e-15
1920.350000	1.61617e-15
1920.300000	1.61754e-15
1920.250000	1.61891e-15
1920.200000	1.62028e-15
1920.150000	1.62165e-15
1920.100000	1.62302e-15
1920.050000	1.6244e-15
1920.000000	1.62577e-15
1919.950000	1.62715e-15
1919.900000	1.62852e-15
1919.850000	1.6299e-15
1919.800000	1.63128e-15
1919.750000	1.63266e-15
1919.700000	1.63404e-15
1919.650000	1.63542e-15
1919.600000	1.63681e-15
1919.550000	1.63819e-15
1919.500000	1.63958e-15
1919.450000	1.64097e-15
1919.400000	1.64235e-15
1919.350000	1.64374e-15
1919.300000	1.64513e-15
1919.250000	1.64653e-15
1919.200000	1.64792e-15
1919.150000	1.64931e-15
1919.100000	1.65071e-15
1919.050000	1.65211e-15
1919.000000	1.6535e-15
1918.950000	1.6549e-15
1918.900000	1.6563e-15
1918.850000	1.65771e-15
1918.800000	1.65911e-15
1918.750000	1.66051e-15
1918.700000	1.66192e-15
1918.650000	1.66332e-15
1918.600000	1.66473e-15
1918.550000	1.66614e-15
1918.500000	1.66755e-15
1918.450000	1.66896e-15
1918.400000	1.67037e-15
1918.350000	1.67179e-15
1918.300000	1.6732e-15
1918.250000	1.67462e-15
1918.200000	1.67603e-15
1918.150000	1.67745e-15
1918.100000	1.67887e-15
1918.050000	1.68029e-15
1918.000000	1.68171e-15
1917.950000	1.68314e-15
1917.900000	1.68456e-15
1917.850000	1.68599e-15
1917.800000	1.68741e-15
1917.750000	1.68884e-15
1917.700000	1.69027e-15
1917.650000	1.6917e-15
1917.600000	1.69313e-15
1917.550000	1.69456e-15
1917.500000	1.696e-15
1917.450000	1.69743e-15
1917.400000	1.69887e-15
1917.350000	1.70031e-15
1917.300000	1.70174e-15
1917.250000	1.70318e-15
1917.200000	1.70463e-15
1917.150000	1.70607e-15
1917.100000	1.70751e-15
1917.050000	1.70896e-15
1917.000000	1.7104e-15
1916.950000	1.71185e-15
1916.900000	1.7133e-15
1916.850000	1.71475e-15
1916.800000	1.7162e-15
1916.750000	1.71765e-15
1916.700000	1.7191e-15
1916.650000	1.72056e-15
1916.600000	1.72201e-15
1916.550000	1.72347e-15
1916.500000	1.72493e-15
1916.450000	1.72639e-15
1916.400000	1.72785e-15
1916.350000	1.72931e-15
1916.300000	1.73078e-15
1916.250000	1.73224e-15
1916.200000	1.73371e-15
1916.150000	1.73517e-15
1916.100000	1.73664e-15
1916.050000	1.73811e-15
1916.000000	1.73958e-15
1915.950000	1.74105e-15
1915.900000	1.74253e-15
1915.850000	1.744e-15
1915.800000	1.74548e-15
1915.750000	1.74695e-15
1915.700000	1.74843e-15
1915.650000	1.74991e-15
1915.600000	1.75139e-15
1915.550000	1.75287e-15
1915.500000	1.75436e-15
1915.450000	1.75584e-15
1915.400000	1.75733e-15
1915.350000	1.75881e-15
1915.300000	1.7603e-15
1915.250000	1.76179e-15
1915.200000	1.76328e-15
1915.150000	1.76477e-15
1915.100000	1.76627e-15
1915.050000	1.76776e-15
1915.000000	1.76926e-15
1914.950000	1.77076e-15
1914.900000	1.77225e-15
1914.850000	1.77375e-15
1914.800000	1.77525e-15
1914.750000	1.77676e-15
1914.700000	1.77826e-15
1914.650000	1.77976e-15
1914.600000	1.78127e-15
1914.550000	1.78278e-15
1914.500000	1.78429e-15
1914.450000	1.7858e-15
1914.400000	1.78731e-15
1914.350000	1.78882e-15
1914.300000	1.79033e-15
1914.250000	1.79185e-15
1914.200000	1.79336e-15
1914.150000	1.79488e-15
1914.100000	1.7964e-15
1914.050000	1.79792e-15
1914.000000	1.79944e-15
1913.950000	1.80096e-15
1913.900000	1.80249e-15
1913.850000	1.80401e-15
1913.800000	1.80554e-15
1913.750000	1.80707e-15
1913.700000	1.8086e-15
1913.650000	1.81013e-15
1913.600000	1.81166e-15
1913.550000	1.81319e-15
1913.500000	1.81473e-15
1913.450000	1.81626e-15
1913.400000	1.8178e-15
1913.350000	1.81934e-15
1913.300000	1.82088e-15
1913.250000	1.82242e-15
1913.200000	1.82396e-15
1913.150000	1.8255e-15
1913.100000	1.82705e-15
1913.050000	1.82859e-15
1913.000000	1.83014e-15
1912.950000	1.83169e-15
1912.900000	1.83324e-15
1912.850000	1.83479e-15
1912.800000	1.83634e-15
1912.750000	1.8379e-15
1912.700000	1.83945e-15
1912.650000	1.84101e-15
1912.600000	1.84256e-15
1912.550000	1.84412e-15
1912.500000	1.84568e-15
1912.450000	1.84725e-15
1912.400000	1.84881e-15
1912.350000	1.85037e-15
1912.300000	1.85194e-15
1912.250000	1.85351e-15
1912.200000	1.85507e-15
1912.150000	1.85664e-15
1912.100000	1.85822e-15
1912.050000	1.85979e-15
1912.000000	1.86136e-15
1911.950000	1.86294e-15
1911.900000	1.86451e-15
1911.850000	1.86609e-15
1911.800000	1.86767e-15
1911.750000	1.86925e-15
1911.700000	1.87083e-15
1911.650000	1.87241e-15
1911.600000	1.874e-15
1911.550000	1.87558e-15
1911.500000	1.87717e-15
1911.450000	1.87876e-15
1911.400000	1.88035e-15
1911.350000	1.88194e-15
1911.300000	1.88353e-15
1911.250000	1.88513e-15
1911.200000	1.88672e-15
1911.150000	1.88832e-15
1911.100000	1.88992e-15
1911.050000	1.89152e-15
1911.000000	1.89312e-15
1910.950000	1.89472e-15
1910.900000	1.89632e-15
1910.850000	1.89793e-15
1910.800000	1.89953e-15
1910.750000	1.90114e-15
1910.700000	1.90275e-15
1910.650000	1.90436e-15
1910.600000	1.90597e-15
1910.550000	1.90758e-15
1910.500000	1.9092e-15
1910.450000	1.91081e-15
1910.400000	1.91243e-15
1910.350000	1.91405e-15
1910.300000	1.91567e-15
1910.250000	1.91729e-15
1910.200000	1.91891e-15
1910.150000	1.92053e-15
1910.100000	1.92216e-15
1910.050000	1.92378e-15
1910.000000	1.92541e-15
1909.950000	1.92704e-15
1909.900000	1.92867e-15
1909.850000	1.9303e-15
1909.800000	1.93194e-15
1909.750000	1.93357e-15
1909.700000	1.93521e-15
1909.650000	1.93685e-15
1909.600000	1.93848e-15
1909.550000	1.94012e-15
1909.500000	1.94177e-15
1909.450000	1.94341e-15
1909.400000	1.94505e-15
1909.350000	1.9467e-15
1909.300000	1.94835e-15
1909.250000	1.95e-15
1909.200000	1.95165e-15
1909.150000	1.9533e-15
1909.100000	1.95495e-15
1909.050000	1.9566e-15
1909.000000	1.95826e-15
1908.950000	1.95992e-15
1908.900000	1.96157e-15
1908.850000	1.96323e-15
1908.800000	1.9649e-15
1908.750000	1.96656e-15
1908.700000	1.96822e-15
1908.650000	1.96989e-15
1908.600000	1.97155e-15
1908.550000	1.97322e-15
1908.500000	1.97489e-15
1908.450000	1.97656e-15
1908.400000	1.97824e-15
1908.350000	1.97991e-15
1908.300000	1.98159e-15
1908.250000	1.98326e-15
1908.200000	1.98494e-15
1908.150000	1.98662e-15
1908.100000	1.9883e-15
1908.050000	1.98998e-15
1908.000000	1.99167e-15
1907.950000	1.99335e-15
1907.900000	1.99504e-15
1907.850000	1.99673e-15
1907.800000	1.99842e-15
1907.750000	2.00011e-15
1907.700000	2.0018e-15
1907.650000	2.00349e-15
1907.600000	2.00519e-15
1907.550000	2.00689e-15
1907.500000	2.00858e-15
1907.450000	2.01028e-15
1907.400000	2.01198e-15
1907.350000	2.01369e-15
1907.300000	2.01539e-15
1907.250000	2.0171e-15
1907.200000	2.0188e-15
1907.150000	2.02051e-15
1907.100000	2.02222e-15
1907.050000	2.02393e-15
1907.000000	2.02565e-15
1906.950000	2.02736e-15
1906.900000	2.02907e-15
1906.850000	2.03079e-15
1906.800000	2.03251e-15
1906.750000	2.03423e-15
1906.700000	2.03595e-15
1906.650000	2.03767e-15
1906.600000	2.0394e-15
1906.550000	2.04112e-15
1906.500000	2.04285e-15
1906.450000	2.04458e-15
1906.400000	2.04631e-15
1906.350000	2.04804e-15
1906.300000	2.04977e-15
1906.250000	2.05151e-15
1906.200000	2.05324e-15
1906.150000	2.05498e-15
1906.100000	2.05672e-15
1906.050000	2.05846e-15
1906.000000	2.0602e-15
1905.950000	2.06195e-15
1905.900000	2.06369e-15
1905.850000	2.06544e-15
1905.800000	2.06718e-15
1905.750000	2.06893e-15
1905.700000	2.07068e-15
1905.650000	2.07244e-15
1905.600000	2.07419e-15
1905.550000	2.07595e-15
1905.500000	2.0777e-15
1905.450000	2.07946e-15
1905.400000	2.08122e-15
1905.350000	2.08298e-15
1905.300000	2.08474e-15
1905.250000	2.08651e-15
1905.200000	2.08827e-15
1905.150000	2.09004e-15
1905.100000	2.09181e-15
1905.050000	2.09358e-15
1905.000000	2.09535e-15
1904.950000	2.09712e-15
1904.900000	2.0989e-15
1904.850000	2.10067e-15
1904.800000	2.10245e-15
1904.750000	2.10423e-15
1904.700000	2.10601e-15
1904.650000	2.10779e-15
1904.600000	2.10958e-15
1904.550000	2.11136e-15
1904.500000	2.11315e-15
1904.450000	2.11494e-15
1904.400000	2.11672e-15
1904.350000	2.11852e-15
1904.300000	2.12031e-15
1904.250000	2.1221e-15
1904.200000	2.1239e-15
1904.150000	2.1257e-15
1904.100000	2.12749e-15
1904.050000	2.12929e-15
1904.000000	2.1311e-15
1903.950000	2.1329e-15
1903.900000	2.1347e-15
1903.850000	2.13651e-15
1903.800000	2.13832e-15
1903.750000	2.14013e-15
1903.700000	2.14194e-15
1903.650000	2.14375e-15
1903.600000	2.14557e-15
1903.550000	2.14738e-15
1903.500000	2.1492e-15
1903.450000	2.15102e-15
1903.400000	2.15284e-15
1903.350000	2.15466e-15
1903.300000	2.15648e-15
1903.250000	2.15831e-15
1903.200000	2.16013e-15
1903.150000	2.16196e-15
1903.100000	2.16379e-15
1903.050000	2.16562e-15
1903.000000	2.16745e-15
1902.950000	2.16929e-15
1902.900000	2.17112e-15
1902.850000	2.17296e-15
1902.800000	2.1748e-15
1902.750000	2.17664e-15
1902.700000	2.17848e-15
1902.650000	2.18032e-15
1902.600000	2.18217e-15
1902.550000	2.18402e-15
1902.500000	2.18586e-15
1902.450000	2.18771e-15
1902.400000	2.18956e-15
1902.350000	2.19142e-15
1902.300000	2.19327e-15
1902.250000	2.19513e-15
1902.200000	2.19698e-15
1902.150000	2.19884e-15
1902.100000	2.2007e-15
1902.050000	2.20257e-15
1902.000000	2.20443e-15
1901.950000	2.2063e-15
1901.900000	2.20816e-15
1901.850000	2.21003e-15
1901.800000	2.2119e-15
1901.750000	2.21377e-15
1901.700000	2.21565e-15
1901.650000	2.21752e-15
1901.600000	2.2194e-15
1901.550000	2.22127e-15
1901.500000	2.22315e-15
1901.450000	2.22504e-15
1901.400000	2.22692e-15
1901.350000	2.2288e-15
1901.300000	2.23069e-15
1901.250000	2.23258e-15
1901.200000	2.23447e-15
1901.150000	2.23636e-15
1901.100000	2.23825e-15
1901.050000	2.24014e-15
1901.000000	2.24204e-15
1900.950000	2.24393e-15
1900.900000	2.24583e-15
1900.850000	2.24773e-15
1900.800000	2.24964e-15
1900.750000	2.25154e-15
1900.700000	2.25344e-15
1900.650000	2.25535e-15
1900.600000	2.25726e-15
1900.550000	2.25917e-15
1900.500000	2.26108e-15
1900.450000	2.26299e-15
1900.400000	2.26491e-15
1900.350000	2.26683e-15
1900.300000	2.26874e-15
1900.250000	2.27066e-15
1900.200000	2.27259e-15
1900.150000	2.27451e-15
1900.100000	2.27643e-15
1900.050000	2.27836e-15
1900.000000	2.28029e-15
1899.950000	2.28222e-15
1899.900000	2.28415e-15
1899.850000	2.28608e-15
1899.800000	2.28801e-15
1899.750000	2.28995e-15
1899.700000	2.29189e-15
1899.650000	2.29383e-15
1899.600000	2.29577e-15
1899.550000	2.29771e-15
1899.500000	2.29966e-15
1899.450000	2.3016e-15
1899.400000	2.30355e-15
1899.350000	2.3055e-15
1899.300000	2.30745e-15
1899.250000	2.3094e-15
1899.200000	2.31136e-15
1899.150000	2.31331e-15
1899.100000	2.31527e-15
1899.050000	2.31723e-15
1899.000000	2.31919e-15
1898.950000	2.32115e-15
1898.900000	2.32312e-15
1898.850000	2.32508e-15
1898.800000	2.32705e-15
1898.750000	2.32902e-15
1898.700000	2.33099e-15
1898.650000	2.33296e-15
1898.600000	2.33494e-15
1898.550000	2.33691e-15
1898.500000	2.33889e-15
1898.450000	2.34087e-15
1898.400000	2.34285e-15
1898.350000	2.34483e-15
1898.300000	2.34681e-15
1898.250000	2.3488e-15
1898.200000	2.35079e-15
1898.150000	2.35278e-15
1898.100000	2.35477e-15
1898.050000	2.35676e-15
1898.000000	2.35876e-15
1897.950000	2.36075e-15
1897.900000	2.36275e-15
1897.850000	2.36475e-15
1897.800000	2.36675e-15
1897.750000	2.36875e-15
1897.700000	2.37076e-15
1897.650000	2.37276e-15
1897.600000	2.37477e-15
1897.550000	2.37678e-15
1897.500000	2.37879e-15
1897.450000	2.3808e-15
1897.400000	2.38282e-15
1897.350000	2.38483e-15
1897.300000	2.38685e-15
1897.250000	2.38887e-15
1897.200000	2.39089e-15
1897.150000	2.39292e-15
1897.100000	2.39494e-15
1897.050000	2.39697e-15
1897.000000	2.399e-15
1896.950000	2.40103e-15
1896.900000	2.40306e-15
1896.850000	2.40509e-15
1896.800000	2.40713e-15
1896.750000	2.40916e-15
1896.700000	2.4112e-15
1896.650000	2.41324e-15
1896.600000	2.41528e-15
1896.550000	2.41733e-15
1896.500000	2.41937e-15
1896.450000	2.42142e-15
1896.400000	2.42347e-15
1896.350000	2.42552e-15
1896.300000	2.42757e-15
1896.250000	2.42963e-15
1896.200000	2.43168e-15
1896.150000	2.43374e-15
1896.100000	2.4358e-15
1896.050000	2.43786e-15
1896.000000	2.43992e-15
1895.950000	2.44199e-15
1895.900000	2.44405e-15
1895.850000	2.44612e-15
1895.800000	2.44819e-15
1895.750000	2.45026e-15
1895.700000	2.45234e-15
1895.650000	2.45441e-15
1895.600000	2.45649e-15
1895.550000	2.45857e-15
1895.500000	2.46065e-15
1895.450000	2.46273e-15
1895.400000	2.46481e-15
1895.350000	2.4669e-15
1895.300000	2.46899e-15
1895.250000	2.47108e-15
1895.200000	2.47317e-15
1895.150000	2.47526e-15
1895.100000	2.47735e-15
1895.050000	2.47945e-15
1895.000000	2.48155e-15
1894.950000	2.48365e-15
1894.900000	2.48575e-15
1894.850000	2.48785e-15
1894.800000	2.48996e-15
1894.750000	2.49207e-15
1894.700000	2.49417e-15
1894.650000	2.49629e-15
1894.600000	2.4984e-15
1894.550000	2.50051e-15
1894.500000	2.50263e-15
1894.450000	2.50475e-15
1894.400000	2.50686e-15
1894.350000	2.50899e-15
1894.300000	2.51111e-15
1894.250000	2.51323e-15
1894.200000	2.51536e-15
1894.150000	2.51749e-15
1894.100000	2.51962e-15
1894.050000	2.52175e-15
1894.000000	2.52389e-15
1893.950000	2.52602e-15
1893.900000	2.52816e-15
1893.850000	2.5303e-15
1893.800000	2.53244e-15
1893.750000	2.53458e-15
1893.700000	2.53673e-15
1893.650000	2.53887e-15
1893.600000	2.54102e-15
1893.550000	2.54317e-15
1893.500000	2.54532e-15
1893.450000	2.54748e-15
1893.400000	2.54963e-15
1893.350000	2.55179e-15
1893.300000	2.55395e-15
1893.250000	2.55611e-15
1893.200000	2.55827e-15
1893.150000	2.56044e-15
1893.100000	2.5626e-15
1893.050000	2.56477e-15
1893.000000	2.56694e-15
1892.950000	2.56912e-15
1892.900000	2.57129e-15
1892.850000	2.57347e-15
1892.800000	2.57564e-15
1892.750000	2.57782e-15
1892.700000	2.58e-15
1892.650000	2.58219e-15
1892.600000	2.58437e-15
1892.550000	2.58656e-15
1892.500000	2.58875e-15
1892.450000	2.59094e-15
1892.400000	2.59313e-15
1892.350000	2.59532e-15
1892.300000	2.59752e-15
1892.250000	2.59972e-15
1892.200000	2.60192e-15
1892.150000	2.60412e-15
1892.100000	2.60632e-15
1892.050000	2.60853e-15
1892.000000	2.61074e-15
1891.950000	2.61295e-15
1891.900000	2.61516e-15
1891.850000	2.61737e-15
1891.800000	2.61958e-15
1891.750000	2.6218e-15
1891.700000	2.62402e-15
1891.650000	2.62624e-15
1891.600000	2.62846e-15
1891.550000	2.63069e-15
1891.500000	2.63291e-15
1891.450000	2.63514e-15
1891.400000	2.63737e-15
1891.350000	2.6396e-15
1891.300000	2.64184e-15
1891.250000	2.64407e-15
1891.200000	2.64631e-15
1891.150000	2.64855e-15
1891.100000	2.65079e-15
1891.050000	2.65303e-15
1891.000000	2.65528e-15
1890.950000	2.65752e-15
1890.900000	2.65977e-15
1890.850000	2.66202e-15
1890.800000	2.66428e-15
1890.750000	2.66653e-15
1890.700000	2.66879e-15
1890.650000	2.67104e-15
1890.600000	2.6733e-15
1890.550000	2.67557e-15
1890.500000	2.67783e-15
1890.450000	2.6801e-15
1890.400000	2.68236e-15
1890.350000	2.68463e-15
1890.300000	2.68691e-15
1890.250000	2.68918e-15
1890.200000	2.69146e-15
1890.150000	2.69373e-15
1890.100000	2.69601e-15
1890.050000	2.69829e-15
1890.000000	2.70058e-15
1889.950000	2.70286e-15
1889.900000	2.70515e-15
1889.850000	2.70744e-15
1889.800000	2.70973e-15
1889.750000	2.71202e-15
1889.700000	2.71432e-15
1889.650000	2.71661e-15
1889.600000	2.71891e-15
1889.550000	2.72121e-15
1889.500000	2.72352e-15
1889.450000	2.72582e-15
1889.400000	2.72813e-15
1889.350000	2.73044e-15
1889.300000	2.73275e-15
1889.250000	2.73506e-15
1889.200000	2.73737e-15
1889.150000	2.73969e-15
1889.100000	2.74201e-15
1889.050000	2.74433e-15
1889.000000	2.74665e-15
1888.950000	2.74897e-15
1888.900000	2.7513e-15
1888.850000	2.75363e-15
1888.800000	2.75596e-15
1888.750000	2.75829e-15
1888.700000	2.76062e-15
1888.650000	2.76296e-15
1888.600000	2.7653e-15
1888.550000	2.76764e-15
1888.500000	2.76998e-15
1888.450000	2.77232e-15
1888.400000	2.77467e-15
1888.350000	2.77702e-15
1888.300000	2.77937e-15
1888.250000	2.78172e-15
1888.200000	2.78407e-15
1888.150000	2.78643e-15
1888.100000	2.78879e-15
1888.050000	2.79115e-15
1888.000000	2.79351e-15
1887.950000	2.79587e-15
1887.900000	2.79824e-15
1887.850000	2.80061e-15
1887.800000	2.80298e-15
1887.750000	2.80535e-15
1887.700000	2.80772e-15
1887.650000	2.8101e-15
1887.600000	2.81248e-15
1887.550000	2.81486e-15
1887.500000	2.81724e-15
1887.450000	2.81962e-15
1887.400000	2.82201e-15
1887.350000	2.8244e-15
1887.300000	2.82679e-15
1887.250000	2.82918e-15
1887.200000	2.83157e-15
1887.150000	2.83397e-15
1887.100000	2.83637e-15
1887.050000	2.83877e-15
1887.000000	2.84117e-15
1886.950000	2.84357e-15
1886.900000	2.84598e-15
1886.850000	2.84839e-15
1886.800000	2.8508e-15
1886.750000	2.85321e-15
1886.700000	2.85562e-15
1886.650000	2.85804e-15
1886.600000	2.86046e-15
1886.550000	2.86288e-15
1886.500000	2.8653e-15
1886.450000	2.86773e-15
1886.400000	2.87015e-15
1886.350000	2.87258e-15
1886.300000	2.87501e-15
1886.250000	2.87744e-15
1886.200000	2.87988e-15
1886.150000	2.88232e-15
1886.100000	2.88476e-15
1886.050000	2.8872e-15
1886.000000	2.88964e-15
1885.950000	2.89208e-15
1885.900000	2.89453e-15
1885.850000	2.89698e-15
1885.800000	2.89943e-15
1885.750000	2.90189e-15
1885.700000	2.90434e-15
1885.650000	2.9068e-15
1885.600000	2.90926e-15
1885.550000	2.91172e-15
1885.500000	2.91418e-15
1885.450000	2.91665e-15
1885.400000	2.91912e-15
1885.350000	2.92159e-15
1885.300000	2.92406e-15
1885.250000	2.92654e-15
1885.200000	2.92901e-15
1885.150000	2.93149e-15
1885.100000	2.93397e-15
1885.050000	2.93645e-15
1885.000000	2.93894e-15
1884.950000	2.94143e-15
1884.900000	2.94391e-15
1884.850000	2.94641e-15
1884.800000	2.9489e-15
1884.750000	2.95139e-15
1884.700000	2.95389e-15
1884.650000	2.95639e-15
1884.600000	2.95889e-15
1884.550000	2.9614e-15
1884.500000	2.9639e-15
1884.450000	2.96641e-15
1884.400000	2.96892e-15
1884.350000	2.97143e-15
1884.300000	2.97395e-15
1884.250000	2.97646e-15
1884.200000	2.97898e-15
1884.150000	2.9815e-15
1884.100000	2.98403e-15
1884.050000	2.98655e-15
1884.000000	2.98908e-15
1883.950000	2.99161e-15
1883.900000	2.99414e-15
1883.850000	2.99667e-15
1883.800000	2.99921e-15
1883.750000	3.00175e-15
1883.700000	3.00429e-15
1883.650000	3.00683e-15
1883.600000	3.00937e-15
1883.550000	3.01192e-15
1883.500000	3.01447e-15
1883.450000	3.01702e-15
1883.400000	3.01957e-15
1883.350000	3.02213e-15
1883.300000	3.02468e-15
1883.250000	3.02724e-15
1883.200000	3.02981e-15
1883.150000	3.03237e-15
1883.100000	3.03494e-15
1883.050000	3.0375e-15
1883.000000	3.04007e-15
1882.950000	3.04265e-15
1882.900000	3.04522e-15
1882.850000	3.0478e-15
1882.800000	3.05038e-15
1882.750000	3.05296e-15
1882.700000	3.05554e-15
1882.650000	3.05813e-15
1882.600000	3.06071e-15
1882.550000	3.0633e-15
1882.500000	3.0659e-15
1882.450000	3.06849e-15
1882.400000	3.07109e-15
1882.350000	3.07369e-15
1882.300000	3.07629e-15
1882.250000	3.07889e-15
1882.200000	3.0815e-15
1882.150000	3.0841e-15
1882.100000	3.08671e-15
1882.050000	3.08933e-15
1882.000000	3.09194e-15
1881.950000	3.09456e-15
1881.900000	3.09717e-15
1881.850000	3.0998e-15
1881.800000	3.10242e-15
1881.750000	3.10504e-15
1881.700000	3.10767e-15
1881.650000	3.1103e-15
1881.600000	3.11293e-15
1881.550000	3.11557e-15
1881.500000	3.1182e-15
1881.450000	3.12084e-15
1881.400000	3.12348e-15
1881.350000	3.12613e-15
1881.300000	3.12877e-15
1881.250000	3.13142e-15
1881.200000	3.13407e-15
1881.150000	3.13672e-15
1881.100000	3.13937e-15
1881.050000	3.14203e-15
1881.000000	3.14469e-15
1880.950000	3.14735e-15
1880.900000	3.15001e-15
1880.850000	3.15268e-15
1880.800000	3.15535e-15
1880.750000	3.15802e-15
1880.700000	3.16069e-15
1880.650000	3.16336e-15
1880.600000	3.16604e-15
1880.550000	3.16872e-15
1880.500000	3.1714e-15
1880.450000	3.17409e-15
1880.400000	3.17677e-15
1880.350000	3.17946e-15
1880.300000	3.18215e-15
1880.250000	3.18484e-15
1880.200000	3.18754e-15
1880.150000	3.19023e-15
1880.100000	3.19293e-15
1880.050000	3.19564e-15
1880.000000	3.19834e-15
1879.950000	3.20105e-15
1879.900000	3.20376e-15
1879.850000	3.20647e-15
1879.800000	3.20918e-15
1879.750000	3.2119e-15
1879.700000	3.21461e-15
1879.650000	3.21733e-15
1879.600000	3.22006e-15
1879.550000	3.22278e-15
1879.500000	3.22551e-15
1879.450000	3.22824e-15
1879.400000	3.23097e-15
1879.350000	3.2337e-15
1879.300000	3.23644e-15
1879.250000	3.23918e-15
1879.200000	3.24192e-15
1879.150000	3.24466e-15
1879.100000	3.24741e-15
1879.050000	3.25016e-15
1879.000000	3.25291e-15
1878.950000	3.25566e-15
1878.900000	3.25841e-15
1878.850000	3.26117e-15
1878.800000	3.26393e-15
1878.750000	3.26669e-15
1878.700000	3.26946e-15
1878.650000	3.27222e-15
1878.600000	3.27499e-15
```
