## Supplementary material for "All-at-once RNA folding with 3D motif prediction framed by evolutionary information": RF02924_skipping-rope.surv (part 3 of 3)

```
1878.550000	3.27776e-15
1878.500000	3.28054e-15
1878.450000	3.28331e-15
1878.400000	3.28609e-15
1878.350000	3.28887e-15
1878.300000	3.29166e-15
1878.250000	3.29444e-15
1878.200000	3.29723e-15
1878.150000	3.30002e-15
1878.100000	3.30281e-15
1878.050000	3.30561e-15
1878.000000	3.3084e-15
1877.950000	3.3112e-15
1877.900000	3.31401e-15
1877.850000	3.31681e-15
1877.800000	3.31962e-15
1877.750000	3.32243e-15
1877.700000	3.32524e-15
1877.650000	3.32805e-15
1877.600000	3.33087e-15
1877.550000	3.33369e-15
1877.500000	3.33651e-15
1877.450000	3.33933e-15
1877.400000	3.34216e-15
1877.350000	3.34498e-15
1877.300000	3.34781e-15
1877.250000	3.35065e-15
1877.200000	3.35348e-15
1877.150000	3.35632e-15
1877.100000	3.35916e-15
1877.050000	3.362e-15
1877.000000	3.36485e-15
1876.950000	3.36769e-15
1876.900000	3.37054e-15
1876.850000	3.3734e-15
1876.800000	3.37625e-15
1876.750000	3.37911e-15
1876.700000	3.38197e-15
1876.650000	3.38483e-15
1876.600000	3.38769e-15
1876.550000	3.39056e-15
1876.500000	3.39343e-15
1876.450000	3.3963e-15
1876.400000	3.39918e-15
1876.350000	3.40205e-15
1876.300000	3.40493e-15
1876.250000	3.40781e-15
1876.200000	3.4107e-15
1876.150000	3.41358e-15
1876.100000	3.41647e-15
1876.050000	3.41936e-15
1876.000000	3.42225e-15
1875.950000	3.42515e-15
1875.900000	3.42805e-15
1875.850000	3.43095e-15
1875.800000	3.43385e-15
1875.750000	3.43676e-15
1875.700000	3.43967e-15
1875.650000	3.44258e-15
1875.600000	3.44549e-15
1875.550000	3.44841e-15
1875.500000	3.45132e-15
1875.450000	3.45424e-15
1875.400000	3.45717e-15
1875.350000	3.46009e-15
1875.300000	3.46302e-15
1875.250000	3.46595e-15
1875.200000	3.46888e-15
1875.150000	3.47182e-15
1875.100000	3.47476e-15
1875.050000	3.4777e-15
1875.000000	3.48064e-15
1874.950000	3.48359e-15
1874.900000	3.48653e-15
1874.850000	3.48948e-15
1874.800000	3.49244e-15
1874.750000	3.49539e-15
1874.700000	3.49835e-15
1874.650000	3.50131e-15
1874.600000	3.50427e-15
1874.550000	3.50724e-15
1874.500000	3.51021e-15
1874.450000	3.51318e-15
1874.400000	3.51615e-15
1874.350000	3.51913e-15
1874.300000	3.5221e-15
1874.250000	3.52508e-15
1874.200000	3.52807e-15
1874.150000	3.53105e-15
1874.100000	3.53404e-15
1874.050000	3.53703e-15
1874.000000	3.54002e-15
1873.950000	3.54302e-15
1873.900000	3.54602e-15
1873.850000	3.54902e-15
1873.800000	3.55202e-15
1873.750000	3.55503e-15
1873.700000	3.55804e-15
1873.650000	3.56105e-15
1873.600000	3.56406e-15
1873.550000	3.56708e-15
1873.500000	3.57009e-15
1873.450000	3.57312e-15
1873.400000	3.57614e-15
1873.350000	3.57916e-15
1873.300000	3.58219e-15
1873.250000	3.58522e-15
1873.200000	3.58826e-15
1873.150000	3.5913e-15
1873.100000	3.59433e-15
1873.050000	3.59738e-15
1873.000000	3.60042e-15
1872.950000	3.60347e-15
1872.900000	3.60652e-15
1872.850000	3.60957e-15
1872.800000	3.61262e-15
1872.750000	3.61568e-15
1872.700000	3.61874e-15
1872.650000	3.6218e-15
1872.600000	3.62487e-15
1872.550000	3.62793e-15
1872.500000	3.631e-15
1872.450000	3.63408e-15
1872.400000	3.63715e-15
1872.350000	3.64023e-15
1872.300000	3.64331e-15
1872.250000	3.64639e-15
1872.200000	3.64948e-15
1872.150000	3.65257e-15
1872.100000	3.65566e-15
1872.050000	3.65875e-15
1872.000000	3.66185e-15
1871.950000	3.66494e-15
1871.900000	3.66805e-15
1871.850000	3.67115e-15
1871.800000	3.67426e-15
1871.750000	3.67737e-15
1871.700000	3.68048e-15
1871.650000	3.68359e-15
1871.600000	3.68671e-15
1871.550000	3.68983e-15
1871.500000	3.69295e-15
1871.450000	3.69608e-15
1871.400000	3.6992e-15
1871.350000	3.70233e-15
1871.300000	3.70547e-15
1871.250000	3.7086e-15
1871.200000	3.71174e-15
1871.150000	3.71488e-15
1871.100000	3.71803e-15
1871.050000	3.72117e-15
1871.000000	3.72432e-15
1870.950000	3.72747e-15
1870.900000	3.73063e-15
1870.850000	3.73378e-15
1870.800000	3.73694e-15
1870.750000	3.74011e-15
1870.700000	3.74327e-15
1870.650000	3.74644e-15
1870.600000	3.74961e-15
1870.550000	3.75278e-15
1870.500000	3.75596e-15
1870.450000	3.75913e-15
1870.400000	3.76232e-15
1870.350000	3.7655e-15
1870.300000	3.76869e-15
1870.250000	3.77188e-15
1870.200000	3.77507e-15
1870.150000	3.77826e-15
1870.100000	3.78146e-15
1870.050000	3.78466e-15
1870.000000	3.78786e-15
1869.950000	3.79107e-15
1869.900000	3.79427e-15
1869.850000	3.79749e-15
1869.800000	3.8007e-15
1869.750000	3.80392e-15
1869.700000	3.80713e-15
1869.650000	3.81036e-15
1869.600000	3.81358e-15
1869.550000	3.81681e-15
1869.500000	3.82004e-15
1869.450000	3.82327e-15
1869.400000	3.8265e-15
1869.350000	3.82974e-15
1869.300000	3.83298e-15
1869.250000	3.83623e-15
1869.200000	3.83947e-15
1869.150000	3.84272e-15
1869.100000	3.84597e-15
1869.050000	3.84923e-15
1869.000000	3.85249e-15
1868.950000	3.85575e-15
1868.900000	3.85901e-15
1868.850000	3.86227e-15
1868.800000	3.86554e-15
1868.750000	3.86881e-15
1868.700000	3.87209e-15
1868.650000	3.87536e-15
1868.600000	3.87864e-15
1868.550000	3.88193e-15
1868.500000	3.88521e-15
1868.450000	3.8885e-15
1868.400000	3.89179e-15
1868.350000	3.89508e-15
1868.300000	3.89838e-15
1868.250000	3.90168e-15
1868.200000	3.90498e-15
1868.150000	3.90828e-15
1868.100000	3.91159e-15
1868.050000	3.9149e-15
1868.000000	3.91821e-15
1867.950000	3.92153e-15
1867.900000	3.92485e-15
1867.850000	3.92817e-15
1867.800000	3.93149e-15
1867.750000	3.93482e-15
1867.700000	3.93815e-15
1867.650000	3.94148e-15
1867.600000	3.94482e-15
1867.550000	3.94816e-15
1867.500000	3.9515e-15
1867.450000	3.95484e-15
1867.400000	3.95819e-15
1867.350000	3.96154e-15
1867.300000	3.96489e-15
1867.250000	3.96824e-15
1867.200000	3.9716e-15
1867.150000	3.97496e-15
1867.100000	3.97833e-15
1867.050000	3.98169e-15
1867.000000	3.98506e-15
1866.950000	3.98843e-15
1866.900000	3.99181e-15
1866.850000	3.99519e-15
1866.800000	3.99857e-15
1866.750000	4.00195e-15
1866.700000	4.00534e-15
1866.650000	4.00873e-15
1866.600000	4.01212e-15
1866.550000	4.01552e-15
1866.500000	4.01891e-15
1866.450000	4.02231e-15
1866.400000	4.02572e-15
1866.350000	4.02912e-15
1866.300000	4.03253e-15
1866.250000	4.03595e-15
1866.200000	4.03936e-15
1866.150000	4.04278e-15
1866.100000	4.0462e-15
1866.050000	4.04962e-15
1866.000000	4.05305e-15
1865.950000	4.05648e-15
1865.900000	4.05991e-15
1865.850000	4.06335e-15
1865.800000	4.06679e-15
1865.750000	4.07023e-15
1865.700000	4.07367e-15
1865.650000	4.07712e-15
1865.600000	4.08057e-15
1865.550000	4.08402e-15
1865.500000	4.08748e-15
1865.450000	4.09094e-15
1865.400000	4.0944e-15
1865.350000	4.09787e-15
1865.300000	4.10133e-15
1865.250000	4.1048e-15
1865.200000	4.10828e-15
1865.150000	4.11175e-15
1865.100000	4.11523e-15
1865.050000	4.11872e-15
1865.000000	4.1222e-15
1864.950000	4.12569e-15
1864.900000	4.12918e-15
1864.850000	4.13268e-15
1864.800000	4.13617e-15
1864.750000	4.13967e-15
1864.700000	4.14318e-15
1864.650000	4.14668e-15
1864.600000	4.15019e-15
1864.550000	4.1537e-15
1864.500000	4.15722e-15
1864.450000	4.16074e-15
1864.400000	4.16426e-15
1864.350000	4.16778e-15
1864.300000	4.17131e-15
1864.250000	4.17484e-15
1864.200000	4.17837e-15
1864.150000	4.18191e-15
1864.100000	4.18544e-15
1864.050000	4.18899e-15
1864.000000	4.19253e-15
1863.950000	4.19608e-15
1863.900000	4.19963e-15
1863.850000	4.20318e-15
1863.800000	4.20674e-15
1863.750000	4.2103e-15
1863.700000	4.21386e-15
1863.650000	4.21743e-15
1863.600000	4.221e-15
1863.550000	4.22457e-15
1863.500000	4.22814e-15
1863.450000	4.23172e-15
1863.400000	4.2353e-15
1863.350000	4.23889e-15
1863.300000	4.24247e-15
1863.250000	4.24606e-15
1863.200000	4.24966e-15
1863.150000	4.25325e-15
1863.100000	4.25685e-15
1863.050000	4.26046e-15
1863.000000	4.26406e-15
1862.950000	4.26767e-15
1862.900000	4.27128e-15
1862.850000	4.27489e-15
1862.800000	4.27851e-15
1862.750000	4.28213e-15
1862.700000	4.28576e-15
1862.650000	4.28938e-15
1862.600000	4.29301e-15
1862.550000	4.29665e-15
1862.500000	4.30028e-15
1862.450000	4.30392e-15
1862.400000	4.30756e-15
1862.350000	4.31121e-15
1862.300000	4.31486e-15
1862.250000	4.31851e-15
1862.200000	4.32216e-15
1862.150000	4.32582e-15
1862.100000	4.32948e-15
1862.050000	4.33314e-15
1862.000000	4.33681e-15
1861.950000	4.34048e-15
1861.900000	4.34415e-15
1861.850000	4.34783e-15
1861.800000	4.35151e-15
1861.750000	4.35519e-15
1861.700000	4.35888e-15
1861.650000	4.36257e-15
1861.600000	4.36626e-15
1861.550000	4.36995e-15
1861.500000	4.37365e-15
1861.450000	4.37735e-15
1861.400000	4.38105e-15
1861.350000	4.38476e-15
1861.300000	4.38847e-15
1861.250000	4.39219e-15
1861.200000	4.3959e-15
1861.150000	4.39962e-15
1861.100000	4.40335e-15
1861.050000	4.40707e-15
1861.000000	4.4108e-15
1860.950000	4.41453e-15
1860.900000	4.41827e-15
1860.850000	4.42201e-15
1860.800000	4.42575e-15
1860.750000	4.4295e-15
1860.700000	4.43324e-15
1860.650000	4.437e-15
1860.600000	4.44075e-15
1860.550000	4.44451e-15
1860.500000	4.44827e-15
1860.450000	4.45203e-15
1860.400000	4.4558e-15
1860.350000	4.45957e-15
1860.300000	4.46335e-15
1860.250000	4.46712e-15
1860.200000	4.4709e-15
1860.150000	4.47469e-15
1860.100000	4.47847e-15
1860.050000	4.48226e-15
1860.000000	4.48606e-15
1859.950000	4.48985e-15
1859.900000	4.49365e-15
1859.850000	4.49745e-15
1859.800000	4.50126e-15
1859.750000	4.50507e-15
1859.700000	4.50888e-15
1859.650000	4.5127e-15
1859.600000	4.51652e-15
1859.550000	4.52034e-15
1859.500000	4.52416e-15
1859.450000	4.52799e-15
1859.400000	4.53182e-15
1859.350000	4.53566e-15
1859.300000	4.5395e-15
1859.250000	4.54334e-15
1859.200000	4.54718e-15
1859.150000	4.55103e-15
1859.100000	4.55488e-15
1859.050000	4.55874e-15
1859.000000	4.56259e-15
1858.950000	4.56645e-15
1858.900000	4.57032e-15
1858.850000	4.57419e-15
1858.800000	4.57806e-15
1858.750000	4.58193e-15
1858.700000	4.58581e-15
1858.650000	4.58969e-15
1858.600000	4.59357e-15
1858.550000	4.59746e-15
1858.500000	4.60135e-15
1858.450000	4.60524e-15
1858.400000	4.60914e-15
1858.350000	4.61304e-15
1858.300000	4.61695e-15
1858.250000	4.62085e-15
1858.200000	4.62476e-15
1858.150000	4.62868e-15
1858.100000	4.63259e-15
1858.050000	4.63651e-15
1858.000000	4.64044e-15
1857.950000	4.64436e-15
1857.900000	4.64829e-15
1857.850000	4.65223e-15
1857.800000	4.65616e-15
1857.750000	4.66011e-15
1857.700000	4.66405e-15
1857.650000	4.668e-15
1857.600000	4.67195e-15
1857.550000	4.6759e-15
1857.500000	4.67986e-15
1857.450000	4.68382e-15
1857.400000	4.68778e-15
1857.350000	4.69175e-15
1857.300000	4.69572e-15
1857.250000	4.69969e-15
1857.200000	4.70367e-15
1857.150000	4.70765e-15
1857.100000	4.71163e-15
1857.050000	4.71562e-15
1857.000000	4.71961e-15
1856.950000	4.7236e-15
1856.900000	4.7276e-15
1856.850000	4.7316e-15
1856.800000	4.73561e-15
1856.750000	4.73961e-15
1856.700000	4.74362e-15
1856.650000	4.74764e-15
1856.600000	4.75166e-15
1856.550000	4.75568e-15
1856.500000	4.7597e-15
1856.450000	4.76373e-15
1856.400000	4.76776e-15
1856.350000	4.77179e-15
1856.300000	4.77583e-15
1856.250000	4.77987e-15
1856.200000	4.78392e-15
1856.150000	4.78797e-15
1856.100000	4.79202e-15
1856.050000	4.79607e-15
1856.000000	4.80013e-15
1855.950000	4.80419e-15
1855.900000	4.80826e-15
1855.850000	4.81233e-15
1855.800000	4.8164e-15
1855.750000	4.82048e-15
1855.700000	4.82456e-15
1855.650000	4.82864e-15
1855.600000	4.83273e-15
1855.550000	4.83681e-15
1855.500000	4.84091e-15
1855.450000	4.845e-15
1855.400000	4.8491e-15
1855.350000	4.85321e-15
1855.300000	4.85731e-15
1855.250000	4.86143e-15
1855.200000	4.86554e-15
1855.150000	4.86966e-15
1855.100000	4.87378e-15
1855.050000	4.8779e-15
1855.000000	4.88203e-15
1854.950000	4.88616e-15
1854.900000	4.8903e-15
1854.850000	4.89443e-15
1854.800000	4.89858e-15
1854.750000	4.90272e-15
1854.700000	4.90687e-15
1854.650000	4.91102e-15
1854.600000	4.91518e-15
1854.550000	4.91934e-15
1854.500000	4.9235e-15
1854.450000	4.92767e-15
1854.400000	4.93184e-15
1854.350000	4.93601e-15
1854.300000	4.94019e-15
1854.250000	4.94437e-15
1854.200000	4.94855e-15
1854.150000	4.95274e-15
1854.100000	4.95693e-15
1854.050000	4.96113e-15
1854.000000	4.96532e-15
1853.950000	4.96953e-15
1853.900000	4.97373e-15
1853.850000	4.97794e-15
1853.800000	4.98215e-15
1853.750000	4.98637e-15
1853.700000	4.99059e-15
1853.650000	4.99481e-15
1853.600000	4.99904e-15
1853.550000	5.00327e-15
1853.500000	5.0075e-15
1853.450000	5.01174e-15
1853.400000	5.01598e-15
1853.350000	5.02023e-15
1853.300000	5.02447e-15
1853.250000	5.02873e-15
1853.200000	5.03298e-15
1853.150000	5.03724e-15
1853.100000	5.0415e-15
1853.050000	5.04577e-15
1853.000000	5.05004e-15
1852.950000	5.05431e-15
1852.900000	5.05859e-15
1852.850000	5.06287e-15
1852.800000	5.06716e-15
1852.750000	5.07144e-15
1852.700000	5.07574e-15
1852.650000	5.08003e-15
1852.600000	5.08433e-15
1852.550000	5.08863e-15
1852.500000	5.09294e-15
1852.450000	5.09725e-15
1852.400000	5.10156e-15
1852.350000	5.10588e-15
1852.300000	5.1102e-15
1852.250000	5.11452e-15
1852.200000	5.11885e-15
1852.150000	5.12318e-15
1852.100000	5.12752e-15
1852.050000	5.13186e-15
1852.000000	5.1362e-15
1851.950000	5.14055e-15
1851.900000	5.1449e-15
1851.850000	5.14925e-15
1851.800000	5.15361e-15
1851.750000	5.15797e-15
1851.700000	5.16233e-15
1851.650000	5.1667e-15
1851.600000	5.17108e-15
1851.550000	5.17545e-15
1851.500000	5.17983e-15
1851.450000	5.18421e-15
1851.400000	5.1886e-15
1851.350000	5.19299e-15
1851.300000	5.19739e-15
1851.250000	5.20179e-15
1851.200000	5.20619e-15
1851.150000	5.21059e-15
1851.100000	5.215e-15
1851.050000	5.21942e-15
1851.000000	5.22383e-15
1850.950000	5.22825e-15
1850.900000	5.23268e-15
1850.850000	5.23711e-15
1850.800000	5.24154e-15
1850.750000	5.24597e-15
1850.700000	5.25041e-15
1850.650000	5.25486e-15
1850.600000	5.2593e-15
1850.550000	5.26375e-15
1850.500000	5.26821e-15
1850.450000	5.27267e-15
1850.400000	5.27713e-15
1850.350000	5.28159e-15
1850.300000	5.28606e-15
1850.250000	5.29054e-15
1850.200000	5.29501e-15
1850.150000	5.29949e-15
1850.100000	5.30398e-15
1850.050000	5.30847e-15
1850.000000	5.31296e-15
1849.950000	5.31746e-15
1849.900000	5.32195e-15
1849.850000	5.32646e-15
1849.800000	5.33097e-15
1849.750000	5.33548e-15
1849.700000	5.33999e-15
1849.650000	5.34451e-15
1849.600000	5.34903e-15
1849.550000	5.35356e-15
1849.500000	5.35809e-15
1849.450000	5.36263e-15
1849.400000	5.36716e-15
1849.350000	5.37171e-15
1849.300000	5.37625e-15
1849.250000	5.3808e-15
1849.200000	5.38535e-15
1849.150000	5.38991e-15
1849.100000	5.39447e-15
1849.050000	5.39904e-15
1849.000000	5.40361e-15
1848.950000	5.40818e-15
1848.900000	5.41276e-15
1848.850000	5.41734e-15
1848.800000	5.42192e-15
1848.750000	5.42651e-15
1848.700000	5.4311e-15
1848.650000	5.4357e-15
1848.600000	5.4403e-15
1848.550000	5.4449e-15
1848.500000	5.44951e-15
1848.450000	5.45412e-15
1848.400000	5.45874e-15
1848.350000	5.46336e-15
1848.300000	5.46798e-15
1848.250000	5.47261e-15
1848.200000	5.47724e-15
1848.150000	5.48187e-15
1848.100000	5.48651e-15
1848.050000	5.49115e-15
1848.000000	5.4958e-15
1847.950000	5.50045e-15
1847.900000	5.50511e-15
1847.850000	5.50976e-15
1847.800000	5.51443e-15
1847.750000	5.51909e-15
1847.700000	5.52376e-15
1847.650000	5.52844e-15
1847.600000	5.53312e-15
1847.550000	5.5378e-15
1847.500000	5.54249e-15
1847.450000	5.54718e-15
1847.400000	5.55187e-15
1847.350000	5.55657e-15
1847.300000	5.56127e-15
1847.250000	5.56598e-15
1847.200000	5.57069e-15
1847.150000	5.5754e-15
1847.100000	5.58012e-15
1847.050000	5.58484e-15
1847.000000	5.58957e-15
1846.950000	5.5943e-15
1846.900000	5.59903e-15
1846.850000	5.60377e-15
1846.800000	5.60851e-15
1846.750000	5.61326e-15
1846.700000	5.61801e-15
1846.650000	5.62276e-15
1846.600000	5.62752e-15
1846.550000	5.63228e-15
1846.500000	5.63705e-15
1846.450000	5.64182e-15
1846.400000	5.64659e-15
1846.350000	5.65137e-15
1846.300000	5.65616e-15
1846.250000	5.66094e-15
1846.200000	5.66573e-15
1846.150000	5.67053e-15
1846.100000	5.67533e-15
1846.050000	5.68013e-15
1846.000000	5.68494e-15
1845.950000	5.68975e-15
1845.900000	5.69456e-15
1845.850000	5.69938e-15
1845.800000	5.7042e-15
1845.750000	5.70903e-15
1845.700000	5.71386e-15
1845.650000	5.7187e-15
1845.600000	5.72354e-15
1845.550000	5.72838e-15
1845.500000	5.73323e-15
1845.450000	5.73808e-15
1845.400000	5.74294e-15
1845.350000	5.7478e-15
1845.300000	5.75266e-15
1845.250000	5.75753e-15
1845.200000	5.7624e-15
1845.150000	5.76728e-15
1845.100000	5.77216e-15
1845.050000	5.77704e-15
1845.000000	5.78193e-15
1844.950000	5.78682e-15
1844.900000	5.79172e-15
1844.850000	5.79662e-15
1844.800000	5.80153e-15
1844.750000	5.80644e-15
1844.700000	5.81135e-15
1844.650000	5.81627e-15
1844.600000	5.82119e-15
1844.550000	5.82612e-15
1844.500000	5.83105e-15
1844.450000	5.83598e-15
1844.400000	5.84092e-15
1844.350000	5.84586e-15
1844.300000	5.85081e-15
1844.250000	5.85576e-15
1844.200000	5.86072e-15
1844.150000	5.86568e-15
1844.100000	5.87064e-15
1844.050000	5.87561e-15
1844.000000	5.88058e-15
1843.950000	5.88556e-15
1843.900000	5.89054e-15
1843.850000	5.89552e-15
1843.800000	5.90051e-15
1843.750000	5.9055e-15
1843.700000	5.9105e-15
1843.650000	5.9155e-15
1843.600000	5.92051e-15
1843.550000	5.92552e-15
1843.500000	5.93053e-15
1843.450000	5.93555e-15
1843.400000	5.94058e-15
1843.350000	5.9456e-15
1843.300000	5.95063e-15
1843.250000	5.95567e-15
1843.200000	5.96071e-15
1843.150000	5.96575e-15
1843.100000	5.9708e-15
1843.050000	5.97586e-15
1843.000000	5.98091e-15
1842.950000	5.98597e-15
1842.900000	5.99104e-15
1842.850000	5.99611e-15
1842.800000	6.00118e-15
1842.750000	6.00626e-15
1842.700000	6.01135e-15
1842.650000	6.01643e-15
1842.600000	6.02152e-15
1842.550000	6.02662e-15
1842.500000	6.03172e-15
1842.450000	6.03682e-15
1842.400000	6.04193e-15
1842.350000	6.04705e-15
1842.300000	6.05216e-15
1842.250000	6.05728e-15
1842.200000	6.06241e-15
1842.150000	6.06754e-15
1842.100000	6.07268e-15
1842.050000	6.07781e-15
1842.000000	6.08296e-15
1841.950000	6.08811e-15
1841.900000	6.09326e-15
1841.850000	6.09841e-15
1841.800000	6.10357e-15
1841.750000	6.10874e-15
1841.700000	6.11391e-15
1841.650000	6.11908e-15
1841.600000	6.12426e-15
1841.550000	6.12944e-15
1841.500000	6.13463e-15
1841.450000	6.13982e-15
1841.400000	6.14502e-15
1841.350000	6.15022e-15
1841.300000	6.15542e-15
1841.250000	6.16063e-15
1841.200000	6.16585e-15
1841.150000	6.17106e-15
1841.100000	6.17629e-15
1841.050000	6.18151e-15
1841.000000	6.18674e-15
1840.950000	6.19198e-15
1840.900000	6.19722e-15
1840.850000	6.20246e-15
1840.800000	6.20771e-15
1840.750000	6.21297e-15
1840.700000	6.21822e-15
1840.650000	6.22349e-15
1840.600000	6.22875e-15
1840.550000	6.23402e-15
1840.500000	6.2393e-15
1840.450000	6.24458e-15
1840.400000	6.24986e-15
1840.350000	6.25515e-15
1840.300000	6.26045e-15
1840.250000	6.26574e-15
1840.200000	6.27105e-15
1840.150000	6.27635e-15
1840.100000	6.28167e-15
1840.050000	6.28698e-15
1840.000000	6.2923e-15
1839.950000	6.29763e-15
1839.900000	6.30296e-15
1839.850000	6.30829e-15
1839.800000	6.31363e-15
1839.750000	6.31897e-15
1839.700000	6.32432e-15
1839.650000	6.32967e-15
1839.600000	6.33503e-15
1839.550000	6.34039e-15
1839.500000	6.34575e-15
1839.450000	6.35112e-15
1839.400000	6.3565e-15
1839.350000	6.36188e-15
1839.300000	6.36726e-15
1839.250000	6.37265e-15
1839.200000	6.37804e-15
1839.150000	6.38344e-15
1839.100000	6.38884e-15
1839.050000	6.39425e-15
1839.000000	6.39966e-15
1838.950000	6.40508e-15
1838.900000	6.4105e-15
1838.850000	6.41592e-15
1838.800000	6.42135e-15
1838.750000	6.42678e-15
1838.700000	6.43222e-15
1838.650000	6.43767e-15
1838.600000	6.44311e-15
1838.550000	6.44857e-15
1838.500000	6.45402e-15
1838.450000	6.45949e-15
1838.400000	6.46495e-15
1838.350000	6.47042e-15
1838.300000	6.4759e-15
1838.250000	6.48138e-15
1838.200000	6.48686e-15
1838.150000	6.49235e-15
1838.100000	6.49785e-15
1838.050000	6.50335e-15
1838.000000	6.50885e-15
1837.950000	6.51436e-15
1837.900000	6.51987e-15
1837.850000	6.52539e-15
1837.800000	6.53091e-15
1837.750000	6.53644e-15
1837.700000	6.54197e-15
1837.650000	6.54751e-15
1837.600000	6.55305e-15
1837.550000	6.55859e-15
1837.500000	6.56414e-15
1837.450000	6.5697e-15
1837.400000	6.57526e-15
1837.350000	6.58082e-15
1837.300000	6.58639e-15
1837.250000	6.59196e-15
1837.200000	6.59754e-15
1837.150000	6.60313e-15
1837.100000	6.60871e-15
1837.050000	6.61431e-15
1837.000000	6.6199e-15
1836.950000	6.62551e-15
1836.900000	6.63111e-15
1836.850000	6.63672e-15
1836.800000	6.64234e-15
1836.750000	6.64796e-15
1836.700000	6.65359e-15
1836.650000	6.65922e-15
1836.600000	6.66485e-15
1836.550000	6.67049e-15
1836.500000	6.67614e-15
1836.450000	6.68179e-15
1836.400000	6.68744e-15
1836.350000	6.6931e-15
1836.300000	6.69877e-15
1836.250000	6.70444e-15
1836.200000	6.71011e-15
1836.150000	6.71579e-15
1836.100000	6.72147e-15
1836.050000	6.72716e-15
1836.000000	6.73285e-15
1835.950000	6.73855e-15
1835.900000	6.74425e-15
1835.850000	6.74996e-15
1835.800000	6.75567e-15
1835.750000	6.76139e-15
1835.700000	6.76711e-15
1835.650000	6.77284e-15
1835.600000	6.77857e-15
1835.550000	6.78431e-15
1835.500000	6.79005e-15
1835.450000	6.79579e-15
1835.400000	6.80154e-15
1835.350000	6.8073e-15
1835.300000	6.81306e-15
1835.250000	6.81883e-15
1835.200000	6.8246e-15
1835.150000	6.83037e-15
1835.100000	6.83615e-15
1835.050000	6.84194e-15
1835.000000	6.84773e-15
1834.950000	6.85352e-15
1834.900000	6.85932e-15
1834.850000	6.86513e-15
1834.800000	6.87094e-15
1834.750000	6.87675e-15
1834.700000	6.88257e-15
1834.650000	6.8884e-15
1834.600000	6.89423e-15
1834.550000	6.90006e-15
1834.500000	6.9059e-15
1834.450000	6.91174e-15
1834.400000	6.91759e-15
1834.350000	6.92345e-15
1834.300000	6.92931e-15
1834.250000	6.93517e-15
1834.200000	6.94104e-15
1834.150000	6.94691e-15
1834.100000	6.95279e-15
1834.050000	6.95868e-15
1834.000000	6.96456e-15
1833.950000	6.97046e-15
1833.900000	6.97636e-15
1833.850000	6.98226e-15
1833.800000	6.98817e-15
1833.750000	6.99408e-15
1833.700000	7e-15
1833.650000	7.00593e-15
1833.600000	7.01186e-15
1833.550000	7.01779e-15
1833.500000	7.02373e-15
1833.450000	7.02967e-15
1833.400000	7.03562e-15
1833.350000	7.04157e-15
1833.300000	7.04753e-15
1833.250000	7.0535e-15
1833.200000	7.05947e-15
1833.150000	7.06544e-15
1833.100000	7.07142e-15
1833.050000	7.0774e-15
1833.000000	7.08339e-15
1832.950000	7.08939e-15
1832.900000	7.09539e-15
1832.850000	7.10139e-15
1832.800000	7.1074e-15
1832.750000	7.11342e-15
1832.700000	7.11944e-15
1832.650000	7.12546e-15
1832.600000	7.13149e-15
1832.550000	7.13753e-15
1832.500000	7.14357e-15
1832.450000	7.14961e-15
1832.400000	7.15566e-15
1832.350000	7.16172e-15
1832.300000	7.16778e-15
1832.250000	7.17385e-15
1832.200000	7.17992e-15
1832.150000	7.18599e-15
1832.100000	7.19207e-15
1832.050000	7.19816e-15
1832.000000	7.20425e-15
1831.950000	7.21035e-15
1831.900000	7.21645e-15
1831.850000	7.22256e-15
1831.800000	7.22867e-15
1831.750000	7.23479e-15
1831.700000	7.24091e-15
1831.650000	7.24704e-15
1831.600000	7.25317e-15
1831.550000	7.25931e-15
1831.500000	7.26545e-15
1831.450000	7.2716e-15
1831.400000	7.27775e-15
1831.350000	7.28391e-15
1831.300000	7.29008e-15
1831.250000	7.29625e-15
1831.200000	7.30242e-15
1831.150000	7.3086e-15
1831.100000	7.31479e-15
1831.050000	7.32098e-15
1831.000000	7.32717e-15
1830.950000	7.33337e-15
1830.900000	7.33958e-15
1830.850000	7.34579e-15
1830.800000	7.35201e-15
1830.750000	7.35823e-15
1830.700000	7.36445e-15
1830.650000	7.37069e-15
1830.600000	7.37692e-15
1830.550000	7.38317e-15
1830.500000	7.38942e-15
1830.450000	7.39567e-15
1830.400000	7.40193e-15
1830.350000	7.40819e-15
1830.300000	7.41446e-15
1830.250000	7.42074e-15
1830.200000	7.42702e-15
1830.150000	7.4333e-15
1830.100000	7.43959e-15
1830.050000	7.44589e-15
1830.000000	7.45219e-15
1829.950000	7.4585e-15
1829.900000	7.46481e-15
1829.850000	7.47112e-15
1829.800000	7.47745e-15
1829.750000	7.48377e-15
1829.700000	7.49011e-15
1829.650000	7.49645e-15
1829.600000	7.50279e-15
1829.550000	7.50914e-15
1829.500000	7.5155e-15
1829.450000	7.52186e-15
1829.400000	7.52822e-15
1829.350000	7.53459e-15
1829.300000	7.54097e-15
1829.250000	7.54735e-15
1829.200000	7.55374e-15
1829.150000	7.56013e-15
1829.100000	7.56653e-15
1829.050000	7.57293e-15
1829.000000	7.57934e-15
1828.950000	7.58575e-15
1828.900000	7.59217e-15
1828.850000	7.5986e-15
1828.800000	7.60503e-15
1828.750000	7.61146e-15
1828.700000	7.61791e-15
1828.650000	7.62435e-15
1828.600000	7.6308e-15
1828.550000	7.63726e-15
1828.500000	7.64373e-15
1828.450000	7.65019e-15
1828.400000	7.65667e-15
1828.350000	7.66315e-15
1828.300000	7.66963e-15
1828.250000	7.67612e-15
1828.200000	7.68262e-15
1828.150000	7.68912e-15
1828.100000	7.69563e-15
1828.050000	7.70214e-15
1828.000000	7.70866e-15
1827.950000	7.71518e-15
1827.900000	7.72171e-15
1827.850000	7.72825e-15
1827.800000	7.73479e-15
1827.750000	7.74133e-15
1827.700000	7.74788e-15
1827.650000	7.75444e-15
1827.600000	7.761e-15
1827.550000	7.76757e-15
1827.500000	7.77414e-15
1827.450000	7.78072e-15
1827.400000	7.78731e-15
1827.350000	7.7939e-15
1827.300000	7.80049e-15
1827.250000	7.8071e-15
1827.200000	7.8137e-15
1827.150000	7.82032e-15
1827.100000	7.82693e-15
1827.050000	7.83356e-15
1827.000000	7.84019e-15
1826.950000	7.84682e-15
1826.900000	7.85346e-15
1826.850000	7.86011e-15
1826.800000	7.86676e-15
1826.750000	7.87342e-15
1826.700000	7.88008e-15
1826.650000	7.88675e-15
1826.600000	7.89342e-15
1826.550000	7.9001e-15
1826.500000	7.90679e-15
1826.450000	7.91348e-15
1826.400000	7.92018e-15
1826.350000	7.92688e-15
1826.300000	7.93359e-15
1826.250000	7.9403e-15
1826.200000	7.94702e-15
1826.150000	7.95375e-15
1826.100000	7.96048e-15
1826.050000	7.96722e-15
1826.000000	7.97396e-15
1825.950000	7.98071e-15
1825.900000	7.98746e-15
1825.850000	7.99422e-15
1825.800000	8.00098e-15
1825.750000	8.00776e-15
1825.700000	8.01453e-15
1825.650000	8.02131e-15
1825.600000	8.0281e-15
1825.550000	8.0349e-15
1825.500000	8.0417e-15
1825.450000	8.0485e-15
1825.400000	8.05531e-15
1825.350000	8.06213e-15
1825.300000	8.06895e-15
1825.250000	8.07578e-15
1825.200000	8.08262e-15
1825.150000	8.08946e-15
1825.100000	8.0963e-15
1825.050000	8.10315e-15
1825.000000	8.11001e-15
1824.950000	8.11688e-15
1824.900000	8.12374e-15
1824.850000	8.13062e-15
1824.800000	8.1375e-15
1824.750000	8.14439e-15
1824.700000	8.15128e-15
1824.650000	8.15818e-15
1824.600000	8.16508e-15
1824.550000	8.17199e-15
1824.500000	8.17891e-15
1824.450000	8.18583e-15
1824.400000	8.19276e-15
1824.350000	8.19969e-15
1824.300000	8.20663e-15
1824.250000	8.21357e-15
1824.200000	8.22052e-15
1824.150000	8.22748e-15
1824.100000	8.23444e-15
1824.050000	8.24141e-15
1824.000000	8.24839e-15
1823.950000	8.25537e-15
1823.900000	8.26235e-15
1823.850000	8.26935e-15
1823.800000	8.27634e-15
1823.750000	8.28335e-15
1823.700000	8.29036e-15
1823.650000	8.29737e-15
1823.600000	8.3044e-15
1823.550000	8.31142e-15
1823.500000	8.31846e-15
1823.450000	8.3255e-15
1823.400000	8.33254e-15
1823.350000	8.3396e-15
1823.300000	8.34665e-15
1823.250000	8.35372e-15
1823.200000	8.36079e-15
1823.150000	8.36786e-15
1823.100000	8.37494e-15
1823.050000	8.38203e-15
1823.000000	8.38912e-15
1822.950000	8.39622e-15
1822.900000	8.40333e-15
1822.850000	8.41044e-15
1822.800000	8.41756e-15
1822.750000	8.42468e-15
1822.700000	8.43181e-15
1822.650000	8.43895e-15
1822.600000	8.44609e-15
1822.550000	8.45324e-15
1822.500000	8.46039e-15
1822.450000	8.46755e-15
1822.400000	8.47472e-15
1822.350000	8.48189e-15
1822.300000	8.48907e-15
1822.250000	8.49625e-15
1822.200000	8.50344e-15
1822.150000	8.51064e-15
1822.100000	8.51784e-15
1822.050000	8.52505e-15
1822.000000	8.53226e-15
1821.950000	8.53948e-15
1821.900000	8.54671e-15
1821.850000	8.55394e-15
1821.800000	8.56118e-15
1821.750000	8.56843e-15
1821.700000	8.57568e-15
1821.650000	8.58294e-15
1821.600000	8.5902e-15
1821.550000	8.59747e-15
1821.500000	8.60475e-15
1821.450000	8.61203e-15
1821.400000	8.61932e-15
1821.350000	8.62661e-15
1821.300000	8.63391e-15
1821.250000	8.64122e-15
1821.200000	8.64853e-15
1821.150000	8.65585e-15
1821.100000	8.66317e-15
1821.050000	8.67051e-15
1821.000000	8.67784e-15
1820.950000	8.68519e-15
1820.900000	8.69254e-15
1820.850000	8.69989e-15
1820.800000	8.70726e-15
1820.750000	8.71463e-15
1820.700000	8.722e-15
1820.650000	8.72938e-15
1820.600000	8.73677e-15
1820.550000	8.74416e-15
1820.500000	8.75156e-15
1820.450000	8.75897e-15
1820.400000	8.76638e-15
1820.350000	8.7738e-15
1820.300000	8.78123e-15
1820.250000	8.78866e-15
1820.200000	8.7961e-15
1820.150000	8.80354e-15
1820.100000	8.81099e-15
1820.050000	8.81845e-15
1820.000000	8.82591e-15
1819.950000	8.83338e-15
1819.900000	8.84085e-15
1819.850000	8.84834e-15
1819.800000	8.85582e-15
1819.750000	8.86332e-15
1819.700000	8.87082e-15
1819.650000	8.87833e-15
1819.600000	8.88584e-15
1819.550000	8.89336e-15
1819.500000	8.90089e-15
1819.450000	8.90842e-15
1819.400000	8.91596e-15
1819.350000	8.9235e-15
1819.300000	8.93106e-15
1819.250000	8.93861e-15
1819.200000	8.94618e-15
1819.150000	8.95375e-15
1819.100000	8.96133e-15
1819.050000	8.96891e-15
1819.000000	8.9765e-15
1818.950000	8.9841e-15
1818.900000	8.9917e-15
1818.850000	8.99931e-15
1818.800000	9.00693e-15
1818.750000	9.01455e-15
1818.700000	9.02218e-15
1818.650000	9.02981e-15
1818.600000	9.03745e-15
1818.550000	9.0451e-15
1818.500000	9.05276e-15
1818.450000	9.06042e-15
1818.400000	9.06809e-15
1818.350000	9.07576e-15
1818.300000	9.08344e-15
1818.250000	9.09113e-15
1818.200000	9.09882e-15
1818.150000	9.10652e-15
1818.100000	9.11423e-15
1818.050000	9.12194e-15
1818.000000	9.12966e-15
1817.950000	9.13739e-15
1817.900000	9.14512e-15
1817.850000	9.15286e-15
1817.800000	9.16061e-15
1817.750000	9.16836e-15
1817.700000	9.17612e-15
1817.650000	9.18388e-15
1817.600000	9.19166e-15
1817.550000	9.19944e-15
1817.500000	9.20722e-15
1817.450000	9.21501e-15
1817.400000	9.22281e-15
1817.350000	9.23062e-15
1817.300000	9.23843e-15
1817.250000	9.24625e-15
1817.200000	9.25407e-15
1817.150000	9.2619e-15
1817.100000	9.26974e-15
1817.050000	9.27759e-15
1817.000000	9.28544e-15
1816.950000	9.2933e-15
1816.900000	9.30116e-15
1816.850000	9.30903e-15
1816.800000	9.31691e-15
1816.750000	9.32479e-15
1816.700000	9.33269e-15
1816.650000	9.34058e-15
1816.600000	9.34849e-15
1816.550000	9.3564e-15
1816.500000	9.36432e-15
1816.450000	9.37224e-15
1816.400000	9.38018e-15
1816.350000	9.38811e-15
1816.300000	9.39606e-15
1816.250000	9.40401e-15
1816.200000	9.41197e-15
1816.150000	9.41993e-15
1816.100000	9.42791e-15
1816.050000	9.43589e-15
1816.000000	9.44387e-15
1815.950000	9.45186e-15
1815.900000	9.45986e-15
1815.850000	9.46787e-15
1815.800000	9.47588e-15
1815.750000	9.4839e-15
1815.700000	9.49193e-15
1815.650000	9.49996e-15
1815.600000	9.508e-15
1815.550000	9.51605e-15
1815.500000	9.5241e-15
1815.450000	9.53216e-15
1815.400000	9.54023e-15
1815.350000	9.5483e-15
1815.300000	9.55638e-15
1815.250000	9.56447e-15
1815.200000	9.57256e-15
1815.150000	9.58066e-15
1815.100000	9.58877e-15
1815.050000	9.59689e-15
1815.000000	9.60501e-15
1814.950000	9.61314e-15
1814.900000	9.62127e-15
1814.850000	9.62941e-15
1814.800000	9.63756e-15
1814.750000	9.64572e-15
1814.700000	9.65388e-15
1814.650000	9.66205e-15
1814.600000	9.67023e-15
1814.550000	9.67841e-15
1814.500000	9.6866e-15
1814.450000	9.6948e-15
1814.400000	9.70301e-15
1814.350000	9.71122e-15
1814.300000	9.71944e-15
1814.250000	9.72766e-15
1814.200000	9.7359e-15
1814.150000	9.74413e-15
1814.100000	9.75238e-15
1814.050000	9.76063e-15
1814.000000	9.76889e-15
1813.950000	9.77716e-15
1813.900000	9.78544e-15
1813.850000	9.79372e-15
1813.800000	9.80201e-15
1813.750000	9.8103e-15
1813.700000	9.8186e-15
1813.650000	9.82691e-15
1813.600000	9.83523e-15
1813.550000	9.84355e-15
1813.500000	9.85188e-15
1813.450000	9.86022e-15
1813.400000	9.86857e-15
1813.350000	9.87692e-15
1813.300000	9.88528e-15
1813.250000	9.89364e-15
1813.200000	9.90202e-15
1813.150000	9.9104e-15
1813.100000	9.91878e-15
1813.050000	9.92718e-15
1813.000000	9.93558e-15
1812.950000	9.94399e-15
1812.900000	9.9524e-15
1812.850000	9.96082e-15
1812.800000	9.96925e-15
1812.750000	9.97769e-15
1812.700000	9.98614e-15
1812.650000	9.99459e-15
1812.600000	1.0003e-14
1812.550000	1.00115e-14
1812.500000	1.002e-14
1812.450000	1.00285e-14
1812.400000	1.0037e-14
1812.350000	1.00454e-14
1812.300000	1.00539e-14
1812.250000	1.00625e-14
1812.200000	1.0071e-14
1812.150000	1.00795e-14
1812.100000	1.0088e-14
1812.050000	1.00966e-14
1812.000000	1.01051e-14
1811.950000	1.01137e-14
1811.900000	1.01222e-14
1811.850000	1.01308e-14
1811.800000	1.01394e-14
1811.750000	1.01479e-14
1811.700000	1.01565e-14
1811.650000	1.01651e-14
1811.600000	1.01737e-14
1811.550000	1.01823e-14
1811.500000	1.0191e-14
1811.450000	1.01996e-14
1811.400000	1.02082e-14
1811.350000	1.02168e-14
1811.300000	1.02255e-14
1811.250000	1.02341e-14
1811.200000	1.02428e-14
1811.150000	1.02515e-14
1811.100000	1.02602e-14
1811.050000	1.02688e-14
1811.000000	1.02775e-14
1810.950000	1.02862e-14
1810.900000	1.02949e-14
1810.850000	1.03036e-14
1810.800000	1.03124e-14
1810.750000	1.03211e-14
1810.700000	1.03298e-14
1810.650000	1.03386e-14
1810.600000	1.03473e-14
1810.550000	1.03561e-14
1810.500000	1.03648e-14
1810.450000	1.03736e-14
1810.400000	1.03824e-14
1810.350000	1.03912e-14
1810.300000	1.04e-14
1810.250000	1.04088e-14
1810.200000	1.04176e-14
1810.150000	1.04264e-14
1810.100000	1.04352e-14
1810.050000	1.04441e-14
1810.000000	1.04529e-14
1809.950000	1.04617e-14
1809.900000	1.04706e-14
1809.850000	1.04795e-14
1809.800000	1.04883e-14
1809.750000	1.04972e-14
1809.700000	1.05061e-14
1809.650000	1.0515e-14
1809.600000	1.05239e-14
1809.550000	1.05328e-14
1809.500000	1.05417e-14
1809.450000	1.05506e-14
1809.400000	1.05595e-14
1809.350000	1.05685e-14
1809.300000	1.05774e-14
1809.250000	1.05864e-14
1809.200000	1.05953e-14
1809.150000	1.06043e-14
1809.100000	1.06133e-14
1809.050000	1.06223e-14
1809.000000	1.06312e-14
1808.950000	1.06402e-14
1808.900000	1.06492e-14
1808.850000	1.06583e-14
1808.800000	1.06673e-14
1808.750000	1.06763e-14
1808.700000	1.06853e-14
1808.650000	1.06944e-14
1808.600000	1.07034e-14
1808.550000	1.07125e-14
1808.500000	1.07216e-14
1808.450000	1.07306e-14
1808.400000	1.07397e-14
1808.350000	1.07488e-14
1808.300000	1.07579e-14
1808.250000	1.0767e-14
1808.200000	1.07761e-14
1808.150000	1.07852e-14
1808.100000	1.07944e-14
1808.050000	1.08035e-14
1808.000000	1.08126e-14
1807.950000	1.08218e-14
1807.900000	1.0831e-14
1807.850000	1.08401e-14
1807.800000	1.08493e-14
1807.750000	1.08585e-14
1807.700000	1.08677e-14
1807.650000	1.08769e-14
1807.600000	1.08861e-14
1807.550000	1.08953e-14
1807.500000	1.09045e-14
1807.450000	1.09137e-14
1807.400000	1.0923e-14
1807.350000	1.09322e-14
1807.300000	1.09415e-14
1807.250000	1.09507e-14
1807.200000	1.096e-14
1807.150000	1.09693e-14
1807.100000	1.09785e-14
1807.050000	1.09878e-14
1807.000000	1.09971e-14
1806.950000	1.10064e-14
1806.900000	1.10158e-14
1806.850000	1.10251e-14
1806.800000	1.10344e-14
1806.750000	1.10438e-14
1806.700000	1.10531e-14
1806.650000	1.10625e-14
1806.600000	1.10718e-14
1806.550000	1.10812e-14
1806.500000	1.10906e-14
1806.450000	1.10999e-14
1806.400000	1.11093e-14
1806.350000	1.11187e-14
1806.300000	1.11282e-14
1806.250000	1.11376e-14
1806.200000	1.1147e-14
1806.150000	1.11564e-14
1806.100000	1.11659e-14
1806.050000	1.11753e-14
1806.000000	1.11848e-14
1805.950000	1.11942e-14
1805.900000	1.12037e-14
1805.850000	1.12132e-14
1805.800000	1.12227e-14
1805.750000	1.12322e-14
1805.700000	1.12417e-14
1805.650000	1.12512e-14
1805.600000	1.12607e-14
1805.550000	1.12703e-14
1805.500000	1.12798e-14
1805.450000	1.12893e-14
1805.400000	1.12989e-14
1805.350000	1.13085e-14
1805.300000	1.1318e-14
1805.250000	1.13276e-14
1805.200000	1.13372e-14
1805.150000	1.13468e-14
1805.100000	1.13564e-14
1805.050000	1.1366e-14
1805.000000	1.13756e-14
1804.950000	1.13853e-14
1804.900000	1.13949e-14
1804.850000	1.14045e-14
1804.800000	1.14142e-14
1804.750000	1.14238e-14
1804.700000	1.14335e-14
1804.650000	1.14432e-14
1804.600000	1.14529e-14
1804.550000	1.14626e-14
1804.500000	1.14723e-14
1804.450000	1.1482e-14
1804.400000	1.14917e-14
1804.350000	1.15014e-14
1804.300000	1.15112e-14
1804.250000	1.15209e-14
1804.200000	1.15306e-14
1804.150000	1.15404e-14
1804.100000	1.15502e-14
1804.050000	1.15599e-14
1804.000000	1.15697e-14
1803.950000	1.15795e-14
1803.900000	1.15893e-14
1803.850000	1.15991e-14
1803.800000	1.16089e-14
1803.750000	1.16188e-14
1803.700000	1.16286e-14
1803.650000	1.16384e-14
1803.600000	1.16483e-14
1803.550000	1.16581e-14
1803.500000	1.1668e-14
1803.450000	1.16779e-14
1803.400000	1.16878e-14
1803.350000	1.16977e-14
1803.300000	1.17076e-14
1803.250000	1.17175e-14
1803.200000	1.17274e-14
1803.150000	1.17373e-14
1803.100000	1.17472e-14
1803.050000	1.17572e-14
1803.000000	1.17671e-14
1802.950000	1.17771e-14
1802.900000	1.17871e-14
1802.850000	1.1797e-14
1802.800000	1.1807e-14
1802.750000	1.1817e-14
1802.700000	1.1827e-14
1802.650000	1.1837e-14
1802.600000	1.1847e-14
1802.550000	1.18571e-14
1802.500000	1.18671e-14
1802.450000	1.18772e-14
1802.400000	1.18872e-14
1802.350000	1.18973e-14
1802.300000	1.19073e-14
1802.250000	1.19174e-14
1802.200000	1.19275e-14
1802.150000	1.19376e-14
1802.100000	1.19477e-14
1802.050000	1.19578e-14
1802.000000	1.19679e-14
1801.950000	1.19781e-14
1801.900000	1.19882e-14
1801.850000	1.19983e-14
1801.800000	1.20085e-14
1801.750000	1.20187e-14
1801.700000	1.20288e-14
1801.650000	1.2039e-14
1801.600000	1.20492e-14
1801.550000	1.20594e-14
1801.500000	1.20696e-14
1801.450000	1.20798e-14
1801.400000	1.209e-14
1801.350000	1.21003e-14
1801.300000	1.21105e-14
1801.250000	1.21208e-14
1801.200000	1.2131e-14
1801.150000	1.21413e-14
1801.100000	1.21516e-14
1801.050000	1.21618e-14
1801.000000	1.21721e-14
1800.950000	1.21824e-14
1800.900000	1.21927e-14
1800.850000	1.22031e-14
1800.800000	1.22134e-14
1800.750000	1.22237e-14
1800.700000	1.22341e-14
1800.650000	1.22444e-14
1800.600000	1.22548e-14
1800.550000	1.22652e-14
1800.500000	1.22755e-14
1800.450000	1.22859e-14
1800.400000	1.22963e-14
1800.350000	1.23067e-14
1800.300000	1.23171e-14
1800.250000	1.23276e-14
1800.200000	1.2338e-14
1800.150000	1.23484e-14
1800.100000	1.23589e-14
1800.050000	1.23694e-14
1800.000000	1.23798e-14
1799.950000	1.23903e-14
1799.900000	1.24008e-14
1799.850000	1.24113e-14
1799.800000	1.24218e-14
1799.750000	1.24323e-14
1799.700000	1.24428e-14
1799.650000	1.24534e-14
1799.600000	1.24639e-14
1799.550000	1.24744e-14
1799.500000	1.2485e-14
1799.450000	1.24956e-14
1799.400000	1.25061e-14
1799.350000	1.25167e-14
1799.300000	1.25273e-14
1799.250000	1.25379e-14
1799.200000	1.25485e-14
1799.150000	1.25592e-14
1799.100000	1.25698e-14
1799.050000	1.25804e-14
1799.000000	1.25911e-14
1798.950000	1.26017e-14
1798.900000	1.26124e-14
1798.850000	1.26231e-14
1798.800000	1.26337e-14
1798.750000	1.26444e-14
1798.700000	1.26551e-14
1798.650000	1.26658e-14
1798.600000	1.26766e-14
1798.550000	1.26873e-14
1798.500000	1.2698e-14
1798.450000	1.27088e-14
1798.400000	1.27195e-14
1798.350000	1.27303e-14
1798.300000	1.27411e-14
1798.250000	1.27519e-14
1798.200000	1.27626e-14
1798.150000	1.27734e-14
1798.100000	1.27843e-14
1798.050000	1.27951e-14
1798.000000	1.28059e-14
1797.950000	1.28167e-14
1797.900000	1.28276e-14
1797.850000	1.28384e-14
1797.800000	1.28493e-14
1797.750000	1.28602e-14
1797.700000	1.28711e-14
1797.650000	1.2882e-14
1797.600000	1.28929e-14
1797.550000	1.29038e-14
1797.500000	1.29147e-14
1797.450000	1.29256e-14
1797.400000	1.29366e-14
1797.350000	1.29475e-14
1797.300000	1.29585e-14
1797.250000	1.29694e-14
1797.200000	1.29804e-14
1797.150000	1.29914e-14
1797.100000	1.30024e-14
1797.050000	1.30134e-14
1797.000000	1.30244e-14
1796.950000	1.30354e-14
1796.900000	1.30465e-14
1796.850000	1.30575e-14
1796.800000	1.30686e-14
1796.750000	1.30796e-14
1796.700000	1.30907e-14
1796.650000	1.31018e-14
1796.600000	1.31129e-14
1796.550000	1.3124e-14
1796.500000	1.31351e-14
1796.450000	1.31462e-14
1796.400000	1.31573e-14
1796.350000	1.31684e-14
1796.300000	1.31796e-14
1796.250000	1.31907e-14
1796.200000	1.32019e-14
1796.150000	1.32131e-14
1796.100000	1.32243e-14
1796.050000	1.32355e-14
1796.000000	1.32467e-14
1795.950000	1.32579e-14
1795.900000	1.32691e-14
1795.850000	1.32803e-14
1795.800000	1.32916e-14
1795.750000	1.33028e-14
1795.700000	1.33141e-14
1795.650000	1.33253e-14
1795.600000	1.33366e-14
1795.550000	1.33479e-14
1795.500000	1.33592e-14
1795.450000	1.33705e-14
1795.400000	1.33818e-14
1795.350000	1.33931e-14
1795.300000	1.34045e-14
1795.250000	1.34158e-14
1795.200000	1.34272e-14
1795.150000	1.34385e-14
1795.100000	1.34499e-14
1795.050000	1.34613e-14
1795.000000	1.34727e-14
1794.950000	1.34841e-14
1794.900000	1.34955e-14
1794.850000	1.35069e-14
1794.800000	1.35184e-14
1794.750000	1.35298e-14
1794.700000	1.35412e-14
1794.650000	1.35527e-14
1794.600000	1.35642e-14
1794.550000	1.35757e-14
1794.500000	1.35871e-14
1794.450000	1.35986e-14
1794.400000	1.36102e-14
1794.350000	1.36217e-14
1794.300000	1.36332e-14
1794.250000	1.36447e-14
1794.200000	1.36563e-14
1794.150000	1.36678e-14
1794.100000	1.36794e-14
1794.050000	1.3691e-14
1794.000000	1.37026e-14
1793.950000	1.37142e-14
1793.900000	1.37258e-14
1793.850000	1.37374e-14
1793.800000	1.3749e-14
1793.750000	1.37607e-14
1793.700000	1.37723e-14
1793.650000	1.3784e-14
1793.600000	1.37956e-14
1793.550000	1.38073e-14
1793.500000	1.3819e-14
1793.450000	1.38307e-14
1793.400000	1.38424e-14
1793.350000	1.38541e-14
1793.300000	1.38658e-14
1793.250000	1.38776e-14
1793.200000	1.38893e-14
1793.150000	1.39011e-14
1793.100000	1.39128e-14
1793.050000	1.39246e-14
1793.000000	1.39364e-14
1792.950000	1.39482e-14
1792.900000	1.396e-14
1792.850000	1.39718e-14
1792.800000	1.39836e-14
1792.750000	1.39955e-14
1792.700000	1.40073e-14
1792.650000	1.40192e-14
1792.600000	1.4031e-14
1792.550000	1.40429e-14
1792.500000	1.40548e-14
1792.450000	1.40667e-14
1792.400000	1.40786e-14
1792.350000	1.40905e-14
1792.300000	1.41024e-14
1792.250000	1.41144e-14
1792.200000	1.41263e-14
1792.150000	1.41383e-14
1792.100000	1.41502e-14
1792.050000	1.41622e-14
1792.000000	1.41742e-14
1791.950000	1.41862e-14
1791.900000	1.41982e-14
1791.850000	1.42102e-14
1791.800000	1.42222e-14
1791.750000	1.42343e-14
1791.700000	1.42463e-14
1791.650000	1.42584e-14
1791.600000	1.42704e-14
1791.550000	1.42825e-14
1791.500000	1.42946e-14
1791.450000	1.43067e-14
1791.400000	1.43188e-14
1791.350000	1.43309e-14
1791.300000	1.43431e-14
1791.250000	1.43552e-14
1791.200000	1.43673e-14
1791.150000	1.43795e-14
1791.100000	1.43917e-14
1791.050000	1.44039e-14
1791.000000	1.4416e-14
1790.950000	1.44282e-14
1790.900000	1.44405e-14
1790.850000	1.44527e-14
1790.800000	1.44649e-14
1790.750000	1.44771e-14
1790.700000	1.44894e-14
1790.650000	1.45017e-14
1790.600000	1.45139e-14
1790.550000	1.45262e-14
1790.500000	1.45385e-14
1790.450000	1.45508e-14
1790.400000	1.45631e-14
1790.350000	1.45755e-14
1790.300000	1.45878e-14
1790.250000	1.46001e-14
1790.200000	1.46125e-14
1790.150000	1.46249e-14
1790.100000	1.46372e-14
1790.050000	1.46496e-14
1790.000000	1.4662e-14
1789.950000	1.46744e-14
1789.900000	1.46869e-14
1789.850000	1.46993e-14
1789.800000	1.47117e-14
1789.750000	1.47242e-14
1789.700000	1.47366e-14
1789.650000	1.47491e-14
1789.600000	1.47616e-14
1789.550000	1.47741e-14
1789.500000	1.47866e-14
1789.450000	1.47991e-14
1789.400000	1.48116e-14
1789.350000	1.48242e-14
1789.300000	1.48367e-14
1789.250000	1.48493e-14
1789.200000	1.48618e-14
1789.150000	1.48744e-14
1789.100000	1.4887e-14
1789.050000	1.48996e-14
1789.000000	1.49122e-14
1788.950000	1.49248e-14
1788.900000	1.49375e-14
1788.850000	1.49501e-14
1788.800000	1.49628e-14
1788.750000	1.49754e-14
1788.700000	1.49881e-14
1788.650000	1.50008e-14
1788.600000	1.50135e-14
1788.550000	1.50262e-14
1788.500000	1.50389e-14
1788.450000	1.50516e-14
1788.400000	1.50644e-14
1788.350000	1.50771e-14
1788.300000	1.50899e-14
1788.250000	1.51026e-14
1788.200000	1.51154e-14
1788.150000	1.51282e-14
1788.100000	1.5141e-14
1788.050000	1.51538e-14
1788.000000	1.51667e-14
1787.950000	1.51795e-14
1787.900000	1.51923e-14
1787.850000	1.52052e-14
1787.800000	1.52181e-14
1787.750000	1.5231e-14
1787.700000	1.52438e-14
1787.650000	1.52567e-14
1787.600000	1.52697e-14
1787.550000	1.52826e-14
1787.500000	1.52955e-14
1787.450000	1.53085e-14
1787.400000	1.53214e-14
1787.350000	1.53344e-14
1787.300000	1.53474e-14
1787.250000	1.53604e-14
1787.200000	1.53734e-14
1787.150000	1.53864e-14
1787.100000	1.53994e-14
1787.050000	1.54124e-14
1787.000000	1.54255e-14
1786.950000	1.54385e-14
1786.900000	1.54516e-14
1786.850000	1.54647e-14
1786.800000	1.54777e-14
1786.750000	1.54908e-14
1786.700000	1.5504e-14
1786.650000	1.55171e-14
1786.600000	1.55302e-14
1786.550000	1.55434e-14
1786.500000	1.55565e-14
1786.450000	1.55697e-14
1786.400000	1.55829e-14
1786.350000	1.5596e-14
1786.300000	1.56092e-14
1786.250000	1.56225e-14
1786.200000	1.56357e-14
1786.150000	1.56489e-14
1786.100000	1.56622e-14
1786.050000	1.56754e-14
1786.000000	1.56887e-14
1785.950000	1.5702e-14
1785.900000	1.57152e-14
1785.850000	1.57285e-14
1785.800000	1.57419e-14
1785.750000	1.57552e-14
1785.700000	1.57685e-14
1785.650000	1.57819e-14
1785.600000	1.57952e-14
1785.550000	1.58086e-14
1785.500000	1.5822e-14
1785.450000	1.58354e-14
1785.400000	1.58488e-14
1785.350000	1.58622e-14
1785.300000	1.58756e-14
1785.250000	1.5889e-14
1785.200000	1.59025e-14
1785.150000	1.59159e-14
1785.100000	1.59294e-14
1785.050000	1.59429e-14
1785.000000	1.59564e-14
1784.950000	1.59699e-14
1784.900000	1.59834e-14
1784.850000	1.59969e-14
1784.800000	1.60105e-14
1784.750000	1.6024e-14
1784.700000	1.60376e-14
1784.650000	1.60512e-14
1784.600000	1.60647e-14
1784.550000	1.60783e-14
1784.500000	1.60919e-14
1784.450000	1.61056e-14
1784.400000	1.61192e-14
1784.350000	1.61328e-14
1784.300000	1.61465e-14
1784.250000	1.61602e-14
1784.200000	1.61738e-14
1784.150000	1.61875e-14
1784.100000	1.62012e-14
1784.050000	1.62149e-14
1784.000000	1.62287e-14
1783.950000	1.62424e-14
1783.900000	1.62561e-14
1783.850000	1.62699e-14
1783.800000	1.62837e-14
1783.750000	1.62974e-14
1783.700000	1.63112e-14
1783.650000	1.6325e-14
1783.600000	1.63389e-14
1783.550000	1.63527e-14
1783.500000	1.63665e-14
1783.450000	1.63804e-14
1783.400000	1.63942e-14
1783.350000	1.64081e-14
1783.300000	1.6422e-14
1783.250000	1.64359e-14
1783.200000	1.64498e-14
1783.150000	1.64637e-14
1783.100000	1.64777e-14
1783.050000	1.64916e-14
1783.000000	1.65056e-14
1782.950000	1.65195e-14
1782.900000	1.65335e-14
1782.850000	1.65475e-14
1782.800000	1.65615e-14
1782.750000	1.65755e-14
1782.700000	1.65896e-14
1782.650000	1.66036e-14
1782.600000	1.66177e-14
1782.550000	1.66317e-14
1782.500000	1.66458e-14
1782.450000	1.66599e-14
1782.400000	1.6674e-14
1782.350000	1.66881e-14
1782.300000	1.67022e-14
1782.250000	1.67164e-14
1782.200000	1.67305e-14
1782.150000	1.67447e-14
1782.100000	1.67588e-14
1782.050000	1.6773e-14
1782.000000	1.67872e-14
1781.950000	1.68014e-14
1781.900000	1.68156e-14
1781.850000	1.68299e-14
1781.800000	1.68441e-14
1781.750000	1.68584e-14
1781.700000	1.68726e-14
1781.650000	1.68869e-14
1781.600000	1.69012e-14
1781.550000	1.69155e-14
1781.500000	1.69298e-14
1781.450000	1.69442e-14
1781.400000	1.69585e-14
1781.350000	1.69729e-14
1781.300000	1.69872e-14
1781.250000	1.70016e-14
1781.200000	1.7016e-14
1781.150000	1.70304e-14
1781.100000	1.70448e-14
1781.050000	1.70592e-14
1781.000000	1.70737e-14
1780.950000	1.70881e-14
1780.900000	1.71026e-14
1780.850000	1.71171e-14
1780.800000	1.71315e-14
1780.750000	1.7146e-14
1780.700000	1.71606e-14
1780.650000	1.71751e-14
1780.600000	1.71896e-14
1780.550000	1.72042e-14
1780.500000	1.72187e-14
1780.450000	1.72333e-14
1780.400000	1.72479e-14
1780.350000	1.72625e-14
1780.300000	1.72771e-14
1780.250000	1.72917e-14
1780.200000	1.73063e-14
1780.150000	1.7321e-14
1780.100000	1.73357e-14
1780.050000	1.73503e-14
1780.000000	1.7365e-14
1779.950000	1.73797e-14
1779.900000	1.73944e-14
1779.850000	1.74091e-14
1779.800000	1.74239e-14
1779.750000	1.74386e-14
1779.700000	1.74534e-14
1779.650000	1.74681e-14
1779.600000	1.74829e-14
1779.550000	1.74977e-14
1779.500000	1.75125e-14
1779.450000	1.75274e-14
1779.400000	1.75422e-14
1779.350000	1.7557e-14
1779.300000	1.75719e-14
1779.250000	1.75868e-14
1779.200000	1.76017e-14
1779.150000	1.76166e-14
1779.100000	1.76315e-14
1779.050000	1.76464e-14
1779.000000	1.76613e-14
1778.950000	1.76763e-14
1778.900000	1.76912e-14
1778.850000	1.77062e-14
1778.800000	1.77212e-14
1778.750000	1.77362e-14
1778.700000	1.77512e-14
1778.650000	1.77662e-14
1778.600000	1.77813e-14
1778.550000	1.77963e-14
1778.500000	1.78114e-14
1778.450000	1.78264e-14
1778.400000	1.78415e-14
1778.350000	1.78566e-14
1778.300000	1.78717e-14
1778.250000	1.78869e-14
1778.200000	1.7902e-14
1778.150000	1.79172e-14
1778.100000	1.79323e-14
1778.050000	1.79475e-14
1778.000000	1.79627e-14
1777.950000	1.79779e-14
1777.900000	1.79931e-14
1777.850000	1.80083e-14
1777.800000	1.80236e-14
1777.750000	1.80388e-14
1777.700000	1.80541e-14
1777.650000	1.80694e-14
1777.600000	1.80847e-14
1777.550000	1.81e-14
1777.500000	1.81153e-14
1777.450000	1.81306e-14
1777.400000	1.8146e-14
1777.350000	1.81613e-14
1777.300000	1.81767e-14
1777.250000	1.81921e-14
1777.200000	1.82075e-14
1777.150000	1.82229e-14
1777.100000	1.82383e-14
1777.050000	1.82537e-14
1777.000000	1.82692e-14
1776.950000	1.82847e-14
1776.900000	1.83001e-14
1776.850000	1.83156e-14
1776.800000	1.83311e-14
1776.750000	1.83466e-14
1776.700000	1.83622e-14
1776.650000	1.83777e-14
1776.600000	1.83933e-14
1776.550000	1.84088e-14
1776.500000	1.84244e-14
1776.450000	1.844e-14
1776.400000	1.84556e-14
1776.350000	1.84712e-14
1776.300000	1.84869e-14
1776.250000	1.85025e-14
1776.200000	1.85182e-14
1776.150000	1.85338e-14
1776.100000	1.85495e-14
1776.050000	1.85652e-14
1776.000000	1.85809e-14
1775.950000	1.85967e-14
1775.900000	1.86124e-14
1775.850000	1.86282e-14
1775.800000	1.86439e-14
1775.750000	1.86597e-14
1775.700000	1.86755e-14
1775.650000	1.86913e-14
1775.600000	1.87071e-14
1775.550000	1.8723e-14
1775.500000	1.87388e-14
1775.450000	1.87547e-14
1775.400000	1.87705e-14
1775.350000	1.87864e-14
1775.300000	1.88023e-14
1775.250000	1.88182e-14
1775.200000	1.88342e-14
1775.150000	1.88501e-14
1775.100000	1.88661e-14
1775.050000	1.8882e-14
1775.000000	1.8898e-14
1774.950000	1.8914e-14
1774.900000	1.893e-14
1774.850000	1.8946e-14
1774.800000	1.89621e-14
1774.750000	1.89781e-14
1774.700000	1.89942e-14
1774.650000	1.90102e-14
1774.600000	1.90263e-14
1774.550000	1.90424e-14
1774.500000	1.90586e-14
1774.450000	1.90747e-14
1774.400000	1.90908e-14
1774.350000	1.9107e-14
1774.300000	1.91232e-14
1774.250000	1.91393e-14
1774.200000	1.91555e-14
1774.150000	1.91718e-14
1774.100000	1.9188e-14
1774.050000	1.92042e-14
1774.000000	1.92205e-14
1773.950000	1.92367e-14
1773.900000	1.9253e-14
1773.850000	1.92693e-14
1773.800000	1.92856e-14
1773.750000	1.9302e-14
1773.700000	1.93183e-14
1773.650000	1.93346e-14
1773.600000	1.9351e-14
1773.550000	1.93674e-14
1773.500000	1.93838e-14
1773.450000	1.94002e-14
1773.400000	1.94166e-14
1773.350000	1.9433e-14
1773.300000	1.94495e-14
1773.250000	1.94659e-14
1773.200000	1.94824e-14
1773.150000	1.94989e-14
1773.100000	1.95154e-14
1773.050000	1.95319e-14
1773.000000	1.95485e-14
1772.950000	1.9565e-14
1772.900000	1.95816e-14
1772.850000	1.95981e-14
1772.800000	1.96147e-14
1772.750000	1.96313e-14
1772.700000	1.96479e-14
1772.650000	1.96646e-14
1772.600000	1.96812e-14
1772.550000	1.96979e-14
1772.500000	1.97145e-14
1772.450000	1.97312e-14
1772.400000	1.97479e-14
1772.350000	1.97646e-14
1772.300000	1.97814e-14
1772.250000	1.97981e-14
1772.200000	1.98149e-14
1772.150000	1.98316e-14
1772.100000	1.98484e-14
1772.050000	1.98652e-14
1772.000000	1.9882e-14
1771.950000	1.98989e-14
1771.900000	1.99157e-14
1771.850000	1.99326e-14
1771.800000	1.99494e-14
1771.750000	1.99663e-14
1771.700000	1.99832e-14
1771.650000	2.00001e-14
1771.600000	2.0017e-14
1771.550000	2.0034e-14
1771.500000	2.00509e-14
1771.450000	2.00679e-14
1771.400000	2.00849e-14
1771.350000	2.01019e-14
1771.300000	2.01189e-14
1771.250000	2.01359e-14
1771.200000	2.0153e-14
1771.150000	2.017e-14
1771.100000	2.01871e-14
1771.050000	2.02042e-14
1771.000000	2.02213e-14
1770.950000	2.02384e-14
1770.900000	2.02555e-14
1770.850000	2.02727e-14
1770.800000	2.02898e-14
1770.750000	2.0307e-14
1770.700000	2.03242e-14
1770.650000	2.03414e-14
1770.600000	2.03586e-14
1770.550000	2.03758e-14
1770.500000	2.03931e-14
1770.450000	2.04104e-14
1770.400000	2.04276e-14
1770.350000	2.04449e-14
1770.300000	2.04622e-14
1770.250000	2.04795e-14
1770.200000	2.04969e-14
1770.150000	2.05142e-14
1770.100000	2.05316e-14
1770.050000	2.0549e-14
1770.000000	2.05664e-14
1769.950000	2.05838e-14
1769.900000	2.06012e-14
1769.850000	2.06186e-14
1769.800000	2.06361e-14
1769.750000	2.06535e-14
1769.700000	2.0671e-14
1769.650000	2.06885e-14
1769.600000	2.0706e-14
1769.550000	2.07235e-14
1769.500000	2.07411e-14
1769.450000	2.07586e-14
1769.400000	2.07762e-14
1769.350000	2.07938e-14
1769.300000	2.08114e-14
1769.250000	2.0829e-14
1769.200000	2.08466e-14
1769.150000	2.08643e-14
1769.100000	2.08819e-14
1769.050000	2.08996e-14
1769.000000	2.09173e-14
1768.950000	2.0935e-14
1768.900000	2.09527e-14
1768.850000	2.09705e-14
1768.800000	2.09882e-14
1768.750000	2.1006e-14
1768.700000	2.10237e-14
1768.650000	2.10415e-14
1768.600000	2.10593e-14
1768.550000	2.10772e-14
1768.500000	2.1095e-14
1768.450000	2.11129e-14
1768.400000	2.11307e-14
1768.350000	2.11486e-14
1768.300000	2.11665e-14
1768.250000	2.11844e-14
1768.200000	2.12024e-14
1768.150000	2.12203e-14
1768.100000	2.12383e-14
1768.050000	2.12562e-14
1768.000000	2.12742e-14
1767.950000	2.12922e-14
1767.900000	2.13103e-14
1767.850000	2.13283e-14
1767.800000	2.13463e-14
1767.750000	2.13644e-14
1767.700000	2.13825e-14
1767.650000	2.14006e-14
1767.600000	2.14187e-14
1767.550000	2.14368e-14
1767.500000	2.1455e-14
1767.450000	2.14731e-14
1767.400000	2.14913e-14
1767.350000	2.15095e-14
1767.300000	2.15277e-14
1767.250000	2.15459e-14
1767.200000	2.15642e-14
1767.150000	2.15824e-14
1767.100000	2.16007e-14
1767.050000	2.1619e-14
1767.000000	2.16373e-14
1766.950000	2.16556e-14
1766.900000	2.16739e-14
1766.850000	2.16922e-14
1766.800000	2.17106e-14
1766.750000	2.1729e-14
1766.700000	2.17474e-14
1766.650000	2.17658e-14
1766.600000	2.17842e-14
1766.550000	2.18026e-14
1766.500000	2.18211e-14
1766.450000	2.18396e-14
1766.400000	2.1858e-14
1766.350000	2.18765e-14
1766.300000	2.18951e-14
1766.250000	2.19136e-14
1766.200000	2.19321e-14
1766.150000	2.19507e-14
1766.100000	2.19693e-14
1766.050000	2.19879e-14
1766.000000	2.20065e-14
1765.950000	2.20251e-14
1765.900000	2.20437e-14
1765.850000	2.20624e-14
1765.800000	2.20811e-14
1765.750000	2.20998e-14
1765.700000	2.21185e-14
1765.650000	2.21372e-14
1765.600000	2.21559e-14
1765.550000	2.21747e-14
1765.500000	2.21934e-14
1765.450000	2.22122e-14
1765.400000	2.2231e-14
1765.350000	2.22498e-14
1765.300000	2.22687e-14
1765.250000	2.22875e-14
1765.200000	2.23064e-14
1765.150000	2.23253e-14
1765.100000	2.23442e-14
1765.050000	2.23631e-14
1765.000000	2.2382e-14
1764.950000	2.24009e-14
1764.900000	2.24199e-14
1764.850000	2.24389e-14
1764.800000	2.24579e-14
1764.750000	2.24769e-14
1764.700000	2.24959e-14
1764.650000	2.25149e-14
1764.600000	2.2534e-14
1764.550000	2.25531e-14
1764.500000	2.25722e-14
1764.450000	2.25913e-14
1764.400000	2.26104e-14
1764.350000	2.26295e-14
1764.300000	2.26487e-14
1764.250000	2.26678e-14
1764.200000	2.2687e-14
1764.150000	2.27062e-14
1764.100000	2.27254e-14
1764.050000	2.27447e-14
1764.000000	2.27639e-14
1763.950000	2.27832e-14
1763.900000	2.28025e-14
1763.850000	2.28218e-14
1763.800000	2.28411e-14
1763.750000	2.28604e-14
1763.700000	2.28798e-14
1763.650000	2.28991e-14
1763.600000	2.29185e-14
1763.550000	2.29379e-14
1763.500000	2.29573e-14
1763.450000	2.29768e-14
1763.400000	2.29962e-14
1763.350000	2.30157e-14
1763.300000	2.30352e-14
1763.250000	2.30546e-14
1763.200000	2.30742e-14
1763.150000	2.30937e-14
1763.100000	2.31132e-14
1763.050000	2.31328e-14
1763.000000	2.31524e-14
1762.950000	2.3172e-14
1762.900000	2.31916e-14
1762.850000	2.32112e-14
1762.800000	2.32309e-14
1762.750000	2.32505e-14
1762.700000	2.32702e-14
1762.650000	2.32899e-14
1762.600000	2.33096e-14
1762.550000	2.33293e-14
1762.500000	2.33491e-14
1762.450000	2.33688e-14
1762.400000	2.33886e-14
1762.350000	2.34084e-14
1762.300000	2.34282e-14
1762.250000	2.34481e-14
1762.200000	2.34679e-14
1762.150000	2.34878e-14
1762.100000	2.35076e-14
1762.050000	2.35275e-14
1762.000000	2.35475e-14
1761.950000	2.35674e-14
1761.900000	2.35873e-14
1761.850000	2.36073e-14
1761.800000	2.36273e-14
1761.750000	2.36473e-14
1761.700000	2.36673e-14
1761.650000	2.36873e-14
1761.600000	2.37074e-14
1761.550000	2.37274e-14
1761.500000	2.37475e-14
1761.450000	2.37676e-14
1761.400000	2.37877e-14
1761.350000	2.38079e-14
1761.300000	2.3828e-14
1761.250000	2.38482e-14
1761.200000	2.38684e-14
1761.150000	2.38886e-14
1761.100000	2.39088e-14
1761.050000	2.3929e-14
1761.000000	2.39493e-14
1760.950000	2.39695e-14
1760.900000	2.39898e-14
1760.850000	2.40101e-14
1760.800000	2.40305e-14
1760.750000	2.40508e-14
1760.700000	2.40712e-14
1760.650000	2.40915e-14
1760.600000	2.41119e-14
1760.550000	2.41323e-14
1760.500000	2.41528e-14
1760.450000	2.41732e-14
1760.400000	2.41937e-14
1760.350000	2.42141e-14
1760.300000	2.42346e-14
1760.250000	2.42551e-14
1760.200000	2.42757e-14
1760.150000	2.42962e-14
1760.100000	2.43168e-14
1760.050000	2.43374e-14
1760.000000	2.4358e-14
1759.950000	2.43786e-14
1759.900000	2.43992e-14
1759.850000	2.44199e-14
1759.800000	2.44405e-14
1759.750000	2.44612e-14
1759.700000	2.44819e-14
1759.650000	2.45026e-14
1759.600000	2.45234e-14
1759.550000	2.45441e-14
1759.500000	2.45649e-14
1759.450000	2.45857e-14
1759.400000	2.46065e-14
1759.350000	2.46273e-14
1759.300000	2.46482e-14
1759.250000	2.4669e-14
1759.200000	2.46899e-14
1759.150000	2.47108e-14
1759.100000	2.47317e-14
1759.050000	2.47527e-14
1759.000000	2.47736e-14
1758.950000	2.47946e-14
1758.900000	2.48156e-14
1758.850000	2.48366e-14
1758.800000	2.48576e-14
1758.750000	2.48786e-14
1758.700000	2.48997e-14
1758.650000	2.49208e-14
1758.600000	2.49419e-14
1758.550000	2.4963e-14
1758.500000	2.49841e-14
1758.450000	2.50052e-14
1758.400000	2.50264e-14
1758.350000	2.50476e-14
1758.300000	2.50688e-14
1758.250000	2.509e-14
1758.200000	2.51112e-14
1758.150000	2.51325e-14
1758.100000	2.51538e-14
1758.050000	2.5175e-14
1758.000000	2.51964e-14
1757.950000	2.52177e-14
1757.900000	2.5239e-14
1757.850000	2.52604e-14
1757.800000	2.52818e-14
1757.750000	2.53032e-14
1757.700000	2.53246e-14
1757.650000	2.5346e-14
1757.600000	2.53675e-14
1757.550000	2.53889e-14
1757.500000	2.54104e-14
1757.450000	2.54319e-14
1757.400000	2.54535e-14
1757.350000	2.5475e-14
1757.300000	2.54966e-14
1757.250000	2.55181e-14
1757.200000	2.55397e-14
1757.150000	2.55614e-14
1757.100000	2.5583e-14
1757.050000	2.56046e-14
1757.000000	2.56263e-14
1756.950000	2.5648e-14
1756.900000	2.56697e-14
1756.850000	2.56914e-14
1756.800000	2.57132e-14
1756.750000	2.5735e-14
1756.700000	2.57567e-14
1756.650000	2.57785e-14
1756.600000	2.58004e-14
1756.550000	2.58222e-14
1756.500000	2.5844e-14
1756.450000	2.58659e-14
1756.400000	2.58878e-14
1756.350000	2.59097e-14
1756.300000	2.59317e-14
1756.250000	2.59536e-14
1756.200000	2.59756e-14
1756.150000	2.59976e-14
1756.100000	2.60196e-14
1756.050000	2.60416e-14
1756.000000	2.60636e-14
1755.950000	2.60857e-14
1755.900000	2.61078e-14
1755.850000	2.61299e-14
1755.800000	2.6152e-14
1755.750000	2.61741e-14
1755.700000	2.61963e-14
1755.650000	2.62184e-14
1755.600000	2.62406e-14
1755.550000	2.62628e-14
1755.500000	2.62851e-14
1755.450000	2.63073e-14
1755.400000	2.63296e-14
1755.350000	2.63519e-14
1755.300000	2.63742e-14
1755.250000	2.63965e-14
1755.200000	2.64188e-14
1755.150000	2.64412e-14
1755.100000	2.64636e-14
1755.050000	2.6486e-14
1755.000000	2.65084e-14
1754.950000	2.65308e-14
1754.900000	2.65533e-14
1754.850000	2.65757e-14
1754.800000	2.65982e-14
1754.750000	2.66208e-14
1754.700000	2.66433e-14
1754.650000	2.66658e-14
1754.600000	2.66884e-14
1754.550000	2.6711e-14
1754.500000	2.67336e-14
1754.450000	2.67562e-14
1754.400000	2.67789e-14
1754.350000	2.68015e-14
1754.300000	2.68242e-14
1754.250000	2.68469e-14
1754.200000	2.68697e-14
1754.150000	2.68924e-14
1754.100000	2.69152e-14
1754.050000	2.69379e-14
1754.000000	2.69607e-14
1753.950000	2.69836e-14
1753.900000	2.70064e-14
1753.850000	2.70293e-14
1753.800000	2.70521e-14
1753.750000	2.7075e-14
1753.700000	2.70979e-14
1753.650000	2.71209e-14
1753.600000	2.71438e-14
1753.550000	2.71668e-14
1753.500000	2.71898e-14
1753.450000	2.72128e-14
1753.400000	2.72358e-14
1753.350000	2.72589e-14
1753.300000	2.7282e-14
1753.250000	2.73051e-14
1753.200000	2.73282e-14
1753.150000	2.73513e-14
1753.100000	2.73744e-14
1753.050000	2.73976e-14
1753.000000	2.74208e-14
1752.950000	2.7444e-14
1752.900000	2.74672e-14
1752.850000	2.74905e-14
1752.800000	2.75138e-14
1752.750000	2.7537e-14
1752.700000	2.75604e-14
1752.650000	2.75837e-14
1752.600000	2.7607e-14
1752.550000	2.76304e-14
1752.500000	2.76538e-14
1752.450000	2.76772e-14
1752.400000	2.77006e-14
1752.350000	2.77241e-14
1752.300000	2.77475e-14
1752.250000	2.7771e-14
1752.200000	2.77945e-14
1752.150000	2.7818e-14
1752.100000	2.78416e-14
1752.050000	2.78651e-14
1752.000000	2.78887e-14
1751.950000	2.79123e-14
1751.900000	2.7936e-14
1751.850000	2.79596e-14
1751.800000	2.79833e-14
1751.750000	2.8007e-14
1751.700000	2.80307e-14
1751.650000	2.80544e-14
1751.600000	2.80781e-14
1751.550000	2.81019e-14
1751.500000	2.81257e-14
1751.450000	2.81495e-14
1751.400000	2.81733e-14
1751.350000	2.81972e-14
1751.300000	2.8221e-14
1751.250000	2.82449e-14
1751.200000	2.82688e-14
1751.150000	2.82927e-14
1751.100000	2.83167e-14
1751.050000	2.83407e-14
1751.000000	2.83646e-14
1750.950000	2.83887e-14
1750.900000	2.84127e-14
1750.850000	2.84367e-14
1750.800000	2.84608e-14
1750.750000	2.84849e-14
1750.700000	2.8509e-14
1750.650000	2.85331e-14
1750.600000	2.85573e-14
1750.550000	2.85814e-14
1750.500000	2.86056e-14
1750.450000	2.86298e-14
1750.400000	2.86541e-14
1750.350000	2.86783e-14
1750.300000	2.87026e-14
1750.250000	2.87269e-14
1750.200000	2.87512e-14
1750.150000	2.87755e-14
1750.100000	2.87999e-14
1750.050000	2.88243e-14
1750.000000	2.88487e-14
1749.950000	2.88731e-14
1749.900000	2.88975e-14
1749.850000	2.8922e-14
1749.800000	2.89465e-14
1749.750000	2.8971e-14
1749.700000	2.89955e-14
1749.650000	2.902e-14
1749.600000	2.90446e-14
1749.550000	2.90692e-14
1749.500000	2.90938e-14
1749.450000	2.91184e-14
1749.400000	2.91431e-14
1749.350000	2.91677e-14
1749.300000	2.91924e-14
1749.250000	2.92171e-14
1749.200000	2.92418e-14
1749.150000	2.92666e-14
1749.100000	2.92914e-14
1749.050000	2.93162e-14
1749.000000	2.9341e-14
1748.950000	2.93658e-14
1748.900000	2.93907e-14
1748.850000	2.94155e-14
1748.800000	2.94404e-14
1748.750000	2.94654e-14
1748.700000	2.94903e-14
1748.650000	2.95153e-14
1748.600000	2.95402e-14
1748.550000	2.95652e-14
1748.500000	2.95903e-14
1748.450000	2.96153e-14
1748.400000	2.96404e-14
1748.350000	2.96655e-14
1748.300000	2.96906e-14
1748.250000	2.97157e-14
1748.200000	2.97408e-14
1748.150000	2.9766e-14
1748.100000	2.97912e-14
1748.050000	2.98164e-14
1748.000000	2.98417e-14
1747.950000	2.98669e-14
1747.900000	2.98922e-14
1747.850000	2.99175e-14
1747.800000	2.99428e-14
1747.750000	2.99682e-14
1747.700000	2.99935e-14
1747.650000	3.00189e-14
1747.600000	3.00443e-14
1747.550000	3.00698e-14
1747.500000	3.00952e-14
1747.450000	3.01207e-14
1747.400000	3.01462e-14
1747.350000	3.01717e-14
1747.300000	3.01972e-14
1747.250000	3.02228e-14
1747.200000	3.02484e-14
1747.150000	3.0274e-14
1747.100000	3.02996e-14
1747.050000	3.03252e-14
1747.000000	3.03509e-14
1746.950000	3.03766e-14
1746.900000	3.04023e-14
1746.850000	3.0428e-14
1746.800000	3.04538e-14
1746.750000	3.04796e-14
1746.700000	3.05054e-14
1746.650000	3.05312e-14
1746.600000	3.0557e-14
1746.550000	3.05829e-14
1746.500000	3.06088e-14
1746.450000	3.06347e-14
1746.400000	3.06606e-14
1746.350000	3.06866e-14
1746.300000	3.07125e-14
1746.250000	3.07385e-14
1746.200000	3.07646e-14
1746.150000	3.07906e-14
1746.100000	3.08167e-14
1746.050000	3.08427e-14
1746.000000	3.08688e-14
1745.950000	3.0895e-14
1745.900000	3.09211e-14
1745.850000	3.09473e-14
1745.800000	3.09735e-14
1745.750000	3.09997e-14
1745.700000	3.10259e-14
1745.650000	3.10522e-14
1745.600000	3.10785e-14
1745.550000	3.11048e-14
1745.500000	3.11311e-14
1745.450000	3.11575e-14
1745.400000	3.11838e-14
1745.350000	3.12102e-14
1745.300000	3.12366e-14
1745.250000	3.12631e-14
1745.200000	3.12895e-14
1745.150000	3.1316e-14
1745.100000	3.13425e-14
1745.050000	3.13691e-14
1745.000000	3.13956e-14
1744.950000	3.14222e-14
1744.900000	3.14488e-14
1744.850000	3.14754e-14
1744.800000	3.1502e-14
1744.750000	3.15287e-14
1744.700000	3.15554e-14
1744.650000	3.15821e-14
1744.600000	3.16088e-14
1744.550000	3.16356e-14
1744.500000	3.16624e-14
1744.450000	3.16892e-14
1744.400000	3.1716e-14
1744.350000	3.17428e-14
1744.300000	3.17697e-14
1744.250000	3.17966e-14
1744.200000	3.18235e-14
1744.150000	3.18504e-14
1744.100000	3.18774e-14
1744.050000	3.19044e-14
1744.000000	3.19314e-14
1743.950000	3.19584e-14
1743.900000	3.19855e-14
1743.850000	3.20125e-14
1743.800000	3.20396e-14
1743.750000	3.20667e-14
1743.700000	3.20939e-14
1743.650000	3.2121e-14
1743.600000	3.21482e-14
1743.550000	3.21754e-14
1743.500000	3.22027e-14
1743.450000	3.22299e-14
1743.400000	3.22572e-14
1743.350000	3.22845e-14
1743.300000	3.23118e-14
1743.250000	3.23392e-14
1743.200000	3.23666e-14
1743.150000	3.2394e-14
1743.100000	3.24214e-14
1743.050000	3.24488e-14
1743.000000	3.24763e-14
1742.950000	3.25038e-14
1742.900000	3.25313e-14
1742.850000	3.25588e-14
1742.800000	3.25864e-14
1742.750000	3.2614e-14
1742.700000	3.26416e-14
1742.650000	3.26692e-14
1742.600000	3.26968e-14
1742.550000	3.27245e-14
1742.500000	3.27522e-14
1742.450000	3.27799e-14
1742.400000	3.28077e-14
1742.350000	3.28354e-14
1742.300000	3.28632e-14
1742.250000	3.28911e-14
1742.200000	3.29189e-14
1742.150000	3.29468e-14
1742.100000	3.29746e-14
1742.050000	3.30026e-14
1742.000000	3.30305e-14
1741.950000	3.30584e-14
1741.900000	3.30864e-14
1741.850000	3.31144e-14
1741.800000	3.31425e-14
1741.750000	3.31705e-14
1741.700000	3.31986e-14
1741.650000	3.32267e-14
1741.600000	3.32548e-14
1741.550000	3.3283e-14
1741.500000	3.33111e-14
1741.450000	3.33393e-14
1741.400000	3.33675e-14
1741.350000	3.33958e-14
1741.300000	3.3424e-14
1741.250000	3.34523e-14
1741.200000	3.34807e-14
1741.150000	3.3509e-14
1741.100000	3.35374e-14
1741.050000	3.35657e-14
1741.000000	3.35942e-14
1740.950000	3.36226e-14
1740.900000	3.3651e-14
1740.850000	3.36795e-14
1740.800000	3.3708e-14
1740.750000	3.37366e-14
1740.700000	3.37651e-14
1740.650000	3.37937e-14
1740.600000	3.38223e-14
1740.550000	3.38509e-14
1740.500000	3.38796e-14
1740.450000	3.39083e-14
1740.400000	3.3937e-14
1740.350000	3.39657e-14
1740.300000	3.39944e-14
1740.250000	3.40232e-14
1740.200000	3.4052e-14
1740.150000	3.40808e-14
1740.100000	3.41097e-14
1740.050000	3.41385e-14
1740.000000	3.41674e-14
1739.950000	3.41964e-14
1739.900000	3.42253e-14
1739.850000	3.42543e-14
1739.800000	3.42833e-14
1739.750000	3.43123e-14
1739.700000	3.43413e-14
1739.650000	3.43704e-14
1739.600000	3.43995e-14
1739.550000	3.44286e-14
1739.500000	3.44577e-14
1739.450000	3.44869e-14
1739.400000	3.45161e-14
1739.350000	3.45453e-14
1739.300000	3.45745e-14
1739.250000	3.46038e-14
1739.200000	3.46331e-14
1739.150000	3.46624e-14
1739.100000	3.46918e-14
1739.050000	3.47211e-14
1739.000000	3.47505e-14
1738.950000	3.47799e-14
1738.900000	3.48094e-14
1738.850000	3.48388e-14
1738.800000	3.48683e-14
1738.750000	3.48978e-14
1738.700000	3.49274e-14
1738.650000	3.49569e-14
1738.600000	3.49865e-14
1738.550000	3.50161e-14
1738.500000	3.50458e-14
1738.450000	3.50754e-14
1738.400000	3.51051e-14
1738.350000	3.51348e-14
1738.300000	3.51646e-14
1738.250000	3.51943e-14
1738.200000	3.52241e-14
1738.150000	3.52539e-14
1738.100000	3.52838e-14
1738.050000	3.53136e-14
1738.000000	3.53435e-14
1737.950000	3.53734e-14
1737.900000	3.54034e-14
1737.850000	3.54333e-14
1737.800000	3.54633e-14
1737.750000	3.54934e-14
1737.700000	3.55234e-14
1737.650000	3.55535e-14
1737.600000	3.55836e-14
1737.550000	3.56137e-14
1737.500000	3.56438e-14
1737.450000	3.5674e-14
1737.400000	3.57042e-14
1737.350000	3.57344e-14
1737.300000	3.57646e-14
1737.250000	3.57949e-14
1737.200000	3.58252e-14
1737.150000	3.58555e-14
1737.100000	3.58859e-14
1737.050000	3.59163e-14
1737.000000	3.59467e-14
1736.950000	3.59771e-14
1736.900000	3.60075e-14
1736.850000	3.6038e-14
1736.800000	3.60685e-14
1736.750000	3.60991e-14
1736.700000	3.61296e-14
1736.650000	3.61602e-14
1736.600000	3.61908e-14
1736.550000	3.62214e-14
1736.500000	3.62521e-14
1736.450000	3.62828e-14
1736.400000	3.63135e-14
1736.350000	3.63442e-14
1736.300000	3.6375e-14
1736.250000	3.64058e-14
1736.200000	3.64366e-14
1736.150000	3.64674e-14
1736.100000	3.64983e-14
1736.050000	3.65292e-14
1736.000000	3.65601e-14
1735.950000	3.6591e-14
1735.900000	3.6622e-14
1735.850000	3.6653e-14
1735.800000	3.6684e-14
1735.750000	3.67151e-14
1735.700000	3.67462e-14
1735.650000	3.67773e-14
1735.600000	3.68084e-14
1735.550000	3.68396e-14
1735.500000	3.68707e-14
1735.450000	3.69019e-14
1735.400000	3.69332e-14
1735.350000	3.69644e-14
1735.300000	3.69957e-14
1735.250000	3.7027e-14
1735.200000	3.70584e-14
1735.150000	3.70897e-14
1735.100000	3.71211e-14
1735.050000	3.71526e-14
1735.000000	3.7184e-14
1734.950000	3.72155e-14
1734.900000	3.7247e-14
1734.850000	3.72785e-14
1734.800000	3.73101e-14
1734.750000	3.73416e-14
1734.700000	3.73732e-14
1734.650000	3.74049e-14
1734.600000	3.74365e-14
1734.550000	3.74682e-14
1734.500000	3.74999e-14
1734.450000	3.75317e-14
1734.400000	3.75634e-14
1734.350000	3.75952e-14
1734.300000	3.76271e-14
1734.250000	3.76589e-14
1734.200000	3.76908e-14
1734.150000	3.77227e-14
1734.100000	3.77546e-14
1734.050000	3.77866e-14
1734.000000	3.78186e-14
1733.950000	3.78506e-14
1733.900000	3.78826e-14
1733.850000	3.79147e-14
1733.800000	3.79468e-14
1733.750000	3.79789e-14
1733.700000	3.8011e-14
1733.650000	3.80432e-14
1733.600000	3.80754e-14
1733.550000	3.81076e-14
1733.500000	3.81399e-14
1733.450000	3.81722e-14
1733.400000	3.82045e-14
1733.350000	3.82368e-14
1733.300000	3.82692e-14
1733.250000	3.83016e-14
1733.200000	3.8334e-14
1733.150000	3.83664e-14
1733.100000	3.83989e-14
1733.050000	3.84314e-14
1733.000000	3.84639e-14
1732.950000	3.84965e-14
1732.900000	3.85291e-14
1732.850000	3.85617e-14
1732.800000	3.85943e-14
1732.750000	3.8627e-14
1732.700000	3.86597e-14
1732.650000	3.86924e-14
1732.600000	3.87252e-14
1732.550000	3.87579e-14
1732.500000	3.87908e-14
1732.450000	3.88236e-14
1732.400000	3.88564e-14
1732.350000	3.88893e-14
1732.300000	3.89223e-14
1732.250000	3.89552e-14
1732.200000	3.89882e-14
1732.150000	3.90212e-14
1732.100000	3.90542e-14
1732.050000	3.90873e-14
1732.000000	3.91203e-14
1731.950000	3.91535e-14
1731.900000	3.91866e-14
1731.850000	3.92198e-14
1731.800000	3.9253e-14
1731.750000	3.92862e-14
1731.700000	3.93194e-14
1731.650000	3.93527e-14
1731.600000	3.9386e-14
1731.550000	3.94194e-14
1731.500000	3.94527e-14
1731.450000	3.94861e-14
1731.400000	3.95195e-14
1731.350000	3.9553e-14
1731.300000	3.95865e-14
1731.250000	3.962e-14
1731.200000	3.96535e-14
1731.150000	3.96871e-14
1731.100000	3.97207e-14
1731.050000	3.97543e-14
1731.000000	3.97879e-14
1730.950000	3.98216e-14
1730.900000	3.98553e-14
1730.850000	3.98891e-14
1730.800000	3.99228e-14
1730.750000	3.99566e-14
1730.700000	3.99904e-14
1730.650000	4.00243e-14
1730.600000	4.00582e-14
1730.550000	4.00921e-14
1730.500000	4.0126e-14
1730.450000	4.016e-14
1730.400000	4.0194e-14
1730.350000	4.0228e-14
1730.300000	4.0262e-14
1730.250000	4.02961e-14
1730.200000	4.03302e-14
1730.150000	4.03644e-14
1730.100000	4.03985e-14
1730.050000	4.04327e-14
1730.000000	4.04669e-14
1729.950000	4.05012e-14
1729.900000	4.05355e-14
1729.850000	4.05698e-14
1729.800000	4.06041e-14
1729.750000	4.06385e-14
1729.700000	4.06729e-14
1729.650000	4.07073e-14
1729.600000	4.07418e-14
1729.550000	4.07763e-14
1729.500000	4.08108e-14
1729.450000	4.08453e-14
1729.400000	4.08799e-14
1729.350000	4.09145e-14
1729.300000	4.09491e-14
1729.250000	4.09838e-14
1729.200000	4.10185e-14
1729.150000	4.10532e-14
1729.100000	4.10879e-14
1729.050000	4.11227e-14
1729.000000	4.11575e-14
1728.950000	4.11924e-14
1728.900000	4.12272e-14
1728.850000	4.12621e-14
1728.800000	4.1297e-14
1728.750000	4.1332e-14
1728.700000	4.1367e-14
1728.650000	4.1402e-14
1728.600000	4.1437e-14
1728.550000	4.14721e-14
1728.500000	4.15072e-14
1728.450000	4.15423e-14
1728.400000	4.15775e-14
1728.350000	4.16127e-14
1728.300000	4.16479e-14
1728.250000	4.16832e-14
1728.200000	4.17185e-14
1728.150000	4.17538e-14
1728.100000	4.17891e-14
1728.050000	4.18245e-14
1728.000000	4.18599e-14
1727.950000	4.18953e-14
1727.900000	4.19308e-14
1727.850000	4.19663e-14
1727.800000	4.20018e-14
1727.750000	4.20373e-14
1727.700000	4.20729e-14
1727.650000	4.21085e-14
1727.600000	4.21442e-14
1727.550000	4.21799e-14
1727.500000	4.22156e-14
1727.450000	4.22513e-14
1727.400000	4.22871e-14
1727.350000	4.23228e-14
1727.300000	4.23587e-14
1727.250000	4.23945e-14
1727.200000	4.24304e-14
1727.150000	4.24663e-14
1727.100000	4.25023e-14
1727.050000	4.25382e-14
1727.000000	4.25742e-14
1726.950000	4.26103e-14
1726.900000	4.26463e-14
1726.850000	4.26824e-14
1726.800000	4.27186e-14
1726.750000	4.27547e-14
1726.700000	4.27909e-14
1726.650000	4.28271e-14
1726.600000	4.28634e-14
1726.550000	4.28997e-14
1726.500000	4.2936e-14
1726.450000	4.29723e-14
1726.400000	4.30087e-14
1726.350000	4.30451e-14
1726.300000	4.30815e-14
1726.250000	4.3118e-14
1726.200000	4.31545e-14
1726.150000	4.3191e-14
1726.100000	4.32276e-14
1726.050000	4.32642e-14
1726.000000	4.33008e-14
1725.950000	4.33374e-14
1725.900000	4.33741e-14
1725.850000	4.34108e-14
1725.800000	4.34476e-14
1725.750000	4.34844e-14
1725.700000	4.35212e-14
1725.650000	4.3558e-14
1725.600000	4.35949e-14
1725.550000	4.36318e-14
1725.500000	4.36687e-14
1725.450000	4.37057e-14
1725.400000	4.37427e-14
1725.350000	4.37797e-14
1725.300000	4.38167e-14
1725.250000	4.38538e-14
1725.200000	4.3891e-14
1725.150000	4.39281e-14
1725.100000	4.39653e-14
1725.050000	4.40025e-14
1725.000000	4.40397e-14
1724.950000	4.4077e-14
1724.900000	4.41143e-14
1724.850000	4.41517e-14
1724.800000	4.4189e-14
1724.750000	4.42264e-14
1724.700000	4.42639e-14
1724.650000	4.43013e-14
1724.600000	4.43388e-14
1724.550000	4.43764e-14
1724.500000	4.44139e-14
1724.450000	4.44515e-14
1724.400000	4.44892e-14
1724.350000	4.45268e-14
1724.300000	4.45645e-14
1724.250000	4.46022e-14
1724.200000	4.464e-14
1724.150000	4.46778e-14
1724.100000	4.47156e-14
1724.050000	4.47534e-14
1724.000000	4.47913e-14
1723.950000	4.48292e-14
1723.900000	4.48672e-14
1723.850000	4.49051e-14
1723.800000	4.49432e-14
1723.750000	4.49812e-14
1723.700000	4.50193e-14
1723.650000	4.50574e-14
1723.600000	4.50955e-14
1723.550000	4.51337e-14
1723.500000	4.51719e-14
1723.450000	4.52101e-14
1723.400000	4.52484e-14
1723.350000	4.52867e-14
1723.300000	4.5325e-14
1723.250000	4.53634e-14
1723.200000	4.54018e-14
1723.150000	4.54402e-14
1723.100000	4.54787e-14
1723.050000	4.55172e-14
1723.000000	4.55557e-14
1722.950000	4.55943e-14
1722.900000	4.56329e-14
1722.850000	4.56715e-14
1722.800000	4.57101e-14
1722.750000	4.57488e-14
1722.700000	4.57875e-14
1722.650000	4.58263e-14
1722.600000	4.58651e-14
1722.550000	4.59039e-14
1722.500000	4.59428e-14
1722.450000	4.59817e-14
1722.400000	4.60206e-14
1722.350000	4.60595e-14
1722.300000	4.60985e-14
1722.250000	4.61375e-14
1722.200000	4.61766e-14
1722.150000	4.62157e-14
1722.100000	4.62548e-14
1722.050000	4.62939e-14
1722.000000	4.63331e-14
1721.950000	4.63724e-14
1721.900000	4.64116e-14
1721.850000	4.64509e-14
1721.800000	4.64902e-14
1721.750000	4.65296e-14
1721.700000	4.65689e-14
1721.650000	4.66084e-14
1721.600000	4.66478e-14
1721.550000	4.66873e-14
1721.500000	4.67268e-14
1721.450000	4.67664e-14
1721.400000	4.6806e-14
1721.350000	4.68456e-14
1721.300000	4.68852e-14
1721.250000	4.69249e-14
1721.200000	4.69646e-14
1721.150000	4.70044e-14
1721.100000	4.70442e-14
1721.050000	4.7084e-14
1721.000000	4.71238e-14
1720.950000	4.71637e-14
1720.900000	4.72036e-14
1720.850000	4.72436e-14
1720.800000	4.72836e-14
1720.750000	4.73236e-14
1720.700000	4.73637e-14
1720.650000	4.74038e-14
1720.600000	4.74439e-14
1720.550000	4.7484e-14
1720.500000	4.75242e-14
1720.450000	4.75645e-14
1720.400000	4.76047e-14
1720.350000	4.7645e-14
1720.300000	4.76854e-14
1720.250000	4.77257e-14
1720.200000	4.77661e-14
1720.150000	4.78065e-14
1720.100000	4.7847e-14
1720.050000	4.78875e-14
1720.000000	4.7928e-14
1719.950000	4.79686e-14
1719.900000	4.80092e-14
1719.850000	4.80498e-14
1719.800000	4.80905e-14
1719.750000	4.81312e-14
1719.700000	4.8172e-14
1719.650000	4.82127e-14
1719.600000	4.82536e-14
1719.550000	4.82944e-14
1719.500000	4.83353e-14
1719.450000	4.83762e-14
1719.400000	4.84171e-14
1719.350000	4.84581e-14
1719.300000	4.84991e-14
1719.250000	4.85402e-14
1719.200000	4.85813e-14
1719.150000	4.86224e-14
1719.100000	4.86636e-14
1719.050000	4.87047e-14
1719.000000	4.8746e-14
1718.950000	4.87872e-14
1718.900000	4.88285e-14
1718.850000	4.88699e-14
1718.800000	4.89112e-14
1718.750000	4.89526e-14
1718.700000	4.89941e-14
1718.650000	4.90355e-14
1718.600000	4.9077e-14
1718.550000	4.91186e-14
1718.500000	4.91602e-14
1718.450000	4.92018e-14
1718.400000	4.92434e-14
1718.350000	4.92851e-14
1718.300000	4.93268e-14
1718.250000	4.93686e-14
1718.200000	4.94103e-14
1718.150000	4.94522e-14
1718.100000	4.9494e-14
1718.050000	4.95359e-14
1718.000000	4.95779e-14
1717.950000	4.96198e-14
1717.900000	4.96618e-14
1717.850000	4.97039e-14
1717.800000	4.97459e-14
1717.750000	4.9788e-14
1717.700000	4.98302e-14
1717.650000	4.98724e-14
1717.600000	4.99146e-14
1717.550000	4.99568e-14
1717.500000	4.99991e-14
1717.450000	5.00414e-14
1717.400000	5.00838e-14
1717.350000	5.01262e-14
1717.300000	5.01686e-14
1717.250000	5.02111e-14
1717.200000	5.02536e-14
1717.150000	5.02961e-14
1717.100000	5.03387e-14
1717.050000	5.03813e-14
1717.000000	5.04239e-14
1716.950000	5.04666e-14
1716.900000	5.05093e-14
1716.850000	5.05521e-14
1716.800000	5.05949e-14
1716.750000	5.06377e-14
1716.700000	5.06806e-14
1716.650000	5.07235e-14
1716.600000	5.07664e-14
1716.550000	5.08094e-14
1716.500000	5.08524e-14
1716.450000	5.08954e-14
1716.400000	5.09385e-14
1716.350000	5.09816e-14
1716.300000	5.10248e-14
1716.250000	5.1068e-14
1716.200000	5.11112e-14
1716.150000	5.11545e-14
1716.100000	5.11978e-14
1716.050000	5.12411e-14
1716.000000	5.12845e-14
1715.950000	5.13279e-14
1715.900000	5.13713e-14
1715.850000	5.14148e-14
1715.800000	5.14583e-14
1715.750000	5.15019e-14
1715.700000	5.15455e-14
1715.650000	5.15891e-14
1715.600000	5.16328e-14
1715.550000	5.16765e-14
1715.500000	5.17202e-14
1715.450000	5.1764e-14
1715.400000	5.18078e-14
1715.350000	5.18517e-14
1715.300000	5.18956e-14
1715.250000	5.19395e-14
1715.200000	5.19835e-14
1715.150000	5.20275e-14
1715.100000	5.20715e-14
1715.050000	5.21156e-14
1715.000000	5.21597e-14
1714.950000	5.22038e-14
1714.900000	5.2248e-14
1714.850000	5.22922e-14
1714.800000	5.23365e-14
1714.750000	5.23808e-14
1714.700000	5.24251e-14
1714.650000	5.24695e-14
1714.600000	5.25139e-14
1714.550000	5.25584e-14
1714.500000	5.26029e-14
1714.450000	5.26474e-14
1714.400000	5.2692e-14
1714.350000	5.27366e-14
1714.300000	5.27812e-14
1714.250000	5.28259e-14
1714.200000	5.28706e-14
1714.150000	5.29153e-14
1714.100000	5.29601e-14
1714.050000	5.3005e-14
1714.000000	5.30498e-14
1713.950000	5.30947e-14
1713.900000	5.31397e-14
1713.850000	5.31847e-14
1713.800000	5.32297e-14
1713.750000	5.32747e-14
1713.700000	5.33198e-14
1713.650000	5.3365e-14
1713.600000	5.34101e-14
1713.550000	5.34553e-14
1713.500000	5.35006e-14
1713.450000	5.35459e-14
1713.400000	5.35912e-14
1713.350000	5.36366e-14
1713.300000	5.3682e-14
1713.250000	5.37274e-14
1713.200000	5.37729e-14
1713.150000	5.38184e-14
1713.100000	5.3864e-14
1713.050000	5.39095e-14
1713.000000	5.39552e-14
1712.950000	5.40008e-14
1712.900000	5.40466e-14
1712.850000	5.40923e-14
1712.800000	5.41381e-14
1712.750000	5.41839e-14
1712.700000	5.42298e-14
1712.650000	5.42757e-14
1712.600000	5.43216e-14
1712.550000	5.43676e-14
1712.500000	5.44136e-14
1712.450000	5.44597e-14
1712.400000	5.45058e-14
1712.350000	5.45519e-14
1712.300000	5.45981e-14
1712.250000	5.46443e-14
1712.200000	5.46906e-14
1712.150000	5.47369e-14
1712.100000	5.47832e-14
1712.050000	5.48296e-14
1712.000000	5.4876e-14
1711.950000	5.49224e-14
1711.900000	5.49689e-14
1711.850000	5.50154e-14
1711.800000	5.5062e-14
1711.750000	5.51086e-14
1711.700000	5.51553e-14
1711.650000	5.5202e-14
1711.600000	5.52487e-14
1711.550000	5.52954e-14
1711.500000	5.53423e-14
1711.450000	5.53891e-14
1711.400000	5.5436e-14
1711.350000	5.54829e-14
1711.300000	5.55299e-14
1711.250000	5.55769e-14
1711.200000	5.56239e-14
1711.150000	5.5671e-14
1711.100000	5.57181e-14
1711.050000	5.57653e-14
1711.000000	5.58125e-14
1710.950000	5.58597e-14
1710.900000	5.5907e-14
1710.850000	5.59543e-14
1710.800000	5.60017e-14
1710.750000	5.60491e-14
1710.700000	5.60965e-14
1710.650000	5.6144e-14
1710.600000	5.61916e-14
1710.550000	5.62391e-14
1710.500000	5.62867e-14
1710.450000	5.63344e-14
1710.400000	5.63821e-14
1710.350000	5.64298e-14
1710.300000	5.64775e-14
1710.250000	5.65253e-14
1710.200000	5.65732e-14
1710.150000	5.66211e-14
1710.100000	5.6669e-14
1710.050000	5.6717e-14
1710.000000	5.6765e-14
1709.950000	5.6813e-14
1709.900000	5.68611e-14
1709.850000	5.69093e-14
1709.800000	5.69574e-14
1709.750000	5.70056e-14
1709.700000	5.70539e-14
1709.650000	5.71022e-14
1709.600000	5.71505e-14
1709.550000	5.71989e-14
1709.500000	5.72473e-14
1709.450000	5.72958e-14
1709.400000	5.73443e-14
1709.350000	5.73928e-14
1709.300000	5.74414e-14
1709.250000	5.749e-14
1709.200000	5.75387e-14
1709.150000	5.75874e-14
1709.100000	5.76361e-14
1709.050000	5.76849e-14
1709.000000	5.77337e-14
1708.950000	5.77826e-14
1708.900000	5.78315e-14
1708.850000	5.78805e-14
1708.800000	5.79295e-14
1708.750000	5.79785e-14
1708.700000	5.80276e-14
1708.650000	5.80767e-14
1708.600000	5.81259e-14
1708.550000	5.81751e-14
1708.500000	5.82243e-14
1708.450000	5.82736e-14
1708.400000	5.83229e-14
1708.350000	5.83723e-14
1708.300000	5.84217e-14
1708.250000	5.84711e-14
1708.200000	5.85206e-14
1708.150000	5.85702e-14
1708.100000	5.86198e-14
1708.050000	5.86694e-14
1708.000000	5.8719e-14
1707.950000	5.87687e-14
1707.900000	5.88185e-14
1707.850000	5.88683e-14
1707.800000	5.89181e-14
1707.750000	5.8968e-14
1707.700000	5.90179e-14
1707.650000	5.90678e-14
1707.600000	5.91178e-14
1707.550000	5.91679e-14
1707.500000	5.9218e-14
1707.450000	5.92681e-14
1707.400000	5.93183e-14
1707.350000	5.93685e-14
1707.300000	5.94187e-14
1707.250000	5.9469e-14
1707.200000	5.95194e-14
1707.150000	5.95697e-14
1707.100000	5.96202e-14
1707.050000	5.96706e-14
1707.000000	5.97211e-14
1706.950000	5.97717e-14
1706.900000	5.98223e-14
1706.850000	5.98729e-14
1706.800000	5.99236e-14
1706.750000	5.99743e-14
1706.700000	6.00251e-14
1706.650000	6.00759e-14
1706.600000	6.01268e-14
1706.550000	6.01777e-14
1706.500000	6.02286e-14
1706.450000	6.02796e-14
1706.400000	6.03306e-14
1706.350000	6.03817e-14
1706.300000	6.04328e-14
1706.250000	6.04839e-14
1706.200000	6.05351e-14
1706.150000	6.05864e-14
1706.100000	6.06377e-14
1706.050000	6.0689e-14
1706.000000	6.07404e-14
1705.950000	6.07918e-14
1705.900000	6.08432e-14
1705.850000	6.08947e-14
1705.800000	6.09463e-14
1705.750000	6.09979e-14
1705.700000	6.10495e-14
1705.650000	6.11012e-14
1705.600000	6.11529e-14
1705.550000	6.12047e-14
1705.500000	6.12565e-14
1705.450000	6.13083e-14
1705.400000	6.13602e-14
1705.350000	6.14122e-14
1705.300000	6.14641e-14
1705.250000	6.15162e-14
1705.200000	6.15682e-14
1705.150000	6.16203e-14
1705.100000	6.16725e-14
1705.050000	6.17247e-14
1705.000000	6.1777e-14
1704.950000	6.18293e-14
1704.900000	6.18816e-14
1704.850000	6.1934e-14
1704.800000	6.19864e-14
1704.750000	6.20389e-14
1704.700000	6.20914e-14
1704.650000	6.21439e-14
1704.600000	6.21965e-14
1704.550000	6.22492e-14
1704.500000	6.23019e-14
1704.450000	6.23546e-14
1704.400000	6.24074e-14
1704.350000	6.24602e-14
1704.300000	6.25131e-14
1704.250000	6.2566e-14
1704.200000	6.2619e-14
1704.150000	6.2672e-14
1704.100000	6.2725e-14
1704.050000	6.27781e-14
1704.000000	6.28313e-14
1703.950000	6.28844e-14
1703.900000	6.29377e-14
1703.850000	6.2991e-14
1703.800000	6.30443e-14
1703.750000	6.30976e-14
1703.700000	6.3151e-14
1703.650000	6.32045e-14
1703.600000	6.3258e-14
1703.550000	6.33116e-14
1703.500000	6.33651e-14
1703.450000	6.34188e-14
1703.400000	6.34725e-14
1703.350000	6.35262e-14
1703.300000	6.358e-14
1703.250000	6.36338e-14
1703.200000	6.36876e-14
1703.150000	6.37416e-14
1703.100000	6.37955e-14
1703.050000	6.38495e-14
1703.000000	6.39036e-14
1702.950000	6.39577e-14
1702.900000	6.40118e-14
1702.850000	6.4066e-14
1702.800000	6.41202e-14
1702.750000	6.41745e-14
1702.700000	6.42288e-14
1702.650000	6.42832e-14
1702.600000	6.43376e-14
1702.550000	6.4392e-14
1702.500000	6.44466e-14
1702.450000	6.45011e-14
1702.400000	6.45557e-14
1702.350000	6.46103e-14
1702.300000	6.4665e-14
1702.250000	6.47198e-14
1702.200000	6.47746e-14
1702.150000	6.48294e-14
1702.100000	6.48843e-14
1702.050000	6.49392e-14
1702.000000	6.49942e-14
1701.950000	6.50492e-14
1701.900000	6.51042e-14
1701.850000	6.51593e-14
1701.800000	6.52145e-14
1701.750000	6.52697e-14
1701.700000	6.5325e-14
1701.650000	6.53802e-14
1701.600000	6.54356e-14
1701.550000	6.5491e-14
1701.500000	6.55464e-14
1701.450000	6.56019e-14
1701.400000	6.56574e-14
1701.350000	6.5713e-14
1701.300000	6.57686e-14
1701.250000	6.58243e-14
1701.200000	6.588e-14
1701.150000	6.59358e-14
1701.100000	6.59916e-14
1701.050000	6.60475e-14
1701.000000	6.61034e-14
1700.950000	6.61593e-14
1700.900000	6.62153e-14
1700.850000	6.62714e-14
1700.800000	6.63275e-14
1700.750000	6.63836e-14
1700.700000	6.64398e-14
1700.650000	6.64961e-14
1700.600000	6.65523e-14
1700.550000	6.66087e-14
1700.500000	6.66651e-14
1700.450000	6.67215e-14
1700.400000	6.6778e-14
1700.350000	6.68345e-14
1700.300000	6.68911e-14
1700.250000	6.69477e-14
1700.200000	6.70044e-14
1700.150000	6.70611e-14
1700.100000	6.71178e-14
1700.050000	6.71747e-14
1700.000000	6.72315e-14
1699.950000	6.72884e-14
1699.900000	6.73454e-14
1699.850000	6.74024e-14
1699.800000	6.74594e-14
1699.750000	6.75166e-14
1699.700000	6.75737e-14
1699.650000	6.76309e-14
1699.600000	6.76882e-14
1699.550000	6.77454e-14
1699.500000	6.78028e-14
1699.450000	6.78602e-14
1699.400000	6.79176e-14
1699.350000	6.79751e-14
1699.300000	6.80327e-14
1699.250000	6.80902e-14
1699.200000	6.81479e-14
1699.150000	6.82056e-14
1699.100000	6.82633e-14
1699.050000	6.83211e-14
1699.000000	6.83789e-14
1698.950000	6.84368e-14
1698.900000	6.84947e-14
1698.850000	6.85527e-14
1698.800000	6.86107e-14
1698.750000	6.86688e-14
1698.700000	6.87269e-14
1698.650000	6.87851e-14
1698.600000	6.88433e-14
1698.550000	6.89016e-14
1698.500000	6.89599e-14
1698.450000	6.90183e-14
1698.400000	6.90767e-14
1698.350000	6.91352e-14
1698.300000	6.91937e-14
1698.250000	6.92523e-14
1698.200000	6.93109e-14
1698.150000	6.93696e-14
1698.100000	6.94283e-14
1698.050000	6.94871e-14
1698.000000	6.95459e-14
1697.950000	6.96048e-14
1697.900000	6.96637e-14
1697.850000	6.97227e-14
1697.800000	6.97817e-14
1697.750000	6.98408e-14
1697.700000	6.98999e-14
1697.650000	6.9959e-14
1697.600000	7.00183e-14
1697.550000	7.00775e-14
1697.500000	7.01368e-14
1697.450000	7.01962e-14
1697.400000	7.02556e-14
1697.350000	7.03151e-14
1697.300000	7.03746e-14
1697.250000	7.04342e-14
1697.200000	7.04938e-14
1697.150000	7.05535e-14
1697.100000	7.06132e-14
1697.050000	7.0673e-14
1697.000000	7.07328e-14
1696.950000	7.07927e-14
1696.900000	7.08526e-14
1696.850000	7.09126e-14
1696.800000	7.09726e-14
1696.750000	7.10327e-14
1696.700000	7.10928e-14
1696.650000	7.1153e-14
1696.600000	7.12132e-14
1696.550000	7.12735e-14
1696.500000	7.13338e-14
1696.450000	7.13942e-14
1696.400000	7.14547e-14
1696.350000	7.15151e-14
1696.300000	7.15757e-14
1696.250000	7.16363e-14
1696.200000	7.16969e-14
1696.150000	7.17576e-14
1696.100000	7.18183e-14
1696.050000	7.18791e-14
1696.000000	7.194e-14
1695.950000	7.20009e-14
1695.900000	7.20618e-14
1695.850000	7.21228e-14
1695.800000	7.21839e-14
1695.750000	7.2245e-14
1695.700000	7.23061e-14
1695.650000	7.23673e-14
1695.600000	7.24286e-14
1695.550000	7.24899e-14
1695.500000	7.25513e-14
1695.450000	7.26127e-14
1695.400000	7.26741e-14
1695.350000	7.27357e-14
1695.300000	7.27972e-14
1695.250000	7.28589e-14
1695.200000	7.29205e-14
1695.150000	7.29823e-14
1695.100000	7.3044e-14
1695.050000	7.31059e-14
1695.000000	7.31677e-14
1694.950000	7.32297e-14
1694.900000	7.32917e-14
1694.850000	7.33537e-14
1694.800000	7.34158e-14
1694.750000	7.3478e-14
1694.700000	7.35401e-14
1694.650000	7.36024e-14
1694.600000	7.36647e-14
1694.550000	7.37271e-14
1694.500000	7.37895e-14
1694.450000	7.38519e-14
1694.400000	7.39144e-14
1694.350000	7.3977e-14
1694.300000	7.40396e-14
1694.250000	7.41023e-14
1694.200000	7.4165e-14
1694.150000	7.42278e-14
1694.100000	7.42906e-14
1694.050000	7.43535e-14
1694.000000	7.44165e-14
1693.950000	7.44795e-14
1693.900000	7.45425e-14
1693.850000	7.46056e-14
1693.800000	7.46688e-14
1693.750000	7.4732e-14
1693.700000	7.47952e-14
1693.650000	7.48585e-14
1693.600000	7.49219e-14
1693.550000	7.49853e-14
1693.500000	7.50488e-14
1693.450000	7.51123e-14
1693.400000	7.51759e-14
1693.350000	7.52396e-14
1693.300000	7.53032e-14
1693.250000	7.5367e-14
1693.200000	7.54308e-14
1693.150000	7.54946e-14
1693.100000	7.55585e-14
1693.050000	7.56225e-14
1693.000000	7.56865e-14
1692.950000	7.57506e-14
1692.900000	7.58147e-14
1692.850000	7.58789e-14
1692.800000	7.59431e-14
1692.750000	7.60074e-14
1692.700000	7.60717e-14
1692.650000	7.61361e-14
1692.600000	7.62006e-14
1692.550000	7.62651e-14
1692.500000	7.63296e-14
1692.450000	7.63943e-14
1692.400000	7.64589e-14
1692.350000	7.65236e-14
1692.300000	7.65884e-14
1692.250000	7.66532e-14
1692.200000	7.67181e-14
1692.150000	7.67831e-14
1692.100000	7.68481e-14
1692.050000	7.69131e-14
1692.000000	7.69782e-14
1691.950000	7.70434e-14
1691.900000	7.71086e-14
1691.850000	7.71739e-14
1691.800000	7.72392e-14
1691.750000	7.73046e-14
1691.700000	7.737e-14
1691.650000	7.74355e-14
1691.600000	7.75011e-14
1691.550000	7.75667e-14
1691.500000	7.76323e-14
1691.450000	7.7698e-14
1691.400000	7.77638e-14
1691.350000	7.78296e-14
1691.300000	7.78955e-14
1691.250000	7.79615e-14
1691.200000	7.80275e-14
1691.150000	7.80935e-14
1691.100000	7.81596e-14
1691.050000	7.82258e-14
1691.000000	7.8292e-14
1690.950000	7.83583e-14
1690.900000	7.84246e-14
1690.850000	7.8491e-14
1690.800000	7.85574e-14
1690.750000	7.86239e-14
1690.700000	7.86905e-14
1690.650000	7.87571e-14
1690.600000	7.88238e-14
1690.550000	7.88905e-14
1690.500000	7.89573e-14
1690.450000	7.90241e-14
1690.400000	7.9091e-14
1690.350000	7.91579e-14
1690.300000	7.9225e-14
1690.250000	7.9292e-14
1690.200000	7.93591e-14
1690.150000	7.94263e-14
1690.100000	7.94935e-14
1690.050000	7.95608e-14
1690.000000	7.96282e-14
1689.950000	7.96956e-14
1689.900000	7.97631e-14
1689.850000	7.98306e-14
1689.800000	7.98981e-14
1689.750000	7.99658e-14
1689.700000	8.00335e-14
1689.650000	8.01012e-14
1689.600000	8.0169e-14
1689.550000	8.02369e-14
1689.500000	8.03048e-14
1689.450000	8.03728e-14
1689.400000	8.04408e-14
1689.350000	8.05089e-14
1689.300000	8.05771e-14
1689.250000	8.06453e-14
1689.200000	8.07135e-14
1689.150000	8.07819e-14
1689.100000	8.08502e-14
1689.050000	8.09187e-14
1689.000000	8.09872e-14
1688.950000	8.10557e-14
1688.900000	8.11244e-14
1688.850000	8.1193e-14
1688.800000	8.12618e-14
1688.750000	8.13305e-14
1688.700000	8.13994e-14
1688.650000	8.14683e-14
1688.600000	8.15373e-14
1688.550000	8.16063e-14
1688.500000	8.16754e-14
1688.450000	8.17445e-14
1688.400000	8.18137e-14
1688.350000	8.18829e-14
1688.300000	8.19523e-14
1688.250000	8.20216e-14
1688.200000	8.20911e-14
1688.150000	8.21606e-14
1688.100000	8.22301e-14
1688.050000	8.22997e-14
1688.000000	8.23694e-14
1687.950000	8.24391e-14
1687.900000	8.25089e-14
1687.850000	8.25787e-14
1687.800000	8.26486e-14
1687.750000	8.27186e-14
1687.700000	8.27886e-14
1687.650000	8.28587e-14
1687.600000	8.29288e-14
1687.550000	8.2999e-14
1687.500000	8.30693e-14
1687.450000	8.31396e-14
1687.400000	8.321e-14
1687.350000	8.32804e-14
1687.300000	8.33509e-14
1687.250000	8.34215e-14
1687.200000	8.34921e-14
1687.150000	8.35628e-14
1687.100000	8.36335e-14
1687.050000	8.37043e-14
1687.000000	8.37752e-14
1686.950000	8.38461e-14
1686.900000	8.39171e-14
1686.850000	8.39881e-14
1686.800000	8.40592e-14
1686.750000	8.41303e-14
1686.700000	8.42016e-14
1686.650000	8.42728e-14
1686.600000	8.43442e-14
1686.550000	8.44156e-14
1686.500000	8.4487e-14
1686.450000	8.45586e-14
1686.400000	8.46301e-14
1686.350000	8.47018e-14
1686.300000	8.47735e-14
1686.250000	8.48452e-14
1686.200000	8.49171e-14
1686.150000	8.49889e-14
1686.100000	8.50609e-14
1686.050000	8.51329e-14
1686.000000	8.52049e-14
1685.950000	8.52771e-14
1685.900000	8.53493e-14
1685.850000	8.54215e-14
1685.800000	8.54938e-14
1685.750000	8.55662e-14
1685.700000	8.56386e-14
1685.650000	8.57111e-14
1685.600000	8.57837e-14
1685.550000	8.58563e-14
1685.500000	8.5929e-14
1685.450000	8.60017e-14
1685.400000	8.60745e-14
1685.350000	8.61474e-14
1685.300000	8.62203e-14
1685.250000	8.62933e-14
1685.200000	8.63663e-14
1685.150000	8.64394e-14
1685.100000	8.65126e-14
1685.050000	8.65858e-14
1685.000000	8.66591e-14
1684.950000	8.67325e-14
1684.900000	8.68059e-14
1684.850000	8.68794e-14
1684.800000	8.69529e-14
1684.750000	8.70265e-14
1684.700000	8.71002e-14
1684.650000	8.71739e-14
1684.600000	8.72477e-14
1684.550000	8.73216e-14
1684.500000	8.73955e-14
1684.450000	8.74695e-14
1684.400000	8.75435e-14
1684.350000	8.76176e-14
1684.300000	8.76918e-14
1684.250000	8.7766e-14
1684.200000	8.78403e-14
1684.150000	8.79147e-14
1684.100000	8.79891e-14
1684.050000	8.80636e-14
1684.000000	8.81381e-14
1683.950000	8.82128e-14
1683.900000	8.82874e-14
1683.850000	8.83622e-14
1683.800000	8.8437e-14
1683.750000	8.85118e-14
1683.700000	8.85868e-14
1683.650000	8.86617e-14
1683.600000	8.87368e-14
1683.550000	8.88119e-14
1683.500000	8.88871e-14
1683.450000	8.89623e-14
1683.400000	8.90376e-14
1683.350000	8.9113e-14
1683.300000	8.91884e-14
1683.250000	8.92639e-14
1683.200000	8.93395e-14
1683.150000	8.94151e-14
1683.100000	8.94908e-14
1683.050000	8.95666e-14
1683.000000	8.96424e-14
1682.950000	8.97183e-14
1682.900000	8.97942e-14
1682.850000	8.98702e-14
1682.800000	8.99463e-14
1682.750000	9.00225e-14
1682.700000	9.00987e-14
1682.650000	9.01749e-14
1682.600000	9.02513e-14
1682.550000	9.03277e-14
1682.500000	9.04041e-14
1682.450000	9.04807e-14
1682.400000	9.05573e-14
1682.350000	9.06339e-14
1682.300000	9.07106e-14
1682.250000	9.07874e-14
1682.200000	9.08643e-14
1682.150000	9.09412e-14
1682.100000	9.10182e-14
1682.050000	9.10952e-14
1682.000000	9.11723e-14
1681.950000	9.12495e-14
1681.900000	9.13268e-14
1681.850000	9.14041e-14
1681.800000	9.14814e-14
1681.750000	9.15589e-14
1681.700000	9.16364e-14
1681.650000	9.1714e-14
1681.600000	9.17916e-14
1681.550000	9.18693e-14
1681.500000	9.19471e-14
1681.450000	9.20249e-14
1681.400000	9.21028e-14
1681.350000	9.21808e-14
1681.300000	9.22588e-14
1681.250000	9.23369e-14
1681.200000	9.24151e-14
1681.150000	9.24933e-14
1681.100000	9.25716e-14
1681.050000	9.265e-14
1681.000000	9.27284e-14
1680.950000	9.28069e-14
1680.900000	9.28854e-14
1680.850000	9.29641e-14
1680.800000	9.30428e-14
1680.750000	9.31215e-14
1680.700000	9.32004e-14
1680.650000	9.32792e-14
1680.600000	9.33582e-14
1680.550000	9.34372e-14
1680.500000	9.35163e-14
1680.450000	9.35955e-14
1680.400000	9.36747e-14
1680.350000	9.3754e-14
1680.300000	9.38334e-14
1680.250000	9.39128e-14
1680.200000	9.39923e-14
1680.150000	9.40719e-14
1680.100000	9.41515e-14
1680.050000	9.42312e-14
1680.000000	9.4311e-14
1679.950000	9.43908e-14
1679.900000	9.44707e-14
1679.850000	9.45507e-14
1679.800000	9.46307e-14
1679.750000	9.47108e-14
1679.700000	9.4791e-14
1679.650000	9.48713e-14
1679.600000	9.49516e-14
1679.550000	9.50319e-14
1679.500000	9.51124e-14
1679.450000	9.51929e-14
1679.400000	9.52735e-14
1679.350000	9.53541e-14
1679.300000	9.54349e-14
1679.250000	9.55156e-14
1679.200000	9.55965e-14
1679.150000	9.56774e-14
1679.100000	9.57584e-14
1679.050000	9.58395e-14
1679.000000	9.59206e-14
1678.950000	9.60018e-14
1678.900000	9.60831e-14
1678.850000	9.61644e-14
1678.800000	9.62458e-14
1678.750000	9.63273e-14
1678.700000	9.64088e-14
1678.650000	9.64904e-14
1678.600000	9.65721e-14
1678.550000	9.66539e-14
1678.500000	9.67357e-14
1678.450000	9.68176e-14
1678.400000	9.68995e-14
1678.350000	9.69816e-14
1678.300000	9.70637e-14
1678.250000	9.71458e-14
1678.200000	9.72281e-14
1678.150000	9.73104e-14
1678.100000	9.73927e-14
1678.050000	9.74752e-14
1678.000000	9.75577e-14
1677.950000	9.76403e-14
1677.900000	9.77229e-14
1677.850000	9.78057e-14
1677.800000	9.78885e-14
1677.750000	9.79713e-14
1677.700000	9.80543e-14
1677.650000	9.81373e-14
1677.600000	9.82203e-14
1677.550000	9.83035e-14
1677.500000	9.83867e-14
1677.450000	9.847e-14
1677.400000	9.85533e-14
1677.350000	9.86368e-14
1677.300000	9.87203e-14
1677.250000	9.88038e-14
1677.200000	9.88875e-14
1677.150000	9.89712e-14
1677.100000	9.9055e-14
1677.050000	9.91388e-14
1677.000000	9.92227e-14
1676.950000	9.93067e-14
1676.900000	9.93908e-14
1676.850000	9.94749e-14
1676.800000	9.95591e-14
1676.750000	9.96434e-14
1676.700000	9.97278e-14
1676.650000	9.98122e-14
1676.600000	9.98967e-14
1676.550000	9.99813e-14
1676.500000	1.00066e-13
1676.450000	1.00151e-13
1676.400000	1.00235e-13
1676.350000	1.0032e-13
1676.300000	1.00405e-13
1676.250000	1.0049e-13
1676.200000	1.00575e-13
1676.150000	1.0066e-13
1676.100000	1.00746e-13
1676.050000	1.00831e-13
1676.000000	1.00916e-13
1675.950000	1.01002e-13
1675.900000	1.01087e-13
1675.850000	1.01173e-13
1675.800000	1.01258e-13
1675.750000	1.01344e-13
1675.700000	1.0143e-13
1675.650000	1.01516e-13
1675.600000	1.01602e-13
1675.550000	1.01688e-13
1675.500000	1.01774e-13
1675.450000	1.0186e-13
1675.400000	1.01946e-13
1675.350000	1.02032e-13
1675.300000	1.02119e-13
1675.250000	1.02205e-13
1675.200000	1.02292e-13
1675.150000	1.02378e-13
1675.100000	1.02465e-13
1675.050000	1.02552e-13
1675.000000	1.02639e-13
1674.950000	1.02725e-13
1674.900000	1.02812e-13
1674.850000	1.02899e-13
1674.800000	1.02987e-13
1674.750000	1.03074e-13
1674.700000	1.03161e-13
1674.650000	1.03248e-13
1674.600000	1.03336e-13
1674.550000	1.03423e-13
1674.500000	1.03511e-13
1674.450000	1.03598e-13
1674.400000	1.03686e-13
1674.350000	1.03774e-13
1674.300000	1.03862e-13
1674.250000	1.0395e-13
1674.200000	1.04038e-13
1674.150000	1.04126e-13
1674.100000	1.04214e-13
1674.050000	1.04302e-13
1674.000000	1.0439e-13
1673.950000	1.04479e-13
1673.900000	1.04567e-13
1673.850000	1.04656e-13
1673.800000	1.04744e-13
1673.750000	1.04833e-13
1673.700000	1.04922e-13
1673.650000	1.0501e-13
1673.600000	1.05099e-13
1673.550000	1.05188e-13
1673.500000	1.05277e-13
1673.450000	1.05367e-13
1673.400000	1.05456e-13
1673.350000	1.05545e-13
1673.300000	1.05634e-13
1673.250000	1.05724e-13
1673.200000	1.05813e-13
1673.150000	1.05903e-13
1673.100000	1.05992e-13
1673.050000	1.06082e-13
1673.000000	1.06172e-13
1672.950000	1.06262e-13
1672.900000	1.06352e-13
1672.850000	1.06442e-13
1672.800000	1.06532e-13
1672.750000	1.06622e-13
1672.700000	1.06712e-13
1672.650000	1.06803e-13
1672.600000	1.06893e-13
1672.550000	1.06984e-13
1672.500000	1.07074e-13
1672.450000	1.07165e-13
1672.400000	1.07256e-13
1672.350000	1.07346e-13
1672.300000	1.07437e-13
1672.250000	1.07528e-13
1672.200000	1.07619e-13
1672.150000	1.0771e-13
1672.100000	1.07802e-13
1672.050000	1.07893e-13
1672.000000	1.07984e-13
1671.950000	1.08076e-13
1671.900000	1.08167e-13
1671.850000	1.08259e-13
1671.800000	1.0835e-13
1671.750000	1.08442e-13
1671.700000	1.08534e-13
1671.650000	1.08626e-13
1671.600000	1.08718e-13
1671.550000	1.0881e-13
1671.500000	1.08902e-13
1671.450000	1.08994e-13
1671.400000	1.09086e-13
1671.350000	1.09179e-13
1671.300000	1.09271e-13
1671.250000	1.09363e-13
1671.200000	1.09456e-13
1671.150000	1.09549e-13
1671.100000	1.09641e-13
1671.050000	1.09734e-13
1671.000000	1.09827e-13
1670.950000	1.0992e-13
1670.900000	1.10013e-13
1670.850000	1.10106e-13
1670.800000	1.10199e-13
1670.750000	1.10293e-13
1670.700000	1.10386e-13
1670.650000	1.1048e-13
1670.600000	1.10573e-13
1670.550000	1.10667e-13
1670.500000	1.1076e-13
1670.450000	1.10854e-13
1670.400000	1.10948e-13
1670.350000	1.11042e-13
1670.300000	1.11136e-13
1670.250000	1.1123e-13
1670.200000	1.11324e-13
1670.150000	1.11418e-13
1670.100000	1.11513e-13
1670.050000	1.11607e-13
1670.000000	1.11702e-13
1669.950000	1.11796e-13
1669.900000	1.11891e-13
1669.850000	1.11985e-13
1669.800000	1.1208e-13
1669.750000	1.12175e-13
1669.700000	1.1227e-13
1669.650000	1.12365e-13
1669.600000	1.1246e-13
1669.550000	1.12556e-13
1669.500000	1.12651e-13
1669.450000	1.12746e-13
1669.400000	1.12842e-13
1669.350000	1.12937e-13
1669.300000	1.13033e-13
1669.250000	1.13128e-13
1669.200000	1.13224e-13
1669.150000	1.1332e-13
1669.100000	1.13416e-13
1669.050000	1.13512e-13
1669.000000	1.13608e-13
1668.950000	1.13704e-13
1668.900000	1.138e-13
1668.850000	1.13897e-13
1668.800000	1.13993e-13
1668.750000	1.1409e-13
1668.700000	1.14186e-13
1668.650000	1.14283e-13
1668.600000	1.1438e-13
1668.550000	1.14477e-13
1668.500000	1.14573e-13
1668.450000	1.1467e-13
1668.400000	1.14768e-13
1668.350000	1.14865e-13
1668.300000	1.14962e-13
1668.250000	1.15059e-13
1668.200000	1.15157e-13
1668.150000	1.15254e-13
1668.100000	1.15352e-13
1668.050000	1.15449e-13
1668.000000	1.15547e-13
1667.950000	1.15645e-13
1667.900000	1.15743e-13
1667.850000	1.15841e-13
1667.800000	1.15939e-13
1667.750000	1.16037e-13
1667.700000	1.16135e-13
1667.650000	1.16234e-13
1667.600000	1.16332e-13
1667.550000	1.1643e-13
1667.500000	1.16529e-13
1667.450000	1.16628e-13
1667.400000	1.16726e-13
1667.350000	1.16825e-13
1667.300000	1.16924e-13
1667.250000	1.17023e-13
1667.200000	1.17122e-13
1667.150000	1.17221e-13
1667.100000	1.1732e-13
1667.050000	1.1742e-13
1667.000000	1.17519e-13
1666.950000	1.17619e-13
1666.900000	1.17718e-13
1666.850000	1.17818e-13
1666.800000	1.17918e-13
1666.750000	1.18017e-13
1666.700000	1.18117e-13
1666.650000	1.18217e-13
1666.600000	1.18317e-13
1666.550000	1.18418e-13
1666.500000	1.18518e-13
1666.450000	1.18618e-13
1666.400000	1.18719e-13
1666.350000	1.18819e-13
1666.300000	1.1892e-13
1666.250000	1.1902e-13
1666.200000	1.19121e-13
1666.150000	1.19222e-13
1666.100000	1.19323e-13
1666.050000	1.19424e-13
1666.000000	1.19525e-13
1665.950000	1.19626e-13
1665.900000	1.19727e-13
1665.850000	1.19829e-13
1665.800000	1.1993e-13
1665.750000	1.20032e-13
1665.700000	1.20133e-13
1665.650000	1.20235e-13
1665.600000	1.20337e-13
1665.550000	1.20439e-13
1665.500000	1.20541e-13
1665.450000	1.20643e-13
1665.400000	1.20745e-13
1665.350000	1.20847e-13
1665.300000	1.20949e-13
1665.250000	1.21052e-13
1665.200000	1.21154e-13
1665.150000	1.21257e-13
1665.100000	1.21359e-13
1665.050000	1.21462e-13
1665.000000	1.21565e-13
1664.950000	1.21668e-13
1664.900000	1.21771e-13
1664.850000	1.21874e-13
1664.800000	1.21977e-13
1664.750000	1.2208e-13
1664.700000	1.22184e-13
1664.650000	1.22287e-13
1664.600000	1.22391e-13
1664.550000	1.22494e-13
1664.500000	1.22598e-13
1664.450000	1.22702e-13
1664.400000	1.22806e-13
1664.350000	1.2291e-13
1664.300000	1.23014e-13
1664.250000	1.23118e-13
1664.200000	1.23222e-13
1664.150000	1.23326e-13
1664.100000	1.23431e-13
1664.050000	1.23535e-13
1664.000000	1.2364e-13
1663.950000	1.23744e-13
1663.900000	1.23849e-13
1663.850000	1.23954e-13
1663.800000	1.24059e-13
1663.750000	1.24164e-13
1663.700000	1.24269e-13
1663.650000	1.24374e-13
1663.600000	1.2448e-13
1663.550000	1.24585e-13
1663.500000	1.2469e-13
1663.450000	1.24796e-13
1663.400000	1.24902e-13
1663.350000	1.25007e-13
1663.300000	1.25113e-13
1663.250000	1.25219e-13
1663.200000	1.25325e-13
1663.150000	1.25431e-13
1663.100000	1.25537e-13
1663.050000	1.25644e-13
1663.000000	1.2575e-13
1662.950000	1.25857e-13
1662.900000	1.25963e-13
1662.850000	1.2607e-13
1662.800000	1.26176e-13
1662.750000	1.26283e-13
1662.700000	1.2639e-13
1662.650000	1.26497e-13
1662.600000	1.26604e-13
1662.550000	1.26711e-13
1662.500000	1.26819e-13
1662.450000	1.26926e-13
1662.400000	1.27033e-13
1662.350000	1.27141e-13
1662.300000	1.27249e-13
1662.250000	1.27356e-13
1662.200000	1.27464e-13
1662.150000	1.27572e-13
1662.100000	1.2768e-13
1662.050000	1.27788e-13
1662.000000	1.27896e-13
1661.950000	1.28005e-13
1661.900000	1.28113e-13
1661.850000	1.28221e-13
1661.800000	1.2833e-13
1661.750000	1.28439e-13
1661.700000	1.28547e-13
1661.650000	1.28656e-13
1661.600000	1.28765e-13
1661.550000	1.28874e-13
1661.500000	1.28983e-13
1661.450000	1.29092e-13
1661.400000	1.29202e-13
1661.350000	1.29311e-13
1661.300000	1.2942e-13
1661.250000	1.2953e-13
1661.200000	1.2964e-13
1661.150000	1.29749e-13
1661.100000	1.29859e-13
1661.050000	1.29969e-13
1661.000000	1.30079e-13
1660.950000	1.30189e-13
1660.900000	1.303e-13
1660.850000	1.3041e-13
1660.800000	1.3052e-13
1660.750000	1.30631e-13
1660.700000	1.30741e-13
1660.650000	1.30852e-13
1660.600000	1.30963e-13
1660.550000	1.31074e-13
1660.500000	1.31185e-13
1660.450000	1.31296e-13
1660.400000	1.31407e-13
1660.350000	1.31518e-13
1660.300000	1.31629e-13
1660.250000	1.31741e-13
1660.200000	1.31852e-13
1660.150000	1.31964e-13
1660.100000	1.32076e-13
1660.050000	1.32188e-13
1660.000000	1.32299e-13
1659.950000	1.32411e-13
1659.900000	1.32524e-13
1659.850000	1.32636e-13
1659.800000	1.32748e-13
1659.750000	1.3286e-13
1659.700000	1.32973e-13
1659.650000	1.33085e-13
1659.600000	1.33198e-13
1659.550000	1.33311e-13
1659.500000	1.33424e-13
1659.450000	1.33537e-13
1659.400000	1.3365e-13
1659.350000	1.33763e-13
1659.300000	1.33876e-13
1659.250000	1.33989e-13
1659.200000	1.34103e-13
1659.150000	1.34216e-13
1659.100000	1.3433e-13
1659.050000	1.34444e-13
1659.000000	1.34557e-13
1658.950000	1.34671e-13
1658.900000	1.34785e-13
1658.850000	1.349e-13
1658.800000	1.35014e-13
1658.750000	1.35128e-13
1658.700000	1.35242e-13
1658.650000	1.35357e-13
1658.600000	1.35471e-13
1658.550000	1.35586e-13
1658.500000	1.35701e-13
1658.450000	1.35816e-13
1658.400000	1.35931e-13
1658.350000	1.36046e-13
1658.300000	1.36161e-13
1658.250000	1.36276e-13
1658.200000	1.36392e-13
1658.150000	1.36507e-13
1658.100000	1.36623e-13
1658.050000	1.36738e-13
1658.000000	1.36854e-13
1657.950000	1.3697e-13
1657.900000	1.37086e-13
1657.850000	1.37202e-13
1657.800000	1.37318e-13
1657.750000	1.37434e-13
1657.700000	1.37551e-13
1657.650000	1.37667e-13
1657.600000	1.37784e-13
1657.550000	1.379e-13
1657.500000	1.38017e-13
1657.450000	1.38134e-13
1657.400000	1.38251e-13
1657.350000	1.38368e-13
1657.300000	1.38485e-13
1657.250000	1.38602e-13
1657.200000	1.3872e-13
1657.150000	1.38837e-13
1657.100000	1.38955e-13
1657.050000	1.39072e-13
1657.000000	1.3919e-13
1656.950000	1.39308e-13
1656.900000	1.39426e-13
1656.850000	1.39544e-13
1656.800000	1.39662e-13
1656.750000	1.3978e-13
1656.700000	1.39898e-13
1656.650000	1.40017e-13
1656.600000	1.40135e-13
1656.550000	1.40254e-13
1656.500000	1.40373e-13
1656.450000	1.40492e-13
1656.400000	1.40611e-13
1656.350000	1.4073e-13
1656.300000	1.40849e-13
1656.250000	1.40968e-13
1656.200000	1.41087e-13
1656.150000	1.41207e-13
1656.100000	1.41326e-13
1656.050000	1.41446e-13
1656.000000	1.41566e-13
1655.950000	1.41685e-13
1655.900000	1.41805e-13
1655.850000	1.41925e-13
1655.800000	1.42046e-13
1655.750000	1.42166e-13
1655.700000	1.42286e-13
1655.650000	1.42407e-13
1655.600000	1.42527e-13
1655.550000	1.42648e-13
1655.500000	1.42769e-13
1655.450000	1.4289e-13
1655.400000	1.4301e-13
1655.350000	1.43132e-13
1655.300000	1.43253e-13
1655.250000	1.43374e-13
1655.200000	1.43495e-13
1655.150000	1.43617e-13
1655.100000	1.43738e-13
1655.050000	1.4386e-13
1655.000000	1.43982e-13
1654.950000	1.44104e-13
1654.900000	1.44226e-13
1654.850000	1.44348e-13
1654.800000	1.4447e-13
1654.750000	1.44592e-13
1654.700000	1.44715e-13
1654.650000	1.44837e-13
1654.600000	1.4496e-13
1654.550000	1.45083e-13
1654.500000	1.45205e-13
1654.450000	1.45328e-13
1654.400000	1.45451e-13
1654.350000	1.45575e-13
1654.300000	1.45698e-13
1654.250000	1.45821e-13
1654.200000	1.45945e-13
1654.150000	1.46068e-13
1654.100000	1.46192e-13
1654.050000	1.46316e-13
1654.000000	1.46439e-13
1653.950000	1.46563e-13
1653.900000	1.46687e-13
1653.850000	1.46812e-13
1653.800000	1.46936e-13
1653.750000	1.4706e-13
1653.700000	1.47185e-13
1653.650000	1.47309e-13
1653.600000	1.47434e-13
1653.550000	1.47559e-13
1653.500000	1.47684e-13
1653.450000	1.47809e-13
1653.400000	1.47934e-13
1653.350000	1.48059e-13
1653.300000	1.48185e-13
1653.250000	1.4831e-13
1653.200000	1.48436e-13
1653.150000	1.48561e-13
1653.100000	1.48687e-13
1653.050000	1.48813e-13
1653.000000	1.48939e-13
1652.950000	1.49065e-13
1652.900000	1.49191e-13
1652.850000	1.49317e-13
1652.800000	1.49444e-13
1652.750000	1.4957e-13
1652.700000	1.49697e-13
1652.650000	1.49824e-13
1652.600000	1.49951e-13
1652.550000	1.50077e-13
1652.500000	1.50205e-13
1652.450000	1.50332e-13
1652.400000	1.50459e-13
1652.350000	1.50586e-13
1652.300000	1.50714e-13
1652.250000	1.50841e-13
1652.200000	1.50969e-13
1652.150000	1.51097e-13
1652.100000	1.51225e-13
1652.050000	1.51353e-13
1652.000000	1.51481e-13
1651.950000	1.51609e-13
1651.900000	1.51738e-13
1651.850000	1.51866e-13
1651.800000	1.51995e-13
1651.750000	1.52123e-13
1651.700000	1.52252e-13
1651.650000	1.52381e-13
1651.600000	1.5251e-13
1651.550000	1.52639e-13
1651.500000	1.52768e-13
1651.450000	1.52898e-13
1651.400000	1.53027e-13
1651.350000	1.53157e-13
1651.300000	1.53286e-13
1651.250000	1.53416e-13
1651.200000	1.53546e-13
1651.150000	1.53676e-13
1651.100000	1.53806e-13
1651.050000	1.53936e-13
1651.000000	1.54066e-13
1650.950000	1.54197e-13
1650.900000	1.54327e-13
1650.850000	1.54458e-13
1650.800000	1.54589e-13
1650.750000	1.5472e-13
1650.700000	1.54851e-13
1650.650000	1.54982e-13
1650.600000	1.55113e-13
1650.550000	1.55244e-13
1650.500000	1.55376e-13
1650.450000	1.55507e-13
1650.400000	1.55639e-13
1650.350000	1.55771e-13
1650.300000	1.55903e-13
1650.250000	1.56035e-13
1650.200000	1.56167e-13
1650.150000	1.56299e-13
1650.100000	1.56431e-13
1650.050000	1.56564e-13
1650.000000	1.56696e-13
1649.950000	1.56829e-13
1649.900000	1.56962e-13
1649.850000	1.57094e-13
1649.800000	1.57227e-13
1649.750000	1.57361e-13
1649.700000	1.57494e-13
1649.650000	1.57627e-13
1649.600000	1.5776e-13
1649.550000	1.57894e-13
1649.500000	1.58028e-13
1649.450000	1.58161e-13
1649.400000	1.58295e-13
1649.350000	1.58429e-13
1649.300000	1.58564e-13
1649.250000	1.58698e-13
1649.200000	1.58832e-13
1649.150000	1.58967e-13
1649.100000	1.59101e-13
1649.050000	1.59236e-13
1649.000000	1.59371e-13
1648.950000	1.59506e-13
1648.900000	1.59641e-13
1648.850000	1.59776e-13
1648.800000	1.59911e-13
1648.750000	1.60046e-13
1648.700000	1.60182e-13
1648.650000	1.60317e-13
1648.600000	1.60453e-13
1648.550000	1.60589e-13
1648.500000	1.60725e-13
1648.450000	1.60861e-13
1648.400000	1.60997e-13
1648.350000	1.61134e-13
1648.300000	1.6127e-13
1648.250000	1.61406e-13
1648.200000	1.61543e-13
1648.150000	1.6168e-13
1648.100000	1.61817e-13
1648.050000	1.61954e-13
1648.000000	1.62091e-13
1647.950000	1.62228e-13
1647.900000	1.62365e-13
1647.850000	1.62503e-13
1647.800000	1.6264e-13
1647.750000	1.62778e-13
1647.700000	1.62916e-13
1647.650000	1.63054e-13
1647.600000	1.63192e-13
1647.550000	1.6333e-13
1647.500000	1.63468e-13
1647.450000	1.63607e-13
1647.400000	1.63745e-13
1647.350000	1.63884e-13
1647.300000	1.64023e-13
1647.250000	1.64161e-13
1647.200000	1.643e-13
1647.150000	1.64439e-13
1647.100000	1.64579e-13
1647.050000	1.64718e-13
1647.000000	1.64857e-13
1646.950000	1.64997e-13
1646.900000	1.65137e-13
1646.850000	1.65277e-13
1646.800000	1.65416e-13
1646.750000	1.65556e-13
1646.700000	1.65697e-13
1646.650000	1.65837e-13
1646.600000	1.65977e-13
1646.550000	1.66118e-13
1646.500000	1.66258e-13
1646.450000	1.66399e-13
1646.400000	1.6654e-13
1646.350000	1.66681e-13
1646.300000	1.66822e-13
1646.250000	1.66963e-13
1646.200000	1.67105e-13
1646.150000	1.67246e-13
1646.100000	1.67388e-13
1646.050000	1.67529e-13
1646.000000	1.67671e-13
1645.950000	1.67813e-13
1645.900000	1.67955e-13
1645.850000	1.68098e-13
1645.800000	1.6824e-13
1645.750000	1.68382e-13
1645.700000	1.68525e-13
1645.650000	1.68667e-13
1645.600000	1.6881e-13
1645.550000	1.68953e-13
1645.500000	1.69096e-13
1645.450000	1.69239e-13
1645.400000	1.69383e-13
1645.350000	1.69526e-13
1645.300000	1.6967e-13
1645.250000	1.69813e-13
1645.200000	1.69957e-13
1645.150000	1.70101e-13
1645.100000	1.70245e-13
1645.050000	1.70389e-13
1645.000000	1.70533e-13
1644.950000	1.70678e-13
1644.900000	1.70822e-13
1644.850000	1.70967e-13
1644.800000	1.71111e-13
1644.750000	1.71256e-13
1644.700000	1.71401e-13
1644.650000	1.71546e-13
1644.600000	1.71692e-13
1644.550000	1.71837e-13
1644.500000	1.71982e-13
1644.450000	1.72128e-13
1644.400000	1.72274e-13
1644.350000	1.7242e-13
1644.300000	1.72566e-13
1644.250000	1.72712e-13
1644.200000	1.72858e-13
1644.150000	1.73004e-13
1644.100000	1.73151e-13
1644.050000	1.73297e-13
1644.000000	1.73444e-13
1643.950000	1.73591e-13
1643.900000	1.73738e-13
1643.850000	1.73885e-13
1643.800000	1.74032e-13
1643.750000	1.74179e-13
1643.700000	1.74327e-13
1643.650000	1.74474e-13
1643.600000	1.74622e-13
1643.550000	1.7477e-13
1643.500000	1.74918e-13
1643.450000	1.75066e-13
1643.400000	1.75214e-13
1643.350000	1.75363e-13
1643.300000	1.75511e-13
1643.250000	1.7566e-13
1643.200000	1.75808e-13
1643.150000	1.75957e-13
1643.100000	1.76106e-13
1643.050000	1.76255e-13
1643.000000	1.76404e-13
1642.950000	1.76554e-13
1642.900000	1.76703e-13
1642.850000	1.76853e-13
1642.800000	1.77003e-13
1642.750000	1.77152e-13
1642.700000	1.77302e-13
1642.650000	1.77452e-13
1642.600000	1.77603e-13
1642.550000	1.77753e-13
1642.500000	1.77903e-13
1642.450000	1.78054e-13
1642.400000	1.78205e-13
1642.350000	1.78356e-13
1642.300000	1.78507e-13
1642.250000	1.78658e-13
1642.200000	1.78809e-13
1642.150000	1.7896e-13
1642.100000	1.79112e-13
1642.050000	1.79264e-13
1642.000000	1.79415e-13
1641.950000	1.79567e-13
1641.900000	1.79719e-13
1641.850000	1.79871e-13
1641.800000	1.80024e-13
1641.750000	1.80176e-13
1641.700000	1.80329e-13
1641.650000	1.80481e-13
1641.600000	1.80634e-13
1641.550000	1.80787e-13
1641.500000	1.8094e-13
1641.450000	1.81093e-13
1641.400000	1.81247e-13
1641.350000	1.814e-13
1641.300000	1.81554e-13
1641.250000	1.81707e-13
1641.200000	1.81861e-13
1641.150000	1.82015e-13
1641.100000	1.82169e-13
1641.050000	1.82323e-13
1641.000000	1.82478e-13
1640.950000	1.82632e-13
1640.900000	1.82787e-13
1640.850000	1.82942e-13
1640.800000	1.83096e-13
1640.750000	1.83251e-13
1640.700000	1.83407e-13
1640.650000	1.83562e-13
1640.600000	1.83717e-13
1640.550000	1.83873e-13
1640.500000	1.84028e-13
1640.450000	1.84184e-13
1640.400000	1.8434e-13
1640.350000	1.84496e-13
1640.300000	1.84652e-13
1640.250000	1.84809e-13
1640.200000	1.84965e-13
1640.150000	1.85122e-13
1640.100000	1.85279e-13
1640.050000	1.85435e-13
1640.000000	1.85592e-13
1639.950000	1.85749e-13
1639.900000	1.85907e-13
1639.850000	1.86064e-13
1639.800000	1.86222e-13
1639.750000	1.86379e-13
1639.700000	1.86537e-13
1639.650000	1.86695e-13
1639.600000	1.86853e-13
1639.550000	1.87011e-13
1639.500000	1.8717e-13
1639.450000	1.87328e-13
1639.400000	1.87487e-13
1639.350000	1.87645e-13
1639.300000	1.87804e-13
1639.250000	1.87963e-13
1639.200000	1.88122e-13
1639.150000	1.88282e-13
1639.100000	1.88441e-13
1639.050000	1.88601e-13
1639.000000	1.8876e-13
1638.950000	1.8892e-13
1638.900000	1.8908e-13
1638.850000	1.8924e-13
1638.800000	1.894e-13
1638.750000	1.89561e-13
1638.700000	1.89721e-13
1638.650000	1.89882e-13
1638.600000	1.90042e-13
1638.550000	1.90203e-13
1638.500000	1.90364e-13
1638.450000	1.90525e-13
1638.400000	1.90687e-13
1638.350000	1.90848e-13
1638.300000	1.9101e-13
1638.250000	1.91171e-13
1638.200000	1.91333e-13
1638.150000	1.91495e-13
1638.100000	1.91657e-13
1638.050000	1.9182e-13
1638.000000	1.91982e-13
1637.950000	1.92145e-13
1637.900000	1.92307e-13
1637.850000	1.9247e-13
1637.800000	1.92633e-13
1637.750000	1.92796e-13
1637.700000	1.92959e-13
1637.650000	1.93123e-13
1637.600000	1.93286e-13
1637.550000	1.9345e-13
1637.500000	1.93614e-13
1637.450000	1.93778e-13
1637.400000	1.93942e-13
1637.350000	1.94106e-13
1637.300000	1.9427e-13
1637.250000	1.94435e-13
1637.200000	1.94599e-13
1637.150000	1.94764e-13
1637.100000	1.94929e-13
1637.050000	1.95094e-13
1637.000000	1.95259e-13
1636.950000	1.95424e-13
1636.900000	1.9559e-13
1636.850000	1.95755e-13
1636.800000	1.95921e-13
1636.750000	1.96087e-13
1636.700000	1.96253e-13
1636.650000	1.96419e-13
1636.600000	1.96585e-13
1636.550000	1.96752e-13
1636.500000	1.96918e-13
1636.450000	1.97085e-13
1636.400000	1.97252e-13
1636.350000	1.97419e-13
1636.300000	1.97586e-13
1636.250000	1.97753e-13
1636.200000	1.97921e-13
1636.150000	1.98088e-13
1636.100000	1.98256e-13
1636.050000	1.98424e-13
1636.000000	1.98592e-13
1635.950000	1.9876e-13
1635.900000	1.98928e-13
1635.850000	1.99097e-13
1635.800000	1.99265e-13
1635.750000	1.99434e-13
1635.700000	1.99603e-13
1635.650000	1.99772e-13
1635.600000	1.99941e-13
1635.550000	2.0011e-13
1635.500000	2.0028e-13
1635.450000	2.00449e-13
1635.400000	2.00619e-13
1635.350000	2.00789e-13
1635.300000	2.00959e-13
1635.250000	2.01129e-13
1635.200000	2.01299e-13
1635.150000	2.01469e-13
1635.100000	2.0164e-13
1635.050000	2.01811e-13
1635.000000	2.01982e-13
1634.950000	2.02153e-13
1634.900000	2.02324e-13
1634.850000	2.02495e-13
1634.800000	2.02666e-13
1634.750000	2.02838e-13
1634.700000	2.0301e-13
1634.650000	2.03182e-13
1634.600000	2.03354e-13
1634.550000	2.03526e-13
1634.500000	2.03698e-13
1634.450000	2.0387e-13
1634.400000	2.04043e-13
1634.350000	2.04216e-13
1634.300000	2.04389e-13
1634.250000	2.04562e-13
1634.200000	2.04735e-13
1634.150000	2.04908e-13
1634.100000	2.05082e-13
1634.050000	2.05255e-13
1634.000000	2.05429e-13
1633.950000	2.05603e-13
1633.900000	2.05777e-13
1633.850000	2.05951e-13
1633.800000	2.06126e-13
1633.750000	2.063e-13
1633.700000	2.06475e-13
1633.650000	2.0665e-13
1633.600000	2.06825e-13
1633.550000	2.07e-13
1633.500000	2.07175e-13
1633.450000	2.0735e-13
1633.400000	2.07526e-13
1633.350000	2.07702e-13
1633.300000	2.07877e-13
1633.250000	2.08053e-13
1633.200000	2.0823e-13
1633.150000	2.08406e-13
1633.100000	2.08582e-13
1633.050000	2.08759e-13
1633.000000	2.08936e-13
1632.950000	2.09112e-13
1632.900000	2.0929e-13
1632.850000	2.09467e-13
1632.800000	2.09644e-13
1632.750000	2.09822e-13
1632.700000	2.09999e-13
1632.650000	2.10177e-13
1632.600000	2.10355e-13
1632.550000	2.10533e-13
1632.500000	2.10711e-13
1632.450000	2.1089e-13
1632.400000	2.11068e-13
1632.350000	2.11247e-13
1632.300000	2.11426e-13
1632.250000	2.11605e-13
1632.200000	2.11784e-13
1632.150000	2.11963e-13
1632.100000	2.12143e-13
1632.050000	2.12322e-13
1632.000000	2.12502e-13
1631.950000	2.12682e-13
1631.900000	2.12862e-13
1631.850000	2.13042e-13
1631.800000	2.13222e-13
1631.750000	2.13403e-13
1631.700000	2.13584e-13
1631.650000	2.13764e-13
1631.600000	2.13945e-13
1631.550000	2.14127e-13
1631.500000	2.14308e-13
1631.450000	2.14489e-13
1631.400000	2.14671e-13
1631.350000	2.14853e-13
1631.300000	2.15034e-13
1631.250000	2.15217e-13
1631.200000	2.15399e-13
1631.150000	2.15581e-13
1631.100000	2.15764e-13
1631.050000	2.15946e-13
1631.000000	2.16129e-13
1630.950000	2.16312e-13
1630.900000	2.16495e-13
1630.850000	2.16678e-13
1630.800000	2.16862e-13
1630.750000	2.17046e-13
1630.700000	2.17229e-13
1630.650000	2.17413e-13
1630.600000	2.17597e-13
1630.550000	2.17781e-13
1630.500000	2.17966e-13
1630.450000	2.1815e-13
1630.400000	2.18335e-13
1630.350000	2.1852e-13
1630.300000	2.18705e-13
1630.250000	2.1889e-13
1630.200000	2.19075e-13
1630.150000	2.19261e-13
1630.100000	2.19446e-13
1630.050000	2.19632e-13
1630.000000	2.19818e-13
1629.950000	2.20004e-13
1629.900000	2.20191e-13
1629.850000	2.20377e-13
1629.800000	2.20564e-13
1629.750000	2.2075e-13
1629.700000	2.20937e-13
1629.650000	2.21124e-13
1629.600000	2.21311e-13
1629.550000	2.21499e-13
1629.500000	2.21686e-13
1629.450000	2.21874e-13
1629.400000	2.22062e-13
1629.350000	2.2225e-13
1629.300000	2.22438e-13
1629.250000	2.22626e-13
1629.200000	2.22815e-13
1629.150000	2.23003e-13
1629.100000	2.23192e-13
1629.050000	2.23381e-13
1629.000000	2.2357e-13
1628.950000	2.2376e-13
1628.900000	2.23949e-13
1628.850000	2.24139e-13
1628.800000	2.24328e-13
1628.750000	2.24518e-13
1628.700000	2.24708e-13
1628.650000	2.24899e-13
1628.600000	2.25089e-13
1628.550000	2.2528e-13
1628.500000	2.2547e-13
1628.450000	2.25661e-13
1628.400000	2.25852e-13
1628.350000	2.26043e-13
1628.300000	2.26235e-13
1628.250000	2.26426e-13
1628.200000	2.26618e-13
1628.150000	2.2681e-13
1628.100000	2.27002e-13
1628.050000	2.27194e-13
1628.000000	2.27386e-13
1627.950000	2.27579e-13
1627.900000	2.27772e-13
1627.850000	2.27964e-13
1627.800000	2.28157e-13
1627.750000	2.28351e-13
1627.700000	2.28544e-13
1627.650000	2.28737e-13
1627.600000	2.28931e-13
1627.550000	2.29125e-13
1627.500000	2.29319e-13
1627.450000	2.29513e-13
1627.400000	2.29707e-13
1627.350000	2.29902e-13
1627.300000	2.30096e-13
1627.250000	2.30291e-13
1627.200000	2.30486e-13
1627.150000	2.30681e-13
1627.100000	2.30877e-13
1627.050000	2.31072e-13
1627.000000	2.31268e-13
1626.950000	2.31464e-13
1626.900000	2.3166e-13
1626.850000	2.31856e-13
1626.800000	2.32052e-13
1626.750000	2.32248e-13
1626.700000	2.32445e-13
1626.650000	2.32642e-13
1626.600000	2.32839e-13
1626.550000	2.33036e-13
1626.500000	2.33233e-13
1626.450000	2.33431e-13
1626.400000	2.33628e-13
1626.350000	2.33826e-13
1626.300000	2.34024e-13
1626.250000	2.34222e-13
1626.200000	2.3442e-13
1626.150000	2.34619e-13
1626.100000	2.34818e-13
1626.050000	2.35016e-13
1626.000000	2.35215e-13
1625.950000	2.35414e-13
1625.900000	2.35614e-13
1625.850000	2.35813e-13
1625.800000	2.36013e-13
1625.750000	2.36213e-13
1625.700000	2.36413e-13
1625.650000	2.36613e-13
1625.600000	2.36813e-13
1625.550000	2.37014e-13
1625.500000	2.37214e-13
1625.450000	2.37415e-13
1625.400000	2.37616e-13
1625.350000	2.37817e-13
1625.300000	2.38019e-13
1625.250000	2.3822e-13
1625.200000	2.38422e-13
1625.150000	2.38624e-13
1625.100000	2.38826e-13
1625.050000	2.39028e-13
1625.000000	2.3923e-13
1624.950000	2.39433e-13
1624.900000	2.39636e-13
1624.850000	2.39838e-13
1624.800000	2.40041e-13
1624.750000	2.40245e-13
1624.700000	2.40448e-13
1624.650000	2.40652e-13
1624.600000	2.40855e-13
1624.550000	2.41059e-13
1624.500000	2.41263e-13
1624.450000	2.41468e-13
1624.400000	2.41672e-13
1624.350000	2.41877e-13
1624.300000	2.42081e-13
1624.250000	2.42286e-13
1624.200000	2.42492e-13
1624.150000	2.42697e-13
1624.100000	2.42902e-13
1624.050000	2.43108e-13
1624.000000	2.43314e-13
1623.950000	2.4352e-13
1623.900000	2.43726e-13
1623.850000	2.43932e-13
1623.800000	2.44139e-13
1623.750000	2.44345e-13
1623.700000	2.44552e-13
1623.650000	2.44759e-13
1623.600000	2.44967e-13
1623.550000	2.45174e-13
1623.500000	2.45382e-13
1623.450000	2.45589e-13
1623.400000	2.45797e-13
1623.350000	2.46005e-13
1623.300000	2.46214e-13
1623.250000	2.46422e-13
1623.200000	2.46631e-13
1623.150000	2.46839e-13
1623.100000	2.47048e-13
1623.050000	2.47258e-13
1623.000000	2.47467e-13
1622.950000	2.47676e-13
1622.900000	2.47886e-13
1622.850000	2.48096e-13
1622.800000	2.48306e-13
1622.750000	2.48516e-13
1622.700000	2.48727e-13
1622.650000	2.48937e-13
1622.600000	2.49148e-13
1622.550000	2.49359e-13
1622.500000	2.4957e-13
1622.450000	2.49781e-13
1622.400000	2.49993e-13
1622.350000	2.50204e-13
1622.300000	2.50416e-13
1622.250000	2.50628e-13
1622.200000	2.5084e-13
1622.150000	2.51053e-13
1622.100000	2.51265e-13
1622.050000	2.51478e-13
1622.000000	2.51691e-13
1621.950000	2.51904e-13
1621.900000	2.52117e-13
1621.850000	2.52331e-13
1621.800000	2.52544e-13
1621.750000	2.52758e-13
1621.700000	2.52972e-13
1621.650000	2.53186e-13
1621.600000	2.53401e-13
1621.550000	2.53615e-13
1621.500000	2.5383e-13
1621.450000	2.54045e-13
1621.400000	2.5426e-13
1621.350000	2.54475e-13
1621.300000	2.54691e-13
1621.250000	2.54906e-13
1621.200000	2.55122e-13
1621.150000	2.55338e-13
1621.100000	2.55554e-13
1621.050000	2.55771e-13
1621.000000	2.55987e-13
1620.950000	2.56204e-13
1620.900000	2.56421e-13
1620.850000	2.56638e-13
1620.800000	2.56855e-13
1620.750000	2.57073e-13
1620.700000	2.5729e-13
1620.650000	2.57508e-13
1620.600000	2.57726e-13
1620.550000	2.57944e-13
1620.500000	2.58163e-13
1620.450000	2.58381e-13
1620.400000	2.586e-13
1620.350000	2.58819e-13
1620.300000	2.59038e-13
1620.250000	2.59257e-13
1620.200000	2.59477e-13
1620.150000	2.59697e-13
1620.100000	2.59917e-13
1620.050000	2.60137e-13
1620.000000	2.60357e-13
1619.950000	2.60577e-13
1619.900000	2.60798e-13
1619.850000	2.61019e-13
1619.800000	2.6124e-13
1619.750000	2.61461e-13
1619.700000	2.61682e-13
1619.650000	2.61904e-13
1619.600000	2.62125e-13
1619.550000	2.62347e-13
1619.500000	2.62569e-13
1619.450000	2.62792e-13
1619.400000	2.63014e-13
1619.350000	2.63237e-13
1619.300000	2.6346e-13
1619.250000	2.63683e-13
1619.200000	2.63906e-13
1619.150000	2.6413e-13
1619.100000	2.64353e-13
1619.050000	2.64577e-13
1619.000000	2.64801e-13
1618.950000	2.65025e-13
1618.900000	2.6525e-13
1618.850000	2.65474e-13
1618.800000	2.65699e-13
1618.750000	2.65924e-13
1618.700000	2.66149e-13
1618.650000	2.66374e-13
1618.600000	2.666e-13
1618.550000	2.66826e-13
1618.500000	2.67051e-13
1618.450000	2.67278e-13
1618.400000	2.67504e-13
1618.350000	2.6773e-13
1618.300000	2.67957e-13
1618.250000	2.68184e-13
1618.200000	2.68411e-13
1618.150000	2.68638e-13
1618.100000	2.68866e-13
1618.050000	2.69093e-13
1618.000000	2.69321e-13
1617.950000	2.69549e-13
1617.900000	2.69777e-13
1617.850000	2.70006e-13
1617.800000	2.70234e-13
1617.750000	2.70463e-13
1617.700000	2.70692e-13
1617.650000	2.70921e-13
1617.600000	2.71151e-13
1617.550000	2.7138e-13
1617.500000	2.7161e-13
1617.450000	2.7184e-13
1617.400000	2.7207e-13
1617.350000	2.723e-13
1617.300000	2.72531e-13
1617.250000	2.72762e-13
1617.200000	2.72993e-13
1617.150000	2.73224e-13
1617.100000	2.73455e-13
1617.050000	2.73686e-13
1617.000000	2.73918e-13
1616.950000	2.7415e-13
1616.900000	2.74382e-13
1616.850000	2.74615e-13
1616.800000	2.74847e-13
1616.750000	2.7508e-13
1616.700000	2.75313e-13
1616.650000	2.75546e-13
1616.600000	2.75779e-13
1616.550000	2.76012e-13
1616.500000	2.76246e-13
1616.450000	2.7648e-13
1616.400000	2.76714e-13
1616.350000	2.76948e-13
1616.300000	2.77183e-13
1616.250000	2.77418e-13
1616.200000	2.77652e-13
1616.150000	2.77887e-13
1616.100000	2.78123e-13
1616.050000	2.78358e-13
1616.000000	2.78594e-13
1615.950000	2.7883e-13
1615.900000	2.79066e-13
1615.850000	2.79302e-13
1615.800000	2.79539e-13
1615.750000	2.79775e-13
1615.700000	2.80012e-13
1615.650000	2.80249e-13
1615.600000	2.80486e-13
1615.550000	2.80724e-13
1615.500000	2.80962e-13
1615.450000	2.81199e-13
1615.400000	2.81437e-13
1615.350000	2.81676e-13
1615.300000	2.81914e-13
1615.250000	2.82153e-13
1615.200000	2.82392e-13
1615.150000	2.82631e-13
1615.100000	2.8287e-13
1615.050000	2.8311e-13
1615.000000	2.83349e-13
1614.950000	2.83589e-13
1614.900000	2.83829e-13
1614.850000	2.8407e-13
1614.800000	2.8431e-13
1614.750000	2.84551e-13
1614.700000	2.84792e-13
1614.650000	2.85033e-13
1614.600000	2.85274e-13
1614.550000	2.85516e-13
1614.500000	2.85757e-13
1614.450000	2.85999e-13
1614.400000	2.86242e-13
1614.350000	2.86484e-13
1614.300000	2.86726e-13
1614.250000	2.86969e-13
1614.200000	2.87212e-13
1614.150000	2.87455e-13
1614.100000	2.87699e-13
1614.050000	2.87942e-13
1614.000000	2.88186e-13
1613.950000	2.8843e-13
1613.900000	2.88674e-13
1613.850000	2.88919e-13
1613.800000	2.89163e-13
1613.750000	2.89408e-13
1613.700000	2.89653e-13
1613.650000	2.89898e-13
1613.600000	2.90144e-13
1613.550000	2.90389e-13
1613.500000	2.90635e-13
1613.450000	2.90881e-13
1613.400000	2.91128e-13
1613.350000	2.91374e-13
1613.300000	2.91621e-13
1613.250000	2.91868e-13
1613.200000	2.92115e-13
1613.150000	2.92362e-13
1613.100000	2.9261e-13
1613.050000	2.92857e-13
1613.000000	2.93105e-13
1612.950000	2.93353e-13
1612.900000	2.93602e-13
1612.850000	2.9385e-13
1612.800000	2.94099e-13
1612.750000	2.94348e-13
1612.700000	2.94597e-13
1612.650000	2.94847e-13
1612.600000	2.95096e-13
1612.550000	2.95346e-13
1612.500000	2.95596e-13
1612.450000	2.95847e-13
1612.400000	2.96097e-13
1612.350000	2.96348e-13
1612.300000	2.96599e-13
1612.250000	2.9685e-13
1612.200000	2.97101e-13
1612.150000	2.97353e-13
1612.100000	2.97604e-13
1612.050000	2.97856e-13
1612.000000	2.98109e-13
1611.950000	2.98361e-13
1611.900000	2.98614e-13
1611.850000	2.98866e-13
1611.800000	2.99119e-13
1611.750000	2.99373e-13
1611.700000	2.99626e-13
1611.650000	2.9988e-13
1611.600000	3.00134e-13
1611.550000	3.00388e-13
1611.500000	3.00642e-13
1611.450000	3.00897e-13
1611.400000	3.01151e-13
1611.350000	3.01406e-13
1611.300000	3.01662e-13
1611.250000	3.01917e-13
1611.200000	3.02173e-13
1611.150000	3.02428e-13
1611.100000	3.02684e-13
1611.050000	3.02941e-13
1611.000000	3.03197e-13
1610.950000	3.03454e-13
1610.900000	3.03711e-13
1610.850000	3.03968e-13
1610.800000	3.04225e-13
1610.750000	3.04483e-13
1610.700000	3.04741e-13
1610.650000	3.04999e-13
1610.600000	3.05257e-13
1610.550000	3.05515e-13
1610.500000	3.05774e-13
1610.450000	3.06033e-13
1610.400000	3.06292e-13
1610.350000	3.06551e-13
1610.300000	3.06811e-13
1610.250000	3.07071e-13
1610.200000	3.07331e-13
1610.150000	3.07591e-13
1610.100000	3.07851e-13
1610.050000	3.08112e-13
1610.000000	3.08373e-13
1609.950000	3.08634e-13
1609.900000	3.08895e-13
1609.850000	3.09157e-13
1609.800000	3.09418e-13
1609.750000	3.0968e-13
1609.700000	3.09943e-13
1609.650000	3.10205e-13
1609.600000	3.10468e-13
1609.550000	3.1073e-13
1609.500000	3.10994e-13
1609.450000	3.11257e-13
1609.400000	3.1152e-13
1609.350000	3.11784e-13
1609.300000	3.12048e-13
1609.250000	3.12312e-13
1609.200000	3.12577e-13
1609.150000	3.12841e-13
1609.100000	3.13106e-13
1609.050000	3.13371e-13
1609.000000	3.13637e-13
1608.950000	3.13902e-13
1608.900000	3.14168e-13
1608.850000	3.14434e-13
1608.800000	3.147e-13
1608.750000	3.14967e-13
1608.700000	3.15233e-13
1608.650000	3.155e-13
1608.600000	3.15767e-13
1608.550000	3.16035e-13
1608.500000	3.16302e-13
1608.450000	3.1657e-13
1608.400000	3.16838e-13
1608.350000	3.17106e-13
1608.300000	3.17375e-13
1608.250000	3.17643e-13
1608.200000	3.17912e-13
1608.150000	3.18182e-13
1608.100000	3.18451e-13
1608.050000	3.18721e-13
1608.000000	3.1899e-13
1607.950000	3.1926e-13
1607.900000	3.19531e-13
1607.850000	3.19801e-13
1607.800000	3.20072e-13
1607.750000	3.20343e-13
1607.700000	3.20614e-13
1607.650000	3.20886e-13
1607.600000	3.21157e-13
1607.550000	3.21429e-13
1607.500000	3.21701e-13
1607.450000	3.21974e-13
1607.400000	3.22246e-13
1607.350000	3.22519e-13
1607.300000	3.22792e-13
1607.250000	3.23066e-13
1607.200000	3.23339e-13
1607.150000	3.23613e-13
1607.100000	3.23887e-13
1607.050000	3.24161e-13
1607.000000	3.24436e-13
1606.950000	3.2471e-13
1606.900000	3.24985e-13
1606.850000	3.2526e-13
1606.800000	3.25536e-13
1606.750000	3.25811e-13
1606.700000	3.26087e-13
1606.650000	3.26363e-13
1606.600000	3.2664e-13
1606.550000	3.26916e-13
1606.500000	3.27193e-13
1606.450000	3.2747e-13
1606.400000	3.27747e-13
1606.350000	3.28025e-13
1606.300000	3.28302e-13
1606.250000	3.2858e-13
1606.200000	3.28858e-13
1606.150000	3.29137e-13
1606.100000	3.29416e-13
1606.050000	3.29694e-13
1606.000000	3.29974e-13
1605.950000	3.30253e-13
1605.900000	3.30533e-13
1605.850000	3.30812e-13
1605.800000	3.31093e-13
1605.750000	3.31373e-13
1605.700000	3.31653e-13
1605.650000	3.31934e-13
1605.600000	3.32215e-13
1605.550000	3.32497e-13
1605.500000	3.32778e-13
1605.450000	3.3306e-13
1605.400000	3.33342e-13
1605.350000	3.33624e-13
1605.300000	3.33906e-13
1605.250000	3.34189e-13
1605.200000	3.34472e-13
1605.150000	3.34755e-13
1605.100000	3.35039e-13
1605.050000	3.35322e-13
1605.000000	3.35606e-13
1604.950000	3.3589e-13
1604.900000	3.36175e-13
1604.850000	3.36459e-13
1604.800000	3.36744e-13
1604.750000	3.37029e-13
1604.700000	3.37315e-13
1604.650000	3.376e-13
1604.600000	3.37886e-13
1604.550000	3.38172e-13
1604.500000	3.38459e-13
1604.450000	3.38745e-13
1604.400000	3.39032e-13
1604.350000	3.39319e-13
1604.300000	3.39606e-13
1604.250000	3.39894e-13
1604.200000	3.40182e-13
1604.150000	3.4047e-13
1604.100000	3.40758e-13
1604.050000	3.41046e-13
1604.000000	3.41335e-13
1603.950000	3.41624e-13
1603.900000	3.41913e-13
1603.850000	3.42203e-13
1603.800000	3.42493e-13
1603.750000	3.42783e-13
1603.700000	3.43073e-13
1603.650000	3.43363e-13
1603.600000	3.43654e-13
1603.550000	3.43945e-13
1603.500000	3.44236e-13
1603.450000	3.44528e-13
1603.400000	3.44819e-13
1603.350000	3.45111e-13
1603.300000	3.45403e-13
1603.250000	3.45696e-13
1603.200000	3.45989e-13
1603.150000	3.46281e-13
1603.100000	3.46575e-13
1603.050000	3.46868e-13
1603.000000	3.47162e-13
1602.950000	3.47456e-13
1602.900000	3.4775e-13
1602.850000	3.48044e-13
1602.800000	3.48339e-13
1602.750000	3.48634e-13
1602.700000	3.48929e-13
1602.650000	3.49224e-13
1602.600000	3.4952e-13
1602.550000	3.49816e-13
1602.500000	3.50112e-13
1602.450000	3.50409e-13
1602.400000	3.50705e-13
1602.350000	3.51002e-13
1602.300000	3.51299e-13
1602.250000	3.51597e-13
1602.200000	3.51895e-13
1602.150000	3.52193e-13
1602.100000	3.52491e-13
1602.050000	3.52789e-13
1602.000000	3.53088e-13
1601.950000	3.53387e-13
1601.900000	3.53686e-13
1601.850000	3.53985e-13
1601.800000	3.54285e-13
1601.750000	3.54585e-13
1601.700000	3.54885e-13
1601.650000	3.55186e-13
1601.600000	3.55487e-13
1601.550000	3.55788e-13
1601.500000	3.56089e-13
1601.450000	3.5639e-13
1601.400000	3.56692e-13
1601.350000	3.56994e-13
1601.300000	3.57296e-13
1601.250000	3.57599e-13
1601.200000	3.57902e-13
1601.150000	3.58205e-13
1601.100000	3.58508e-13
1601.050000	3.58811e-13
1601.000000	3.59115e-13
1600.950000	3.59419e-13
1600.900000	3.59724e-13
1600.850000	3.60028e-13
1600.800000	3.60333e-13
1600.750000	3.60638e-13
1600.700000	3.60943e-13
1600.650000	3.61249e-13
1600.600000	3.61555e-13
1600.550000	3.61861e-13
1600.500000	3.62167e-13
1600.450000	3.62474e-13
1600.400000	3.62781e-13
1600.350000	3.63088e-13
1600.300000	3.63395e-13
1600.250000	3.63703e-13
1600.200000	3.64011e-13
1600.150000	3.64319e-13
1600.100000	3.64628e-13
1600.050000	3.64936e-13
1600.000000	3.65245e-13
1599.950000	3.65555e-13
1599.900000	3.65864e-13
1599.850000	3.66174e-13
1599.800000	3.66484e-13
1599.750000	3.66794e-13
1599.700000	3.67105e-13
1599.650000	3.67416e-13
1599.600000	3.67727e-13
1599.550000	3.68038e-13
1599.500000	3.6835e-13
1599.450000	3.68661e-13
1599.400000	3.68974e-13
1599.350000	3.69286e-13
1599.300000	3.69599e-13
1599.250000	3.69912e-13
1599.200000	3.70225e-13
1599.150000	3.70538e-13
1599.100000	3.70852e-13
1599.050000	3.71166e-13
1599.000000	3.7148e-13
1598.950000	3.71795e-13
1598.900000	3.7211e-13
1598.850000	3.72425e-13
1598.800000	3.7274e-13
1598.750000	3.73055e-13
1598.700000	3.73371e-13
1598.650000	3.73687e-13
1598.600000	3.74004e-13
1598.550000	3.7432e-13
1598.500000	3.74637e-13
1598.450000	3.74955e-13
1598.400000	3.75272e-13
1598.350000	3.7559e-13
1598.300000	3.75908e-13
1598.250000	3.76226e-13
1598.200000	3.76545e-13
1598.150000	3.76863e-13
1598.100000	3.77183e-13
1598.050000	3.77502e-13
1598.000000	3.77821e-13
1597.950000	3.78141e-13
1597.900000	3.78462e-13
1597.850000	3.78782e-13
1597.800000	3.79103e-13
1597.750000	3.79424e-13
1597.700000	3.79745e-13
1597.650000	3.80066e-13
1597.600000	3.80388e-13
1597.550000	3.8071e-13
1597.500000	3.81033e-13
1597.450000	3.81355e-13
1597.400000	3.81678e-13
1597.350000	3.82001e-13
1597.300000	3.82325e-13
1597.250000	3.82648e-13
1597.200000	3.82972e-13
1597.150000	3.83297e-13
1597.100000	3.83621e-13
1597.050000	3.83946e-13
1597.000000	3.84271e-13
1596.950000	3.84596e-13
1596.900000	3.84922e-13
1596.850000	3.85248e-13
1596.800000	3.85574e-13
1596.750000	3.85901e-13
1596.700000	3.86227e-13
1596.650000	3.86554e-13
1596.600000	3.86882e-13
1596.550000	3.87209e-13
1596.500000	3.87537e-13
1596.450000	3.87865e-13
1596.400000	3.88194e-13
1596.350000	3.88522e-13
1596.300000	3.88851e-13
1596.250000	3.8918e-13
1596.200000	3.8951e-13
1596.150000	3.8984e-13
1596.100000	3.9017e-13
1596.050000	3.905e-13
1596.000000	3.90831e-13
1595.950000	3.91162e-13
1595.900000	3.91493e-13
1595.850000	3.91824e-13
1595.800000	3.92156e-13
1595.750000	3.92488e-13
1595.700000	3.9282e-13
1595.650000	3.93153e-13
1595.600000	3.93486e-13
1595.550000	3.93819e-13
1595.500000	3.94152e-13
1595.450000	3.94486e-13
1595.400000	3.9482e-13
1595.350000	3.95154e-13
1595.300000	3.95489e-13
1595.250000	3.95824e-13
1595.200000	3.96159e-13
1595.150000	3.96494e-13
1595.100000	3.9683e-13
1595.050000	3.97166e-13
1595.000000	3.97502e-13
1594.950000	3.97839e-13
1594.900000	3.98176e-13
1594.850000	3.98513e-13
1594.800000	3.9885e-13
1594.750000	3.99188e-13
1594.700000	3.99526e-13
1594.650000	3.99864e-13
1594.600000	4.00203e-13
1594.550000	4.00542e-13
1594.500000	4.00881e-13
1594.450000	4.0122e-13
1594.400000	4.0156e-13
1594.350000	4.019e-13
1594.300000	4.0224e-13
1594.250000	4.02581e-13
1594.200000	4.02922e-13
1594.150000	4.03263e-13
1594.100000	4.03604e-13
1594.050000	4.03946e-13
1594.000000	4.04288e-13
1593.950000	4.0463e-13
1593.900000	4.04973e-13
1593.850000	4.05316e-13
1593.800000	4.05659e-13
1593.750000	4.06002e-13
1593.700000	4.06346e-13
1593.650000	4.0669e-13
1593.600000	4.07034e-13
1593.550000	4.07379e-13
1593.500000	4.07724e-13
1593.450000	4.08069e-13
1593.400000	4.08415e-13
1593.350000	4.08761e-13
1593.300000	4.09107e-13
1593.250000	4.09453e-13
1593.200000	4.098e-13
1593.150000	4.10147e-13
1593.100000	4.10494e-13
1593.050000	4.10842e-13
1593.000000	4.11189e-13
1592.950000	4.11538e-13
1592.900000	4.11886e-13
1592.850000	4.12235e-13
1592.800000	4.12584e-13
1592.750000	4.12933e-13
1592.700000	4.13283e-13
1592.650000	4.13633e-13
1592.600000	4.13983e-13
1592.550000	4.14333e-13
1592.500000	4.14684e-13
1592.450000	4.15035e-13
1592.400000	4.15387e-13
1592.350000	4.15738e-13
1592.300000	4.1609e-13
1592.250000	4.16443e-13
1592.200000	4.16795e-13
1592.150000	4.17148e-13
1592.100000	4.17501e-13
1592.050000	4.17855e-13
1592.000000	4.18209e-13
1591.950000	4.18563e-13
1591.900000	4.18917e-13
1591.850000	4.19272e-13
1591.800000	4.19627e-13
1591.750000	4.19982e-13
1591.700000	4.20338e-13
1591.650000	4.20694e-13
1591.600000	4.2105e-13
1591.550000	4.21406e-13
1591.500000	4.21763e-13
1591.450000	4.2212e-13
1591.400000	4.22478e-13
1591.350000	4.22835e-13
1591.300000	4.23193e-13
1591.250000	4.23552e-13
1591.200000	4.2391e-13
1591.150000	4.24269e-13
1591.100000	4.24628e-13
1591.050000	4.24988e-13
1591.000000	4.25348e-13
1590.950000	4.25708e-13
1590.900000	4.26068e-13
1590.850000	4.26429e-13
1590.800000	4.2679e-13
1590.750000	4.27151e-13
1590.700000	4.27513e-13
1590.650000	4.27875e-13
1590.600000	4.28237e-13
1590.550000	4.286e-13
1590.500000	4.28963e-13
1590.450000	4.29326e-13
1590.400000	4.2969e-13
1590.350000	4.30053e-13
1590.300000	4.30417e-13
1590.250000	4.30782e-13
1590.200000	4.31147e-13
1590.150000	4.31512e-13
1590.100000	4.31877e-13
1590.050000	4.32243e-13
1590.000000	4.32609e-13
1589.950000	4.32975e-13
1589.900000	4.33342e-13
1589.850000	4.33708e-13
1589.800000	4.34076e-13
1589.750000	4.34443e-13
1589.700000	4.34811e-13
1589.650000	4.35179e-13
1589.600000	4.35548e-13
1589.550000	4.35916e-13
1589.500000	4.36286e-13
1589.450000	4.36655e-13
1589.400000	4.37025e-13
1589.350000	4.37395e-13
1589.300000	4.37765e-13
1589.250000	4.38136e-13
1589.200000	4.38507e-13
1589.150000	4.38878e-13
1589.100000	4.39249e-13
1589.050000	4.39621e-13
1589.000000	4.39994e-13
1588.950000	4.40366e-13
1588.900000	4.40739e-13
1588.850000	4.41112e-13
1588.800000	4.41486e-13
1588.750000	4.41859e-13
1588.700000	4.42234e-13
1588.650000	4.42608e-13
1588.600000	4.42983e-13
1588.550000	4.43358e-13
1588.500000	4.43733e-13
1588.450000	4.44109e-13
1588.400000	4.44485e-13
1588.350000	4.44861e-13
1588.300000	4.45238e-13
1588.250000	4.45615e-13
1588.200000	4.45992e-13
1588.150000	4.4637e-13
1588.100000	4.46748e-13
1588.050000	4.47126e-13
1588.000000	4.47505e-13
1587.950000	4.47884e-13
1587.900000	4.48263e-13
1587.850000	4.48642e-13
1587.800000	4.49022e-13
1587.750000	4.49402e-13
1587.700000	4.49783e-13
1587.650000	4.50164e-13
1587.600000	4.50545e-13
1587.550000	4.50926e-13
1587.500000	4.51308e-13
1587.450000	4.5169e-13
1587.400000	4.52073e-13
1587.350000	4.52455e-13
1587.300000	4.52839e-13
1587.250000	4.53222e-13
1587.200000	4.53606e-13
1587.150000	4.5399e-13
1587.100000	4.54374e-13
1587.050000	4.54759e-13
1587.000000	4.55144e-13
1586.950000	4.55529e-13
1586.900000	4.55915e-13
1586.850000	4.56301e-13
1586.800000	4.56687e-13
1586.750000	4.57074e-13
1586.700000	4.57461e-13
1586.650000	4.57848e-13
1586.600000	4.58236e-13
1586.550000	4.58624e-13
1586.500000	4.59012e-13
1586.450000	4.59401e-13
1586.400000	4.5979e-13
1586.350000	4.60179e-13
1586.300000	4.60569e-13
1586.250000	4.60959e-13
1586.200000	4.61349e-13
1586.150000	4.6174e-13
1586.100000	4.62131e-13
1586.050000	4.62522e-13
1586.000000	4.62914e-13
1585.950000	4.63306e-13
1585.900000	4.63698e-13
1585.850000	4.6409e-13
1585.800000	4.64483e-13
1585.750000	4.64877e-13
1585.700000	4.6527e-13
1585.650000	4.65664e-13
1585.600000	4.66058e-13
1585.550000	4.66453e-13
1585.500000	4.66848e-13
1585.450000	4.67243e-13
1585.400000	4.67639e-13
1585.350000	4.68035e-13
1585.300000	4.68431e-13
1585.250000	4.68828e-13
1585.200000	4.69225e-13
1585.150000	4.69622e-13
1585.100000	4.7002e-13
1585.050000	4.70418e-13
1585.000000	4.70816e-13
1584.950000	4.71215e-13
1584.900000	4.71614e-13
1584.850000	4.72013e-13
1584.800000	4.72413e-13
1584.750000	4.72813e-13
1584.700000	4.73213e-13
1584.650000	4.73614e-13
1584.600000	4.74015e-13
1584.550000	4.74416e-13
1584.500000	4.74818e-13
1584.450000	4.7522e-13
1584.400000	4.75622e-13
1584.350000	4.76025e-13
1584.300000	4.76428e-13
1584.250000	4.76831e-13
1584.200000	4.77235e-13
1584.150000	4.77639e-13
1584.100000	4.78043e-13
1584.050000	4.78448e-13
1584.000000	4.78853e-13
1583.950000	4.79259e-13
1583.900000	4.79664e-13
1583.850000	4.80071e-13
1583.800000	4.80477e-13
1583.750000	4.80884e-13
1583.700000	4.81291e-13
1583.650000	4.81699e-13
1583.600000	4.82106e-13
1583.550000	4.82515e-13
1583.500000	4.82923e-13
1583.450000	4.83332e-13
1583.400000	4.83741e-13
1583.350000	4.84151e-13
1583.300000	4.84561e-13
1583.250000	4.84971e-13
1583.200000	4.85382e-13
1583.150000	4.85793e-13
1583.100000	4.86204e-13
1583.050000	4.86616e-13
1583.000000	4.87028e-13
1582.950000	4.8744e-13
1582.900000	4.87853e-13
1582.850000	4.88266e-13
1582.800000	4.88679e-13
1582.750000	4.89093e-13
1582.700000	4.89507e-13
1582.650000	4.89922e-13
1582.600000	4.90336e-13
1582.550000	4.90752e-13
1582.500000	4.91167e-13
1582.450000	4.91583e-13
1582.400000	4.91999e-13
1582.350000	4.92416e-13
1582.300000	4.92833e-13
1582.250000	4.9325e-13
1582.200000	4.93668e-13
1582.150000	4.94086e-13
1582.100000	4.94504e-13
1582.050000	4.94923e-13
1582.000000	4.95342e-13
1581.950000	4.95761e-13
1581.900000	4.96181e-13
1581.850000	4.96601e-13
1581.800000	4.97022e-13
1581.750000	4.97442e-13
1581.700000	4.97864e-13
1581.650000	4.98285e-13
1581.600000	4.98707e-13
1581.550000	4.99129e-13
1581.500000	4.99552e-13
1581.450000	4.99975e-13
1581.400000	5.00398e-13
1581.350000	5.00822e-13
1581.300000	5.01246e-13
1581.250000	5.0167e-13
1581.200000	5.02095e-13
1581.150000	5.0252e-13
1581.100000	5.02946e-13
1581.050000	5.03372e-13
1581.000000	5.03798e-13
1580.950000	5.04224e-13
1580.900000	5.04651e-13
1580.850000	5.05079e-13
1580.800000	5.05506e-13
1580.750000	5.05934e-13
1580.700000	5.06363e-13
1580.650000	5.06791e-13
1580.600000	5.0722e-13
1580.550000	5.0765e-13
1580.500000	5.0808e-13
1580.450000	5.0851e-13
1580.400000	5.0894e-13
1580.350000	5.09371e-13
1580.300000	5.09803e-13
1580.250000	5.10234e-13
1580.200000	5.10666e-13
1580.150000	5.11099e-13
1580.100000	5.11532e-13
1580.050000	5.11965e-13
1580.000000	5.12398e-13
1579.950000	5.12832e-13
1579.900000	5.13266e-13
1579.850000	5.13701e-13
1579.800000	5.14136e-13
1579.750000	5.14571e-13
1579.700000	5.15007e-13
1579.650000	5.15443e-13
1579.600000	5.15879e-13
1579.550000	5.16316e-13
1579.500000	5.16753e-13
1579.450000	5.17191e-13
1579.400000	5.17629e-13
1579.350000	5.18067e-13
1579.300000	5.18506e-13
1579.250000	5.18945e-13
1579.200000	5.19384e-13
1579.150000	5.19824e-13
1579.100000	5.20264e-13
1579.050000	5.20704e-13
1579.000000	5.21145e-13
1578.950000	5.21587e-13
1578.900000	5.22028e-13
1578.850000	5.2247e-13
1578.800000	5.22913e-13
1578.750000	5.23355e-13
1578.700000	5.23799e-13
1578.650000	5.24242e-13
1578.600000	5.24686e-13
1578.550000	5.2513e-13
1578.500000	5.25575e-13
1578.450000	5.2602e-13
1578.400000	5.26465e-13
1578.350000	5.26911e-13
1578.300000	5.27357e-13
1578.250000	5.27804e-13
1578.200000	5.28251e-13
1578.150000	5.28698e-13
1578.100000	5.29145e-13
1578.050000	5.29594e-13
1578.000000	5.30042e-13
1577.950000	5.30491e-13
1577.900000	5.3094e-13
1577.850000	5.31389e-13
1577.800000	5.31839e-13
1577.750000	5.3229e-13
1577.700000	5.3274e-13
1577.650000	5.33191e-13
1577.600000	5.33643e-13
1577.550000	5.34095e-13
1577.500000	5.34547e-13
1577.450000	5.35e-13
1577.400000	5.35453e-13
1577.350000	5.35906e-13
1577.300000	5.3636e-13
1577.250000	5.36814e-13
1577.200000	5.37268e-13
1577.150000	5.37723e-13
1577.100000	5.38179e-13
1577.050000	5.38634e-13
1577.000000	5.3909e-13
1576.950000	5.39547e-13
1576.900000	5.40004e-13
1576.850000	5.40461e-13
1576.800000	5.40919e-13
1576.750000	5.41377e-13
1576.700000	5.41835e-13
1576.650000	5.42294e-13
1576.600000	5.42753e-13
1576.550000	5.43212e-13
1576.500000	5.43672e-13
1576.450000	5.44133e-13
1576.400000	5.44593e-13
1576.350000	5.45055e-13
1576.300000	5.45516e-13
1576.250000	5.45978e-13
1576.200000	5.4644e-13
1576.150000	5.46903e-13
1576.100000	5.47366e-13
1576.050000	5.47829e-13
1576.000000	5.48293e-13
1575.950000	5.48758e-13
1575.900000	5.49222e-13
1575.850000	5.49687e-13
1575.800000	5.50153e-13
1575.750000	5.50619e-13
1575.700000	5.51085e-13
1575.650000	5.51551e-13
1575.600000	5.52018e-13
1575.550000	5.52486e-13
1575.500000	5.52954e-13
1575.450000	5.53422e-13
1575.400000	5.5389e-13
1575.350000	5.54359e-13
1575.300000	5.54829e-13
1575.250000	5.55299e-13
1575.200000	5.55769e-13
1575.150000	5.56239e-13
1575.100000	5.5671e-13
1575.050000	5.57182e-13
1575.000000	5.57653e-13
1574.950000	5.58126e-13
1574.900000	5.58598e-13
1574.850000	5.59071e-13
1574.800000	5.59545e-13
1574.750000	5.60018e-13
1574.700000	5.60493e-13
1574.650000	5.60967e-13
1574.600000	5.61442e-13
1574.550000	5.61917e-13
1574.500000	5.62393e-13
1574.450000	5.62869e-13
1574.400000	5.63346e-13
1574.350000	5.63823e-13
1574.300000	5.643e-13
1574.250000	5.64778e-13
1574.200000	5.65256e-13
1574.150000	5.65735e-13
1574.100000	5.66214e-13
1574.050000	5.66694e-13
1574.000000	5.67173e-13
1573.950000	5.67654e-13
1573.900000	5.68134e-13
1573.850000	5.68615e-13
1573.800000	5.69097e-13
1573.750000	5.69579e-13
1573.700000	5.70061e-13
1573.650000	5.70544e-13
1573.600000	5.71027e-13
1573.550000	5.7151e-13
1573.500000	5.71994e-13
1573.450000	5.72478e-13
1573.400000	5.72963e-13
1573.350000	5.73448e-13
1573.300000	5.73934e-13
1573.250000	5.7442e-13
1573.200000	5.74906e-13
1573.150000	5.75393e-13
1573.100000	5.7588e-13
1573.050000	5.76368e-13
1573.000000	5.76856e-13
1572.950000	5.77344e-13
1572.900000	5.77833e-13
1572.850000	5.78322e-13
1572.800000	5.78812e-13
1572.750000	5.79302e-13
1572.700000	5.79793e-13
1572.650000	5.80284e-13
1572.600000	5.80775e-13
1572.550000	5.81267e-13
1572.500000	5.81759e-13
1572.450000	5.82251e-13
1572.400000	5.82744e-13
1572.350000	5.83238e-13
1572.300000	5.83732e-13
1572.250000	5.84226e-13
1572.200000	5.84721e-13
1572.150000	5.85216e-13
1572.100000	5.85711e-13
1572.050000	5.86207e-13
1572.000000	5.86704e-13
1571.950000	5.872e-13
1571.900000	5.87698e-13
1571.850000	5.88195e-13
1571.800000	5.88693e-13
1571.750000	5.89192e-13
1571.700000	5.89691e-13
1571.650000	5.9019e-13
1571.600000	5.9069e-13
1571.550000	5.9119e-13
1571.500000	5.9169e-13
1571.450000	5.92191e-13
1571.400000	5.92693e-13
1571.350000	5.93195e-13
1571.300000	5.93697e-13
1571.250000	5.942e-13
1571.200000	5.94703e-13
1571.150000	5.95206e-13
1571.100000	5.9571e-13
1571.050000	5.96215e-13
1571.000000	5.96719e-13
1570.950000	5.97225e-13
1570.900000	5.9773e-13
1570.850000	5.98237e-13
1570.800000	5.98743e-13
1570.750000	5.9925e-13
1570.700000	5.99757e-13
1570.650000	6.00265e-13
1570.600000	6.00774e-13
1570.550000	6.01282e-13
1570.500000	6.01791e-13
1570.450000	6.02301e-13
1570.400000	6.02811e-13
1570.350000	6.03321e-13
1570.300000	6.03832e-13
1570.250000	6.04343e-13
1570.200000	6.04855e-13
1570.150000	6.05367e-13
1570.100000	6.0588e-13
1570.050000	6.06393e-13
1570.000000	6.06906e-13
1569.950000	6.0742e-13
1569.900000	6.07935e-13
1569.850000	6.08449e-13
1569.800000	6.08965e-13
1569.750000	6.0948e-13
1569.700000	6.09996e-13
1569.650000	6.10513e-13
1569.600000	6.1103e-13
1569.550000	6.11547e-13
1569.500000	6.12065e-13
1569.450000	6.12583e-13
1569.400000	6.13102e-13
1569.350000	6.13621e-13
1569.300000	6.14141e-13
1569.250000	6.14661e-13
1569.200000	6.15181e-13
1569.150000	6.15702e-13
1569.100000	6.16223e-13
1569.050000	6.16745e-13
1569.000000	6.17267e-13
1568.950000	6.1779e-13
1568.900000	6.18313e-13
1568.850000	6.18837e-13
1568.800000	6.19361e-13
1568.750000	6.19885e-13
1568.700000	6.2041e-13
1568.650000	6.20935e-13
1568.600000	6.21461e-13
1568.550000	6.21987e-13
1568.500000	6.22514e-13
1568.450000	6.23041e-13
1568.400000	6.23568e-13
1568.350000	6.24096e-13
1568.300000	6.24625e-13
1568.250000	6.25154e-13
1568.200000	6.25683e-13
1568.150000	6.26213e-13
1568.100000	6.26743e-13
1568.050000	6.27274e-13
1568.000000	6.27805e-13
1567.950000	6.28337e-13
1567.900000	6.28869e-13
1567.850000	6.29401e-13
1567.800000	6.29934e-13
1567.750000	6.30467e-13
1567.700000	6.31001e-13
1567.650000	6.31536e-13
1567.600000	6.3207e-13
1567.550000	6.32605e-13
1567.500000	6.33141e-13
1567.450000	6.33677e-13
1567.400000	6.34214e-13
1567.350000	6.34751e-13
1567.300000	6.35288e-13
1567.250000	6.35826e-13
1567.200000	6.36365e-13
1567.150000	6.36903e-13
1567.100000	6.37443e-13
1567.050000	6.37982e-13
1567.000000	6.38523e-13
1566.950000	6.39063e-13
1566.900000	6.39604e-13
1566.850000	6.40146e-13
1566.800000	6.40688e-13
1566.750000	6.41231e-13
1566.700000	6.41774e-13
1566.650000	6.42317e-13
1566.600000	6.42861e-13
1566.550000	6.43405e-13
1566.500000	6.4395e-13
1566.450000	6.44495e-13
1566.400000	6.45041e-13
1566.350000	6.45587e-13
1566.300000	6.46134e-13
1566.250000	6.46681e-13
1566.200000	6.47228e-13
1566.150000	6.47776e-13
1566.100000	6.48325e-13
1566.050000	6.48874e-13
1566.000000	6.49423e-13
1565.950000	6.49973e-13
1565.900000	6.50524e-13
1565.850000	6.51074e-13
1565.800000	6.51626e-13
1565.750000	6.52177e-13
1565.700000	6.5273e-13
1565.650000	6.53282e-13
1565.600000	6.53836e-13
1565.550000	6.54389e-13
1565.500000	6.54943e-13
1565.450000	6.55498e-13
1565.400000	6.56053e-13
1565.350000	6.56608e-13
1565.300000	6.57164e-13
1565.250000	6.57721e-13
1565.200000	6.58278e-13
1565.150000	6.58835e-13
1565.100000	6.59393e-13
1565.050000	6.59951e-13
1565.000000	6.6051e-13
1564.950000	6.61069e-13
1564.900000	6.61629e-13
1564.850000	6.62189e-13
1564.800000	6.6275e-13
1564.750000	6.63311e-13
1564.700000	6.63873e-13
1564.650000	6.64435e-13
1564.600000	6.64998e-13
1564.550000	6.65561e-13
1564.500000	6.66124e-13
1564.450000	6.66688e-13
1564.400000	6.67253e-13
1564.350000	6.67818e-13
1564.300000	6.68383e-13
1564.250000	6.68949e-13
1564.200000	6.69516e-13
1564.150000	6.70083e-13
1564.100000	6.7065e-13
1564.050000	6.71218e-13
1564.000000	6.71786e-13
1563.950000	6.72355e-13
1563.900000	6.72924e-13
1563.850000	6.73494e-13
1563.800000	6.74064e-13
1563.750000	6.74635e-13
1563.700000	6.75206e-13
1563.650000	6.75778e-13
1563.600000	6.7635e-13
1563.550000	6.76923e-13
1563.500000	6.77496e-13
1563.450000	6.7807e-13
1563.400000	6.78644e-13
1563.350000	6.79219e-13
1563.300000	6.79794e-13
1563.250000	6.80369e-13
1563.200000	6.80946e-13
1563.150000	6.81522e-13
1563.100000	6.82099e-13
1563.050000	6.82677e-13
1563.000000	6.83255e-13
1562.950000	6.83833e-13
1562.900000	6.84412e-13
1562.850000	6.84992e-13
1562.800000	6.85572e-13
1562.750000	6.86152e-13
1562.700000	6.86733e-13
1562.650000	6.87315e-13
1562.600000	6.87897e-13
1562.550000	6.88479e-13
1562.500000	6.89062e-13
1562.450000	6.89646e-13
1562.400000	6.9023e-13
1562.350000	6.90814e-13
1562.300000	6.91399e-13
1562.250000	6.91985e-13
1562.200000	6.92571e-13
1562.150000	6.93157e-13
1562.100000	6.93744e-13
1562.050000	6.94331e-13
1562.000000	6.94919e-13
1561.950000	6.95508e-13
1561.900000	6.96097e-13
1561.850000	6.96686e-13
1561.800000	6.97276e-13
1561.750000	6.97866e-13
1561.700000	6.98457e-13
1561.650000	6.99049e-13
1561.600000	6.99641e-13
1561.550000	7.00233e-13
1561.500000	7.00826e-13
1561.450000	7.01419e-13
1561.400000	7.02013e-13
1561.350000	7.02608e-13
1561.300000	7.03203e-13
1561.250000	7.03798e-13
1561.200000	7.04394e-13
1561.150000	7.04991e-13
1561.100000	7.05587e-13
1561.050000	7.06185e-13
1561.000000	7.06783e-13
1560.950000	7.07381e-13
1560.900000	7.0798e-13
1560.850000	7.0858e-13
1560.800000	7.0918e-13
1560.750000	7.0978e-13
1560.700000	7.10381e-13
1560.650000	7.10983e-13
1560.600000	7.11585e-13
1560.550000	7.12187e-13
1560.500000	7.1279e-13
1560.450000	7.13394e-13
1560.400000	7.13998e-13
1560.350000	7.14603e-13
1560.300000	7.15208e-13
1560.250000	7.15813e-13
1560.200000	7.16419e-13
1560.150000	7.17026e-13
1560.100000	7.17633e-13
1560.050000	7.18241e-13
1560.000000	7.18849e-13
1559.950000	7.19458e-13
1559.900000	7.20067e-13
1559.850000	7.20677e-13
1559.800000	7.21287e-13
1559.750000	7.21898e-13
1559.700000	7.22509e-13
1559.650000	7.23121e-13
1559.600000	7.23733e-13
1559.550000	7.24346e-13
1559.500000	7.24959e-13
1559.450000	7.25573e-13
1559.400000	7.26187e-13
1559.350000	7.26802e-13
1559.300000	7.27418e-13
1559.250000	7.28034e-13
1559.200000	7.2865e-13
1559.150000	7.29267e-13
1559.100000	7.29885e-13
1559.050000	7.30503e-13
1559.000000	7.31121e-13
1558.950000	7.3174e-13
1558.900000	7.3236e-13
1558.850000	7.3298e-13
1558.800000	7.33601e-13
1558.750000	7.34222e-13
1558.700000	7.34844e-13
1558.650000	7.35466e-13
1558.600000	7.36089e-13
1558.550000	7.36712e-13
1558.500000	7.37336e-13
1558.450000	7.3796e-13
1558.400000	7.38585e-13
1558.350000	7.3921e-13
1558.300000	7.39836e-13
1558.250000	7.40463e-13
1558.200000	7.4109e-13
1558.150000	7.41717e-13
1558.100000	7.42345e-13
1558.050000	7.42974e-13
1558.000000	7.43603e-13
1557.950000	7.44233e-13
1557.900000	7.44863e-13
1557.850000	7.45494e-13
1557.800000	7.46125e-13
1557.750000	7.46757e-13
1557.700000	7.47389e-13
1557.650000	7.48022e-13
1557.600000	7.48655e-13
1557.550000	7.49289e-13
1557.500000	7.49924e-13
1557.450000	7.50559e-13
1557.400000	7.51194e-13
1557.350000	7.5183e-13
1557.300000	7.52467e-13
1557.250000	7.53104e-13
1557.200000	7.53742e-13
1557.150000	7.5438e-13
1557.100000	7.55019e-13
1557.050000	7.55658e-13
1557.000000	7.56298e-13
1556.950000	7.56938e-13
1556.900000	7.57579e-13
1556.850000	7.58221e-13
1556.800000	7.58863e-13
1556.750000	7.59505e-13
1556.700000	7.60148e-13
1556.650000	7.60792e-13
1556.600000	7.61436e-13
1556.550000	7.62081e-13
1556.500000	7.62726e-13
1556.450000	7.63372e-13
1556.400000	7.64019e-13
1556.350000	7.64666e-13
1556.300000	7.65313e-13
1556.250000	7.65961e-13
1556.200000	7.6661e-13
1556.150000	7.67259e-13
1556.100000	7.67909e-13
1556.050000	7.68559e-13
1556.000000	7.6921e-13
1555.950000	7.69861e-13
1555.900000	7.70513e-13
1555.850000	7.71165e-13
1555.800000	7.71818e-13
1555.750000	7.72472e-13
1555.700000	7.73126e-13
1555.650000	7.73781e-13
1555.600000	7.74436e-13
1555.550000	7.75091e-13
1555.500000	7.75748e-13
1555.450000	7.76405e-13
1555.400000	7.77062e-13
1555.350000	7.7772e-13
1555.300000	7.78379e-13
1555.250000	7.79038e-13
1555.200000	7.79697e-13
1555.150000	7.80358e-13
1555.100000	7.81018e-13
1555.050000	7.8168e-13
1555.000000	7.82342e-13
1554.950000	7.83004e-13
1554.900000	7.83667e-13
1554.850000	7.84331e-13
1554.800000	7.84995e-13
1554.750000	7.8566e-13
1554.700000	7.86325e-13
1554.650000	7.86991e-13
1554.600000	7.87657e-13
1554.550000	7.88324e-13
1554.500000	7.88992e-13
1554.450000	7.8966e-13
1554.400000	7.90328e-13
1554.350000	7.90998e-13
1554.300000	7.91667e-13
1554.250000	7.92338e-13
1554.200000	7.93009e-13
1554.150000	7.9368e-13
1554.100000	7.94352e-13
1554.050000	7.95025e-13
1554.000000	7.95698e-13
1553.950000	7.96372e-13
1553.900000	7.97046e-13
1553.850000	7.97721e-13
1553.800000	7.98396e-13
1553.750000	7.99073e-13
1553.700000	7.99749e-13
1553.650000	8.00426e-13
1553.600000	8.01104e-13
1553.550000	8.01782e-13
1553.500000	8.02461e-13
1553.450000	8.03141e-13
1553.400000	8.03821e-13
1553.350000	8.04502e-13
1553.300000	8.05183e-13
1553.250000	8.05865e-13
1553.200000	8.06547e-13
1553.150000	8.0723e-13
1553.100000	8.07914e-13
1553.050000	8.08598e-13
1553.000000	8.09282e-13
1552.950000	8.09968e-13
1552.900000	8.10653e-13
1552.850000	8.1134e-13
1552.800000	8.12027e-13
1552.750000	8.12715e-13
1552.700000	8.13403e-13
1552.650000	8.14091e-13
1552.600000	8.14781e-13
1552.550000	8.15471e-13
1552.500000	8.16161e-13
1552.450000	8.16852e-13
1552.400000	8.17544e-13
1552.350000	8.18236e-13
1552.300000	8.18929e-13
1552.250000	8.19623e-13
1552.200000	8.20317e-13
1552.150000	8.21011e-13
1552.100000	8.21707e-13
1552.050000	8.22402e-13
1552.000000	8.23099e-13
1551.950000	8.23796e-13
1551.900000	8.24493e-13
1551.850000	8.25191e-13
1551.800000	8.2589e-13
1551.750000	8.26589e-13
1551.700000	8.27289e-13
1551.650000	8.2799e-13
1551.600000	8.28691e-13
1551.550000	8.29393e-13
1551.500000	8.30095e-13
1551.450000	8.30798e-13
1551.400000	8.31501e-13
1551.350000	8.32206e-13
1551.300000	8.3291e-13
1551.250000	8.33616e-13
1551.200000	8.34321e-13
1551.150000	8.35028e-13
1551.100000	8.35735e-13
1551.050000	8.36443e-13
1551.000000	8.37151e-13
1550.950000	8.3786e-13
1550.900000	8.38569e-13
1550.850000	8.39279e-13
1550.800000	8.3999e-13
1550.750000	8.40701e-13
1550.700000	8.41413e-13
1550.650000	8.42126e-13
1550.600000	8.42839e-13
1550.550000	8.43552e-13
1550.500000	8.44267e-13
1550.450000	8.44982e-13
1550.400000	8.45697e-13
1550.350000	8.46413e-13
1550.300000	8.4713e-13
1550.250000	8.47847e-13
1550.200000	8.48565e-13
1550.150000	8.49284e-13
1550.100000	8.50003e-13
1550.050000	8.50723e-13
1550.000000	8.51443e-13
1549.950000	8.52164e-13
1549.900000	8.52886e-13
1549.850000	8.53608e-13
1549.800000	8.54331e-13
1549.750000	8.55054e-13
1549.700000	8.55778e-13
1549.650000	8.56503e-13
1549.600000	8.57228e-13
1549.550000	8.57954e-13
1549.500000	8.5868e-13
1549.450000	8.59408e-13
1549.400000	8.60135e-13
1549.350000	8.60864e-13
1549.300000	8.61593e-13
1549.250000	8.62322e-13
1549.200000	8.63052e-13
1549.150000	8.63783e-13
1549.100000	8.64515e-13
1549.050000	8.65247e-13
1549.000000	8.65979e-13
1548.950000	8.66713e-13
1548.900000	8.67447e-13
1548.850000	8.68181e-13
1548.800000	8.68916e-13
1548.750000	8.69652e-13
1548.700000	8.70388e-13
1548.650000	8.71125e-13
1548.600000	8.71863e-13
1548.550000	8.72601e-13
1548.500000	8.7334e-13
1548.450000	8.7408e-13
1548.400000	8.7482e-13
1548.350000	8.75561e-13
1548.300000	8.76302e-13
1548.250000	8.77044e-13
1548.200000	8.77787e-13
1548.150000	8.7853e-13
1548.100000	8.79274e-13
1548.050000	8.80019e-13
1548.000000	8.80764e-13
1547.950000	8.8151e-13
1547.900000	8.82256e-13
1547.850000	8.83003e-13
1547.800000	8.83751e-13
1547.750000	8.84499e-13
1547.700000	8.85248e-13
1547.650000	8.85998e-13
1547.600000	8.86748e-13
1547.550000	8.87499e-13
1547.500000	8.8825e-13
1547.450000	8.89003e-13
1547.400000	8.89755e-13
1547.350000	8.90509e-13
1547.300000	8.91263e-13
1547.250000	8.92018e-13
1547.200000	8.92773e-13
1547.150000	8.93529e-13
1547.100000	8.94286e-13
1547.050000	8.95043e-13
1547.000000	8.95801e-13
1546.950000	8.96559e-13
1546.900000	8.97318e-13
1546.850000	8.98078e-13
1546.800000	8.98839e-13
1546.750000	8.996e-13
1546.700000	9.00362e-13
1546.650000	9.01124e-13
1546.600000	9.01887e-13
1546.550000	9.02651e-13
1546.500000	9.03415e-13
1546.450000	9.0418e-13
1546.400000	9.04946e-13
1546.350000	9.05712e-13
1546.300000	9.06479e-13
1546.250000	9.07247e-13
1546.200000	9.08015e-13
1546.150000	9.08784e-13
1546.100000	9.09553e-13
1546.050000	9.10323e-13
1546.000000	9.11094e-13
1545.950000	9.11866e-13
1545.900000	9.12638e-13
1545.850000	9.13411e-13
1545.800000	9.14184e-13
1545.750000	9.14958e-13
1545.700000	9.15733e-13
1545.650000	9.16509e-13
1545.600000	9.17285e-13
1545.550000	9.18061e-13
1545.500000	9.18839e-13
1545.450000	9.19617e-13
1545.400000	9.20396e-13
1545.350000	9.21175e-13
1545.300000	9.21955e-13
1545.250000	9.22736e-13
1545.200000	9.23517e-13
1545.150000	9.24299e-13
1545.100000	9.25082e-13
1545.050000	9.25865e-13
1545.000000	9.26649e-13
1544.950000	9.27434e-13
1544.900000	9.28219e-13
1544.850000	9.29005e-13
1544.800000	9.29792e-13
1544.750000	9.30579e-13
1544.700000	9.31367e-13
1544.650000	9.32156e-13
1544.600000	9.32945e-13
1544.550000	9.33735e-13
1544.500000	9.34526e-13
1544.450000	9.35317e-13
1544.400000	9.36109e-13
1544.350000	9.36902e-13
1544.300000	9.37695e-13
1544.250000	9.38489e-13
1544.200000	9.39284e-13
1544.150000	9.40079e-13
1544.100000	9.40875e-13
1544.050000	9.41672e-13
1544.000000	9.4247e-13
1543.950000	9.43268e-13
1543.900000	9.44066e-13
1543.850000	9.44866e-13
1543.800000	9.45666e-13
1543.750000	9.46467e-13
1543.700000	9.47268e-13
1543.650000	9.4807e-13
1543.600000	9.48873e-13
1543.550000	9.49677e-13
1543.500000	9.50481e-13
1543.450000	9.51286e-13
1543.400000	9.52091e-13
1543.350000	9.52897e-13
1543.300000	9.53704e-13
1543.250000	9.54512e-13
1543.200000	9.5532e-13
1543.150000	9.56129e-13
1543.100000	9.56939e-13
1543.050000	9.57749e-13
1543.000000	9.5856e-13
1542.950000	9.59372e-13
1542.900000	9.60184e-13
1542.850000	9.60997e-13
1542.800000	9.61811e-13
1542.750000	9.62625e-13
1542.700000	9.63441e-13
1542.650000	9.64256e-13
1542.600000	9.65073e-13
1542.550000	9.6589e-13
1542.500000	9.66708e-13
1542.450000	9.67527e-13
1542.400000	9.68346e-13
1542.350000	9.69166e-13
1542.300000	9.69987e-13
1542.250000	9.70808e-13
1542.200000	9.7163e-13
1542.150000	9.72453e-13
1542.100000	9.73276e-13
1542.050000	9.741e-13
1542.000000	9.74925e-13
1541.950000	9.75751e-13
1541.900000	9.76577e-13
1541.850000	9.77404e-13
1541.800000	9.78232e-13
1541.750000	9.7906e-13
1541.700000	9.79889e-13
1541.650000	9.80719e-13
1541.600000	9.81549e-13
1541.550000	9.82381e-13
1541.500000	9.83212e-13
1541.450000	9.84045e-13
1541.400000	9.84878e-13
1541.350000	9.85712e-13
1541.300000	9.86547e-13
1541.250000	9.87382e-13
1541.200000	9.88219e-13
1541.150000	9.89055e-13
1541.100000	9.89893e-13
1541.050000	9.90731e-13
1541.000000	9.9157e-13
1540.950000	9.9241e-13
1540.900000	9.9325e-13
1540.850000	9.94091e-13
1540.800000	9.94933e-13
1540.750000	9.95775e-13
1540.700000	9.96619e-13
1540.650000	9.97463e-13
1540.600000	9.98307e-13
1540.550000	9.99153e-13
1540.500000	9.99999e-13
1540.450000	1.00085e-12
1540.400000	1.00169e-12
1540.350000	1.00254e-12
1540.300000	1.00339e-12
1540.250000	1.00424e-12
1540.200000	1.00509e-12
1540.150000	1.00594e-12
1540.100000	1.00679e-12
1540.050000	1.00765e-12
1540.000000	1.0085e-12
1539.950000	1.00935e-12
1539.900000	1.01021e-12
1539.850000	1.01106e-12
1539.800000	1.01192e-12
1539.750000	1.01278e-12
1539.700000	1.01363e-12
1539.650000	1.01449e-12
1539.600000	1.01535e-12
1539.550000	1.01621e-12
1539.500000	1.01707e-12
1539.450000	1.01793e-12
1539.400000	1.01879e-12
1539.350000	1.01966e-12
1539.300000	1.02052e-12
1539.250000	1.02139e-12
1539.200000	1.02225e-12
1539.150000	1.02312e-12
1539.100000	1.02398e-12
1539.050000	1.02485e-12
1539.000000	1.02572e-12
1538.950000	1.02659e-12
1538.900000	1.02745e-12
1538.850000	1.02833e-12
1538.800000	1.0292e-12
1538.750000	1.03007e-12
1538.700000	1.03094e-12
1538.650000	1.03181e-12
1538.600000	1.03269e-12
1538.550000	1.03356e-12
1538.500000	1.03444e-12
1538.450000	1.03531e-12
1538.400000	1.03619e-12
1538.350000	1.03707e-12
1538.300000	1.03794e-12
1538.250000	1.03882e-12
1538.200000	1.0397e-12
1538.150000	1.04058e-12
1538.100000	1.04146e-12
1538.050000	1.04235e-12
1538.000000	1.04323e-12
1537.950000	1.04411e-12
1537.900000	1.045e-12
1537.850000	1.04588e-12
1537.800000	1.04677e-12
1537.750000	1.04765e-12
1537.700000	1.04854e-12
1537.650000	1.04943e-12
1537.600000	1.05032e-12
1537.550000	1.05121e-12
1537.500000	1.0521e-12
1537.450000	1.05299e-12
1537.400000	1.05388e-12
1537.350000	1.05477e-12
1537.300000	1.05567e-12
1537.250000	1.05656e-12
1537.200000	1.05745e-12
1537.150000	1.05835e-12
1537.100000	1.05925e-12
1537.050000	1.06014e-12
1537.000000	1.06104e-12
1536.950000	1.06194e-12
1536.900000	1.06284e-12
1536.850000	1.06374e-12
1536.800000	1.06464e-12
1536.750000	1.06554e-12
1536.700000	1.06644e-12
1536.650000	1.06735e-12
1536.600000	1.06825e-12
1536.550000	1.06915e-12
1536.500000	1.07006e-12
1536.450000	1.07097e-12
1536.400000	1.07187e-12
1536.350000	1.07278e-12
1536.300000	1.07369e-12
1536.250000	1.0746e-12
1536.200000	1.07551e-12
1536.150000	1.07642e-12
1536.100000	1.07733e-12
1536.050000	1.07824e-12
1536.000000	1.07916e-12
1535.950000	1.08007e-12
1535.900000	1.08098e-12
1535.850000	1.0819e-12
1535.800000	1.08282e-12
1535.750000	1.08373e-12
1535.700000	1.08465e-12
1535.650000	1.08557e-12
1535.600000	1.08649e-12
1535.550000	1.08741e-12
1535.500000	1.08833e-12
1535.450000	1.08925e-12
1535.400000	1.09017e-12
1535.350000	1.0911e-12
1535.300000	1.09202e-12
1535.250000	1.09294e-12
1535.200000	1.09387e-12
1535.150000	1.0948e-12
1535.100000	1.09572e-12
1535.050000	1.09665e-12
1535.000000	1.09758e-12
1534.950000	1.09851e-12
1534.900000	1.09944e-12
1534.850000	1.10037e-12
1534.800000	1.1013e-12
1534.750000	1.10223e-12
1534.700000	1.10317e-12
1534.650000	1.1041e-12
1534.600000	1.10504e-12
1534.550000	1.10597e-12
1534.500000	1.10691e-12
1534.450000	1.10785e-12
1534.400000	1.10879e-12
1534.350000	1.10972e-12
1534.300000	1.11066e-12
1534.250000	1.1116e-12
1534.200000	1.11255e-12
1534.150000	1.11349e-12
1534.100000	1.11443e-12
1534.050000	1.11537e-12
1534.000000	1.11632e-12
1533.950000	1.11726e-12
1533.900000	1.11821e-12
1533.850000	1.11916e-12
1533.800000	1.12011e-12
1533.750000	1.12105e-12
1533.700000	1.122e-12
1533.650000	1.12295e-12
1533.600000	1.1239e-12
1533.550000	1.12486e-12
1533.500000	1.12581e-12
1533.450000	1.12676e-12
1533.400000	1.12772e-12
1533.350000	1.12867e-12
1533.300000	1.12963e-12
1533.250000	1.13058e-12
1533.200000	1.13154e-12
1533.150000	1.1325e-12
1533.100000	1.13346e-12
1533.050000	1.13442e-12
1533.000000	1.13538e-12
1532.950000	1.13634e-12
1532.900000	1.1373e-12
1532.850000	1.13826e-12
1532.800000	1.13923e-12
1532.750000	1.14019e-12
1532.700000	1.14116e-12
1532.650000	1.14213e-12
1532.600000	1.14309e-12
1532.550000	1.14406e-12
1532.500000	1.14503e-12
1532.450000	1.146e-12
1532.400000	1.14697e-12
1532.350000	1.14794e-12
1532.300000	1.14891e-12
1532.250000	1.14989e-12
1532.200000	1.15086e-12
1532.150000	1.15183e-12
1532.100000	1.15281e-12
1532.050000	1.15379e-12
1532.000000	1.15476e-12
1531.950000	1.15574e-12
1531.900000	1.15672e-12
1531.850000	1.1577e-12
1531.800000	1.15868e-12
1531.750000	1.15966e-12
1531.700000	1.16064e-12
1531.650000	1.16163e-12
1531.600000	1.16261e-12
1531.550000	1.16359e-12
1531.500000	1.16458e-12
1531.450000	1.16557e-12
1531.400000	1.16655e-12
1531.350000	1.16754e-12
1531.300000	1.16853e-12
1531.250000	1.16952e-12
1531.200000	1.17051e-12
1531.150000	1.1715e-12
1531.100000	1.17249e-12
1531.050000	1.17348e-12
1531.000000	1.17448e-12
1530.950000	1.17547e-12
1530.900000	1.17647e-12
1530.850000	1.17746e-12
1530.800000	1.17846e-12
1530.750000	1.17946e-12
1530.700000	1.18046e-12
1530.650000	1.18146e-12
1530.600000	1.18246e-12
1530.550000	1.18346e-12
1530.500000	1.18446e-12
1530.450000	1.18547e-12
1530.400000	1.18647e-12
1530.350000	1.18747e-12
1530.300000	1.18848e-12
1530.250000	1.18949e-12
1530.200000	1.19049e-12
1530.150000	1.1915e-12
1530.100000	1.19251e-12
1530.050000	1.19352e-12
1530.000000	1.19453e-12
1529.950000	1.19554e-12
1529.900000	1.19655e-12
1529.850000	1.19757e-12
1529.800000	1.19858e-12
1529.750000	1.1996e-12
1529.700000	1.20061e-12
1529.650000	1.20163e-12
1529.600000	1.20265e-12
1529.550000	1.20367e-12
1529.500000	1.20468e-12
1529.450000	1.2057e-12
1529.400000	1.20673e-12
1529.350000	1.20775e-12
1529.300000	1.20877e-12
1529.250000	1.20979e-12
1529.200000	1.21082e-12
1529.150000	1.21184e-12
1529.100000	1.21287e-12
1529.050000	1.2139e-12
1529.000000	1.21493e-12
1528.950000	1.21595e-12
1528.900000	1.21698e-12
1528.850000	1.21801e-12
1528.800000	1.21905e-12
1528.750000	1.22008e-12
1528.700000	1.22111e-12
1528.650000	1.22215e-12
1528.600000	1.22318e-12
1528.550000	1.22422e-12
1528.500000	1.22525e-12
1528.450000	1.22629e-12
1528.400000	1.22733e-12
1528.350000	1.22837e-12
1528.300000	1.22941e-12
1528.250000	1.23045e-12
1528.200000	1.23149e-12
1528.150000	1.23253e-12
1528.100000	1.23358e-12
1528.050000	1.23462e-12
1528.000000	1.23567e-12
1527.950000	1.23671e-12
1527.900000	1.23776e-12
1527.850000	1.23881e-12
1527.800000	1.23986e-12
1527.750000	1.24091e-12
1527.700000	1.24196e-12
1527.650000	1.24301e-12
1527.600000	1.24406e-12
1527.550000	1.24512e-12
1527.500000	1.24617e-12
1527.450000	1.24723e-12
1527.400000	1.24828e-12
1527.350000	1.24934e-12
1527.300000	1.2504e-12
1527.250000	1.25146e-12
1527.200000	1.25252e-12
1527.150000	1.25358e-12
1527.100000	1.25464e-12
1527.050000	1.2557e-12
1527.000000	1.25677e-12
1526.950000	1.25783e-12
1526.900000	1.25889e-12
1526.850000	1.25996e-12
1526.800000	1.26103e-12
1526.750000	1.2621e-12
1526.700000	1.26316e-12
1526.650000	1.26423e-12
1526.600000	1.2653e-12
1526.550000	1.26638e-12
1526.500000	1.26745e-12
1526.450000	1.26852e-12
1526.400000	1.2696e-12
1526.350000	1.27067e-12
1526.300000	1.27175e-12
1526.250000	1.27282e-12
1526.200000	1.2739e-12
1526.150000	1.27498e-12
1526.100000	1.27606e-12
1526.050000	1.27714e-12
1526.000000	1.27822e-12
1525.950000	1.27931e-12
1525.900000	1.28039e-12
1525.850000	1.28147e-12
1525.800000	1.28256e-12
1525.750000	1.28364e-12
1525.700000	1.28473e-12
1525.650000	1.28582e-12
1525.600000	1.28691e-12
1525.550000	1.288e-12
1525.500000	1.28909e-12
1525.450000	1.29018e-12
1525.400000	1.29127e-12
1525.350000	1.29237e-12
1525.300000	1.29346e-12
1525.250000	1.29456e-12
1525.200000	1.29565e-12
1525.150000	1.29675e-12
1525.100000	1.29785e-12
1525.050000	1.29895e-12
1525.000000	1.30005e-12
1524.950000	1.30115e-12
1524.900000	1.30225e-12
1524.850000	1.30335e-12
1524.800000	1.30446e-12
1524.750000	1.30556e-12
1524.700000	1.30667e-12
1524.650000	1.30777e-12
1524.600000	1.30888e-12
1524.550000	1.30999e-12
1524.500000	1.3111e-12
1524.450000	1.31221e-12
1524.400000	1.31332e-12
1524.350000	1.31443e-12
1524.300000	1.31554e-12
1524.250000	1.31666e-12
1524.200000	1.31777e-12
1524.150000	1.31889e-12
1524.100000	1.32001e-12
1524.050000	1.32112e-12
1524.000000	1.32224e-12
1523.950000	1.32336e-12
1523.900000	1.32448e-12
1523.850000	1.32561e-12
1523.800000	1.32673e-12
1523.750000	1.32785e-12
1523.700000	1.32898e-12
1523.650000	1.3301e-12
1523.600000	1.33123e-12
1523.550000	1.33235e-12
1523.500000	1.33348e-12
1523.450000	1.33461e-12
1523.400000	1.33574e-12
1523.350000	1.33687e-12
1523.300000	1.33801e-12
1523.250000	1.33914e-12
1523.200000	1.34027e-12
1523.150000	1.34141e-12
1523.100000	1.34254e-12
1523.050000	1.34368e-12
1523.000000	1.34482e-12
1522.950000	1.34596e-12
1522.900000	1.3471e-12
1522.850000	1.34824e-12
1522.800000	1.34938e-12
1522.750000	1.35052e-12
1522.700000	1.35167e-12
1522.650000	1.35281e-12
1522.600000	1.35396e-12
1522.550000	1.3551e-12
1522.500000	1.35625e-12
1522.450000	1.3574e-12
1522.400000	1.35855e-12
1522.350000	1.3597e-12
1522.300000	1.36085e-12
1522.250000	1.362e-12
1522.200000	1.36316e-12
1522.150000	1.36431e-12
1522.100000	1.36547e-12
1522.050000	1.36662e-12
1522.000000	1.36778e-12
1521.950000	1.36894e-12
1521.900000	1.3701e-12
1521.850000	1.37126e-12
1521.800000	1.37242e-12
1521.750000	1.37358e-12
1521.700000	1.37474e-12
1521.650000	1.37591e-12
1521.600000	1.37707e-12
1521.550000	1.37824e-12
1521.500000	1.37941e-12
1521.450000	1.38057e-12
1521.400000	1.38174e-12
1521.350000	1.38291e-12
1521.300000	1.38409e-12
1521.250000	1.38526e-12
1521.200000	1.38643e-12
1521.150000	1.3876e-12
1521.100000	1.38878e-12
1521.050000	1.38996e-12
1521.000000	1.39113e-12
1520.950000	1.39231e-12
1520.900000	1.39349e-12
1520.850000	1.39467e-12
1520.800000	1.39585e-12
1520.750000	1.39703e-12
1520.700000	1.39822e-12
1520.650000	1.3994e-12
1520.600000	1.40059e-12
1520.550000	1.40177e-12
1520.500000	1.40296e-12
1520.450000	1.40415e-12
1520.400000	1.40534e-12
1520.350000	1.40653e-12
1520.300000	1.40772e-12
1520.250000	1.40891e-12
1520.200000	1.4101e-12
1520.150000	1.4113e-12
1520.100000	1.41249e-12
1520.050000	1.41369e-12
1520.000000	1.41488e-12
1519.950000	1.41608e-12
1519.900000	1.41728e-12
1519.850000	1.41848e-12
1519.800000	1.41968e-12
1519.750000	1.42089e-12
1519.700000	1.42209e-12
1519.650000	1.42329e-12
1519.600000	1.4245e-12
1519.550000	1.42571e-12
1519.500000	1.42691e-12
1519.450000	1.42812e-12
1519.400000	1.42933e-12
1519.350000	1.43054e-12
1519.300000	1.43175e-12
1519.250000	1.43296e-12
1519.200000	1.43418e-12
1519.150000	1.43539e-12
1519.100000	1.43661e-12
1519.050000	1.43782e-12
1519.000000	1.43904e-12
1518.950000	1.44026e-12
1518.900000	1.44148e-12
1518.850000	1.4427e-12
1518.800000	1.44392e-12
1518.750000	1.44515e-12
1518.700000	1.44637e-12
1518.650000	1.44759e-12
1518.600000	1.44882e-12
1518.550000	1.45005e-12
1518.500000	1.45128e-12
1518.450000	1.4525e-12
1518.400000	1.45373e-12
1518.350000	1.45497e-12
1518.300000	1.4562e-12
1518.250000	1.45743e-12
1518.200000	1.45867e-12
1518.150000	1.4599e-12
1518.100000	1.46114e-12
1518.050000	1.46237e-12
1518.000000	1.46361e-12
1517.950000	1.46485e-12
1517.900000	1.46609e-12
1517.850000	1.46733e-12
1517.800000	1.46858e-12
1517.750000	1.46982e-12
1517.700000	1.47106e-12
1517.650000	1.47231e-12
1517.600000	1.47356e-12
1517.550000	1.47481e-12
1517.500000	1.47605e-12
1517.450000	1.4773e-12
1517.400000	1.47856e-12
1517.350000	1.47981e-12
1517.300000	1.48106e-12
1517.250000	1.48231e-12
1517.200000	1.48357e-12
1517.150000	1.48483e-12
1517.100000	1.48608e-12
1517.050000	1.48734e-12
1517.000000	1.4886e-12
1516.950000	1.48986e-12
1516.900000	1.49112e-12
1516.850000	1.49239e-12
1516.800000	1.49365e-12
1516.750000	1.49492e-12
1516.700000	1.49618e-12
1516.650000	1.49745e-12
1516.600000	1.49872e-12
1516.550000	1.49999e-12
1516.500000	1.50126e-12
1516.450000	1.50253e-12
1516.400000	1.5038e-12
1516.350000	1.50507e-12
1516.300000	1.50635e-12
1516.250000	1.50762e-12
1516.200000	1.5089e-12
1516.150000	1.51018e-12
1516.100000	1.51146e-12
1516.050000	1.51274e-12
1516.000000	1.51402e-12
1515.950000	1.5153e-12
1515.900000	1.51658e-12
1515.850000	1.51787e-12
1515.800000	1.51915e-12
1515.750000	1.52044e-12
1515.700000	1.52173e-12
1515.650000	1.52302e-12
1515.600000	1.52431e-12
1515.550000	1.5256e-12
1515.500000	1.52689e-12
1515.450000	1.52818e-12
1515.400000	1.52948e-12
1515.350000	1.53077e-12
1515.300000	1.53207e-12
1515.250000	1.53337e-12
1515.200000	1.53466e-12
1515.150000	1.53596e-12
1515.100000	1.53726e-12
1515.050000	1.53857e-12
1515.000000	1.53987e-12
1514.950000	1.54117e-12
1514.900000	1.54248e-12
1514.850000	1.54378e-12
1514.800000	1.54509e-12
1514.750000	1.5464e-12
1514.700000	1.54771e-12
1514.650000	1.54902e-12
1514.600000	1.55033e-12
1514.550000	1.55165e-12
1514.500000	1.55296e-12
1514.450000	1.55427e-12
1514.400000	1.55559e-12
1514.350000	1.55691e-12
1514.300000	1.55823e-12
1514.250000	1.55955e-12
1514.200000	1.56087e-12
1514.150000	1.56219e-12
1514.100000	1.56351e-12
1514.050000	1.56484e-12
1514.000000	1.56616e-12
1513.950000	1.56749e-12
1513.900000	1.56881e-12
1513.850000	1.57014e-12
1513.800000	1.57147e-12
1513.750000	1.5728e-12
1513.700000	1.57414e-12
1513.650000	1.57547e-12
1513.600000	1.5768e-12
1513.550000	1.57814e-12
1513.500000	1.57947e-12
1513.450000	1.58081e-12
1513.400000	1.58215e-12
1513.350000	1.58349e-12
1513.300000	1.58483e-12
1513.250000	1.58617e-12
1513.200000	1.58752e-12
1513.150000	1.58886e-12
1513.100000	1.59021e-12
1513.050000	1.59155e-12
1513.000000	1.5929e-12
1512.950000	1.59425e-12
1512.900000	1.5956e-12
1512.850000	1.59695e-12
1512.800000	1.5983e-12
1512.750000	1.59966e-12
1512.700000	1.60101e-12
1512.650000	1.60237e-12
1512.600000	1.60373e-12
1512.550000	1.60508e-12
1512.500000	1.60644e-12
1512.450000	1.6078e-12
1512.400000	1.60916e-12
1512.350000	1.61053e-12
1512.300000	1.61189e-12
1512.250000	1.61326e-12
1512.200000	1.61462e-12
1512.150000	1.61599e-12
1512.100000	1.61736e-12
1512.050000	1.61873e-12
1512.000000	1.6201e-12
1511.950000	1.62147e-12
1511.900000	1.62284e-12
1511.850000	1.62422e-12
1511.800000	1.62559e-12
1511.750000	1.62697e-12
1511.700000	1.62835e-12
1511.650000	1.62973e-12
1511.600000	1.63111e-12
1511.550000	1.63249e-12
1511.500000	1.63387e-12
1511.450000	1.63526e-12
1511.400000	1.63664e-12
1511.350000	1.63803e-12
1511.300000	1.63941e-12
1511.250000	1.6408e-12
1511.200000	1.64219e-12
1511.150000	1.64358e-12
1511.100000	1.64497e-12
1511.050000	1.64637e-12
1511.000000	1.64776e-12
1510.950000	1.64916e-12
1510.900000	1.65055e-12
1510.850000	1.65195e-12
1510.800000	1.65335e-12
1510.750000	1.65475e-12
1510.700000	1.65615e-12
1510.650000	1.65755e-12
1510.600000	1.65896e-12
1510.550000	1.66036e-12
1510.500000	1.66177e-12
1510.450000	1.66318e-12
1510.400000	1.66458e-12
1510.350000	1.66599e-12
1510.300000	1.6674e-12
1510.250000	1.66882e-12
1510.200000	1.67023e-12
1510.150000	1.67164e-12
1510.100000	1.67306e-12
1510.050000	1.67448e-12
1510.000000	1.6759e-12
1509.950000	1.67731e-12
1509.900000	1.67874e-12
1509.850000	1.68016e-12
1509.800000	1.68158e-12
1509.750000	1.683e-12
1509.700000	1.68443e-12
1509.650000	1.68586e-12
1509.600000	1.68728e-12
1509.550000	1.68871e-12
1509.500000	1.69014e-12
1509.450000	1.69157e-12
1509.400000	1.69301e-12
1509.350000	1.69444e-12
1509.300000	1.69587e-12
1509.250000	1.69731e-12
1509.200000	1.69875e-12
1509.150000	1.70019e-12
1509.100000	1.70163e-12
1509.050000	1.70307e-12
1509.000000	1.70451e-12
1508.950000	1.70595e-12
1508.900000	1.7074e-12
1508.850000	1.70884e-12
1508.800000	1.71029e-12
1508.750000	1.71174e-12
1508.700000	1.71319e-12
1508.650000	1.71464e-12
1508.600000	1.71609e-12
1508.550000	1.71755e-12
1508.500000	1.719e-12
1508.450000	1.72046e-12
1508.400000	1.72191e-12
1508.350000	1.72337e-12
1508.300000	1.72483e-12
1508.250000	1.72629e-12
1508.200000	1.72775e-12
1508.150000	1.72922e-12
1508.100000	1.73068e-12
1508.050000	1.73215e-12
1508.000000	1.73361e-12
1507.950000	1.73508e-12
1507.900000	1.73655e-12
1507.850000	1.73802e-12
1507.800000	1.73949e-12
1507.750000	1.74097e-12
1507.700000	1.74244e-12
1507.650000	1.74392e-12
1507.600000	1.74539e-12
1507.550000	1.74687e-12
1507.500000	1.74835e-12
1507.450000	1.74983e-12
1507.400000	1.75131e-12
1507.350000	1.7528e-12
1507.300000	1.75428e-12
1507.250000	1.75577e-12
1507.200000	1.75725e-12
1507.150000	1.75874e-12
1507.100000	1.76023e-12
1507.050000	1.76172e-12
1507.000000	1.76321e-12
1506.950000	1.76471e-12
1506.900000	1.7662e-12
1506.850000	1.7677e-12
1506.800000	1.76919e-12
1506.750000	1.77069e-12
1506.700000	1.77219e-12
1506.650000	1.77369e-12
1506.600000	1.7752e-12
1506.550000	1.7767e-12
1506.500000	1.7782e-12
1506.450000	1.77971e-12
1506.400000	1.78122e-12
1506.350000	1.78272e-12
1506.300000	1.78423e-12
1506.250000	1.78575e-12
1506.200000	1.78726e-12
1506.150000	1.78877e-12
1506.100000	1.79029e-12
1506.050000	1.7918e-12
1506.000000	1.79332e-12
1505.950000	1.79484e-12
1505.900000	1.79636e-12
1505.850000	1.79788e-12
1505.800000	1.7994e-12
1505.750000	1.80093e-12
1505.700000	1.80245e-12
1505.650000	1.80398e-12
1505.600000	1.80551e-12
1505.550000	1.80703e-12
1505.500000	1.80857e-12
1505.450000	1.8101e-12
1505.400000	1.81163e-12
1505.350000	1.81316e-12
1505.300000	1.8147e-12
1505.250000	1.81624e-12
1505.200000	1.81777e-12
1505.150000	1.81931e-12
1505.100000	1.82085e-12
1505.050000	1.8224e-12
1505.000000	1.82394e-12
1504.950000	1.82548e-12
1504.900000	1.82703e-12
1504.850000	1.82858e-12
1504.800000	1.83013e-12
1504.750000	1.83168e-12
1504.700000	1.83323e-12
1504.650000	1.83478e-12
1504.600000	1.83633e-12
1504.550000	1.83789e-12
1504.500000	1.83945e-12
1504.450000	1.841e-12
1504.400000	1.84256e-12
1504.350000	1.84412e-12
1504.300000	1.84568e-12
1504.250000	1.84725e-12
1504.200000	1.84881e-12
1504.150000	1.85038e-12
1504.100000	1.85194e-12
1504.050000	1.85351e-12
1504.000000	1.85508e-12
1503.950000	1.85665e-12
1503.900000	1.85823e-12
1503.850000	1.8598e-12
1503.800000	1.86138e-12
1503.750000	1.86295e-12
1503.700000	1.86453e-12
1503.650000	1.86611e-12
1503.600000	1.86769e-12
1503.550000	1.86927e-12
1503.500000	1.87085e-12
1503.450000	1.87244e-12
1503.400000	1.87402e-12
1503.350000	1.87561e-12
1503.300000	1.8772e-12
1503.250000	1.87879e-12
1503.200000	1.88038e-12
1503.150000	1.88197e-12
1503.100000	1.88357e-12
1503.050000	1.88516e-12
1503.000000	1.88676e-12
1502.950000	1.88836e-12
1502.900000	1.88995e-12
1502.850000	1.89156e-12
1502.800000	1.89316e-12
1502.750000	1.89476e-12
1502.700000	1.89637e-12
1502.650000	1.89797e-12
1502.600000	1.89958e-12
1502.550000	1.90119e-12
1502.500000	1.9028e-12
1502.450000	1.90441e-12
1502.400000	1.90602e-12
1502.350000	1.90764e-12
1502.300000	1.90925e-12
1502.250000	1.91087e-12
1502.200000	1.91249e-12
1502.150000	1.91411e-12
1502.100000	1.91573e-12
1502.050000	1.91735e-12
1502.000000	1.91897e-12
1501.950000	1.9206e-12
1501.900000	1.92223e-12
1501.850000	1.92385e-12
1501.800000	1.92548e-12
1501.750000	1.92711e-12
1501.700000	1.92875e-12
1501.650000	1.93038e-12
1501.600000	1.93201e-12
1501.550000	1.93365e-12
1501.500000	1.93529e-12
1501.450000	1.93693e-12
1501.400000	1.93857e-12
1501.350000	1.94021e-12
1501.300000	1.94185e-12
1501.250000	1.9435e-12
1501.200000	1.94514e-12
1501.150000	1.94679e-12
1501.100000	1.94844e-12
1501.050000	1.95009e-12
1501.000000	1.95174e-12
1500.950000	1.95339e-12
1500.900000	1.95505e-12
1500.850000	1.9567e-12
1500.800000	1.95836e-12
1500.750000	1.96002e-12
1500.700000	1.96168e-12
1500.650000	1.96334e-12
1500.600000	1.965e-12
1500.550000	1.96667e-12
1500.500000	1.96833e-12
1500.450000	1.97e-12
1500.400000	1.97167e-12
1500.350000	1.97334e-12
1500.300000	1.97501e-12
1500.250000	1.97668e-12
1500.200000	1.97835e-12
1500.150000	1.98003e-12
1500.100000	1.98171e-12
1500.050000	1.98339e-12
1500.000000	1.98507e-12
1499.950000	1.98675e-12
1499.900000	1.98843e-12
1499.850000	1.99011e-12
1499.800000	1.9918e-12
1499.750000	1.99349e-12
1499.700000	1.99517e-12
1499.650000	1.99686e-12
1499.600000	1.99855e-12
1499.550000	2.00025e-12
1499.500000	2.00194e-12
1499.450000	2.00364e-12
1499.400000	2.00533e-12
1499.350000	2.00703e-12
1499.300000	2.00873e-12
1499.250000	2.01043e-12
1499.200000	2.01213e-12
1499.150000	2.01384e-12
1499.100000	2.01554e-12
1499.050000	2.01725e-12
1499.000000	2.01896e-12
1498.950000	2.02067e-12
1498.900000	2.02238e-12
1498.850000	2.02409e-12
1498.800000	2.02581e-12
1498.750000	2.02752e-12
1498.700000	2.02924e-12
1498.650000	2.03096e-12
1498.600000	2.03268e-12
1498.550000	2.0344e-12
1498.500000	2.03612e-12
1498.450000	2.03785e-12
1498.400000	2.03957e-12
1498.350000	2.0413e-12
1498.300000	2.04303e-12
1498.250000	2.04476e-12
1498.200000	2.04649e-12
1498.150000	2.04822e-12
1498.100000	2.04996e-12
1498.050000	2.0517e-12
1498.000000	2.05343e-12
1497.950000	2.05517e-12
1497.900000	2.05691e-12
1497.850000	2.05865e-12
1497.800000	2.0604e-12
1497.750000	2.06214e-12
1497.700000	2.06389e-12
1497.650000	2.06564e-12
1497.600000	2.06739e-12
1497.550000	2.06914e-12
1497.500000	2.07089e-12
1497.450000	2.07264e-12
1497.400000	2.0744e-12
1497.350000	2.07616e-12
1497.300000	2.07791e-12
1497.250000	2.07967e-12
1497.200000	2.08144e-12
1497.150000	2.0832e-12
1497.100000	2.08496e-12
1497.050000	2.08673e-12
1497.000000	2.0885e-12
1496.950000	2.09026e-12
1496.900000	2.09203e-12
1496.850000	2.09381e-12
1496.800000	2.09558e-12
1496.750000	2.09735e-12
1496.700000	2.09913e-12
1496.650000	2.10091e-12
1496.600000	2.10269e-12
1496.550000	2.10447e-12
1496.500000	2.10625e-12
1496.450000	2.10803e-12
1496.400000	2.10982e-12
1496.350000	2.11161e-12
1496.300000	2.11339e-12
1496.250000	2.11518e-12
1496.200000	2.11698e-12
1496.150000	2.11877e-12
1496.100000	2.12056e-12
1496.050000	2.12236e-12
1496.000000	2.12416e-12
1495.950000	2.12596e-12
1495.900000	2.12776e-12
1495.850000	2.12956e-12
1495.800000	2.13136e-12
1495.750000	2.13317e-12
1495.700000	2.13497e-12
1495.650000	2.13678e-12
1495.600000	2.13859e-12
1495.550000	2.1404e-12
1495.500000	2.14221e-12
1495.450000	2.14403e-12
1495.400000	2.14584e-12
1495.350000	2.14766e-12
1495.300000	2.14948e-12
1495.250000	2.1513e-12
1495.200000	2.15312e-12
1495.150000	2.15495e-12
1495.100000	2.15677e-12
1495.050000	2.1586e-12
1495.000000	2.16043e-12
1494.950000	2.16226e-12
1494.900000	2.16409e-12
1494.850000	2.16592e-12
1494.800000	2.16775e-12
1494.750000	2.16959e-12
1494.700000	2.17143e-12
1494.650000	2.17327e-12
1494.600000	2.17511e-12
1494.550000	2.17695e-12
1494.500000	2.17879e-12
1494.450000	2.18064e-12
1494.400000	2.18248e-12
1494.350000	2.18433e-12
1494.300000	2.18618e-12
1494.250000	2.18803e-12
1494.200000	2.18989e-12
1494.150000	2.19174e-12
1494.100000	2.1936e-12
1494.050000	2.19546e-12
1494.000000	2.19732e-12
1493.950000	2.19918e-12
1493.900000	2.20104e-12
1493.850000	2.2029e-12
1493.800000	2.20477e-12
1493.750000	2.20664e-12
1493.700000	2.2085e-12
1493.650000	2.21038e-12
1493.600000	2.21225e-12
1493.550000	2.21412e-12
1493.500000	2.216e-12
1493.450000	2.21787e-12
1493.400000	2.21975e-12
1493.350000	2.22163e-12
1493.300000	2.22351e-12
1493.250000	2.2254e-12
1493.200000	2.22728e-12
1493.150000	2.22917e-12
1493.100000	2.23105e-12
1493.050000	2.23294e-12
1493.000000	2.23484e-12
1492.950000	2.23673e-12
1492.900000	2.23862e-12
1492.850000	2.24052e-12
1492.800000	2.24242e-12
1492.750000	2.24431e-12
1492.700000	2.24622e-12
1492.650000	2.24812e-12
1492.600000	2.25002e-12
1492.550000	2.25193e-12
1492.500000	2.25383e-12
1492.450000	2.25574e-12
1492.400000	2.25765e-12
1492.350000	2.25957e-12
1492.300000	2.26148e-12
1492.250000	2.26339e-12
1492.200000	2.26531e-12
1492.150000	2.26723e-12
1492.100000	2.26915e-12
1492.050000	2.27107e-12
1492.000000	2.273e-12
1491.950000	2.27492e-12
1491.900000	2.27685e-12
1491.850000	2.27878e-12
1491.800000	2.28071e-12
1491.750000	2.28264e-12
1491.700000	2.28457e-12
1491.650000	2.2865e-12
1491.600000	2.28844e-12
1491.550000	2.29038e-12
1491.500000	2.29232e-12
1491.450000	2.29426e-12
1491.400000	2.2962e-12
1491.350000	2.29815e-12
1491.300000	2.30009e-12
1491.250000	2.30204e-12
1491.200000	2.30399e-12
1491.150000	2.30594e-12
1491.100000	2.3079e-12
1491.050000	2.30985e-12
1491.000000	2.31181e-12
1490.950000	2.31377e-12
1490.900000	2.31572e-12
1490.850000	2.31769e-12
1490.800000	2.31965e-12
1490.750000	2.32161e-12
1490.700000	2.32358e-12
1490.650000	2.32555e-12
1490.600000	2.32752e-12
1490.550000	2.32949e-12
1490.500000	2.33146e-12
1490.450000	2.33344e-12
1490.400000	2.33541e-12
1490.350000	2.33739e-12
1490.300000	2.33937e-12
1490.250000	2.34135e-12
1490.200000	2.34333e-12
1490.150000	2.34532e-12
1490.100000	2.3473e-12
1490.050000	2.34929e-12
1490.000000	2.35128e-12
1489.950000	2.35327e-12
1489.900000	2.35527e-12
1489.850000	2.35726e-12
1489.800000	2.35926e-12
1489.750000	2.36126e-12
1489.700000	2.36326e-12
1489.650000	2.36526e-12
1489.600000	2.36726e-12
1489.550000	2.36926e-12
1489.500000	2.37127e-12
1489.450000	2.37328e-12
1489.400000	2.37529e-12
1489.350000	2.3773e-12
1489.300000	2.37931e-12
1489.250000	2.38133e-12
1489.200000	2.38335e-12
1489.150000	2.38537e-12
1489.100000	2.38739e-12
1489.050000	2.38941e-12
1489.000000	2.39143e-12
1488.950000	2.39346e-12
1488.900000	2.39548e-12
1488.850000	2.39751e-12
1488.800000	2.39954e-12
1488.750000	2.40157e-12
1488.700000	2.40361e-12
1488.650000	2.40564e-12
1488.600000	2.40768e-12
1488.550000	2.40972e-12
1488.500000	2.41176e-12
1488.450000	2.4138e-12
1488.400000	2.41585e-12
1488.350000	2.41789e-12
1488.300000	2.41994e-12
1488.250000	2.42199e-12
1488.200000	2.42404e-12
1488.150000	2.4261e-12
1488.100000	2.42815e-12
1488.050000	2.43021e-12
1488.000000	2.43227e-12
1487.950000	2.43433e-12
1487.900000	2.43639e-12
1487.850000	2.43845e-12
1487.800000	2.44052e-12
1487.750000	2.44258e-12
1487.700000	2.44465e-12
1487.650000	2.44672e-12
1487.600000	2.44879e-12
1487.550000	2.45087e-12
1487.500000	2.45294e-12
1487.450000	2.45502e-12
1487.400000	2.4571e-12
1487.350000	2.45918e-12
1487.300000	2.46126e-12
1487.250000	2.46335e-12
1487.200000	2.46543e-12
1487.150000	2.46752e-12
1487.100000	2.46961e-12
1487.050000	2.4717e-12
1487.000000	2.4738e-12
1486.950000	2.47589e-12
1486.900000	2.47799e-12
1486.850000	2.48009e-12
1486.800000	2.48219e-12
1486.750000	2.48429e-12
1486.700000	2.48639e-12
1486.650000	2.4885e-12
1486.600000	2.49061e-12
1486.550000	2.49272e-12
1486.500000	2.49483e-12
1486.450000	2.49694e-12
1486.400000	2.49906e-12
1486.350000	2.50117e-12
1486.300000	2.50329e-12
1486.250000	2.50541e-12
1486.200000	2.50753e-12
1486.150000	2.50966e-12
1486.100000	2.51178e-12
1486.050000	2.51391e-12
1486.000000	2.51604e-12
1485.950000	2.51817e-12
1485.900000	2.5203e-12
1485.850000	2.52244e-12
1485.800000	2.52457e-12
1485.750000	2.52671e-12
1485.700000	2.52885e-12
1485.650000	2.53099e-12
1485.600000	2.53314e-12
1485.550000	2.53528e-12
1485.500000	2.53743e-12
1485.450000	2.53958e-12
1485.400000	2.54173e-12
1485.350000	2.54388e-12
1485.300000	2.54604e-12
1485.250000	2.54819e-12
1485.200000	2.55035e-12
1485.150000	2.55251e-12
1485.100000	2.55467e-12
1485.050000	2.55684e-12
1485.000000	2.559e-12
1484.950000	2.56117e-12
1484.900000	2.56334e-12
1484.850000	2.56551e-12
1484.800000	2.56768e-12
1484.750000	2.56986e-12
1484.700000	2.57203e-12
1484.650000	2.57421e-12
1484.600000	2.57639e-12
1484.550000	2.57857e-12
1484.500000	2.58076e-12
1484.450000	2.58294e-12
1484.400000	2.58513e-12
1484.350000	2.58732e-12
1484.300000	2.58951e-12
1484.250000	2.5917e-12
1484.200000	2.5939e-12
1484.150000	2.5961e-12
1484.100000	2.59829e-12
1484.050000	2.6005e-12
1484.000000	2.6027e-12
1483.950000	2.6049e-12
1483.900000	2.60711e-12
1483.850000	2.60932e-12
1483.800000	2.61153e-12
1483.750000	2.61374e-12
1483.700000	2.61595e-12
1483.650000	2.61817e-12
1483.600000	2.62038e-12
1483.550000	2.6226e-12
1483.500000	2.62482e-12
1483.450000	2.62705e-12
1483.400000	2.62927e-12
1483.350000	2.6315e-12
1483.300000	2.63373e-12
1483.250000	2.63596e-12
1483.200000	2.63819e-12
1483.150000	2.64043e-12
1483.100000	2.64266e-12
1483.050000	2.6449e-12
1483.000000	2.64714e-12
1482.950000	2.64938e-12
1482.900000	2.65163e-12
1482.850000	2.65387e-12
1482.800000	2.65612e-12
1482.750000	2.65837e-12
1482.700000	2.66062e-12
1482.650000	2.66287e-12
1482.600000	2.66513e-12
1482.550000	2.66739e-12
1482.500000	2.66965e-12
1482.450000	2.67191e-12
1482.400000	2.67417e-12
1482.350000	2.67643e-12
1482.300000	2.6787e-12
1482.250000	2.68097e-12
1482.200000	2.68324e-12
1482.150000	2.68551e-12
1482.100000	2.68779e-12
1482.050000	2.69006e-12
1482.000000	2.69234e-12
1481.950000	2.69462e-12
1481.900000	2.6969e-12
1481.850000	2.69919e-12
1481.800000	2.70147e-12
1481.750000	2.70376e-12
1481.700000	2.70605e-12
1481.650000	2.70834e-12
1481.600000	2.71064e-12
1481.550000	2.71293e-12
1481.500000	2.71523e-12
1481.450000	2.71753e-12
1481.400000	2.71983e-12
1481.350000	2.72214e-12
1481.300000	2.72444e-12
1481.250000	2.72675e-12
1481.200000	2.72906e-12
1481.150000	2.73137e-12
1481.100000	2.73368e-12
1481.050000	2.736e-12
1481.000000	2.73832e-12
1480.950000	2.74063e-12
1480.900000	2.74296e-12
1480.850000	2.74528e-12
1480.800000	2.7476e-12
1480.750000	2.74993e-12
1480.700000	2.75226e-12
1480.650000	2.75459e-12
1480.600000	2.75692e-12
1480.550000	2.75926e-12
1480.500000	2.7616e-12
1480.450000	2.76393e-12
1480.400000	2.76628e-12
1480.350000	2.76862e-12
1480.300000	2.77096e-12
1480.250000	2.77331e-12
1480.200000	2.77566e-12
1480.150000	2.77801e-12
1480.100000	2.78036e-12
1480.050000	2.78272e-12
1480.000000	2.78507e-12
1479.950000	2.78743e-12
1479.900000	2.78979e-12
1479.850000	2.79216e-12
1479.800000	2.79452e-12
1479.750000	2.79689e-12
1479.700000	2.79926e-12
1479.650000	2.80163e-12
1479.600000	2.804e-12
1479.550000	2.80638e-12
1479.500000	2.80875e-12
1479.450000	2.81113e-12
1479.400000	2.81351e-12
1479.350000	2.81589e-12
1479.300000	2.81828e-12
1479.250000	2.82067e-12
1479.200000	2.82306e-12
1479.150000	2.82545e-12
1479.100000	2.82784e-12
1479.050000	2.83023e-12
1479.000000	2.83263e-12
1478.950000	2.83503e-12
1478.900000	2.83743e-12
1478.850000	2.83984e-12
1478.800000	2.84224e-12
1478.750000	2.84465e-12
1478.700000	2.84706e-12
1478.650000	2.84947e-12
1478.600000	2.85188e-12
1478.550000	2.8543e-12
1478.500000	2.85671e-12
1478.450000	2.85913e-12
1478.400000	2.86156e-12
1478.350000	2.86398e-12
1478.300000	2.8664e-12
1478.250000	2.86883e-12
1478.200000	2.87126e-12
1478.150000	2.87369e-12
1478.100000	2.87613e-12
1478.050000	2.87856e-12
1478.000000	2.881e-12
1477.950000	2.88344e-12
1477.900000	2.88588e-12
1477.850000	2.88833e-12
1477.800000	2.89077e-12
1477.750000	2.89322e-12
1477.700000	2.89567e-12
1477.650000	2.89813e-12
1477.600000	2.90058e-12
1477.550000	2.90304e-12
1477.500000	2.9055e-12
1477.450000	2.90796e-12
1477.400000	2.91042e-12
1477.350000	2.91288e-12
1477.300000	2.91535e-12
1477.250000	2.91782e-12
1477.200000	2.92029e-12
1477.150000	2.92276e-12
1477.100000	2.92524e-12
1477.050000	2.92772e-12
1477.000000	2.9302e-12
1476.950000	2.93268e-12
1476.900000	2.93516e-12
1476.850000	2.93765e-12
1476.800000	2.94014e-12
1476.750000	2.94263e-12
1476.700000	2.94512e-12
1476.650000	2.94761e-12
1476.600000	2.95011e-12
1476.550000	2.95261e-12
1476.500000	2.95511e-12
1476.450000	2.95761e-12
1476.400000	2.96012e-12
1476.350000	2.96262e-12
1476.300000	2.96513e-12
1476.250000	2.96764e-12
1476.200000	2.97016e-12
1476.150000	2.97267e-12
1476.100000	2.97519e-12
1476.050000	2.97771e-12
1476.000000	2.98023e-12
1475.950000	2.98276e-12
1475.900000	2.98528e-12
1475.850000	2.98781e-12
1475.800000	2.99034e-12
1475.750000	2.99287e-12
1475.700000	2.99541e-12
1475.650000	2.99795e-12
1475.600000	3.00049e-12
1475.550000	3.00303e-12
1475.500000	3.00557e-12
1475.450000	3.00812e-12
1475.400000	3.01066e-12
1475.350000	3.01321e-12
1475.300000	3.01577e-12
1475.250000	3.01832e-12
1475.200000	3.02088e-12
1475.150000	3.02343e-12
1475.100000	3.026e-12
1475.050000	3.02856e-12
1475.000000	3.03112e-12
1474.950000	3.03369e-12
1474.900000	3.03626e-12
1474.850000	3.03883e-12
1474.800000	3.04141e-12
1474.750000	3.04398e-12
1474.700000	3.04656e-12
1474.650000	3.04914e-12
1474.600000	3.05172e-12
1474.550000	3.05431e-12
1474.500000	3.05689e-12
1474.450000	3.05948e-12
1474.400000	3.06207e-12
1474.350000	3.06467e-12
1474.300000	3.06726e-12
1474.250000	3.06986e-12
1474.200000	3.07246e-12
1474.150000	3.07506e-12
1474.100000	3.07767e-12
1474.050000	3.08027e-12
1474.000000	3.08288e-12
1473.950000	3.08549e-12
1473.900000	3.08811e-12
1473.850000	3.09072e-12
1473.800000	3.09334e-12
1473.750000	3.09596e-12
1473.700000	3.09858e-12
1473.650000	3.10121e-12
1473.600000	3.10383e-12
1473.550000	3.10646e-12
1473.500000	3.10909e-12
1473.450000	3.11173e-12
1473.400000	3.11436e-12
1473.350000	3.117e-12
1473.300000	3.11964e-12
1473.250000	3.12228e-12
1473.200000	3.12493e-12
1473.150000	3.12757e-12
1473.100000	3.13022e-12
1473.050000	3.13287e-12
1473.000000	3.13553e-12
1472.950000	3.13818e-12
1472.900000	3.14084e-12
1472.850000	3.1435e-12
1472.800000	3.14616e-12
1472.750000	3.14883e-12
1472.700000	3.15149e-12
1472.650000	3.15416e-12
1472.600000	3.15684e-12
1472.550000	3.15951e-12
1472.500000	3.16218e-12
1472.450000	3.16486e-12
1472.400000	3.16754e-12
1472.350000	3.17023e-12
1472.300000	3.17291e-12
1472.250000	3.1756e-12
1472.200000	3.17829e-12
1472.150000	3.18098e-12
1472.100000	3.18367e-12
1472.050000	3.18637e-12
1472.000000	3.18907e-12
1471.950000	3.19177e-12
1471.900000	3.19447e-12
1471.850000	3.19718e-12
1471.800000	3.19989e-12
1471.750000	3.2026e-12
1471.700000	3.20531e-12
1471.650000	3.20802e-12
1471.600000	3.21074e-12
1471.550000	3.21346e-12
1471.500000	3.21618e-12
1471.450000	3.21891e-12
1471.400000	3.22163e-12
1471.350000	3.22436e-12
1471.300000	3.22709e-12
1471.250000	3.22983e-12
1471.200000	3.23256e-12
1471.150000	3.2353e-12
1471.100000	3.23804e-12
1471.050000	3.24078e-12
1471.000000	3.24353e-12
1470.950000	3.24627e-12
1470.900000	3.24902e-12
1470.850000	3.25178e-12
1470.800000	3.25453e-12
1470.750000	3.25729e-12
1470.700000	3.26004e-12
1470.650000	3.26281e-12
1470.600000	3.26557e-12
1470.550000	3.26834e-12
1470.500000	3.2711e-12
1470.450000	3.27387e-12
1470.400000	3.27665e-12
1470.350000	3.27942e-12
1470.300000	3.2822e-12
1470.250000	3.28498e-12
1470.200000	3.28776e-12
1470.150000	3.29055e-12
1470.100000	3.29333e-12
1470.050000	3.29612e-12
1470.000000	3.29891e-12
1469.950000	3.30171e-12
1469.900000	3.3045e-12
1469.850000	3.3073e-12
1469.800000	3.3101e-12
1469.750000	3.31291e-12
1469.700000	3.31571e-12
1469.650000	3.31852e-12
1469.600000	3.32133e-12
1469.550000	3.32415e-12
1469.500000	3.32696e-12
1469.450000	3.32978e-12
1469.400000	3.3326e-12
1469.350000	3.33542e-12
1469.300000	3.33825e-12
1469.250000	3.34107e-12
1469.200000	3.3439e-12
1469.150000	3.34674e-12
1469.100000	3.34957e-12
1469.050000	3.35241e-12
1469.000000	3.35525e-12
1468.950000	3.35809e-12
1468.900000	3.36093e-12
1468.850000	3.36378e-12
1468.800000	3.36663e-12
1468.750000	3.36948e-12
1468.700000	3.37233e-12
1468.650000	3.37519e-12
1468.600000	3.37805e-12
1468.550000	3.38091e-12
1468.500000	3.38377e-12
1468.450000	3.38664e-12
1468.400000	3.38951e-12
1468.350000	3.39238e-12
1468.300000	3.39525e-12
1468.250000	3.39813e-12
1468.200000	3.40101e-12
1468.150000	3.40389e-12
1468.100000	3.40677e-12
1468.050000	3.40966e-12
1468.000000	3.41254e-12
1467.950000	3.41543e-12
1467.900000	3.41833e-12
1467.850000	3.42122e-12
1467.800000	3.42412e-12
1467.750000	3.42702e-12
1467.700000	3.42992e-12
1467.650000	3.43283e-12
1467.600000	3.43573e-12
1467.550000	3.43864e-12
1467.500000	3.44156e-12
1467.450000	3.44447e-12
1467.400000	3.44739e-12
1467.350000	3.45031e-12
1467.300000	3.45323e-12
1467.250000	3.45616e-12
1467.200000	3.45908e-12
1467.150000	3.46201e-12
1467.100000	3.46495e-12
1467.050000	3.46788e-12
1467.000000	3.47082e-12
1466.950000	3.47376e-12
1466.900000	3.4767e-12
1466.850000	3.47964e-12
1466.800000	3.48259e-12
1466.750000	3.48554e-12
1466.700000	3.48849e-12
1466.650000	3.49145e-12
1466.600000	3.4944e-12
1466.550000	3.49736e-12
1466.500000	3.50033e-12
1466.450000	3.50329e-12
1466.400000	3.50626e-12
1466.350000	3.50923e-12
1466.300000	3.5122e-12
1466.250000	3.51517e-12
1466.200000	3.51815e-12
1466.150000	3.52113e-12
1466.100000	3.52411e-12
1466.050000	3.5271e-12
1466.000000	3.53009e-12
1465.950000	3.53308e-12
1465.900000	3.53607e-12
1465.850000	3.53906e-12
1465.800000	3.54206e-12
1465.750000	3.54506e-12
1465.700000	3.54806e-12
1465.650000	3.55107e-12
1465.600000	3.55408e-12
1465.550000	3.55709e-12
1465.500000	3.5601e-12
1465.450000	3.56312e-12
1465.400000	3.56613e-12
1465.350000	3.56915e-12
1465.300000	3.57218e-12
1465.250000	3.5752e-12
1465.200000	3.57823e-12
1465.150000	3.58126e-12
1465.100000	3.58429e-12
1465.050000	3.58733e-12
1465.000000	3.59037e-12
1464.950000	3.59341e-12
1464.900000	3.59645e-12
1464.850000	3.5995e-12
1464.800000	3.60255e-12
1464.750000	3.6056e-12
1464.700000	3.60865e-12
1464.650000	3.61171e-12
1464.600000	3.61477e-12
1464.550000	3.61783e-12
1464.500000	3.62089e-12
1464.450000	3.62396e-12
1464.400000	3.62703e-12
1464.350000	3.6301e-12
1464.300000	3.63318e-12
1464.250000	3.63625e-12
1464.200000	3.63933e-12
1464.150000	3.64242e-12
1464.100000	3.6455e-12
1464.050000	3.64859e-12
1464.000000	3.65168e-12
1463.950000	3.65477e-12
1463.900000	3.65787e-12
1463.850000	3.66097e-12
1463.800000	3.66407e-12
1463.750000	3.66717e-12
1463.700000	3.67028e-12
1463.650000	3.67338e-12
1463.600000	3.6765e-12
1463.550000	3.67961e-12
1463.500000	3.68273e-12
1463.450000	3.68585e-12
1463.400000	3.68897e-12
1463.350000	3.69209e-12
1463.300000	3.69522e-12
1463.250000	3.69835e-12
1463.200000	3.70148e-12
1463.150000	3.70462e-12
1463.100000	3.70775e-12
1463.050000	3.71089e-12
1463.000000	3.71404e-12
1462.950000	3.71718e-12
1462.900000	3.72033e-12
1462.850000	3.72348e-12
1462.800000	3.72664e-12
1462.750000	3.72979e-12
1462.700000	3.73295e-12
1462.650000	3.73611e-12
1462.600000	3.73928e-12
1462.550000	3.74245e-12
1462.500000	3.74562e-12
1462.450000	3.74879e-12
1462.400000	3.75196e-12
1462.350000	3.75514e-12
1462.300000	3.75832e-12
1462.250000	3.7615e-12
1462.200000	3.76469e-12
1462.150000	3.76788e-12
1462.100000	3.77107e-12
1462.050000	3.77426e-12
1462.000000	3.77746e-12
1461.950000	3.78066e-12
1461.900000	3.78386e-12
1461.850000	3.78707e-12
1461.800000	3.79028e-12
1461.750000	3.79349e-12
1461.700000	3.7967e-12
1461.650000	3.79991e-12
1461.600000	3.80313e-12
1461.550000	3.80635e-12
1461.500000	3.80958e-12
1461.450000	3.8128e-12
1461.400000	3.81603e-12
1461.350000	3.81927e-12
1461.300000	3.8225e-12
1461.250000	3.82574e-12
1461.200000	3.82898e-12
1461.150000	3.83222e-12
1461.100000	3.83547e-12
1461.050000	3.83872e-12
1461.000000	3.84197e-12
1460.950000	3.84522e-12
1460.900000	3.84848e-12
1460.850000	3.85174e-12
1460.800000	3.855e-12
1460.750000	3.85827e-12
1460.700000	3.86153e-12
1460.650000	3.8648e-12
1460.600000	3.86808e-12
1460.550000	3.87135e-12
1460.500000	3.87463e-12
1460.450000	3.87792e-12
1460.400000	3.8812e-12
1460.350000	3.88449e-12
1460.300000	3.88778e-12
1460.250000	3.89107e-12
1460.200000	3.89437e-12
1460.150000	3.89766e-12
1460.100000	3.90097e-12
1460.050000	3.90427e-12
1460.000000	3.90758e-12
1459.950000	3.91089e-12
1459.900000	3.9142e-12
1459.850000	3.91751e-12
1459.800000	3.92083e-12
1459.750000	3.92415e-12
1459.700000	3.92748e-12
1459.650000	3.9308e-12
1459.600000	3.93413e-12
1459.550000	3.93746e-12
1459.500000	3.9408e-12
1459.450000	3.94414e-12
1459.400000	3.94748e-12
1459.350000	3.95082e-12
1459.300000	3.95417e-12
1459.250000	3.95752e-12
1459.200000	3.96087e-12
1459.150000	3.96422e-12
1459.100000	3.96758e-12
1459.050000	3.97094e-12
1459.000000	3.97431e-12
1458.950000	3.97767e-12
1458.900000	3.98104e-12
1458.850000	3.98441e-12
1458.800000	3.98779e-12
1458.750000	3.99117e-12
1458.700000	3.99455e-12
1458.650000	3.99793e-12
1458.600000	4.00132e-12
1458.550000	4.0047e-12
1458.500000	4.0081e-12
1458.450000	4.01149e-12
1458.400000	4.01489e-12
1458.350000	4.01829e-12
1458.300000	4.02169e-12
1458.250000	4.0251e-12
1458.200000	4.02851e-12
1458.150000	4.03192e-12
1458.100000	4.03534e-12
1458.050000	4.03875e-12
1458.000000	4.04217e-12
1457.950000	4.0456e-12
1457.900000	4.04902e-12
1457.850000	4.05245e-12
1457.800000	4.05589e-12
1457.750000	4.05932e-12
1457.700000	4.06276e-12
1457.650000	4.0662e-12
1457.600000	4.06965e-12
1457.550000	4.07309e-12
1457.500000	4.07654e-12
1457.450000	4.07999e-12
1457.400000	4.08345e-12
1457.350000	4.08691e-12
1457.300000	4.09037e-12
1457.250000	4.09384e-12
1457.200000	4.0973e-12
1457.150000	4.10077e-12
1457.100000	4.10425e-12
1457.050000	4.10772e-12
1457.000000	4.1112e-12
1456.950000	4.11468e-12
1456.900000	4.11817e-12
1456.850000	4.12166e-12
1456.800000	4.12515e-12
1456.750000	4.12864e-12
1456.700000	4.13214e-12
1456.650000	4.13564e-12
1456.600000	4.13914e-12
1456.550000	4.14265e-12
1456.500000	4.14616e-12
1456.450000	4.14967e-12
1456.400000	4.15318e-12
1456.350000	4.1567e-12
1456.300000	4.16022e-12
1456.250000	4.16375e-12
1456.200000	4.16727e-12
1456.150000	4.1708e-12
1456.100000	4.17433e-12
1456.050000	4.17787e-12
1456.000000	4.18141e-12
1455.950000	4.18495e-12
1455.900000	4.1885e-12
1455.850000	4.19204e-12
1455.800000	4.19559e-12
1455.750000	4.19915e-12
1455.700000	4.2027e-12
1455.650000	4.20626e-12
1455.600000	4.20983e-12
1455.550000	4.21339e-12
1455.500000	4.21696e-12
1455.450000	4.22053e-12
1455.400000	4.22411e-12
1455.350000	4.22769e-12
1455.300000	4.23127e-12
1455.250000	4.23485e-12
1455.200000	4.23844e-12
1455.150000	4.24203e-12
1455.100000	4.24562e-12
1455.050000	4.24922e-12
1455.000000	4.25282e-12
1454.950000	4.25642e-12
1454.900000	4.26002e-12
1454.850000	4.26363e-12
1454.800000	4.26724e-12
1454.750000	4.27086e-12
1454.700000	4.27447e-12
1454.650000	4.27809e-12
1454.600000	4.28172e-12
1454.550000	4.28534e-12
1454.500000	4.28897e-12
1454.450000	4.29261e-12
1454.400000	4.29624e-12
1454.350000	4.29988e-12
1454.300000	4.30352e-12
1454.250000	4.30717e-12
1454.200000	4.31082e-12
1454.150000	4.31447e-12
1454.100000	4.31812e-12
1454.050000	4.32178e-12
1454.000000	4.32544e-12
1453.950000	4.3291e-12
1453.900000	4.33277e-12
1453.850000	4.33644e-12
1453.800000	4.34011e-12
1453.750000	4.34379e-12
1453.700000	4.34747e-12
1453.650000	4.35115e-12
1453.600000	4.35484e-12
1453.550000	4.35853e-12
1453.500000	4.36222e-12
1453.450000	4.36591e-12
1453.400000	4.36961e-12
1453.350000	4.37331e-12
1453.300000	4.37702e-12
1453.250000	4.38072e-12
1453.200000	4.38443e-12
1453.150000	4.38815e-12
1453.100000	4.39186e-12
1453.050000	4.39558e-12
1453.000000	4.39931e-12
1452.950000	4.40303e-12
1452.900000	4.40676e-12
1452.850000	4.4105e-12
1452.800000	4.41423e-12
1452.750000	4.41797e-12
1452.700000	4.42171e-12
1452.650000	4.42546e-12
1452.600000	4.42921e-12
1452.550000	4.43296e-12
1452.500000	4.43671e-12
1452.450000	4.44047e-12
1452.400000	4.44423e-12
1452.350000	4.448e-12
1452.300000	4.45176e-12
1452.250000	4.45553e-12
1452.200000	4.45931e-12
1452.150000	4.46308e-12
1452.100000	4.46687e-12
1452.050000	4.47065e-12
1452.000000	4.47444e-12
1451.950000	4.47823e-12
1451.900000	4.48202e-12
1451.850000	4.48581e-12
1451.800000	4.48961e-12
1451.750000	4.49342e-12
1451.700000	4.49722e-12
1451.650000	4.50103e-12
1451.600000	4.50484e-12
1451.550000	4.50866e-12
1451.500000	4.51248e-12
1451.450000	4.5163e-12
1451.400000	4.52013e-12
1451.350000	4.52396e-12
1451.300000	4.52779e-12
1451.250000	4.53162e-12
1451.200000	4.53546e-12
1451.150000	4.5393e-12
1451.100000	4.54315e-12
1451.050000	4.547e-12
1451.000000	4.55085e-12
1450.950000	4.5547e-12
1450.900000	4.55856e-12
1450.850000	4.56242e-12
1450.800000	4.56628e-12
1450.750000	4.57015e-12
1450.700000	4.57402e-12
1450.650000	4.5779e-12
1450.600000	4.58178e-12
1450.550000	4.58566e-12
1450.500000	4.58954e-12
1450.450000	4.59343e-12
1450.400000	4.59732e-12
1450.350000	4.60121e-12
1450.300000	4.60511e-12
1450.250000	4.60901e-12
1450.200000	4.61291e-12
1450.150000	4.61682e-12
1450.100000	4.62073e-12
1450.050000	4.62465e-12
1450.000000	4.62856e-12
1449.950000	4.63248e-12
1449.900000	4.63641e-12
1449.850000	4.64033e-12
1449.800000	4.64426e-12
1449.750000	4.6482e-12
1449.700000	4.65214e-12
1449.650000	4.65608e-12
1449.600000	4.66002e-12
1449.550000	4.66397e-12
1449.500000	4.66792e-12
1449.450000	4.67187e-12
1449.400000	4.67583e-12
1449.350000	4.67979e-12
1449.300000	4.68375e-12
1449.250000	4.68772e-12
1449.200000	4.69169e-12
1449.150000	4.69566e-12
1449.100000	4.69964e-12
1449.050000	4.70362e-12
1449.000000	4.70761e-12
1448.950000	4.71159e-12
1448.900000	4.71558e-12
1448.850000	4.71958e-12
1448.800000	4.72358e-12
1448.750000	4.72758e-12
1448.700000	4.73158e-12
1448.650000	4.73559e-12
1448.600000	4.7396e-12
1448.550000	4.74362e-12
1448.500000	4.74763e-12
1448.450000	4.75165e-12
1448.400000	4.75568e-12
1448.350000	4.75971e-12
1448.300000	4.76374e-12
1448.250000	4.76777e-12
1448.200000	4.77181e-12
1448.150000	4.77585e-12
1448.100000	4.7799e-12
1448.050000	4.78395e-12
1448.000000	4.788e-12
1447.950000	4.79206e-12
1447.900000	4.79611e-12
1447.850000	4.80018e-12
1447.800000	4.80424e-12
1447.750000	4.80831e-12
1447.700000	4.81239e-12
1447.650000	4.81646e-12
1447.600000	4.82054e-12
1447.550000	4.82462e-12
1447.500000	4.82871e-12
1447.450000	4.8328e-12
1447.400000	4.83689e-12
1447.350000	4.84099e-12
1447.300000	4.84509e-12
1447.250000	4.8492e-12
1447.200000	4.8533e-12
1447.150000	4.85741e-12
1447.100000	4.86153e-12
1447.050000	4.86565e-12
1447.000000	4.86977e-12
1446.950000	4.87389e-12
1446.900000	4.87802e-12
1446.850000	4.88215e-12
1446.800000	4.88629e-12
1446.750000	4.89043e-12
1446.700000	4.89457e-12
1446.650000	4.89871e-12
1446.600000	4.90286e-12
1446.550000	4.90702e-12
1446.500000	4.91117e-12
1446.450000	4.91533e-12
1446.400000	4.9195e-12
1446.350000	4.92366e-12
1446.300000	4.92783e-12
1446.250000	4.93201e-12
1446.200000	4.93619e-12
1446.150000	4.94037e-12
1446.100000	4.94455e-12
1446.050000	4.94874e-12
1446.000000	4.95293e-12
1445.950000	4.95713e-12
1445.900000	4.96133e-12
1445.850000	4.96553e-12
1445.800000	4.96973e-12
1445.750000	4.97394e-12
1445.700000	4.97816e-12
1445.650000	4.98237e-12
1445.600000	4.98659e-12
1445.550000	4.99082e-12
1445.500000	4.99504e-12
1445.450000	4.99927e-12
1445.400000	5.00351e-12
1445.350000	5.00775e-12
1445.300000	5.01199e-12
1445.250000	5.01623e-12
1445.200000	5.02048e-12
1445.150000	5.02474e-12
1445.100000	5.02899e-12
1445.050000	5.03325e-12
1445.000000	5.03752e-12
1444.950000	5.04178e-12
1444.900000	5.04605e-12
1444.850000	5.05033e-12
1444.800000	5.0546e-12
1444.750000	5.05889e-12
1444.700000	5.06317e-12
1444.650000	5.06746e-12
1444.600000	5.07175e-12
1444.550000	5.07605e-12
1444.500000	5.08035e-12
1444.450000	5.08465e-12
1444.400000	5.08896e-12
1444.350000	5.09327e-12
1444.300000	5.09758e-12
1444.250000	5.1019e-12
1444.200000	5.10622e-12
1444.150000	5.11055e-12
1444.100000	5.11488e-12
1444.050000	5.11921e-12
1444.000000	5.12354e-12
1443.950000	5.12788e-12
1443.900000	5.13223e-12
1443.850000	5.13657e-12
1443.800000	5.14093e-12
1443.750000	5.14528e-12
1443.700000	5.14964e-12
1443.650000	5.154e-12
1443.600000	5.15837e-12
1443.550000	5.16273e-12
1443.500000	5.16711e-12
1443.450000	5.17148e-12
1443.400000	5.17587e-12
1443.350000	5.18025e-12
1443.300000	5.18464e-12
1443.250000	5.18903e-12
1443.200000	5.19342e-12
1443.150000	5.19782e-12
1443.100000	5.20223e-12
1443.050000	5.20663e-12
1443.000000	5.21104e-12
1442.950000	5.21546e-12
1442.900000	5.21987e-12
1442.850000	5.2243e-12
1442.800000	5.22872e-12
1442.750000	5.23315e-12
1442.700000	5.23758e-12
1442.650000	5.24202e-12
1442.600000	5.24646e-12
1442.550000	5.2509e-12
1442.500000	5.25535e-12
1442.450000	5.2598e-12
1442.400000	5.26426e-12
1442.350000	5.26872e-12
1442.300000	5.27318e-12
1442.250000	5.27765e-12
1442.200000	5.28212e-12
1442.150000	5.28659e-12
1442.100000	5.29107e-12
1442.050000	5.29555e-12
1442.000000	5.30004e-12
1441.950000	5.30452e-12
1441.900000	5.30902e-12
1441.850000	5.31351e-12
1441.800000	5.31802e-12
1441.750000	5.32252e-12
1441.700000	5.32703e-12
1441.650000	5.33154e-12
1441.600000	5.33606e-12
1441.550000	5.34058e-12
1441.500000	5.3451e-12
1441.450000	5.34963e-12
1441.400000	5.35416e-12
1441.350000	5.35869e-12
1441.300000	5.36323e-12
1441.250000	5.36778e-12
1441.200000	5.37232e-12
1441.150000	5.37687e-12
1441.100000	5.38143e-12
1441.050000	5.38599e-12
1441.000000	5.39055e-12
1440.950000	5.39511e-12
1440.900000	5.39968e-12
1440.850000	5.40426e-12
1440.800000	5.40884e-12
1440.750000	5.41342e-12
1440.700000	5.418e-12
1440.650000	5.42259e-12
1440.600000	5.42718e-12
1440.550000	5.43178e-12
1440.500000	5.43638e-12
1440.450000	5.44099e-12
1440.400000	5.4456e-12
1440.350000	5.45021e-12
1440.300000	5.45483e-12
1440.250000	5.45945e-12
1440.200000	5.46407e-12
1440.150000	5.4687e-12
1440.100000	5.47333e-12
1440.050000	5.47797e-12
1440.000000	5.48261e-12
1439.950000	5.48725e-12
1439.900000	5.4919e-12
1439.850000	5.49655e-12
1439.800000	5.50121e-12
1439.750000	5.50587e-12
1439.700000	5.51053e-12
1439.650000	5.5152e-12
1439.600000	5.51987e-12
1439.550000	5.52455e-12
1439.500000	5.52922e-12
1439.450000	5.53391e-12
1439.400000	5.5386e-12
1439.350000	5.54329e-12
1439.300000	5.54798e-12
1439.250000	5.55268e-12
1439.200000	5.55739e-12
1439.150000	5.56209e-12
1439.100000	5.5668e-12
1439.050000	5.57152e-12
1439.000000	5.57624e-12
1438.950000	5.58096e-12
1438.900000	5.58569e-12
1438.850000	5.59042e-12
1438.800000	5.59516e-12
1438.750000	5.5999e-12
1438.700000	5.60464e-12
1438.650000	5.60939e-12
1438.600000	5.61414e-12
1438.550000	5.61889e-12
1438.500000	5.62365e-12
1438.450000	5.62842e-12
1438.400000	5.63318e-12
1438.350000	5.63796e-12
1438.300000	5.64273e-12
1438.250000	5.64751e-12
1438.200000	5.65229e-12
1438.150000	5.65708e-12
1438.100000	5.66187e-12
1438.050000	5.66667e-12
1438.000000	5.67147e-12
1437.950000	5.67627e-12
1437.900000	5.68108e-12
1437.850000	5.68589e-12
1437.800000	5.69071e-12
1437.750000	5.69553e-12
1437.700000	5.70035e-12
1437.650000	5.70518e-12
1437.600000	5.71002e-12
1437.550000	5.71485e-12
1437.500000	5.71969e-12
1437.450000	5.72454e-12
1437.400000	5.72939e-12
1437.350000	5.73424e-12
1437.300000	5.7391e-12
1437.250000	5.74396e-12
1437.200000	5.74882e-12
1437.150000	5.75369e-12
1437.100000	5.75857e-12
1437.050000	5.76345e-12
1437.000000	5.76833e-12
1436.950000	5.77321e-12
1436.900000	5.7781e-12
1436.850000	5.783e-12
1436.800000	5.7879e-12
1436.750000	5.7928e-12
1436.700000	5.79771e-12
1436.650000	5.80262e-12
1436.600000	5.80753e-12
1436.550000	5.81245e-12
1436.500000	5.81737e-12
1436.450000	5.8223e-12
1436.400000	5.82723e-12
1436.350000	5.83217e-12
1436.300000	5.83711e-12
1436.250000	5.84205e-12
1436.200000	5.847e-12
1436.150000	5.85196e-12
1436.100000	5.85691e-12
1436.050000	5.86187e-12
1436.000000	5.86684e-12
1435.950000	5.87181e-12
1435.900000	5.87678e-12
1435.850000	5.88176e-12
1435.800000	5.88674e-12
1435.750000	5.89173e-12
1435.700000	5.89672e-12
1435.650000	5.90171e-12
1435.600000	5.90671e-12
1435.550000	5.91172e-12
1435.500000	5.91672e-12
1435.450000	5.92174e-12
1435.400000	5.92675e-12
1435.350000	5.93177e-12
1435.300000	5.9368e-12
1435.250000	5.94183e-12
1435.200000	5.94686e-12
1435.150000	5.9519e-12
1435.100000	5.95694e-12
1435.050000	5.96198e-12
1435.000000	5.96703e-12
1434.950000	5.97209e-12
1434.900000	5.97715e-12
1434.850000	5.98221e-12
1434.800000	5.98728e-12
1434.750000	5.99235e-12
1434.700000	5.99742e-12
1434.650000	6.0025e-12
1434.600000	6.00759e-12
1434.550000	6.01268e-12
1434.500000	6.01777e-12
1434.450000	6.02287e-12
1434.400000	6.02797e-12
1434.350000	6.03308e-12
1434.300000	6.03819e-12
1434.250000	6.0433e-12
1434.200000	6.04842e-12
1434.150000	6.05354e-12
1434.100000	6.05867e-12
1434.050000	6.0638e-12
1434.000000	6.06894e-12
1433.950000	6.07408e-12
1433.900000	6.07923e-12
1433.850000	6.08437e-12
1433.800000	6.08953e-12
1433.750000	6.09469e-12
1433.700000	6.09985e-12
1433.650000	6.10502e-12
1433.600000	6.11019e-12
1433.550000	6.11536e-12
1433.500000	6.12054e-12
1433.450000	6.12573e-12
1433.400000	6.13092e-12
1433.350000	6.13611e-12
1433.300000	6.14131e-12
1433.250000	6.14651e-12
1433.200000	6.15172e-12
1433.150000	6.15693e-12
1433.100000	6.16214e-12
1433.050000	6.16736e-12
1433.000000	6.17259e-12
1432.950000	6.17782e-12
1432.900000	6.18305e-12
1432.850000	6.18829e-12
1432.800000	6.19353e-12
1432.750000	6.19877e-12
1432.700000	6.20402e-12
1432.650000	6.20928e-12
1432.600000	6.21454e-12
1432.550000	6.2198e-12
1432.500000	6.22507e-12
1432.450000	6.23034e-12
1432.400000	6.23562e-12
1432.350000	6.2409e-12
1432.300000	6.24619e-12
1432.250000	6.25148e-12
1432.200000	6.25678e-12
1432.150000	6.26208e-12
1432.100000	6.26738e-12
1432.050000	6.27269e-12
1432.000000	6.278e-12
1431.950000	6.28332e-12
1431.900000	6.28864e-12
1431.850000	6.29397e-12
1431.800000	6.2993e-12
1431.750000	6.30464e-12
1431.700000	6.30998e-12
1431.650000	6.31532e-12
1431.600000	6.32067e-12
1431.550000	6.32603e-12
1431.500000	6.33139e-12
1431.450000	6.33675e-12
1431.400000	6.34212e-12
1431.350000	6.34749e-12
1431.300000	6.35287e-12
1431.250000	6.35825e-12
1431.200000	6.36363e-12
1431.150000	6.36902e-12
1431.100000	6.37442e-12
1431.050000	6.37982e-12
1431.000000	6.38522e-12
1430.950000	6.39063e-12
1430.900000	6.39604e-12
1430.850000	6.40146e-12
1430.800000	6.40688e-12
1430.750000	6.41231e-12
1430.700000	6.41774e-12
1430.650000	6.42318e-12
1430.600000	6.42862e-12
1430.550000	6.43407e-12
1430.500000	6.43952e-12
1430.450000	6.44497e-12
1430.400000	6.45043e-12
1430.350000	6.45589e-12
1430.300000	6.46136e-12
1430.250000	6.46684e-12
1430.200000	6.47231e-12
1430.150000	6.4778e-12
1430.100000	6.48328e-12
1430.050000	6.48877e-12
1430.000000	6.49427e-12
1429.950000	6.49977e-12
1429.900000	6.50528e-12
1429.850000	6.51079e-12
1429.800000	6.5163e-12
1429.750000	6.52182e-12
1429.700000	6.52735e-12
1429.650000	6.53288e-12
1429.600000	6.53841e-12
1429.550000	6.54395e-12
1429.500000	6.54949e-12
1429.450000	6.55504e-12
1429.400000	6.56059e-12
1429.350000	6.56615e-12
1429.300000	6.57171e-12
1429.250000	6.57728e-12
1429.200000	6.58285e-12
1429.150000	6.58843e-12
1429.100000	6.59401e-12
1429.050000	6.59959e-12
1429.000000	6.60518e-12
1428.950000	6.61078e-12
1428.900000	6.61638e-12
1428.850000	6.62198e-12
1428.800000	6.62759e-12
1428.750000	6.63321e-12
1428.700000	6.63882e-12
1428.650000	6.64445e-12
1428.600000	6.65008e-12
1428.550000	6.65571e-12
1428.500000	6.66135e-12
1428.450000	6.66699e-12
1428.400000	6.67264e-12
1428.350000	6.67829e-12
1428.300000	6.68395e-12
1428.250000	6.68961e-12
1428.200000	6.69528e-12
1428.150000	6.70095e-12
1428.100000	6.70662e-12
1428.050000	6.7123e-12
1428.000000	6.71799e-12
1427.950000	6.72368e-12
1427.900000	6.72938e-12
1427.850000	6.73508e-12
1427.800000	6.74078e-12
1427.750000	6.74649e-12
1427.700000	6.75221e-12
1427.650000	6.75793e-12
1427.600000	6.76365e-12
1427.550000	6.76938e-12
1427.500000	6.77511e-12
1427.450000	6.78085e-12
1427.400000	6.7866e-12
1427.350000	6.79235e-12
1427.300000	6.7981e-12
1427.250000	6.80386e-12
1427.200000	6.80962e-12
1427.150000	6.81539e-12
1427.100000	6.82116e-12
1427.050000	6.82694e-12
1427.000000	6.83272e-12
1426.950000	6.83851e-12
1426.900000	6.8443e-12
1426.850000	6.8501e-12
1426.800000	6.8559e-12
1426.750000	6.86171e-12
1426.700000	6.86752e-12
1426.650000	6.87334e-12
1426.600000	6.87916e-12
1426.550000	6.88499e-12
1426.500000	6.89082e-12
1426.450000	6.89666e-12
1426.400000	6.9025e-12
1426.350000	6.90835e-12
1426.300000	6.9142e-12
1426.250000	6.92006e-12
1426.200000	6.92592e-12
1426.150000	6.93179e-12
1426.100000	6.93766e-12
1426.050000	6.94354e-12
1426.000000	6.94942e-12
1425.950000	6.9553e-12
1425.900000	6.9612e-12
1425.850000	6.96709e-12
1425.800000	6.97299e-12
1425.750000	6.9789e-12
1425.700000	6.98481e-12
1425.650000	6.99073e-12
1425.600000	6.99665e-12
1425.550000	7.00258e-12
1425.500000	7.00851e-12
1425.450000	7.01445e-12
1425.400000	7.02039e-12
1425.350000	7.02633e-12
1425.300000	7.03229e-12
1425.250000	7.03824e-12
1425.200000	7.04421e-12
1425.150000	7.05017e-12
1425.100000	7.05614e-12
1425.050000	7.06212e-12
1425.000000	7.0681e-12
1424.950000	7.07409e-12
1424.900000	7.08008e-12
1424.850000	7.08608e-12
1424.800000	7.09208e-12
1424.750000	7.09809e-12
1424.700000	7.1041e-12
1424.650000	7.11012e-12
1424.600000	7.11614e-12
1424.550000	7.12217e-12
1424.500000	7.12821e-12
1424.450000	7.13424e-12
1424.400000	7.14029e-12
1424.350000	7.14634e-12
1424.300000	7.15239e-12
1424.250000	7.15845e-12
1424.200000	7.16451e-12
1424.150000	7.17058e-12
1424.100000	7.17665e-12
1424.050000	7.18273e-12
1424.000000	7.18882e-12
1423.950000	7.19491e-12
1423.900000	7.201e-12
1423.850000	7.2071e-12
1423.800000	7.21321e-12
1423.750000	7.21932e-12
1423.700000	7.22543e-12
1423.650000	7.23155e-12
1423.600000	7.23768e-12
1423.550000	7.24381e-12
1423.500000	7.24995e-12
1423.450000	7.25609e-12
1423.400000	7.26223e-12
1423.350000	7.26839e-12
1423.300000	7.27454e-12
1423.250000	7.28071e-12
1423.200000	7.28687e-12
1423.150000	7.29305e-12
1423.100000	7.29922e-12
1423.050000	7.30541e-12
1423.000000	7.31159e-12
1422.950000	7.31779e-12
1422.900000	7.32399e-12
1422.850000	7.33019e-12
1422.800000	7.3364e-12
1422.750000	7.34262e-12
1422.700000	7.34884e-12
1422.650000	7.35506e-12
1422.600000	7.36129e-12
1422.550000	7.36753e-12
1422.500000	7.37377e-12
1422.450000	7.38001e-12
1422.400000	7.38627e-12
1422.350000	7.39252e-12
1422.300000	7.39878e-12
1422.250000	7.40505e-12
1422.200000	7.41132e-12
1422.150000	7.4176e-12
1422.100000	7.42389e-12
1422.050000	7.43017e-12
1422.000000	7.43647e-12
1421.950000	7.44277e-12
1421.900000	7.44907e-12
1421.850000	7.45538e-12
1421.800000	7.4617e-12
1421.750000	7.46802e-12
1421.700000	7.47434e-12
1421.650000	7.48068e-12
1421.600000	7.48701e-12
1421.550000	7.49336e-12
1421.500000	7.4997e-12
1421.450000	7.50606e-12
1421.400000	7.51241e-12
1421.350000	7.51878e-12
1421.300000	7.52515e-12
1421.250000	7.53152e-12
1421.200000	7.5379e-12
1421.150000	7.54429e-12
1421.100000	7.55068e-12
1421.050000	7.55707e-12
1421.000000	7.56348e-12
1420.950000	7.56988e-12
1420.900000	7.57629e-12
1420.850000	7.58271e-12
1420.800000	7.58914e-12
1420.750000	7.59556e-12
1420.700000	7.602e-12
1420.650000	7.60844e-12
1420.600000	7.61488e-12
1420.550000	7.62133e-12
1420.500000	7.62779e-12
1420.450000	7.63425e-12
1420.400000	7.64072e-12
1420.350000	7.64719e-12
1420.300000	7.65367e-12
1420.250000	7.66015e-12
1420.200000	7.66664e-12
1420.150000	7.67314e-12
1420.100000	7.67964e-12
1420.050000	7.68614e-12
1420.000000	7.69265e-12
1419.950000	7.69917e-12
1419.900000	7.70569e-12
1419.850000	7.71222e-12
1419.800000	7.71875e-12
1419.750000	7.72529e-12
1419.700000	7.73183e-12
1419.650000	7.73838e-12
1419.600000	7.74494e-12
1419.550000	7.7515e-12
1419.500000	7.75806e-12
1419.450000	7.76464e-12
1419.400000	7.77121e-12
1419.350000	7.7778e-12
1419.300000	7.78439e-12
1419.250000	7.79098e-12
1419.200000	7.79758e-12
1419.150000	7.80418e-12
1419.100000	7.8108e-12
1419.050000	7.81741e-12
1419.000000	7.82403e-12
1418.950000	7.83066e-12
1418.900000	7.8373e-12
1418.850000	7.84393e-12
1418.800000	7.85058e-12
1418.750000	7.85723e-12
1418.700000	7.86389e-12
1418.650000	7.87055e-12
1418.600000	7.87721e-12
1418.550000	7.88389e-12
1418.500000	7.89057e-12
1418.450000	7.89725e-12
1418.400000	7.90394e-12
1418.350000	7.91063e-12
1418.300000	7.91734e-12
1418.250000	7.92404e-12
1418.200000	7.93075e-12
1418.150000	7.93747e-12
1418.100000	7.9442e-12
1418.050000	7.95093e-12
1418.000000	7.95766e-12
1417.950000	7.9644e-12
1417.900000	7.97115e-12
1417.850000	7.9779e-12
1417.800000	7.98466e-12
1417.750000	7.99142e-12
1417.700000	7.99819e-12
1417.650000	8.00497e-12
1417.600000	8.01175e-12
1417.550000	8.01854e-12
1417.500000	8.02533e-12
1417.450000	8.03213e-12
1417.400000	8.03893e-12
1417.350000	8.04574e-12
1417.300000	8.05256e-12
1417.250000	8.05938e-12
1417.200000	8.06621e-12
1417.150000	8.07304e-12
1417.100000	8.07988e-12
1417.050000	8.08672e-12
1417.000000	8.09357e-12
1416.950000	8.10043e-12
1416.900000	8.10729e-12
1416.850000	8.11416e-12
1416.800000	8.12103e-12
1416.750000	8.12791e-12
1416.700000	8.1348e-12
1416.650000	8.14169e-12
1416.600000	8.14858e-12
1416.550000	8.15549e-12
1416.500000	8.16239e-12
1416.450000	8.16931e-12
1416.400000	8.17623e-12
1416.350000	8.18316e-12
1416.300000	8.19009e-12
1416.250000	8.19703e-12
1416.200000	8.20397e-12
1416.150000	8.21092e-12
1416.100000	8.21787e-12
1416.050000	8.22484e-12
1416.000000	8.2318e-12
1415.950000	8.23878e-12
1415.900000	8.24576e-12
1415.850000	8.25274e-12
1415.800000	8.25973e-12
1415.750000	8.26673e-12
1415.700000	8.27373e-12
1415.650000	8.28074e-12
1415.600000	8.28775e-12
1415.550000	8.29478e-12
1415.500000	8.3018e-12
1415.450000	8.30883e-12
1415.400000	8.31587e-12
1415.350000	8.32292e-12
1415.300000	8.32997e-12
1415.250000	8.33702e-12
1415.200000	8.34409e-12
1415.150000	8.35116e-12
1415.100000	8.35823e-12
1415.050000	8.36531e-12
1415.000000	8.3724e-12
1414.950000	8.37949e-12
1414.900000	8.38659e-12
1414.850000	8.39369e-12
1414.800000	8.4008e-12
1414.750000	8.40792e-12
1414.700000	8.41504e-12
1414.650000	8.42217e-12
1414.600000	8.4293e-12
1414.550000	8.43644e-12
1414.500000	8.44359e-12
1414.450000	8.45074e-12
1414.400000	8.4579e-12
1414.350000	8.46507e-12
1414.300000	8.47224e-12
1414.250000	8.47942e-12
1414.200000	8.4866e-12
1414.150000	8.49379e-12
1414.100000	8.50098e-12
1414.050000	8.50818e-12
1414.000000	8.51539e-12
1413.950000	8.5226e-12
1413.900000	8.52982e-12
1413.850000	8.53705e-12
1413.800000	8.54428e-12
1413.750000	8.55152e-12
1413.700000	8.55876e-12
1413.650000	8.56601e-12
1413.600000	8.57327e-12
1413.550000	8.58053e-12
1413.500000	8.5878e-12
1413.450000	8.59508e-12
1413.400000	8.60236e-12
1413.350000	8.60964e-12
1413.300000	8.61694e-12
1413.250000	8.62424e-12
1413.200000	8.63154e-12
1413.150000	8.63886e-12
1413.100000	8.64617e-12
1413.050000	8.6535e-12
1413.000000	8.66083e-12
1412.950000	8.66817e-12
1412.900000	8.67551e-12
1412.850000	8.68286e-12
1412.800000	8.69021e-12
1412.750000	8.69757e-12
1412.700000	8.70494e-12
1412.650000	8.71232e-12
1412.600000	8.7197e-12
1412.550000	8.72708e-12
1412.500000	8.73448e-12
1412.450000	8.74188e-12
1412.400000	8.74928e-12
1412.350000	8.75669e-12
1412.300000	8.76411e-12
1412.250000	8.77153e-12
1412.200000	8.77897e-12
1412.150000	8.7864e-12
1412.100000	8.79385e-12
1412.050000	8.80129e-12
1412.000000	8.80875e-12
1411.950000	8.81621e-12
1411.900000	8.82368e-12
1411.850000	8.83116e-12
1411.800000	8.83864e-12
1411.750000	8.84612e-12
1411.700000	8.85362e-12
1411.650000	8.86112e-12
1411.600000	8.86862e-12
1411.550000	8.87614e-12
1411.500000	8.88366e-12
1411.450000	8.89118e-12
1411.400000	8.89871e-12
1411.350000	8.90625e-12
1411.300000	8.9138e-12
1411.250000	8.92135e-12
1411.200000	8.92891e-12
1411.150000	8.93647e-12
1411.100000	8.94404e-12
1411.050000	8.95162e-12
1411.000000	8.9592e-12
1410.950000	8.96679e-12
1410.900000	8.97438e-12
1410.850000	8.98199e-12
1410.800000	8.9896e-12
1410.750000	8.99721e-12
1410.700000	9.00483e-12
1410.650000	9.01246e-12
1410.600000	9.0201e-12
1410.550000	9.02774e-12
1410.500000	9.03538e-12
1410.450000	9.04304e-12
1410.400000	9.0507e-12
1410.350000	9.05837e-12
1410.300000	9.06604e-12
1410.250000	9.07372e-12
1410.200000	9.08141e-12
1410.150000	9.0891e-12
1410.100000	9.0968e-12
1410.050000	9.10451e-12
1410.000000	9.11222e-12
1409.950000	9.11994e-12
1409.900000	9.12766e-12
1409.850000	9.1354e-12
1409.800000	9.14313e-12
1409.750000	9.15088e-12
1409.700000	9.15863e-12
1409.650000	9.16639e-12
1409.600000	9.17416e-12
1409.550000	9.18193e-12
1409.500000	9.18971e-12
1409.450000	9.19749e-12
1409.400000	9.20528e-12
1409.350000	9.21308e-12
1409.300000	9.22088e-12
1409.250000	9.2287e-12
1409.200000	9.23651e-12
1409.150000	9.24434e-12
1409.100000	9.25217e-12
1409.050000	9.26001e-12
1409.000000	9.26785e-12
1408.950000	9.2757e-12
1408.900000	9.28356e-12
1408.850000	9.29142e-12
1408.800000	9.2993e-12
1408.750000	9.30717e-12
1408.700000	9.31506e-12
1408.650000	9.32295e-12
1408.600000	9.33085e-12
1408.550000	9.33875e-12
1408.500000	9.34666e-12
1408.450000	9.35458e-12
1408.400000	9.3625e-12
1408.350000	9.37044e-12
1408.300000	9.37837e-12
1408.250000	9.38632e-12
1408.200000	9.39427e-12
1408.150000	9.40223e-12
1408.100000	9.41019e-12
1408.050000	9.41816e-12
1408.000000	9.42614e-12
1407.950000	9.43413e-12
1407.900000	9.44212e-12
1407.850000	9.45012e-12
1407.800000	9.45812e-12
1407.750000	9.46614e-12
1407.700000	9.47416e-12
1407.650000	9.48218e-12
1407.600000	9.49021e-12
1407.550000	9.49825e-12
1407.500000	9.5063e-12
1407.450000	9.51435e-12
1407.400000	9.52241e-12
1407.350000	9.53048e-12
1407.300000	9.53855e-12
1407.250000	9.54663e-12
1407.200000	9.55472e-12
1407.150000	9.56281e-12
1407.100000	9.57092e-12
1407.050000	9.57902e-12
1407.000000	9.58714e-12
1406.950000	9.59526e-12
1406.900000	9.60339e-12
1406.850000	9.61152e-12
1406.800000	9.61967e-12
1406.750000	9.62782e-12
1406.700000	9.63597e-12
1406.650000	9.64413e-12
1406.600000	9.6523e-12
1406.550000	9.66048e-12
1406.500000	9.66866e-12
1406.450000	9.67686e-12
1406.400000	9.68505e-12
1406.350000	9.69326e-12
1406.300000	9.70147e-12
1406.250000	9.70969e-12
1406.200000	9.71791e-12
1406.150000	9.72615e-12
1406.100000	9.73438e-12
1406.050000	9.74263e-12
1406.000000	9.75088e-12
1405.950000	9.75914e-12
1405.900000	9.76741e-12
1405.850000	9.77569e-12
1405.800000	9.78397e-12
1405.750000	9.79226e-12
1405.700000	9.80055e-12
1405.650000	9.80885e-12
1405.600000	9.81716e-12
1405.550000	9.82548e-12
1405.500000	9.8338e-12
1405.450000	9.84213e-12
1405.400000	9.85047e-12
1405.350000	9.85882e-12
1405.300000	9.86717e-12
1405.250000	9.87553e-12
1405.200000	9.88389e-12
1405.150000	9.89227e-12
1405.100000	9.90065e-12
1405.050000	9.90903e-12
1405.000000	9.91743e-12
1404.950000	9.92583e-12
1404.900000	9.93424e-12
1404.850000	9.94265e-12
1404.800000	9.95108e-12
1404.750000	9.95951e-12
1404.700000	9.96794e-12
1404.650000	9.97639e-12
1404.600000	9.98484e-12
1404.550000	9.9933e-12
1404.500000	1.00018e-11
1404.450000	1.00102e-11
1404.400000	1.00187e-11
1404.350000	1.00272e-11
1404.300000	1.00357e-11
1404.250000	1.00442e-11
1404.200000	1.00527e-11
1404.150000	1.00612e-11
1404.100000	1.00697e-11
1404.050000	1.00783e-11
1404.000000	1.00868e-11
1403.950000	1.00954e-11
1403.900000	1.01039e-11
1403.850000	1.01125e-11
1403.800000	1.0121e-11
1403.750000	1.01296e-11
1403.700000	1.01382e-11
1403.650000	1.01468e-11
1403.600000	1.01554e-11
1403.550000	1.0164e-11
1403.500000	1.01726e-11
1403.450000	1.01812e-11
1403.400000	1.01898e-11
1403.350000	1.01985e-11
1403.300000	1.02071e-11
1403.250000	1.02158e-11
1403.200000	1.02244e-11
1403.150000	1.02331e-11
1403.100000	1.02417e-11
1403.050000	1.02504e-11
1403.000000	1.02591e-11
1402.950000	1.02678e-11
1402.900000	1.02765e-11
1402.850000	1.02852e-11
1402.800000	1.02939e-11
1402.750000	1.03026e-11
1402.700000	1.03114e-11
1402.650000	1.03201e-11
1402.600000	1.03288e-11
1402.550000	1.03376e-11
1402.500000	1.03463e-11
1402.450000	1.03551e-11
1402.400000	1.03639e-11
1402.350000	1.03727e-11
1402.300000	1.03814e-11
1402.250000	1.03902e-11
1402.200000	1.0399e-11
1402.150000	1.04079e-11
1402.100000	1.04167e-11
1402.050000	1.04255e-11
1402.000000	1.04343e-11
1401.950000	1.04432e-11
1401.900000	1.0452e-11
1401.850000	1.04609e-11
1401.800000	1.04697e-11
1401.750000	1.04786e-11
1401.700000	1.04875e-11
1401.650000	1.04964e-11
1401.600000	1.05052e-11
1401.550000	1.05141e-11
1401.500000	1.05231e-11
1401.450000	1.0532e-11
1401.400000	1.05409e-11
1401.350000	1.05498e-11
1401.300000	1.05588e-11
1401.250000	1.05677e-11
1401.200000	1.05767e-11
1401.150000	1.05856e-11
1401.100000	1.05946e-11
1401.050000	1.06036e-11
1401.000000	1.06125e-11
1400.950000	1.06215e-11
1400.900000	1.06305e-11
1400.850000	1.06395e-11
1400.800000	1.06486e-11
1400.750000	1.06576e-11
1400.700000	1.06666e-11
1400.650000	1.06756e-11
1400.600000	1.06847e-11
1400.550000	1.06937e-11
1400.500000	1.07028e-11
1400.450000	1.07119e-11
1400.400000	1.07209e-11
1400.350000	1.073e-11
1400.300000	1.07391e-11
1400.250000	1.07482e-11
1400.200000	1.07573e-11
1400.150000	1.07664e-11
1400.100000	1.07755e-11
1400.050000	1.07847e-11
1400.000000	1.07938e-11
1399.950000	1.0803e-11
1399.900000	1.08121e-11
1399.850000	1.08213e-11
1399.800000	1.08304e-11
1399.750000	1.08396e-11
1399.700000	1.08488e-11
1399.650000	1.0858e-11
1399.600000	1.08672e-11
1399.550000	1.08764e-11
1399.500000	1.08856e-11
1399.450000	1.08948e-11
1399.400000	1.0904e-11
1399.350000	1.09133e-11
1399.300000	1.09225e-11
1399.250000	1.09318e-11
1399.200000	1.0941e-11
1399.150000	1.09503e-11
1399.100000	1.09596e-11
1399.050000	1.09689e-11
1399.000000	1.09782e-11
1398.950000	1.09875e-11
1398.900000	1.09968e-11
1398.850000	1.10061e-11
1398.800000	1.10154e-11
1398.750000	1.10247e-11
1398.700000	1.10341e-11
1398.650000	1.10434e-11
1398.600000	1.10528e-11
1398.550000	1.10622e-11
1398.500000	1.10715e-11
1398.450000	1.10809e-11
1398.400000	1.10903e-11
1398.350000	1.10997e-11
1398.300000	1.11091e-11
1398.250000	1.11185e-11
1398.200000	1.11279e-11
1398.150000	1.11373e-11
1398.100000	1.11468e-11
1398.050000	1.11562e-11
1398.000000	1.11657e-11
1397.950000	1.11751e-11
1397.900000	1.11846e-11
1397.850000	1.11941e-11
1397.800000	1.12036e-11
1397.750000	1.12131e-11
1397.700000	1.12226e-11
1397.650000	1.12321e-11
1397.600000	1.12416e-11
1397.550000	1.12511e-11
1397.500000	1.12606e-11
1397.450000	1.12702e-11
1397.400000	1.12797e-11
1397.350000	1.12893e-11
1397.300000	1.12988e-11
1397.250000	1.13084e-11
1397.200000	1.1318e-11
1397.150000	1.13276e-11
1397.100000	1.13372e-11
1397.050000	1.13468e-11
1397.000000	1.13564e-11
1396.950000	1.1366e-11
1396.900000	1.13756e-11
1396.850000	1.13853e-11
1396.800000	1.13949e-11
1396.750000	1.14046e-11
1396.700000	1.14142e-11
1396.650000	1.14239e-11
1396.600000	1.14336e-11
1396.550000	1.14433e-11
1396.500000	1.1453e-11
1396.450000	1.14627e-11
1396.400000	1.14724e-11
1396.350000	1.14821e-11
1396.300000	1.14918e-11
1396.250000	1.15016e-11
1396.200000	1.15113e-11
1396.150000	1.15211e-11
1396.100000	1.15308e-11
1396.050000	1.15406e-11
1396.000000	1.15504e-11
1395.950000	1.15601e-11
1395.900000	1.15699e-11
1395.850000	1.15797e-11
1395.800000	1.15895e-11
1395.750000	1.15994e-11
1395.700000	1.16092e-11
1395.650000	1.1619e-11
1395.600000	1.16289e-11
1395.550000	1.16387e-11
1395.500000	1.16486e-11
1395.450000	1.16585e-11
1395.400000	1.16683e-11
1395.350000	1.16782e-11
1395.300000	1.16881e-11
1395.250000	1.1698e-11
1395.200000	1.17079e-11
1395.150000	1.17178e-11
1395.100000	1.17278e-11
1395.050000	1.17377e-11
1395.000000	1.17476e-11
1394.950000	1.17576e-11
1394.900000	1.17676e-11
1394.850000	1.17775e-11
1394.800000	1.17875e-11
1394.750000	1.17975e-11
1394.700000	1.18075e-11
1394.650000	1.18175e-11
1394.600000	1.18275e-11
1394.550000	1.18375e-11
1394.500000	1.18475e-11
1394.450000	1.18576e-11
1394.400000	1.18676e-11
1394.350000	1.18777e-11
1394.300000	1.18877e-11
1394.250000	1.18978e-11
1394.200000	1.19079e-11
1394.150000	1.1918e-11
1394.100000	1.19281e-11
1394.050000	1.19382e-11
1394.000000	1.19483e-11
1393.950000	1.19584e-11
1393.900000	1.19686e-11
1393.850000	1.19787e-11
1393.800000	1.19888e-11
1393.750000	1.1999e-11
1393.700000	1.20092e-11
1393.650000	1.20193e-11
1393.600000	1.20295e-11
1393.550000	1.20397e-11
1393.500000	1.20499e-11
1393.450000	1.20601e-11
1393.400000	1.20703e-11
1393.350000	1.20806e-11
1393.300000	1.20908e-11
1393.250000	1.2101e-11
1393.200000	1.21113e-11
1393.150000	1.21215e-11
1393.100000	1.21318e-11
1393.050000	1.21421e-11
1393.000000	1.21524e-11
1392.950000	1.21627e-11
1392.900000	1.2173e-11
1392.850000	1.21833e-11
1392.800000	1.21936e-11
1392.750000	1.22039e-11
1392.700000	1.22143e-11
1392.650000	1.22246e-11
1392.600000	1.2235e-11
1392.550000	1.22454e-11
1392.500000	1.22557e-11
1392.450000	1.22661e-11
1392.400000	1.22765e-11
1392.350000	1.22869e-11
1392.300000	1.22973e-11
1392.250000	1.23077e-11
1392.200000	1.23182e-11
1392.150000	1.23286e-11
1392.100000	1.2339e-11
1392.050000	1.23495e-11
1392.000000	1.236e-11
1391.950000	1.23704e-11
1391.900000	1.23809e-11
1391.850000	1.23914e-11
1391.800000	1.24019e-11
1391.750000	1.24124e-11
1391.700000	1.24229e-11
1391.650000	1.24334e-11
1391.600000	1.2444e-11
1391.550000	1.24545e-11
1391.500000	1.24651e-11
1391.450000	1.24756e-11
1391.400000	1.24862e-11
1391.350000	1.24968e-11
1391.300000	1.25074e-11
1391.250000	1.2518e-11
1391.200000	1.25286e-11
1391.150000	1.25392e-11
1391.100000	1.25498e-11
1391.050000	1.25604e-11
1391.000000	1.25711e-11
1390.950000	1.25817e-11
1390.900000	1.25924e-11
1390.850000	1.2603e-11
1390.800000	1.26137e-11
1390.750000	1.26244e-11
1390.700000	1.26351e-11
1390.650000	1.26458e-11
1390.600000	1.26565e-11
1390.550000	1.26672e-11
1390.500000	1.2678e-11
1390.450000	1.26887e-11
1390.400000	1.26995e-11
1390.350000	1.27102e-11
1390.300000	1.2721e-11
1390.250000	1.27318e-11
1390.200000	1.27426e-11
1390.150000	1.27534e-11
1390.100000	1.27642e-11
1390.050000	1.2775e-11
1390.000000	1.27858e-11
1389.950000	1.27966e-11
1389.900000	1.28075e-11
1389.850000	1.28183e-11
1389.800000	1.28292e-11
1389.750000	1.284e-11
1389.700000	1.28509e-11
1389.650000	1.28618e-11
1389.600000	1.28727e-11
1389.550000	1.28836e-11
1389.500000	1.28945e-11
1389.450000	1.29054e-11
1389.400000	1.29164e-11
1389.350000	1.29273e-11
1389.300000	1.29383e-11
1389.250000	1.29492e-11
1389.200000	1.29602e-11
1389.150000	1.29712e-11
1389.100000	1.29822e-11
1389.050000	1.29932e-11
1389.000000	1.30042e-11
1388.950000	1.30152e-11
1388.900000	1.30262e-11
1388.850000	1.30373e-11
1388.800000	1.30483e-11
1388.750000	1.30594e-11
1388.700000	1.30704e-11
1388.650000	1.30815e-11
1388.600000	1.30926e-11
1388.550000	1.31037e-11
1388.500000	1.31148e-11
1388.450000	1.31259e-11
1388.400000	1.3137e-11
1388.350000	1.31481e-11
1388.300000	1.31593e-11
1388.250000	1.31704e-11
1388.200000	1.31816e-11
1388.150000	1.31927e-11
1388.100000	1.32039e-11
1388.050000	1.32151e-11
1388.000000	1.32263e-11
1387.950000	1.32375e-11
1387.900000	1.32487e-11
1387.850000	1.32599e-11
1387.800000	1.32712e-11
1387.750000	1.32824e-11
1387.700000	1.32937e-11
1387.650000	1.33049e-11
1387.600000	1.33162e-11
1387.550000	1.33275e-11
1387.500000	1.33388e-11
1387.450000	1.33501e-11
1387.400000	1.33614e-11
1387.350000	1.33727e-11
1387.300000	1.3384e-11
1387.250000	1.33954e-11
1387.200000	1.34067e-11
1387.150000	1.34181e-11
1387.100000	1.34295e-11
1387.050000	1.34408e-11
1387.000000	1.34522e-11
1386.950000	1.34636e-11
1386.900000	1.3475e-11
1386.850000	1.34864e-11
1386.800000	1.34979e-11
1386.750000	1.35093e-11
1386.700000	1.35207e-11
1386.650000	1.35322e-11
1386.600000	1.35437e-11
1386.550000	1.35551e-11
1386.500000	1.35666e-11
1386.450000	1.35781e-11
1386.400000	1.35896e-11
1386.350000	1.36011e-11
1386.300000	1.36127e-11
1386.250000	1.36242e-11
1386.200000	1.36357e-11
1386.150000	1.36473e-11
1386.100000	1.36588e-11
1386.050000	1.36704e-11
1386.000000	1.3682e-11
1385.950000	1.36936e-11
1385.900000	1.37052e-11
1385.850000	1.37168e-11
1385.800000	1.37284e-11
1385.750000	1.37401e-11
1385.700000	1.37517e-11
1385.650000	1.37633e-11
1385.600000	1.3775e-11
1385.550000	1.37867e-11
1385.500000	1.37984e-11
1385.450000	1.381e-11
1385.400000	1.38217e-11
1385.350000	1.38335e-11
1385.300000	1.38452e-11
1385.250000	1.38569e-11
1385.200000	1.38686e-11
1385.150000	1.38804e-11
1385.100000	1.38922e-11
1385.050000	1.39039e-11
1385.000000	1.39157e-11
1384.950000	1.39275e-11
1384.900000	1.39393e-11
1384.850000	1.39511e-11
1384.800000	1.39629e-11
1384.750000	1.39747e-11
1384.700000	1.39866e-11
1384.650000	1.39984e-11
1384.600000	1.40103e-11
1384.550000	1.40222e-11
1384.500000	1.4034e-11
1384.450000	1.40459e-11
1384.400000	1.40578e-11
1384.350000	1.40697e-11
1384.300000	1.40817e-11
1384.250000	1.40936e-11
1384.200000	1.41055e-11
1384.150000	1.41175e-11
1384.100000	1.41294e-11
1384.050000	1.41414e-11
1384.000000	1.41534e-11
1383.950000	1.41654e-11
1383.900000	1.41774e-11
1383.850000	1.41894e-11
1383.800000	1.42014e-11
1383.750000	1.42135e-11
1383.700000	1.42255e-11
1383.650000	1.42375e-11
1383.600000	1.42496e-11
1383.550000	1.42617e-11
1383.500000	1.42738e-11
1383.450000	1.42859e-11
1383.400000	1.4298e-11
1383.350000	1.43101e-11
1383.300000	1.43222e-11
1383.250000	1.43343e-11
1383.200000	1.43465e-11
1383.150000	1.43586e-11
1383.100000	1.43708e-11
1383.050000	1.4383e-11
1383.000000	1.43952e-11
1382.950000	1.44073e-11
1382.900000	1.44196e-11
1382.850000	1.44318e-11
1382.800000	1.4444e-11
1382.750000	1.44562e-11
1382.700000	1.44685e-11
1382.650000	1.44807e-11
1382.600000	1.4493e-11
1382.550000	1.45053e-11
1382.500000	1.45176e-11
1382.450000	1.45299e-11
1382.400000	1.45422e-11
1382.350000	1.45545e-11
1382.300000	1.45668e-11
1382.250000	1.45792e-11
1382.200000	1.45915e-11
1382.150000	1.46039e-11
1382.100000	1.46163e-11
1382.050000	1.46286e-11
1382.000000	1.4641e-11
1381.950000	1.46534e-11
1381.900000	1.46659e-11
1381.850000	1.46783e-11
1381.800000	1.46907e-11
1381.750000	1.47032e-11
1381.700000	1.47156e-11
1381.650000	1.47281e-11
1381.600000	1.47406e-11
1381.550000	1.47531e-11
1381.500000	1.47656e-11
1381.450000	1.47781e-11
1381.400000	1.47906e-11
1381.350000	1.48031e-11
1381.300000	1.48157e-11
1381.250000	1.48282e-11
1381.200000	1.48408e-11
1381.150000	1.48533e-11
1381.100000	1.48659e-11
1381.050000	1.48785e-11
1381.000000	1.48911e-11
1380.950000	1.49037e-11
1380.900000	1.49164e-11
1380.850000	1.4929e-11
1380.800000	1.49417e-11
1380.750000	1.49543e-11
1380.700000	1.4967e-11
1380.650000	1.49797e-11
1380.600000	1.49924e-11
1380.550000	1.50051e-11
1380.500000	1.50178e-11
1380.450000	1.50305e-11
1380.400000	1.50432e-11
1380.350000	1.5056e-11
1380.300000	1.50687e-11
1380.250000	1.50815e-11
1380.200000	1.50943e-11
1380.150000	1.51071e-11
1380.100000	1.51199e-11
1380.050000	1.51327e-11
1380.000000	1.51455e-11
1379.950000	1.51583e-11
1379.900000	1.51712e-11
1379.850000	1.5184e-11
1379.800000	1.51969e-11
1379.750000	1.52097e-11
1379.700000	1.52226e-11
1379.650000	1.52355e-11
1379.600000	1.52484e-11
1379.550000	1.52614e-11
1379.500000	1.52743e-11
1379.450000	1.52872e-11
1379.400000	1.53002e-11
1379.350000	1.53131e-11
1379.300000	1.53261e-11
1379.250000	1.53391e-11
1379.200000	1.53521e-11
1379.150000	1.53651e-11
1379.100000	1.53781e-11
1379.050000	1.53911e-11
1379.000000	1.54042e-11
1378.950000	1.54172e-11
1378.900000	1.54303e-11
1378.850000	1.54434e-11
1378.800000	1.54565e-11
1378.750000	1.54696e-11
1378.700000	1.54827e-11
1378.650000	1.54958e-11
1378.600000	1.55089e-11
1378.550000	1.5522e-11
1378.500000	1.55352e-11
1378.450000	1.55484e-11
1378.400000	1.55615e-11
1378.350000	1.55747e-11
1378.300000	1.55879e-11
1378.250000	1.56011e-11
1378.200000	1.56143e-11
1378.150000	1.56276e-11
1378.100000	1.56408e-11
1378.050000	1.56541e-11
1378.000000	1.56673e-11
1377.950000	1.56806e-11
1377.900000	1.56939e-11
1377.850000	1.57072e-11
1377.800000	1.57205e-11
1377.750000	1.57338e-11
1377.700000	1.57471e-11
1377.650000	1.57605e-11
1377.600000	1.57738e-11
1377.550000	1.57872e-11
1377.500000	1.58006e-11
1377.450000	1.58139e-11
1377.400000	1.58273e-11
1377.350000	1.58408e-11
1377.300000	1.58542e-11
1377.250000	1.58676e-11
1377.200000	1.5881e-11
1377.150000	1.58945e-11
1377.100000	1.5908e-11
1377.050000	1.59214e-11
1377.000000	1.59349e-11
1376.950000	1.59484e-11
1376.900000	1.59619e-11
1376.850000	1.59755e-11
1376.800000	1.5989e-11
1376.750000	1.60026e-11
1376.700000	1.60161e-11
1376.650000	1.60297e-11
1376.600000	1.60433e-11
1376.550000	1.60569e-11
1376.500000	1.60705e-11
1376.450000	1.60841e-11
1376.400000	1.60977e-11
1376.350000	1.61113e-11
1376.300000	1.6125e-11
1376.250000	1.61386e-11
1376.200000	1.61523e-11
1376.150000	1.6166e-11
1376.100000	1.61797e-11
1376.050000	1.61934e-11
1376.000000	1.62071e-11
1375.950000	1.62209e-11
1375.900000	1.62346e-11
1375.850000	1.62484e-11
1375.800000	1.62621e-11
1375.750000	1.62759e-11
1375.700000	1.62897e-11
1375.650000	1.63035e-11
1375.600000	1.63173e-11
1375.550000	1.63311e-11
1375.500000	1.6345e-11
1375.450000	1.63588e-11
1375.400000	1.63727e-11
1375.350000	1.63865e-11
1375.300000	1.64004e-11
1375.250000	1.64143e-11
1375.200000	1.64282e-11
1375.150000	1.64421e-11
1375.100000	1.64561e-11
1375.050000	1.647e-11
1375.000000	1.6484e-11
1374.950000	1.64979e-11
1374.900000	1.65119e-11
1374.850000	1.65259e-11
1374.800000	1.65399e-11
1374.750000	1.65539e-11
1374.700000	1.65679e-11
1374.650000	1.6582e-11
1374.600000	1.6596e-11
1374.550000	1.66101e-11
1374.500000	1.66242e-11
1374.450000	1.66382e-11
1374.400000	1.66523e-11
1374.350000	1.66665e-11
1374.300000	1.66806e-11
1374.250000	1.66947e-11
1374.200000	1.67088e-11
1374.150000	1.6723e-11
1374.100000	1.67372e-11
1374.050000	1.67514e-11
1374.000000	1.67655e-11
1373.950000	1.67798e-11
1373.900000	1.6794e-11
1373.850000	1.68082e-11
1373.800000	1.68224e-11
1373.750000	1.68367e-11
1373.700000	1.6851e-11
1373.650000	1.68652e-11
1373.600000	1.68795e-11
1373.550000	1.68938e-11
1373.500000	1.69081e-11
1373.450000	1.69225e-11
1373.400000	1.69368e-11
1373.350000	1.69511e-11
1373.300000	1.69655e-11
1373.250000	1.69799e-11
1373.200000	1.69943e-11
1373.150000	1.70087e-11
1373.100000	1.70231e-11
1373.050000	1.70375e-11
1373.000000	1.70519e-11
1372.950000	1.70664e-11
1372.900000	1.70808e-11
1372.850000	1.70953e-11
1372.800000	1.71098e-11
1372.750000	1.71243e-11
1372.700000	1.71388e-11
1372.650000	1.71533e-11
1372.600000	1.71678e-11
1372.550000	1.71824e-11
1372.500000	1.7197e-11
1372.450000	1.72115e-11
1372.400000	1.72261e-11
1372.350000	1.72407e-11
1372.300000	1.72553e-11
1372.250000	1.72699e-11
1372.200000	1.72846e-11
1372.150000	1.72992e-11
1372.100000	1.73139e-11
1372.050000	1.73285e-11
1372.000000	1.73432e-11
1371.950000	1.73579e-11
1371.900000	1.73726e-11
1371.850000	1.73873e-11
1371.800000	1.74021e-11
1371.750000	1.74168e-11
1371.700000	1.74316e-11
1371.650000	1.74463e-11
1371.600000	1.74611e-11
1371.550000	1.74759e-11
1371.500000	1.74907e-11
1371.450000	1.75055e-11
1371.400000	1.75204e-11
1371.350000	1.75352e-11
1371.300000	1.75501e-11
1371.250000	1.75649e-11
1371.200000	1.75798e-11
1371.150000	1.75947e-11
1371.100000	1.76096e-11
1371.050000	1.76245e-11
1371.000000	1.76395e-11
1370.950000	1.76544e-11
1370.900000	1.76694e-11
1370.850000	1.76843e-11
1370.800000	1.76993e-11
1370.750000	1.77143e-11
1370.700000	1.77293e-11
1370.650000	1.77443e-11
1370.600000	1.77594e-11
1370.550000	1.77744e-11
1370.500000	1.77895e-11
1370.450000	1.78046e-11
1370.400000	1.78196e-11
1370.350000	1.78347e-11
1370.300000	1.78498e-11
1370.250000	1.7865e-11
1370.200000	1.78801e-11
1370.150000	1.78953e-11
1370.100000	1.79104e-11
1370.050000	1.79256e-11
1370.000000	1.79408e-11
1369.950000	1.7956e-11
1369.900000	1.79712e-11
1369.850000	1.79864e-11
1369.800000	1.80017e-11
1369.750000	1.80169e-11
1369.700000	1.80322e-11
1369.650000	1.80475e-11
1369.600000	1.80627e-11
1369.550000	1.8078e-11
1369.500000	1.80934e-11
1369.450000	1.81087e-11
1369.400000	1.8124e-11
1369.350000	1.81394e-11
1369.300000	1.81548e-11
1369.250000	1.81701e-11
1369.200000	1.81855e-11
1369.150000	1.82009e-11
1369.100000	1.82164e-11
1369.050000	1.82318e-11
1369.000000	1.82472e-11
1368.950000	1.82627e-11
1368.900000	1.82782e-11
1368.850000	1.82937e-11
1368.800000	1.83092e-11
1368.750000	1.83247e-11
1368.700000	1.83402e-11
1368.650000	1.83557e-11
1368.600000	1.83713e-11
1368.550000	1.83869e-11
1368.500000	1.84024e-11
1368.450000	1.8418e-11
1368.400000	1.84336e-11
1368.350000	1.84492e-11
1368.300000	1.84649e-11
1368.250000	1.84805e-11
1368.200000	1.84962e-11
1368.150000	1.85118e-11
1368.100000	1.85275e-11
1368.050000	1.85432e-11
1368.000000	1.85589e-11
1367.950000	1.85747e-11
1367.900000	1.85904e-11
1367.850000	1.86062e-11
1367.800000	1.86219e-11
1367.750000	1.86377e-11
1367.700000	1.86535e-11
1367.650000	1.86693e-11
1367.600000	1.86851e-11
1367.550000	1.87009e-11
1367.500000	1.87168e-11
1367.450000	1.87326e-11
1367.400000	1.87485e-11
1367.350000	1.87644e-11
1367.300000	1.87803e-11
1367.250000	1.87962e-11
1367.200000	1.88121e-11
1367.150000	1.88281e-11
1367.100000	1.8844e-11
1367.050000	1.886e-11
1367.000000	1.8876e-11
1366.950000	1.8892e-11
1366.900000	1.8908e-11
1366.850000	1.8924e-11
1366.800000	1.894e-11
1366.750000	1.89561e-11
1366.700000	1.89721e-11
1366.650000	1.89882e-11
1366.600000	1.90043e-11
1366.550000	1.90204e-11
1366.500000	1.90365e-11
1366.450000	1.90526e-11
1366.400000	1.90688e-11
1366.350000	1.90849e-11
1366.300000	1.91011e-11
1366.250000	1.91173e-11
1366.200000	1.91335e-11
1366.150000	1.91497e-11
1366.100000	1.91659e-11
1366.050000	1.91822e-11
1366.000000	1.91984e-11
1365.950000	1.92147e-11
1365.900000	1.9231e-11
1365.850000	1.92472e-11
1365.800000	1.92636e-11
1365.750000	1.92799e-11
1365.700000	1.92962e-11
1365.650000	1.93126e-11
1365.600000	1.93289e-11
1365.550000	1.93453e-11
1365.500000	1.93617e-11
1365.450000	1.93781e-11
1365.400000	1.93945e-11
1365.350000	1.94109e-11
1365.300000	1.94274e-11
1365.250000	1.94439e-11
1365.200000	1.94603e-11
1365.150000	1.94768e-11
1365.100000	1.94933e-11
1365.050000	1.95098e-11
1365.000000	1.95264e-11
1364.950000	1.95429e-11
1364.900000	1.95595e-11
1364.850000	1.9576e-11
1364.800000	1.95926e-11
1364.750000	1.96092e-11
1364.700000	1.96258e-11
1364.650000	1.96425e-11
1364.600000	1.96591e-11
1364.550000	1.96758e-11
1364.500000	1.96924e-11
1364.450000	1.97091e-11
1364.400000	1.97258e-11
1364.350000	1.97425e-11
1364.300000	1.97593e-11
1364.250000	1.9776e-11
1364.200000	1.97928e-11
1364.150000	1.98095e-11
1364.100000	1.98263e-11
1364.050000	1.98431e-11
1364.000000	1.98599e-11
1363.950000	1.98767e-11
1363.900000	1.98936e-11
1363.850000	1.99104e-11
1363.800000	1.99273e-11
1363.750000	1.99442e-11
1363.700000	1.99611e-11
1363.650000	1.9978e-11
1363.600000	1.99949e-11
1363.550000	2.00119e-11
1363.500000	2.00288e-11
1363.450000	2.00458e-11
1363.400000	2.00628e-11
1363.350000	2.00798e-11
1363.300000	2.00968e-11
1363.250000	2.01138e-11
1363.200000	2.01309e-11
1363.150000	2.01479e-11
1363.100000	2.0165e-11
1363.050000	2.01821e-11
1363.000000	2.01992e-11
1362.950000	2.02163e-11
1362.900000	2.02334e-11
1362.850000	2.02506e-11
1362.800000	2.02677e-11
1362.750000	2.02849e-11
1362.700000	2.03021e-11
1362.650000	2.03193e-11
1362.600000	2.03365e-11
1362.550000	2.03537e-11
1362.500000	2.0371e-11
1362.450000	2.03882e-11
1362.400000	2.04055e-11
1362.350000	2.04228e-11
1362.300000	2.04401e-11
1362.250000	2.04574e-11
1362.200000	2.04747e-11
1362.150000	2.04921e-11
1362.100000	2.05095e-11
1362.050000	2.05268e-11
1362.000000	2.05442e-11
1361.950000	2.05616e-11
1361.900000	2.0579e-11
1361.850000	2.05965e-11
1361.800000	2.06139e-11
1361.750000	2.06314e-11
1361.700000	2.06489e-11
1361.650000	2.06664e-11
1361.600000	2.06839e-11
1361.550000	2.07014e-11
1361.500000	2.0719e-11
1361.450000	2.07365e-11
1361.400000	2.07541e-11
1361.350000	2.07717e-11
1361.300000	2.07893e-11
1361.250000	2.08069e-11
1361.200000	2.08245e-11
1361.150000	2.08421e-11
1361.100000	2.08598e-11
1361.050000	2.08775e-11
1361.000000	2.08952e-11
1360.950000	2.09129e-11
1360.900000	2.09306e-11
1360.850000	2.09483e-11
1360.800000	2.09661e-11
1360.750000	2.09838e-11
1360.700000	2.10016e-11
1360.650000	2.10194e-11
1360.600000	2.10372e-11
1360.550000	2.1055e-11
1360.500000	2.10729e-11
1360.450000	2.10907e-11
1360.400000	2.11086e-11
1360.350000	2.11265e-11
1360.300000	2.11444e-11
1360.250000	2.11623e-11
1360.200000	2.11802e-11
1360.150000	2.11982e-11
1360.100000	2.12161e-11
1360.050000	2.12341e-11
1360.000000	2.12521e-11
1359.950000	2.12701e-11
1359.900000	2.12881e-11
1359.850000	2.13062e-11
1359.800000	2.13242e-11
1359.750000	2.13423e-11
1359.700000	2.13604e-11
1359.650000	2.13785e-11
1359.600000	2.13966e-11
1359.550000	2.14147e-11
1359.500000	2.14329e-11
1359.450000	2.1451e-11
1359.400000	2.14692e-11
1359.350000	2.14874e-11
1359.300000	2.15056e-11
1359.250000	2.15238e-11
1359.200000	2.1542e-11
1359.150000	2.15603e-11
1359.100000	2.15786e-11
1359.050000	2.15969e-11
1359.000000	2.16152e-11
1358.950000	2.16335e-11
1358.900000	2.16518e-11
1358.850000	2.16701e-11
1358.800000	2.16885e-11
1358.750000	2.17069e-11
1358.700000	2.17253e-11
1358.650000	2.17437e-11
1358.600000	2.17621e-11
1358.550000	2.17805e-11
1358.500000	2.1799e-11
1358.450000	2.18175e-11
1358.400000	2.18359e-11
1358.350000	2.18544e-11
1358.300000	2.1873e-11
1358.250000	2.18915e-11
1358.200000	2.191e-11
1358.150000	2.19286e-11
1358.100000	2.19472e-11
1358.050000	2.19658e-11
1358.000000	2.19844e-11
1357.950000	2.2003e-11
1357.900000	2.20217e-11
1357.850000	2.20403e-11
1357.800000	2.2059e-11
1357.750000	2.20777e-11
1357.700000	2.20964e-11
1357.650000	2.21151e-11
1357.600000	2.21339e-11
1357.550000	2.21526e-11
1357.500000	2.21714e-11
1357.450000	2.21902e-11
1357.400000	2.2209e-11
1357.350000	2.22278e-11
1357.300000	2.22466e-11
1357.250000	2.22655e-11
1357.200000	2.22843e-11
1357.150000	2.23032e-11
1357.100000	2.23221e-11
1357.050000	2.2341e-11
1357.000000	2.23599e-11
1356.950000	2.23789e-11
1356.900000	2.23979e-11
1356.850000	2.24168e-11
1356.800000	2.24358e-11
1356.750000	2.24548e-11
1356.700000	2.24739e-11
1356.650000	2.24929e-11
1356.600000	2.2512e-11
1356.550000	2.2531e-11
1356.500000	2.25501e-11
1356.450000	2.25692e-11
1356.400000	2.25884e-11
1356.350000	2.26075e-11
1356.300000	2.26266e-11
1356.250000	2.26458e-11
1356.200000	2.2665e-11
1356.150000	2.26842e-11
1356.100000	2.27034e-11
1356.050000	2.27227e-11
1356.000000	2.27419e-11
1355.950000	2.27612e-11
1355.900000	2.27805e-11
1355.850000	2.27998e-11
1355.800000	2.28191e-11
1355.750000	2.28384e-11
1355.700000	2.28578e-11
1355.650000	2.28771e-11
1355.600000	2.28965e-11
1355.550000	2.29159e-11
1355.500000	2.29353e-11
1355.450000	2.29548e-11
1355.400000	2.29742e-11
1355.350000	2.29937e-11
1355.300000	2.30132e-11
1355.250000	2.30327e-11
1355.200000	2.30522e-11
1355.150000	2.30717e-11
1355.100000	2.30913e-11
1355.050000	2.31108e-11
1355.000000	2.31304e-11
1354.950000	2.315e-11
1354.900000	2.31696e-11
1354.850000	2.31893e-11
1354.800000	2.32089e-11
1354.750000	2.32286e-11
1354.700000	2.32483e-11
1354.650000	2.3268e-11
1354.600000	2.32877e-11
1354.550000	2.33074e-11
1354.500000	2.33271e-11
1354.450000	2.33469e-11
1354.400000	2.33667e-11
1354.350000	2.33865e-11
1354.300000	2.34063e-11
1354.250000	2.34261e-11
1354.200000	2.3446e-11
1354.150000	2.34659e-11
1354.100000	2.34857e-11
1354.050000	2.35056e-11
1354.000000	2.35255e-11
1353.950000	2.35455e-11
1353.900000	2.35654e-11
1353.850000	2.35854e-11
1353.800000	2.36054e-11
1353.750000	2.36254e-11
1353.700000	2.36454e-11
1353.650000	2.36654e-11
1353.600000	2.36855e-11
1353.550000	2.37056e-11
1353.500000	2.37256e-11
1353.450000	2.37457e-11
1353.400000	2.37659e-11
1353.350000	2.3786e-11
1353.300000	2.38062e-11
1353.250000	2.38263e-11
1353.200000	2.38465e-11
1353.150000	2.38667e-11
1353.100000	2.38869e-11
1353.050000	2.39072e-11
1353.000000	2.39274e-11
1352.950000	2.39477e-11
1352.900000	2.3968e-11
1352.850000	2.39883e-11
1352.800000	2.40086e-11
1352.750000	2.4029e-11
1352.700000	2.40493e-11
1352.650000	2.40697e-11
1352.600000	2.40901e-11
1352.550000	2.41105e-11
1352.500000	2.41309e-11
1352.450000	2.41514e-11
1352.400000	2.41719e-11
1352.350000	2.41923e-11
1352.300000	2.42128e-11
1352.250000	2.42334e-11
1352.200000	2.42539e-11
1352.150000	2.42744e-11
1352.100000	2.4295e-11
1352.050000	2.43156e-11
1352.000000	2.43362e-11
1351.950000	2.43568e-11
1351.900000	2.43774e-11
1351.850000	2.43981e-11
1351.800000	2.44188e-11
1351.750000	2.44395e-11
1351.700000	2.44602e-11
1351.650000	2.44809e-11
1351.600000	2.45016e-11
1351.550000	2.45224e-11
1351.500000	2.45432e-11
1351.450000	2.4564e-11
1351.400000	2.45848e-11
1351.350000	2.46056e-11
1351.300000	2.46265e-11
1351.250000	2.46473e-11
1351.200000	2.46682e-11
1351.150000	2.46891e-11
1351.100000	2.471e-11
1351.050000	2.4731e-11
1351.000000	2.47519e-11
1350.950000	2.47729e-11
1350.900000	2.47939e-11
1350.850000	2.48149e-11
1350.800000	2.48359e-11
1350.750000	2.4857e-11
1350.700000	2.4878e-11
1350.650000	2.48991e-11
1350.600000	2.49202e-11
1350.550000	2.49413e-11
1350.500000	2.49625e-11
1350.450000	2.49836e-11
1350.400000	2.50048e-11
1350.350000	2.5026e-11
1350.300000	2.50472e-11
1350.250000	2.50684e-11
1350.200000	2.50896e-11
1350.150000	2.51109e-11
1350.100000	2.51322e-11
1350.050000	2.51535e-11
1350.000000	2.51748e-11
1349.950000	2.51961e-11
1349.900000	2.52174e-11
1349.850000	2.52388e-11
1349.800000	2.52602e-11
1349.750000	2.52816e-11
1349.700000	2.5303e-11
1349.650000	2.53245e-11
1349.600000	2.53459e-11
1349.550000	2.53674e-11
1349.500000	2.53889e-11
1349.450000	2.54104e-11
1349.400000	2.54319e-11
1349.350000	2.54535e-11
1349.300000	2.5475e-11
1349.250000	2.54966e-11
1349.200000	2.55182e-11
1349.150000	2.55399e-11
1349.100000	2.55615e-11
1349.050000	2.55832e-11
1349.000000	2.56048e-11
1348.950000	2.56265e-11
1348.900000	2.56482e-11
1348.850000	2.567e-11
1348.800000	2.56917e-11
1348.750000	2.57135e-11
1348.700000	2.57353e-11
1348.650000	2.57571e-11
1348.600000	2.57789e-11
1348.550000	2.58008e-11
1348.500000	2.58226e-11
1348.450000	2.58445e-11
1348.400000	2.58664e-11
1348.350000	2.58883e-11
1348.300000	2.59102e-11
1348.250000	2.59322e-11
1348.200000	2.59542e-11
1348.150000	2.59762e-11
1348.100000	2.59982e-11
1348.050000	2.60202e-11
1348.000000	2.60423e-11
1347.950000	2.60643e-11
1347.900000	2.60864e-11
1347.850000	2.61085e-11
1347.800000	2.61306e-11
1347.750000	2.61528e-11
1347.700000	2.61749e-11
1347.650000	2.61971e-11
1347.600000	2.62193e-11
1347.550000	2.62415e-11
1347.500000	2.62638e-11
1347.450000	2.6286e-11
1347.400000	2.63083e-11
1347.350000	2.63306e-11
1347.300000	2.63529e-11
1347.250000	2.63752e-11
1347.200000	2.63976e-11
1347.150000	2.64199e-11
1347.100000	2.64423e-11
1347.050000	2.64647e-11
1347.000000	2.64871e-11
1346.950000	2.65096e-11
1346.900000	2.6532e-11
1346.850000	2.65545e-11
1346.800000	2.6577e-11
1346.750000	2.65995e-11
1346.700000	2.66221e-11
1346.650000	2.66446e-11
1346.600000	2.66672e-11
1346.550000	2.66898e-11
1346.500000	2.67124e-11
1346.450000	2.67351e-11
1346.400000	2.67577e-11
1346.350000	2.67804e-11
1346.300000	2.68031e-11
1346.250000	2.68258e-11
1346.200000	2.68485e-11
1346.150000	2.68713e-11
1346.100000	2.6894e-11
1346.050000	2.69168e-11
1346.000000	2.69396e-11
1345.950000	2.69625e-11
1345.900000	2.69853e-11
1345.850000	2.70082e-11
1345.800000	2.70311e-11
1345.750000	2.7054e-11
1345.700000	2.70769e-11
1345.650000	2.70998e-11
1345.600000	2.71228e-11
1345.550000	2.71458e-11
1345.500000	2.71688e-11
1345.450000	2.71918e-11
1345.400000	2.72148e-11
1345.350000	2.72379e-11
1345.300000	2.7261e-11
1345.250000	2.72841e-11
1345.200000	2.73072e-11
1345.150000	2.73303e-11
1345.100000	2.73535e-11
1345.050000	2.73767e-11
1345.000000	2.73999e-11
1344.950000	2.74231e-11
1344.900000	2.74463e-11
1344.850000	2.74696e-11
1344.800000	2.74928e-11
1344.750000	2.75161e-11
1344.700000	2.75394e-11
1344.650000	2.75628e-11
1344.600000	2.75861e-11
1344.550000	2.76095e-11
1344.500000	2.76329e-11
1344.450000	2.76563e-11
1344.400000	2.76798e-11
1344.350000	2.77032e-11
1344.300000	2.77267e-11
1344.250000	2.77502e-11
1344.200000	2.77737e-11
1344.150000	2.77972e-11
1344.100000	2.78208e-11
1344.050000	2.78443e-11
1344.000000	2.78679e-11
1343.950000	2.78916e-11
1343.900000	2.79152e-11
1343.850000	2.79388e-11
1343.800000	2.79625e-11
1343.750000	2.79862e-11
1343.700000	2.80099e-11
1343.650000	2.80337e-11
1343.600000	2.80574e-11
1343.550000	2.80812e-11
1343.500000	2.8105e-11
1343.450000	2.81288e-11
1343.400000	2.81526e-11
1343.350000	2.81765e-11
1343.300000	2.82004e-11
1343.250000	2.82242e-11
1343.200000	2.82482e-11
1343.150000	2.82721e-11
1343.100000	2.82961e-11
1343.050000	2.832e-11
1343.000000	2.8344e-11
1342.950000	2.8368e-11
1342.900000	2.83921e-11
1342.850000	2.84161e-11
1342.800000	2.84402e-11
1342.750000	2.84643e-11
1342.700000	2.84884e-11
1342.650000	2.85126e-11
1342.600000	2.85367e-11
1342.550000	2.85609e-11
1342.500000	2.85851e-11
1342.450000	2.86093e-11
1342.400000	2.86336e-11
1342.350000	2.86578e-11
1342.300000	2.86821e-11
1342.250000	2.87064e-11
1342.200000	2.87307e-11
1342.150000	2.87551e-11
1342.100000	2.87795e-11
1342.050000	2.88038e-11
1342.000000	2.88282e-11
1341.950000	2.88527e-11
1341.900000	2.88771e-11
1341.850000	2.89016e-11
1341.800000	2.89261e-11
1341.750000	2.89506e-11
1341.700000	2.89751e-11
1341.650000	2.89997e-11
1341.600000	2.90242e-11
1341.550000	2.90488e-11
1341.500000	2.90735e-11
1341.450000	2.90981e-11
1341.400000	2.91227e-11
1341.350000	2.91474e-11
1341.300000	2.91721e-11
1341.250000	2.91968e-11
1341.200000	2.92216e-11
1341.150000	2.92463e-11
1341.100000	2.92711e-11
1341.050000	2.92959e-11
1341.000000	2.93207e-11
1340.950000	2.93456e-11
1340.900000	2.93705e-11
1340.850000	2.93953e-11
1340.800000	2.94202e-11
1340.750000	2.94452e-11
1340.700000	2.94701e-11
1340.650000	2.94951e-11
1340.600000	2.95201e-11
1340.550000	2.95451e-11
1340.500000	2.95701e-11
1340.450000	2.95952e-11
1340.400000	2.96203e-11
1340.350000	2.96454e-11
1340.300000	2.96705e-11
1340.250000	2.96956e-11
1340.200000	2.97208e-11
1340.150000	2.9746e-11
1340.100000	2.97712e-11
1340.050000	2.97964e-11
1340.000000	2.98217e-11
1339.950000	2.98469e-11
1339.900000	2.98722e-11
1339.850000	2.98975e-11
1339.800000	2.99229e-11
1339.750000	2.99482e-11
1339.700000	2.99736e-11
1339.650000	2.9999e-11
1339.600000	3.00244e-11
1339.550000	3.00498e-11
1339.500000	3.00753e-11
1339.450000	3.01008e-11
1339.400000	3.01263e-11
1339.350000	3.01518e-11
1339.300000	3.01774e-11
1339.250000	3.02029e-11
1339.200000	3.02285e-11
1339.150000	3.02541e-11
1339.100000	3.02798e-11
1339.050000	3.03054e-11
1339.000000	3.03311e-11
1338.950000	3.03568e-11
1338.900000	3.03825e-11
1338.850000	3.04083e-11
1338.800000	3.04341e-11
1338.750000	3.04598e-11
1338.700000	3.04857e-11
1338.650000	3.05115e-11
1338.600000	3.05373e-11
1338.550000	3.05632e-11
1338.500000	3.05891e-11
1338.450000	3.0615e-11
1338.400000	3.0641e-11
1338.350000	3.06669e-11
1338.300000	3.06929e-11
1338.250000	3.07189e-11
1338.200000	3.0745e-11
1338.150000	3.0771e-11
1338.100000	3.07971e-11
1338.050000	3.08232e-11
1338.000000	3.08493e-11
1337.950000	3.08754e-11
1337.900000	3.09016e-11
1337.850000	3.09278e-11
1337.800000	3.0954e-11
1337.750000	3.09802e-11
1337.700000	3.10065e-11
1337.650000	3.10327e-11
1337.600000	3.1059e-11
1337.550000	3.10854e-11
1337.500000	3.11117e-11
1337.450000	3.11381e-11
1337.400000	3.11644e-11
1337.350000	3.11908e-11
1337.300000	3.12173e-11
1337.250000	3.12437e-11
1337.200000	3.12702e-11
1337.150000	3.12967e-11
1337.100000	3.13232e-11
1337.050000	3.13498e-11
1337.000000	3.13763e-11
1336.950000	3.14029e-11
1336.900000	3.14295e-11
1336.850000	3.14562e-11
1336.800000	3.14828e-11
1336.750000	3.15095e-11
1336.700000	3.15362e-11
1336.650000	3.15629e-11
1336.600000	3.15897e-11
1336.550000	3.16164e-11
1336.500000	3.16432e-11
1336.450000	3.167e-11
1336.400000	3.16969e-11
1336.350000	3.17237e-11
1336.300000	3.17506e-11
1336.250000	3.17775e-11
1336.200000	3.18044e-11
1336.150000	3.18314e-11
1336.100000	3.18583e-11
1336.050000	3.18853e-11
1336.000000	3.19124e-11
1335.950000	3.19394e-11
1335.900000	3.19665e-11
1335.850000	3.19936e-11
1335.800000	3.20207e-11
1335.750000	3.20478e-11
1335.700000	3.2075e-11
1335.650000	3.21021e-11
1335.600000	3.21293e-11
1335.550000	3.21566e-11
1335.500000	3.21838e-11
1335.450000	3.22111e-11
1335.400000	3.22384e-11
1335.350000	3.22657e-11
1335.300000	3.2293e-11
1335.250000	3.23204e-11
1335.200000	3.23478e-11
1335.150000	3.23752e-11
1335.100000	3.24026e-11
1335.050000	3.24301e-11
1335.000000	3.24576e-11
1334.950000	3.24851e-11
1334.900000	3.25126e-11
1334.850000	3.25401e-11
1334.800000	3.25677e-11
1334.750000	3.25953e-11
1334.700000	3.26229e-11
1334.650000	3.26506e-11
1334.600000	3.26782e-11
1334.550000	3.27059e-11
1334.500000	3.27336e-11
1334.450000	3.27614e-11
1334.400000	3.27891e-11
1334.350000	3.28169e-11
1334.300000	3.28447e-11
1334.250000	3.28726e-11
1334.200000	3.29004e-11
1334.150000	3.29283e-11
1334.100000	3.29562e-11
1334.050000	3.29841e-11
1334.000000	3.30121e-11
1333.950000	3.304e-11
1333.900000	3.3068e-11
1333.850000	3.30961e-11
1333.800000	3.31241e-11
1333.750000	3.31522e-11
1333.700000	3.31803e-11
1333.650000	3.32084e-11
1333.600000	3.32365e-11
1333.550000	3.32647e-11
1333.500000	3.32929e-11
1333.450000	3.33211e-11
1333.400000	3.33493e-11
1333.350000	3.33776e-11
1333.300000	3.34059e-11
1333.250000	3.34342e-11
1333.200000	3.34625e-11
1333.150000	3.34908e-11
1333.100000	3.35192e-11
1333.050000	3.35476e-11
1333.000000	3.35761e-11
1332.950000	3.36045e-11
1332.900000	3.3633e-11
1332.850000	3.36615e-11
1332.800000	3.369e-11
1332.750000	3.37186e-11
1332.700000	3.37471e-11
1332.650000	3.37757e-11
1332.600000	3.38043e-11
1332.550000	3.3833e-11
1332.500000	3.38617e-11
1332.450000	3.38903e-11
1332.400000	3.39191e-11
1332.350000	3.39478e-11
1332.300000	3.39766e-11
1332.250000	3.40054e-11
1332.200000	3.40342e-11
1332.150000	3.4063e-11
1332.100000	3.40919e-11
1332.050000	3.41208e-11
1332.000000	3.41497e-11
1331.950000	3.41786e-11
1331.900000	3.42076e-11
1331.850000	3.42366e-11
1331.800000	3.42656e-11
1331.750000	3.42946e-11
1331.700000	3.43237e-11
1331.650000	3.43528e-11
1331.600000	3.43819e-11
1331.550000	3.4411e-11
1331.500000	3.44402e-11
1331.450000	3.44693e-11
1331.400000	3.44986e-11
1331.350000	3.45278e-11
1331.300000	3.4557e-11
1331.250000	3.45863e-11
1331.200000	3.46156e-11
1331.150000	3.4645e-11
1331.100000	3.46743e-11
1331.050000	3.47037e-11
1331.000000	3.47331e-11
1330.950000	3.47625e-11
1330.900000	3.4792e-11
1330.850000	3.48215e-11
1330.800000	3.4851e-11
1330.750000	3.48805e-11
1330.700000	3.49101e-11
1330.650000	3.49397e-11
1330.600000	3.49693e-11
1330.550000	3.49989e-11
1330.500000	3.50285e-11
1330.450000	3.50582e-11
1330.400000	3.50879e-11
1330.350000	3.51177e-11
1330.300000	3.51474e-11
1330.250000	3.51772e-11
1330.200000	3.5207e-11
1330.150000	3.52369e-11
1330.100000	3.52667e-11
1330.050000	3.52966e-11
1330.000000	3.53265e-11
1329.950000	3.53564e-11
1329.900000	3.53864e-11
1329.850000	3.54164e-11
1329.800000	3.54464e-11
1329.750000	3.54764e-11
1329.700000	3.55065e-11
1329.650000	3.55366e-11
1329.600000	3.55667e-11
1329.550000	3.55968e-11
1329.500000	3.5627e-11
1329.450000	3.56572e-11
1329.400000	3.56874e-11
1329.350000	3.57176e-11
1329.300000	3.57479e-11
1329.250000	3.57782e-11
1329.200000	3.58085e-11
1329.150000	3.58389e-11
1329.100000	3.58692e-11
1329.050000	3.58996e-11
1329.000000	3.593e-11
1328.950000	3.59605e-11
1328.900000	3.5991e-11
1328.850000	3.60215e-11
1328.800000	3.6052e-11
1328.750000	3.60825e-11
1328.700000	3.61131e-11
1328.650000	3.61437e-11
1328.600000	3.61743e-11
1328.550000	3.6205e-11
1328.500000	3.62357e-11
1328.450000	3.62664e-11
1328.400000	3.62971e-11
1328.350000	3.63279e-11
1328.300000	3.63586e-11
1328.250000	3.63895e-11
1328.200000	3.64203e-11
1328.150000	3.64512e-11
1328.100000	3.6482e-11
1328.050000	3.6513e-11
1328.000000	3.65439e-11
1327.950000	3.65749e-11
1327.900000	3.66059e-11
1327.850000	3.66369e-11
1327.800000	3.66679e-11
1327.750000	3.6699e-11
1327.700000	3.67301e-11
1327.650000	3.67612e-11
1327.600000	3.67924e-11
1327.550000	3.68235e-11
1327.500000	3.68547e-11
1327.450000	3.6886e-11
1327.400000	3.69172e-11
1327.350000	3.69485e-11
1327.300000	3.69798e-11
1327.250000	3.70112e-11
1327.200000	3.70425e-11
1327.150000	3.70739e-11
1327.100000	3.71053e-11
1327.050000	3.71368e-11
1327.000000	3.71682e-11
1326.950000	3.71997e-11
1326.900000	3.72313e-11
1326.850000	3.72628e-11
1326.800000	3.72944e-11
1326.750000	3.7326e-11
1326.700000	3.73576e-11
1326.650000	3.73893e-11
1326.600000	3.74209e-11
1326.550000	3.74527e-11
1326.500000	3.74844e-11
1326.450000	3.75162e-11
1326.400000	3.75479e-11
1326.350000	3.75798e-11
1326.300000	3.76116e-11
1326.250000	3.76435e-11
1326.200000	3.76754e-11
1326.150000	3.77073e-11
1326.100000	3.77393e-11
1326.050000	3.77712e-11
1326.000000	3.78032e-11
1325.950000	3.78353e-11
1325.900000	3.78673e-11
1325.850000	3.78994e-11
1325.800000	3.79315e-11
1325.750000	3.79637e-11
1325.700000	3.79959e-11
1325.650000	3.80281e-11
1325.600000	3.80603e-11
1325.550000	3.80925e-11
1325.500000	3.81248e-11
1325.450000	3.81571e-11
1325.400000	3.81894e-11
1325.350000	3.82218e-11
1325.300000	3.82542e-11
1325.250000	3.82866e-11
1325.200000	3.83191e-11
1325.150000	3.83515e-11
1325.100000	3.8384e-11
1325.050000	3.84166e-11
1325.000000	3.84491e-11
1324.950000	3.84817e-11
1324.900000	3.85143e-11
1324.850000	3.85469e-11
1324.800000	3.85796e-11
1324.750000	3.86123e-11
1324.700000	3.8645e-11
1324.650000	3.86778e-11
1324.600000	3.87105e-11
1324.550000	3.87433e-11
1324.500000	3.87762e-11
1324.450000	3.8809e-11
1324.400000	3.88419e-11
1324.350000	3.88748e-11
1324.300000	3.89078e-11
1324.250000	3.89407e-11
1324.200000	3.89737e-11
1324.150000	3.90068e-11
1324.100000	3.90398e-11
1324.050000	3.90729e-11
1324.000000	3.9106e-11
1323.950000	3.91391e-11
1323.900000	3.91723e-11
1323.850000	3.92055e-11
1323.800000	3.92387e-11
1323.750000	3.9272e-11
1323.700000	3.93053e-11
1323.650000	3.93386e-11
1323.600000	3.93719e-11
1323.550000	3.94053e-11
1323.500000	3.94387e-11
1323.450000	3.94721e-11
1323.400000	3.95055e-11
1323.350000	3.9539e-11
1323.300000	3.95725e-11
1323.250000	3.9606e-11
1323.200000	3.96396e-11
1323.150000	3.96732e-11
1323.100000	3.97068e-11
1323.050000	3.97405e-11
1323.000000	3.97741e-11
1322.950000	3.98078e-11
1322.900000	3.98416e-11
1322.850000	3.98753e-11
1322.800000	3.99091e-11
1322.750000	3.99429e-11
1322.700000	3.99768e-11
1322.650000	4.00107e-11
1322.600000	4.00446e-11
1322.550000	4.00785e-11
1322.500000	4.01125e-11
1322.450000	4.01465e-11
1322.400000	4.01805e-11
1322.350000	4.02145e-11
1322.300000	4.02486e-11
1322.250000	4.02827e-11
1322.200000	4.03168e-11
1322.150000	4.0351e-11
1322.100000	4.03852e-11
1322.050000	4.04194e-11
1322.000000	4.04537e-11
1321.950000	4.04879e-11
1321.900000	4.05223e-11
1321.850000	4.05566e-11
1321.800000	4.0591e-11
1321.750000	4.06254e-11
1321.700000	4.06598e-11
1321.650000	4.06942e-11
1321.600000	4.07287e-11
1321.550000	4.07632e-11
1321.500000	4.07978e-11
1321.450000	4.08324e-11
1321.400000	4.0867e-11
1321.350000	4.09016e-11
1321.300000	4.09362e-11
1321.250000	4.09709e-11
1321.200000	4.10057e-11
1321.150000	4.10404e-11
1321.100000	4.10752e-11
1321.050000	4.111e-11
1321.000000	4.11448e-11
1320.950000	4.11797e-11
1320.900000	4.12146e-11
1320.850000	4.12495e-11
1320.800000	4.12845e-11
1320.750000	4.13194e-11
1320.700000	4.13545e-11
1320.650000	4.13895e-11
1320.600000	4.14246e-11
1320.550000	4.14597e-11
1320.500000	4.14948e-11
1320.450000	4.153e-11
1320.400000	4.15652e-11
1320.350000	4.16004e-11
1320.300000	4.16356e-11
1320.250000	4.16709e-11
1320.200000	4.17062e-11
1320.150000	4.17416e-11
1320.100000	4.1777e-11
1320.050000	4.18124e-11
1320.000000	4.18478e-11
1319.950000	4.18833e-11
1319.900000	4.19187e-11
1319.850000	4.19543e-11
1319.800000	4.19898e-11
1319.750000	4.20254e-11
1319.700000	4.2061e-11
1319.650000	4.20967e-11
1319.600000	4.21323e-11
1319.550000	4.2168e-11
1319.500000	4.22038e-11
1319.450000	4.22395e-11
1319.400000	4.22753e-11
1319.350000	4.23111e-11
1319.300000	4.2347e-11
1319.250000	4.23829e-11
1319.200000	4.24188e-11
1319.150000	4.24547e-11
1319.100000	4.24907e-11
1319.050000	4.25267e-11
1319.000000	4.25628e-11
1318.950000	4.25988e-11
1318.900000	4.26349e-11
1318.850000	4.26711e-11
1318.800000	4.27072e-11
1318.750000	4.27434e-11
1318.700000	4.27796e-11
1318.650000	4.28159e-11
1318.600000	4.28522e-11
1318.550000	4.28885e-11
1318.500000	4.29248e-11
1318.450000	4.29612e-11
1318.400000	4.29976e-11
1318.350000	4.3034e-11
1318.300000	4.30705e-11
1318.250000	4.3107e-11
1318.200000	4.31435e-11
1318.150000	4.31801e-11
1318.100000	4.32167e-11
1318.050000	4.32533e-11
1318.000000	4.329e-11
1317.950000	4.33266e-11
1317.900000	4.33634e-11
1317.850000	4.34001e-11
1317.800000	4.34369e-11
1317.750000	4.34737e-11
1317.700000	4.35105e-11
1317.650000	4.35474e-11
1317.600000	4.35843e-11
1317.550000	4.36212e-11
1317.500000	4.36582e-11
1317.450000	4.36952e-11
1317.400000	4.37322e-11
1317.350000	4.37693e-11
1317.300000	4.38064e-11
1317.250000	4.38435e-11
1317.200000	4.38807e-11
1317.150000	4.39178e-11
1317.100000	4.39551e-11
1317.050000	4.39923e-11
1317.000000	4.40296e-11
1316.950000	4.40669e-11
1316.900000	4.41042e-11
1316.850000	4.41416e-11
1316.800000	4.4179e-11
1316.750000	4.42165e-11
1316.700000	4.42539e-11
1316.650000	4.42914e-11
1316.600000	4.4329e-11
1316.550000	4.43665e-11
1316.500000	4.44041e-11
1316.450000	4.44418e-11
1316.400000	4.44794e-11
1316.350000	4.45171e-11
1316.300000	4.45548e-11
1316.250000	4.45926e-11
1316.200000	4.46304e-11
1316.150000	4.46682e-11
1316.100000	4.47061e-11
1316.050000	4.47439e-11
1316.000000	4.47819e-11
1315.950000	4.48198e-11
1315.900000	4.48578e-11
1315.850000	4.48958e-11
1315.800000	4.49338e-11
1315.750000	4.49719e-11
1315.700000	4.501e-11
1315.650000	4.50482e-11
1315.600000	4.50863e-11
1315.550000	4.51246e-11
1315.500000	4.51628e-11
1315.450000	4.52011e-11
1315.400000	4.52394e-11
1315.350000	4.52777e-11
1315.300000	4.53161e-11
1315.250000	4.53545e-11
1315.200000	4.53929e-11
1315.150000	4.54314e-11
1315.100000	4.54699e-11
1315.050000	4.55084e-11
1315.000000	4.5547e-11
1314.950000	4.55856e-11
1314.900000	4.56242e-11
1314.850000	4.56629e-11
1314.800000	4.57016e-11
1314.750000	4.57403e-11
1314.700000	4.5779e-11
1314.650000	4.58178e-11
1314.600000	4.58567e-11
1314.550000	4.58955e-11
1314.500000	4.59344e-11
1314.450000	4.59733e-11
1314.400000	4.60123e-11
1314.350000	4.60513e-11
1314.300000	4.60903e-11
1314.250000	4.61294e-11
1314.200000	4.61685e-11
1314.150000	4.62076e-11
1314.100000	4.62468e-11
1314.050000	4.62859e-11
1314.000000	4.63252e-11
1313.950000	4.63644e-11
1313.900000	4.64037e-11
1313.850000	4.6443e-11
1313.800000	4.64824e-11
1313.750000	4.65218e-11
1313.700000	4.65612e-11
1313.650000	4.66007e-11
1313.600000	4.66402e-11
1313.550000	4.66797e-11
1313.500000	4.67192e-11
1313.450000	4.67588e-11
1313.400000	4.67985e-11
1313.350000	4.68381e-11
1313.300000	4.68778e-11
1313.250000	4.69175e-11
1313.200000	4.69573e-11
1313.150000	4.69971e-11
1313.100000	4.70369e-11
1313.050000	4.70768e-11
1313.000000	4.71167e-11
1312.950000	4.71566e-11
1312.900000	4.71966e-11
1312.850000	4.72365e-11
1312.800000	4.72766e-11
1312.750000	4.73166e-11
1312.700000	4.73567e-11
1312.650000	4.73969e-11
1312.600000	4.7437e-11
1312.550000	4.74772e-11
1312.500000	4.75175e-11
1312.450000	4.75577e-11
1312.400000	4.7598e-11
1312.350000	4.76384e-11
1312.300000	4.76787e-11
1312.250000	4.77191e-11
1312.200000	4.77596e-11
1312.150000	4.78001e-11
1312.100000	4.78406e-11
1312.050000	4.78811e-11
1312.000000	4.79217e-11
1311.950000	4.79623e-11
1311.900000	4.80029e-11
1311.850000	4.80436e-11
1311.800000	4.80843e-11
1311.750000	4.81251e-11
1311.700000	4.81659e-11
1311.650000	4.82067e-11
1311.600000	4.82475e-11
1311.550000	4.82884e-11
1311.500000	4.83293e-11
1311.450000	4.83703e-11
1311.400000	4.84113e-11
1311.350000	4.84523e-11
1311.300000	4.84934e-11
1311.250000	4.85345e-11
1311.200000	4.85756e-11
1311.150000	4.86168e-11
1311.100000	4.8658e-11
1311.050000	4.86992e-11
1311.000000	4.87405e-11
1310.950000	4.87818e-11
1310.900000	4.88231e-11
1310.850000	4.88645e-11
1310.800000	4.89059e-11
1310.750000	4.89473e-11
1310.700000	4.89888e-11
1310.650000	4.90303e-11
1310.600000	4.90719e-11
1310.550000	4.91135e-11
1310.500000	4.91551e-11
1310.450000	4.91967e-11
1310.400000	4.92384e-11
1310.350000	4.92802e-11
1310.300000	4.93219e-11
1310.250000	4.93637e-11
1310.200000	4.94056e-11
1310.150000	4.94474e-11
1310.100000	4.94893e-11
1310.050000	4.95313e-11
1310.000000	4.95732e-11
1309.950000	4.96152e-11
1309.900000	4.96573e-11
1309.850000	4.96994e-11
1309.800000	4.97415e-11
1309.750000	4.97836e-11
1309.700000	4.98258e-11
1309.650000	4.98681e-11
1309.600000	4.99103e-11
1309.550000	4.99526e-11
1309.500000	4.99949e-11
1309.450000	5.00373e-11
1309.400000	5.00797e-11
1309.350000	5.01222e-11
1309.300000	5.01646e-11
1309.250000	5.02071e-11
1309.200000	5.02497e-11
1309.150000	5.02923e-11
1309.100000	5.03349e-11
1309.050000	5.03775e-11
1309.000000	5.04202e-11
1308.950000	5.0463e-11
1308.900000	5.05057e-11
1308.850000	5.05485e-11
1308.800000	5.05914e-11
1308.750000	5.06342e-11
1308.700000	5.06772e-11
1308.650000	5.07201e-11
1308.600000	5.07631e-11
1308.550000	5.08061e-11
1308.500000	5.08492e-11
1308.450000	5.08922e-11
1308.400000	5.09354e-11
1308.350000	5.09785e-11
1308.300000	5.10217e-11
1308.250000	5.1065e-11
1308.200000	5.11083e-11
1308.150000	5.11516e-11
1308.100000	5.11949e-11
1308.050000	5.12383e-11
1308.000000	5.12817e-11
1307.950000	5.13252e-11
1307.900000	5.13687e-11
1307.850000	5.14122e-11
1307.800000	5.14558e-11
1307.750000	5.14994e-11
1307.700000	5.1543e-11
1307.650000	5.15867e-11
1307.600000	5.16304e-11
1307.550000	5.16742e-11
1307.500000	5.1718e-11
1307.450000	5.17618e-11
1307.400000	5.18057e-11
1307.350000	5.18496e-11
1307.300000	5.18935e-11
1307.250000	5.19375e-11
1307.200000	5.19815e-11
1307.150000	5.20255e-11
1307.100000	5.20696e-11
1307.050000	5.21138e-11
1307.000000	5.21579e-11
1306.950000	5.22021e-11
1306.900000	5.22464e-11
1306.850000	5.22906e-11
1306.800000	5.2335e-11
1306.750000	5.23793e-11
1306.700000	5.24237e-11
1306.650000	5.24681e-11
1306.600000	5.25126e-11
1306.550000	5.25571e-11
1306.500000	5.26016e-11
1306.450000	5.26462e-11
1306.400000	5.26908e-11
1306.350000	5.27355e-11
1306.300000	5.27802e-11
1306.250000	5.28249e-11
1306.200000	5.28697e-11
1306.150000	5.29145e-11
1306.100000	5.29593e-11
1306.050000	5.30042e-11
1306.000000	5.30491e-11
1305.950000	5.30941e-11
1305.900000	5.3139e-11
1305.850000	5.31841e-11
1305.800000	5.32292e-11
1305.750000	5.32743e-11
1305.700000	5.33194e-11
1305.650000	5.33646e-11
1305.600000	5.34098e-11
1305.550000	5.34551e-11
1305.500000	5.35004e-11
1305.450000	5.35457e-11
1305.400000	5.35911e-11
1305.350000	5.36365e-11
1305.300000	5.3682e-11
1305.250000	5.37275e-11
1305.200000	5.3773e-11
1305.150000	5.38186e-11
1305.100000	5.38642e-11
1305.050000	5.39098e-11
1305.000000	5.39555e-11
1304.950000	5.40012e-11
1304.900000	5.4047e-11
1304.850000	5.40928e-11
1304.800000	5.41386e-11
1304.750000	5.41845e-11
1304.700000	5.42304e-11
1304.650000	5.42764e-11
1304.600000	5.43224e-11
1304.550000	5.43684e-11
1304.500000	5.44145e-11
1304.450000	5.44606e-11
1304.400000	5.45068e-11
1304.350000	5.4553e-11
1304.300000	5.45992e-11
1304.250000	5.46455e-11
1304.200000	5.46918e-11
1304.150000	5.47381e-11
1304.100000	5.47845e-11
1304.050000	5.48309e-11
1304.000000	5.48774e-11
1303.950000	5.49239e-11
1303.900000	5.49705e-11
1303.850000	5.5017e-11
1303.800000	5.50637e-11
1303.750000	5.51103e-11
1303.700000	5.5157e-11
1303.650000	5.52038e-11
1303.600000	5.52506e-11
1303.550000	5.52974e-11
1303.500000	5.53442e-11
1303.450000	5.53911e-11
1303.400000	5.54381e-11
1303.350000	5.54851e-11
1303.300000	5.55321e-11
1303.250000	5.55792e-11
1303.200000	5.56263e-11
1303.150000	5.56734e-11
1303.100000	5.57206e-11
1303.050000	5.57678e-11
1303.000000	5.58151e-11
1302.950000	5.58624e-11
1302.900000	5.59097e-11
1302.850000	5.59571e-11
1302.800000	5.60045e-11
1302.750000	5.6052e-11
1302.700000	5.60995e-11
1302.650000	5.6147e-11
1302.600000	5.61946e-11
1302.550000	5.62422e-11
1302.500000	5.62899e-11
1302.450000	5.63376e-11
1302.400000	5.63853e-11
1302.350000	5.64331e-11
1302.300000	5.64809e-11
1302.250000	5.65288e-11
1302.200000	5.65767e-11
1302.150000	5.66246e-11
1302.100000	5.66726e-11
1302.050000	5.67207e-11
1302.000000	5.67687e-11
1301.950000	5.68168e-11
1301.900000	5.6865e-11
1301.850000	5.69132e-11
1301.800000	5.69614e-11
1301.750000	5.70097e-11
1301.700000	5.7058e-11
1301.650000	5.71064e-11
1301.600000	5.71548e-11
1301.550000	5.72032e-11
1301.500000	5.72517e-11
1301.450000	5.73002e-11
1301.400000	5.73487e-11
1301.350000	5.73973e-11
1301.300000	5.7446e-11
1301.250000	5.74947e-11
1301.200000	5.75434e-11
1301.150000	5.75922e-11
1301.100000	5.7641e-11
1301.050000	5.76898e-11
1301.000000	5.77387e-11
1300.950000	5.77876e-11
1300.900000	5.78366e-11
1300.850000	5.78856e-11
1300.800000	5.79347e-11
1300.750000	5.79838e-11
1300.700000	5.80329e-11
1300.650000	5.80821e-11
1300.600000	5.81313e-11
1300.550000	5.81806e-11
1300.500000	5.82299e-11
1300.450000	5.82792e-11
1300.400000	5.83286e-11
1300.350000	5.83781e-11
1300.300000	5.84275e-11
1300.250000	5.84771e-11
1300.200000	5.85266e-11
1300.150000	5.85762e-11
1300.100000	5.86259e-11
1300.050000	5.86755e-11
1300.000000	5.87253e-11
1299.950000	5.8775e-11
1299.900000	5.88248e-11
1299.850000	5.88747e-11
1299.800000	5.89246e-11
1299.750000	5.89745e-11
1299.700000	5.90245e-11
1299.650000	5.90745e-11
1299.600000	5.91246e-11
1299.550000	5.91747e-11
1299.500000	5.92248e-11
1299.450000	5.9275e-11
1299.400000	5.93253e-11
1299.350000	5.93756e-11
1299.300000	5.94259e-11
1299.250000	5.94762e-11
1299.200000	5.95266e-11
1299.150000	5.95771e-11
1299.100000	5.96276e-11
1299.050000	5.96781e-11
1299.000000	5.97287e-11
1298.950000	5.97793e-11
1298.900000	5.983e-11
1298.850000	5.98807e-11
1298.800000	5.99314e-11
1298.750000	5.99822e-11
1298.700000	6.0033e-11
1298.650000	6.00839e-11
1298.600000	6.01348e-11
1298.550000	6.01858e-11
1298.500000	6.02368e-11
1298.450000	6.02879e-11
1298.400000	6.03389e-11
1298.350000	6.03901e-11
1298.300000	6.04413e-11
1298.250000	6.04925e-11
1298.200000	6.05437e-11
1298.150000	6.05951e-11
1298.100000	6.06464e-11
1298.050000	6.06978e-11
1298.000000	6.07492e-11
1297.950000	6.08007e-11
1297.900000	6.08523e-11
1297.850000	6.09038e-11
1297.800000	6.09554e-11
1297.750000	6.10071e-11
1297.700000	6.10588e-11
1297.650000	6.11106e-11
1297.600000	6.11623e-11
1297.550000	6.12142e-11
1297.500000	6.12661e-11
1297.450000	6.1318e-11
1297.400000	6.13699e-11
1297.350000	6.14219e-11
1297.300000	6.1474e-11
1297.250000	6.15261e-11
1297.200000	6.15782e-11
1297.150000	6.16304e-11
1297.100000	6.16827e-11
1297.050000	6.17349e-11
1297.000000	6.17873e-11
1296.950000	6.18396e-11
1296.900000	6.1892e-11
1296.850000	6.19445e-11
1296.800000	6.1997e-11
1296.750000	6.20495e-11
1296.700000	6.21021e-11
1296.650000	6.21547e-11
1296.600000	6.22074e-11
1296.550000	6.22601e-11
1296.500000	6.23129e-11
1296.450000	6.23657e-11
1296.400000	6.24186e-11
1296.350000	6.24715e-11
1296.300000	6.25244e-11
1296.250000	6.25774e-11
1296.200000	6.26304e-11
1296.150000	6.26835e-11
1296.100000	6.27366e-11
1296.050000	6.27898e-11
1296.000000	6.2843e-11
1295.950000	6.28963e-11
1295.900000	6.29496e-11
1295.850000	6.30029e-11
1295.800000	6.30563e-11
1295.750000	6.31097e-11
1295.700000	6.31632e-11
1295.650000	6.32168e-11
1295.600000	6.32703e-11
1295.550000	6.3324e-11
1295.500000	6.33776e-11
1295.450000	6.34313e-11
1295.400000	6.34851e-11
1295.350000	6.35389e-11
1295.300000	6.35927e-11
1295.250000	6.36466e-11
1295.200000	6.37006e-11
1295.150000	6.37546e-11
1295.100000	6.38086e-11
1295.050000	6.38627e-11
1295.000000	6.39168e-11
1294.950000	6.3971e-11
1294.900000	6.40252e-11
1294.850000	6.40794e-11
1294.800000	6.41337e-11
1294.750000	6.41881e-11
1294.700000	6.42425e-11
1294.650000	6.42969e-11
1294.600000	6.43514e-11
1294.550000	6.4406e-11
1294.500000	6.44606e-11
1294.450000	6.45152e-11
1294.400000	6.45699e-11
1294.350000	6.46246e-11
1294.300000	6.46793e-11
1294.250000	6.47342e-11
1294.200000	6.4789e-11
1294.150000	6.48439e-11
1294.100000	6.48989e-11
1294.050000	6.49539e-11
1294.000000	6.50089e-11
1293.950000	6.5064e-11
1293.900000	6.51192e-11
1293.850000	6.51744e-11
1293.800000	6.52296e-11
1293.750000	6.52849e-11
1293.700000	6.53402e-11
1293.650000	6.53956e-11
1293.600000	6.5451e-11
1293.550000	6.55065e-11
1293.500000	6.5562e-11
1293.450000	6.56176e-11
1293.400000	6.56732e-11
1293.350000	6.57288e-11
1293.300000	6.57845e-11
1293.250000	6.58403e-11
1293.200000	6.58961e-11
1293.150000	6.59519e-11
1293.100000	6.60078e-11
1293.050000	6.60638e-11
1293.000000	6.61197e-11
1292.950000	6.61758e-11
1292.900000	6.62319e-11
1292.850000	6.6288e-11
1292.800000	6.63442e-11
1292.750000	6.64004e-11
1292.700000	6.64567e-11
1292.650000	6.6513e-11
1292.600000	6.65694e-11
1292.550000	6.66258e-11
1292.500000	6.66823e-11
1292.450000	6.67388e-11
1292.400000	6.67953e-11
1292.350000	6.68519e-11
1292.300000	6.69086e-11
1292.250000	6.69653e-11
1292.200000	6.70221e-11
1292.150000	6.70789e-11
1292.100000	6.71357e-11
1292.050000	6.71926e-11
1292.000000	6.72495e-11
1291.950000	6.73065e-11
1291.900000	6.73636e-11
1291.850000	6.74207e-11
1291.800000	6.74778e-11
1291.750000	6.7535e-11
1291.700000	6.75922e-11
1291.650000	6.76495e-11
1291.600000	6.77069e-11
1291.550000	6.77642e-11
1291.500000	6.78217e-11
1291.450000	6.78791e-11
1291.400000	6.79367e-11
1291.350000	6.79942e-11
1291.300000	6.80519e-11
1291.250000	6.81095e-11
1291.200000	6.81673e-11
1291.150000	6.8225e-11
1291.100000	6.82829e-11
1291.050000	6.83407e-11
1291.000000	6.83986e-11
1290.950000	6.84566e-11
1290.900000	6.85146e-11
1290.850000	6.85727e-11
1290.800000	6.86308e-11
1290.750000	6.8689e-11
1290.700000	6.87472e-11
1290.650000	6.88055e-11
1290.600000	6.88638e-11
1290.550000	6.89221e-11
1290.500000	6.89805e-11
1290.450000	6.9039e-11
1290.400000	6.90975e-11
1290.350000	6.91561e-11
1290.300000	6.92147e-11
1290.250000	6.92733e-11
1290.200000	6.93321e-11
1290.150000	6.93908e-11
1290.100000	6.94496e-11
1290.050000	6.95085e-11
1290.000000	6.95674e-11
1289.950000	6.96264e-11
1289.900000	6.96854e-11
1289.850000	6.97444e-11
1289.800000	6.98035e-11
1289.750000	6.98627e-11
1289.700000	6.99219e-11
1289.650000	6.99812e-11
1289.600000	7.00405e-11
1289.550000	7.00998e-11
1289.500000	7.01592e-11
1289.450000	7.02187e-11
1289.400000	7.02782e-11
1289.350000	7.03378e-11
1289.300000	7.03974e-11
1289.250000	7.0457e-11
1289.200000	7.05168e-11
1289.150000	7.05765e-11
1289.100000	7.06363e-11
1289.050000	7.06962e-11
1289.000000	7.07561e-11
1288.950000	7.08161e-11
1288.900000	7.08761e-11
1288.850000	7.09362e-11
1288.800000	7.09963e-11
1288.750000	7.10565e-11
1288.700000	7.11167e-11
1288.650000	7.1177e-11
1288.600000	7.12373e-11
1288.550000	7.12976e-11
1288.500000	7.13581e-11
1288.450000	7.14186e-11
1288.400000	7.14791e-11
1288.350000	7.15397e-11
1288.300000	7.16003e-11
1288.250000	7.1661e-11
1288.200000	7.17217e-11
1288.150000	7.17825e-11
1288.100000	7.18433e-11
1288.050000	7.19042e-11
1288.000000	7.19652e-11
1287.950000	7.20261e-11
1287.900000	7.20872e-11
1287.850000	7.21483e-11
1287.800000	7.22094e-11
1287.750000	7.22706e-11
1287.700000	7.23319e-11
1287.650000	7.23932e-11
1287.600000	7.24545e-11
1287.550000	7.25159e-11
1287.500000	7.25774e-11
1287.450000	7.26389e-11
1287.400000	7.27005e-11
1287.350000	7.27621e-11
1287.300000	7.28238e-11
1287.250000	7.28855e-11
1287.200000	7.29472e-11
1287.150000	7.30091e-11
1287.100000	7.30709e-11
1287.050000	7.31329e-11
1287.000000	7.31949e-11
1286.950000	7.32569e-11
1286.900000	7.3319e-11
1286.850000	7.33811e-11
1286.800000	7.34433e-11
1286.750000	7.35056e-11
1286.700000	7.35678e-11
1286.650000	7.36302e-11
1286.600000	7.36926e-11
1286.550000	7.37551e-11
1286.500000	7.38176e-11
1286.450000	7.38801e-11
1286.400000	7.39427e-11
1286.350000	7.40054e-11
1286.300000	7.40681e-11
1286.250000	7.41309e-11
1286.200000	7.41937e-11
1286.150000	7.42566e-11
1286.100000	7.43195e-11
1286.050000	7.43825e-11
1286.000000	7.44456e-11
1285.950000	7.45087e-11
1285.900000	7.45718e-11
1285.850000	7.4635e-11
1285.800000	7.46983e-11
1285.750000	7.47616e-11
1285.700000	7.48249e-11
1285.650000	7.48884e-11
1285.600000	7.49518e-11
1285.550000	7.50154e-11
1285.500000	7.50789e-11
1285.450000	7.51426e-11
1285.400000	7.52062e-11
1285.350000	7.527e-11
1285.300000	7.53338e-11
1285.250000	7.53976e-11
1285.200000	7.54615e-11
1285.150000	7.55255e-11
1285.100000	7.55895e-11
1285.050000	7.56536e-11
1285.000000	7.57177e-11
1284.950000	7.57818e-11
1284.900000	7.58461e-11
1284.850000	7.59104e-11
1284.800000	7.59747e-11
1284.750000	7.60391e-11
1284.700000	7.61035e-11
1284.650000	7.6168e-11
1284.600000	7.62326e-11
1284.550000	7.62972e-11
1284.500000	7.63619e-11
1284.450000	7.64266e-11
1284.400000	7.64913e-11
1284.350000	7.65562e-11
1284.300000	7.66211e-11
1284.250000	7.6686e-11
1284.200000	7.6751e-11
1284.150000	7.6816e-11
1284.100000	7.68811e-11
1284.050000	7.69463e-11
1284.000000	7.70115e-11
1283.950000	7.70768e-11
1283.900000	7.71421e-11
1283.850000	7.72075e-11
1283.800000	7.72729e-11
1283.750000	7.73384e-11
1283.700000	7.7404e-11
1283.650000	7.74696e-11
1283.600000	7.75352e-11
1283.550000	7.76009e-11
1283.500000	7.76667e-11
1283.450000	7.77325e-11
1283.400000	7.77984e-11
1283.350000	7.78643e-11
1283.300000	7.79303e-11
1283.250000	7.79964e-11
1283.200000	7.80625e-11
1283.150000	7.81287e-11
1283.100000	7.81949e-11
1283.050000	7.82611e-11
1283.000000	7.83275e-11
1282.950000	7.83939e-11
1282.900000	7.84603e-11
1282.850000	7.85268e-11
1282.800000	7.85933e-11
1282.750000	7.866e-11
1282.700000	7.87266e-11
1282.650000	7.87933e-11
1282.600000	7.88601e-11
1282.550000	7.8927e-11
1282.500000	7.89939e-11
1282.450000	7.90608e-11
1282.400000	7.91278e-11
1282.350000	7.91949e-11
1282.300000	7.9262e-11
1282.250000	7.93292e-11
1282.200000	7.93964e-11
1282.150000	7.94637e-11
1282.100000	7.9531e-11
1282.050000	7.95985e-11
1282.000000	7.96659e-11
1281.950000	7.97334e-11
1281.900000	7.9801e-11
1281.850000	7.98686e-11
1281.800000	7.99363e-11
1281.750000	8.00041e-11
1281.700000	8.00719e-11
1281.650000	8.01398e-11
1281.600000	8.02077e-11
1281.550000	8.02757e-11
1281.500000	8.03437e-11
1281.450000	8.04118e-11
1281.400000	8.04799e-11
1281.350000	8.05482e-11
1281.300000	8.06164e-11
1281.250000	8.06847e-11
1281.200000	8.07531e-11
1281.150000	8.08216e-11
1281.100000	8.08901e-11
1281.050000	8.09586e-11
1281.000000	8.10272e-11
1280.950000	8.10959e-11
1280.900000	8.11646e-11
1280.850000	8.12334e-11
1280.800000	8.13023e-11
1280.750000	8.13712e-11
1280.700000	8.14402e-11
1280.650000	8.15092e-11
1280.600000	8.15783e-11
1280.550000	8.16474e-11
1280.500000	8.17166e-11
1280.450000	8.17859e-11
1280.400000	8.18552e-11
1280.350000	8.19246e-11
1280.300000	8.1994e-11
1280.250000	8.20635e-11
1280.200000	8.2133e-11
1280.150000	8.22026e-11
1280.100000	8.22723e-11
1280.050000	8.2342e-11
1280.000000	8.24118e-11
1279.950000	8.24817e-11
1279.900000	8.25516e-11
1279.850000	8.26216e-11
1279.800000	8.26916e-11
1279.750000	8.27617e-11
1279.700000	8.28318e-11
1279.650000	8.2902e-11
1279.600000	8.29723e-11
1279.550000	8.30426e-11
1279.500000	8.3113e-11
1279.450000	8.31834e-11
1279.400000	8.32539e-11
1279.350000	8.33245e-11
1279.300000	8.33951e-11
1279.250000	8.34658e-11
1279.200000	8.35365e-11
1279.150000	8.36073e-11
1279.100000	8.36782e-11
1279.050000	8.37491e-11
1279.000000	8.38201e-11
1278.950000	8.38911e-11
1278.900000	8.39622e-11
1278.850000	8.40334e-11
1278.800000	8.41046e-11
1278.750000	8.41759e-11
1278.700000	8.42472e-11
1278.650000	8.43186e-11
1278.600000	8.43901e-11
1278.550000	8.44616e-11
1278.500000	8.45332e-11
1278.450000	8.46049e-11
1278.400000	8.46766e-11
1278.350000	8.47483e-11
1278.300000	8.48202e-11
1278.250000	8.48921e-11
1278.200000	8.4964e-11
1278.150000	8.5036e-11
1278.100000	8.51081e-11
1278.050000	8.51802e-11
1278.000000	8.52524e-11
1277.950000	8.53247e-11
1277.900000	8.5397e-11
1277.850000	8.54694e-11
1277.800000	8.55418e-11
1277.750000	8.56143e-11
1277.700000	8.56869e-11
1277.650000	8.57595e-11
1277.600000	8.58322e-11
1277.550000	8.59049e-11
1277.500000	8.59777e-11
1277.450000	8.60506e-11
1277.400000	8.61235e-11
1277.350000	8.61965e-11
1277.300000	8.62696e-11
1277.250000	8.63427e-11
1277.200000	8.64159e-11
1277.150000	8.64891e-11
1277.100000	8.65624e-11
1277.050000	8.66358e-11
1277.000000	8.67092e-11
1276.950000	8.67827e-11
1276.900000	8.68563e-11
1276.850000	8.69299e-11
1276.800000	8.70036e-11
1276.750000	8.70773e-11
1276.700000	8.71511e-11
1276.650000	8.7225e-11
1276.600000	8.72989e-11
1276.550000	8.73729e-11
1276.500000	8.74469e-11
1276.450000	8.75211e-11
1276.400000	8.75952e-11
1276.350000	8.76695e-11
1276.300000	8.77438e-11
1276.250000	8.78182e-11
1276.200000	8.78926e-11
1276.150000	8.79671e-11
1276.100000	8.80416e-11
1276.050000	8.81163e-11
1276.000000	8.81909e-11
1275.950000	8.82657e-11
1275.900000	8.83405e-11
1275.850000	8.84154e-11
1275.800000	8.84903e-11
1275.750000	8.85653e-11
1275.700000	8.86404e-11
1275.650000	8.87155e-11
1275.600000	8.87907e-11
1275.550000	8.8866e-11
1275.500000	8.89413e-11
1275.450000	8.90167e-11
1275.400000	8.90921e-11
1275.350000	8.91676e-11
1275.300000	8.92432e-11
1275.250000	8.93188e-11
1275.200000	8.93945e-11
1275.150000	8.94703e-11
1275.100000	8.95461e-11
1275.050000	8.9622e-11
1275.000000	8.9698e-11
1274.950000	8.9774e-11
1274.900000	8.98501e-11
1274.850000	8.99263e-11
1274.800000	9.00025e-11
1274.750000	9.00788e-11
1274.700000	9.01551e-11
1274.650000	9.02315e-11
1274.600000	9.0308e-11
1274.550000	9.03845e-11
1274.500000	9.04611e-11
1274.450000	9.05378e-11
1274.400000	9.06145e-11
1274.350000	9.06913e-11
1274.300000	9.07682e-11
1274.250000	9.08451e-11
1274.200000	9.09221e-11
1274.150000	9.09992e-11
1274.100000	9.10763e-11
1274.050000	9.11535e-11
1274.000000	9.12308e-11
1273.950000	9.13081e-11
1273.900000	9.13855e-11
1273.850000	9.14629e-11
1273.800000	9.15405e-11
1273.750000	9.16181e-11
1273.700000	9.16957e-11
1273.650000	9.17734e-11
1273.600000	9.18512e-11
1273.550000	9.19291e-11
1273.500000	9.2007e-11
1273.450000	9.2085e-11
1273.400000	9.2163e-11
1273.350000	9.22411e-11
1273.300000	9.23193e-11
1273.250000	9.23975e-11
1273.200000	9.24759e-11
1273.150000	9.25542e-11
1273.100000	9.26327e-11
1273.050000	9.27112e-11
1273.000000	9.27898e-11
1272.950000	9.28684e-11
1272.900000	9.29471e-11
1272.850000	9.30259e-11
1272.800000	9.31048e-11
1272.750000	9.31837e-11
1272.700000	9.32627e-11
1272.650000	9.33417e-11
1272.600000	9.34208e-11
1272.550000	9.35e-11
1272.500000	9.35792e-11
1272.450000	9.36586e-11
1272.400000	9.37379e-11
1272.350000	9.38174e-11
1272.300000	9.38969e-11
1272.250000	9.39765e-11
1272.200000	9.40561e-11
1272.150000	9.41359e-11
1272.100000	9.42156e-11
1272.050000	9.42955e-11
1272.000000	9.43754e-11
1271.950000	9.44554e-11
1271.900000	9.45355e-11
1271.850000	9.46156e-11
1271.800000	9.46958e-11
1271.750000	9.47761e-11
1271.700000	9.48564e-11
1271.650000	9.49368e-11
1271.600000	9.50172e-11
1271.550000	9.50978e-11
1271.500000	9.51784e-11
1271.450000	9.52591e-11
1271.400000	9.53398e-11
1271.350000	9.54206e-11
1271.300000	9.55015e-11
1271.250000	9.55824e-11
1271.200000	9.56634e-11
1271.150000	9.57445e-11
1271.100000	9.58257e-11
1271.050000	9.59069e-11
1271.000000	9.59882e-11
1270.950000	9.60695e-11
1270.900000	9.6151e-11
1270.850000	9.62325e-11
1270.800000	9.6314e-11
1270.750000	9.63957e-11
1270.700000	9.64774e-11
1270.650000	9.65591e-11
1270.600000	9.6641e-11
1270.550000	9.67229e-11
1270.500000	9.68049e-11
1270.450000	9.68869e-11
1270.400000	9.6969e-11
1270.350000	9.70512e-11
1270.300000	9.71335e-11
1270.250000	9.72158e-11
1270.200000	9.72982e-11
1270.150000	9.73807e-11
1270.100000	9.74632e-11
1270.050000	9.75458e-11
1270.000000	9.76285e-11
1269.950000	9.77112e-11
1269.900000	9.77941e-11
1269.850000	9.78769e-11
1269.800000	9.79599e-11
1269.750000	9.80429e-11
1269.700000	9.8126e-11
1269.650000	9.82092e-11
1269.600000	9.82924e-11
1269.550000	9.83758e-11
1269.500000	9.84591e-11
1269.450000	9.85426e-11
1269.400000	9.86261e-11
1269.350000	9.87097e-11
1269.300000	9.87934e-11
1269.250000	9.88771e-11
1269.200000	9.89609e-11
1269.150000	9.90448e-11
1269.100000	9.91287e-11
1269.050000	9.92128e-11
1269.000000	9.92968e-11
1268.950000	9.9381e-11
1268.900000	9.94652e-11
1268.850000	9.95495e-11
1268.800000	9.96339e-11
1268.750000	9.97184e-11
1268.700000	9.98029e-11
1268.650000	9.98875e-11
1268.600000	9.99721e-11
1268.550000	1.00057e-10
1268.500000	1.00142e-10
1268.450000	1.00227e-10
1268.400000	1.00312e-10
1268.350000	1.00397e-10
1268.300000	1.00482e-10
1268.250000	1.00567e-10
1268.200000	1.00652e-10
1268.150000	1.00737e-10
1268.100000	1.00823e-10
1268.050000	1.00908e-10
1268.000000	1.00994e-10
1267.950000	1.01079e-10
1267.900000	1.01165e-10
1267.850000	1.01251e-10
1267.800000	1.01337e-10
1267.750000	1.01422e-10
1267.700000	1.01508e-10
1267.650000	1.01594e-10
1267.600000	1.01681e-10
1267.550000	1.01767e-10
1267.500000	1.01853e-10
1267.450000	1.01939e-10
1267.400000	1.02026e-10
1267.350000	1.02112e-10
1267.300000	1.02199e-10
1267.250000	1.02285e-10
1267.200000	1.02372e-10
1267.150000	1.02459e-10
1267.100000	1.02546e-10
1267.050000	1.02633e-10
1267.000000	1.0272e-10
1266.950000	1.02807e-10
1266.900000	1.02894e-10
1266.850000	1.02981e-10
1266.800000	1.03068e-10
1266.750000	1.03156e-10
1266.700000	1.03243e-10
1266.650000	1.03331e-10
1266.600000	1.03418e-10
1266.550000	1.03506e-10
1266.500000	1.03594e-10
1266.450000	1.03681e-10
1266.400000	1.03769e-10
1266.350000	1.03857e-10
1266.300000	1.03945e-10
1266.250000	1.04033e-10
1266.200000	1.04122e-10
1266.150000	1.0421e-10
1266.100000	1.04298e-10
1266.050000	1.04386e-10
1266.000000	1.04475e-10
1265.950000	1.04564e-10
1265.900000	1.04652e-10
1265.850000	1.04741e-10
1265.800000	1.0483e-10
1265.750000	1.04918e-10
1265.700000	1.05007e-10
1265.650000	1.05096e-10
1265.600000	1.05185e-10
1265.550000	1.05275e-10
1265.500000	1.05364e-10
1265.450000	1.05453e-10
1265.400000	1.05543e-10
1265.350000	1.05632e-10
1265.300000	1.05722e-10
1265.250000	1.05811e-10
1265.200000	1.05901e-10
1265.150000	1.05991e-10
1265.100000	1.0608e-10
1265.050000	1.0617e-10
1265.000000	1.0626e-10
1264.950000	1.0635e-10
1264.900000	1.06441e-10
1264.850000	1.06531e-10
1264.800000	1.06621e-10
1264.750000	1.06711e-10
1264.700000	1.06802e-10
1264.650000	1.06892e-10
1264.600000	1.06983e-10
1264.550000	1.07074e-10
1264.500000	1.07164e-10
1264.450000	1.07255e-10
1264.400000	1.07346e-10
1264.350000	1.07437e-10
1264.300000	1.07528e-10
1264.250000	1.07619e-10
1264.200000	1.07711e-10
1264.150000	1.07802e-10
1264.100000	1.07893e-10
1264.050000	1.07985e-10
1264.000000	1.08076e-10
1263.950000	1.08168e-10
1263.900000	1.0826e-10
1263.850000	1.08351e-10
1263.800000	1.08443e-10
1263.750000	1.08535e-10
1263.700000	1.08627e-10
1263.650000	1.08719e-10
1263.600000	1.08811e-10
1263.550000	1.08904e-10
1263.500000	1.08996e-10
1263.450000	1.09088e-10
1263.400000	1.09181e-10
1263.350000	1.09273e-10
1263.300000	1.09366e-10
1263.250000	1.09459e-10
1263.200000	1.09551e-10
1263.150000	1.09644e-10
1263.100000	1.09737e-10
1263.050000	1.0983e-10
1263.000000	1.09923e-10
1262.950000	1.10016e-10
1262.900000	1.1011e-10
1262.850000	1.10203e-10
1262.800000	1.10296e-10
1262.750000	1.1039e-10
1262.700000	1.10483e-10
1262.650000	1.10577e-10
1262.600000	1.10671e-10
1262.550000	1.10765e-10
1262.500000	1.10858e-10
1262.450000	1.10952e-10
1262.400000	1.11046e-10
1262.350000	1.11141e-10
1262.300000	1.11235e-10
1262.250000	1.11329e-10
1262.200000	1.11423e-10
1262.150000	1.11518e-10
1262.100000	1.11612e-10
1262.050000	1.11707e-10
1262.000000	1.11802e-10
1261.950000	1.11896e-10
1261.900000	1.11991e-10
1261.850000	1.12086e-10
1261.800000	1.12181e-10
1261.750000	1.12276e-10
1261.700000	1.12372e-10
1261.650000	1.12467e-10
1261.600000	1.12562e-10
1261.550000	1.12657e-10
1261.500000	1.12753e-10
1261.450000	1.12849e-10
1261.400000	1.12944e-10
1261.350000	1.1304e-10
1261.300000	1.13136e-10
1261.250000	1.13232e-10
1261.200000	1.13328e-10
1261.150000	1.13424e-10
1261.100000	1.1352e-10
1261.050000	1.13616e-10
1261.000000	1.13712e-10
1260.950000	1.13809e-10
1260.900000	1.13905e-10
1260.850000	1.14002e-10
1260.800000	1.14098e-10
1260.750000	1.14195e-10
1260.700000	1.14292e-10
1260.650000	1.14389e-10
1260.600000	1.14486e-10
1260.550000	1.14583e-10
1260.500000	1.1468e-10
1260.450000	1.14777e-10
1260.400000	1.14874e-10
1260.350000	1.14972e-10
1260.300000	1.15069e-10
1260.250000	1.15167e-10
1260.200000	1.15264e-10
1260.150000	1.15362e-10
1260.100000	1.1546e-10
1260.050000	1.15558e-10
1260.000000	1.15656e-10
1259.950000	1.15754e-10
1259.900000	1.15852e-10
1259.850000	1.1595e-10
1259.800000	1.16048e-10
1259.750000	1.16147e-10
1259.700000	1.16245e-10
1259.650000	1.16344e-10
1259.600000	1.16442e-10
1259.550000	1.16541e-10
1259.500000	1.1664e-10
1259.450000	1.16739e-10
1259.400000	1.16838e-10
1259.350000	1.16937e-10
1259.300000	1.17036e-10
1259.250000	1.17135e-10
1259.200000	1.17234e-10
1259.150000	1.17334e-10
1259.100000	1.17433e-10
1259.050000	1.17533e-10
1259.000000	1.17632e-10
1258.950000	1.17732e-10
1258.900000	1.17832e-10
1258.850000	1.17932e-10
1258.800000	1.18031e-10
1258.750000	1.18132e-10
1258.700000	1.18232e-10
1258.650000	1.18332e-10
1258.600000	1.18432e-10
1258.550000	1.18533e-10
1258.500000	1.18633e-10
1258.450000	1.18734e-10
1258.400000	1.18834e-10
1258.350000	1.18935e-10
1258.300000	1.19036e-10
1258.250000	1.19137e-10
1258.200000	1.19238e-10
1258.150000	1.19339e-10
1258.100000	1.1944e-10
1258.050000	1.19541e-10
1258.000000	1.19642e-10
1257.950000	1.19744e-10
1257.900000	1.19845e-10
1257.850000	1.19947e-10
1257.800000	1.20049e-10
1257.750000	1.2015e-10
1257.700000	1.20252e-10
1257.650000	1.20354e-10
1257.600000	1.20456e-10
1257.550000	1.20558e-10
1257.500000	1.2066e-10
1257.450000	1.20763e-10
1257.400000	1.20865e-10
1257.350000	1.20968e-10
1257.300000	1.2107e-10
1257.250000	1.21173e-10
1257.200000	1.21275e-10
1257.150000	1.21378e-10
1257.100000	1.21481e-10
1257.050000	1.21584e-10
1257.000000	1.21687e-10
1256.950000	1.2179e-10
1256.900000	1.21893e-10
1256.850000	1.21997e-10
1256.800000	1.221e-10
1256.750000	1.22204e-10
1256.700000	1.22307e-10
1256.650000	1.22411e-10
1256.600000	1.22515e-10
1256.550000	1.22619e-10
1256.500000	1.22722e-10
1256.450000	1.22827e-10
1256.400000	1.22931e-10
1256.350000	1.23035e-10
1256.300000	1.23139e-10
1256.250000	1.23243e-10
1256.200000	1.23348e-10
1256.150000	1.23453e-10
1256.100000	1.23557e-10
1256.050000	1.23662e-10
1256.000000	1.23767e-10
1255.950000	1.23872e-10
1255.900000	1.23977e-10
1255.850000	1.24082e-10
1255.800000	1.24187e-10
1255.750000	1.24292e-10
1255.700000	1.24397e-10
1255.650000	1.24503e-10
1255.600000	1.24608e-10
1255.550000	1.24714e-10
1255.500000	1.2482e-10
1255.450000	1.24926e-10
1255.400000	1.25031e-10
1255.350000	1.25137e-10
1255.300000	1.25244e-10
1255.250000	1.2535e-10
1255.200000	1.25456e-10
1255.150000	1.25562e-10
1255.100000	1.25669e-10
1255.050000	1.25775e-10
1255.000000	1.25882e-10
1254.950000	1.25989e-10
1254.900000	1.26095e-10
1254.850000	1.26202e-10
1254.800000	1.26309e-10
1254.750000	1.26416e-10
1254.700000	1.26523e-10
1254.650000	1.26631e-10
1254.600000	1.26738e-10
1254.550000	1.26845e-10
1254.500000	1.26953e-10
1254.450000	1.27061e-10
1254.400000	1.27168e-10
1254.350000	1.27276e-10
1254.300000	1.27384e-10
1254.250000	1.27492e-10
1254.200000	1.276e-10
1254.150000	1.27708e-10
1254.100000	1.27816e-10
1254.050000	1.27925e-10
1254.000000	1.28033e-10
1253.950000	1.28142e-10
1253.900000	1.2825e-10
1253.850000	1.28359e-10
1253.800000	1.28468e-10
1253.750000	1.28577e-10
1253.700000	1.28686e-10
1253.650000	1.28795e-10
1253.600000	1.28904e-10
1253.550000	1.29013e-10
1253.500000	1.29123e-10
1253.450000	1.29232e-10
1253.400000	1.29342e-10
1253.350000	1.29451e-10
1253.300000	1.29561e-10
1253.250000	1.29671e-10
1253.200000	1.29781e-10
1253.150000	1.29891e-10
1253.100000	1.30001e-10
1253.050000	1.30111e-10
1253.000000	1.30221e-10
1252.950000	1.30332e-10
1252.900000	1.30442e-10
1252.850000	1.30553e-10
1252.800000	1.30663e-10
1252.750000	1.30774e-10
1252.700000	1.30885e-10
1252.650000	1.30996e-10
1252.600000	1.31107e-10
1252.550000	1.31218e-10
1252.500000	1.31329e-10
1252.450000	1.31441e-10
1252.400000	1.31552e-10
1252.350000	1.31664e-10
1252.300000	1.31775e-10
1252.250000	1.31887e-10
1252.200000	1.31999e-10
1252.150000	1.32111e-10
1252.100000	1.32223e-10
1252.050000	1.32335e-10
1252.000000	1.32447e-10
1251.950000	1.32559e-10
1251.900000	1.32671e-10
1251.850000	1.32784e-10
1251.800000	1.32896e-10
1251.750000	1.33009e-10
1251.700000	1.33122e-10
1251.650000	1.33235e-10
1251.600000	1.33348e-10
1251.550000	1.33461e-10
1251.500000	1.33574e-10
1251.450000	1.33687e-10
1251.400000	1.338e-10
1251.350000	1.33914e-10
1251.300000	1.34027e-10
1251.250000	1.34141e-10
1251.200000	1.34255e-10
1251.150000	1.34368e-10
1251.100000	1.34482e-10
1251.050000	1.34596e-10
1251.000000	1.3471e-10
1250.950000	1.34824e-10
1250.900000	1.34939e-10
1250.850000	1.35053e-10
1250.800000	1.35168e-10
1250.750000	1.35282e-10
1250.700000	1.35397e-10
1250.650000	1.35512e-10
1250.600000	1.35627e-10
1250.550000	1.35741e-10
1250.500000	1.35857e-10
1250.450000	1.35972e-10
1250.400000	1.36087e-10
1250.350000	1.36202e-10
1250.300000	1.36318e-10
1250.250000	1.36433e-10
1250.200000	1.36549e-10
1250.150000	1.36665e-10
1250.100000	1.36781e-10
1250.050000	1.36896e-10
1250.000000	1.37013e-10
1249.950000	1.37129e-10
1249.900000	1.37245e-10
1249.850000	1.37361e-10
1249.800000	1.37478e-10
1249.750000	1.37594e-10
1249.700000	1.37711e-10
1249.650000	1.37828e-10
1249.600000	1.37944e-10
1249.550000	1.38061e-10
1249.500000	1.38178e-10
1249.450000	1.38295e-10
1249.400000	1.38413e-10
1249.350000	1.3853e-10
1249.300000	1.38647e-10
1249.250000	1.38765e-10
1249.200000	1.38883e-10
1249.150000	1.39e-10
1249.100000	1.39118e-10
1249.050000	1.39236e-10
1249.000000	1.39354e-10
1248.950000	1.39472e-10
1248.900000	1.3959e-10
1248.850000	1.39709e-10
1248.800000	1.39827e-10
1248.750000	1.39946e-10
1248.700000	1.40064e-10
1248.650000	1.40183e-10
1248.600000	1.40302e-10
1248.550000	1.40421e-10
1248.500000	1.4054e-10
1248.450000	1.40659e-10
1248.400000	1.40778e-10
1248.350000	1.40898e-10
1248.300000	1.41017e-10
1248.250000	1.41137e-10
1248.200000	1.41256e-10
1248.150000	1.41376e-10
1248.100000	1.41496e-10
1248.050000	1.41616e-10
1248.000000	1.41736e-10
1247.950000	1.41856e-10
1247.900000	1.41976e-10
1247.850000	1.42096e-10
1247.800000	1.42217e-10
1247.750000	1.42337e-10
1247.700000	1.42458e-10
1247.650000	1.42579e-10
1247.600000	1.427e-10
1247.550000	1.42821e-10
1247.500000	1.42942e-10
1247.450000	1.43063e-10
1247.400000	1.43184e-10
1247.350000	1.43306e-10
1247.300000	1.43427e-10
1247.250000	1.43549e-10
1247.200000	1.4367e-10
1247.150000	1.43792e-10
1247.100000	1.43914e-10
1247.050000	1.44036e-10
1247.000000	1.44158e-10
1246.950000	1.4428e-10
1246.900000	1.44403e-10
1246.850000	1.44525e-10
1246.800000	1.44647e-10
1246.750000	1.4477e-10
1246.700000	1.44893e-10
1246.650000	1.45016e-10
1246.600000	1.45139e-10
1246.550000	1.45262e-10
1246.500000	1.45385e-10
1246.450000	1.45508e-10
1246.400000	1.45631e-10
1246.350000	1.45755e-10
1246.300000	1.45878e-10
1246.250000	1.46002e-10
1246.200000	1.46126e-10
1246.150000	1.4625e-10
1246.100000	1.46374e-10
1246.050000	1.46498e-10
1246.000000	1.46622e-10
1245.950000	1.46746e-10
1245.900000	1.46871e-10
1245.850000	1.46995e-10
1245.800000	1.4712e-10
1245.750000	1.47244e-10
1245.700000	1.47369e-10
1245.650000	1.47494e-10
1245.600000	1.47619e-10
1245.550000	1.47744e-10
1245.500000	1.47869e-10
1245.450000	1.47995e-10
1245.400000	1.4812e-10
1245.350000	1.48246e-10
1245.300000	1.48371e-10
1245.250000	1.48497e-10
1245.200000	1.48623e-10
1245.150000	1.48749e-10
1245.100000	1.48875e-10
1245.050000	1.49001e-10
1245.000000	1.49128e-10
1244.950000	1.49254e-10
1244.900000	1.49381e-10
1244.850000	1.49507e-10
1244.800000	1.49634e-10
1244.750000	1.49761e-10
1244.700000	1.49888e-10
1244.650000	1.50015e-10
1244.600000	1.50142e-10
1244.550000	1.50269e-10
1244.500000	1.50397e-10
1244.450000	1.50524e-10
1244.400000	1.50652e-10
1244.350000	1.50779e-10
1244.300000	1.50907e-10
1244.250000	1.51035e-10
1244.200000	1.51163e-10
1244.150000	1.51291e-10
1244.100000	1.5142e-10
1244.050000	1.51548e-10
1244.000000	1.51676e-10
1243.950000	1.51805e-10
1243.900000	1.51934e-10
1243.850000	1.52062e-10
1243.800000	1.52191e-10
1243.750000	1.5232e-10
1243.700000	1.52449e-10
1243.650000	1.52579e-10
1243.600000	1.52708e-10
1243.550000	1.52837e-10
1243.500000	1.52967e-10
1243.450000	1.53097e-10
1243.400000	1.53226e-10
1243.350000	1.53356e-10
1243.300000	1.53486e-10
1243.250000	1.53616e-10
1243.200000	1.53747e-10
1243.150000	1.53877e-10
1243.100000	1.54007e-10
1243.050000	1.54138e-10
1243.000000	1.54269e-10
1242.950000	1.54399e-10
1242.900000	1.5453e-10
1242.850000	1.54661e-10
1242.800000	1.54792e-10
1242.750000	1.54924e-10
1242.700000	1.55055e-10
1242.650000	1.55186e-10
1242.600000	1.55318e-10
1242.550000	1.5545e-10
1242.500000	1.55581e-10
1242.450000	1.55713e-10
1242.400000	1.55845e-10
1242.350000	1.55977e-10
1242.300000	1.5611e-10
1242.250000	1.56242e-10
1242.200000	1.56374e-10
1242.150000	1.56507e-10
1242.100000	1.5664e-10
1242.050000	1.56772e-10
1242.000000	1.56905e-10
1241.950000	1.57038e-10
1241.900000	1.57171e-10
1241.850000	1.57305e-10
1241.800000	1.57438e-10
1241.750000	1.57571e-10
1241.700000	1.57705e-10
1241.650000	1.57839e-10
1241.600000	1.57972e-10
1241.550000	1.58106e-10
1241.500000	1.5824e-10
1241.450000	1.58375e-10
1241.400000	1.58509e-10
1241.350000	1.58643e-10
1241.300000	1.58778e-10
1241.250000	1.58912e-10
1241.200000	1.59047e-10
1241.150000	1.59182e-10
1241.100000	1.59317e-10
1241.050000	1.59452e-10
1241.000000	1.59587e-10
1240.950000	1.59722e-10
1240.900000	1.59858e-10
1240.850000	1.59993e-10
1240.800000	1.60129e-10
1240.750000	1.60264e-10
1240.700000	1.604e-10
1240.650000	1.60536e-10
1240.600000	1.60672e-10
1240.550000	1.60809e-10
1240.500000	1.60945e-10
1240.450000	1.61081e-10
1240.400000	1.61218e-10
1240.350000	1.61355e-10
1240.300000	1.61491e-10
1240.250000	1.61628e-10
1240.200000	1.61765e-10
1240.150000	1.61902e-10
1240.100000	1.6204e-10
1240.050000	1.62177e-10
1240.000000	1.62314e-10
1239.950000	1.62452e-10
1239.900000	1.6259e-10
1239.850000	1.62728e-10
1239.800000	1.62866e-10
1239.750000	1.63004e-10
1239.700000	1.63142e-10
1239.650000	1.6328e-10
1239.600000	1.63418e-10
1239.550000	1.63557e-10
1239.500000	1.63696e-10
1239.450000	1.63834e-10
1239.400000	1.63973e-10
1239.350000	1.64112e-10
1239.300000	1.64251e-10
1239.250000	1.64391e-10
1239.200000	1.6453e-10
1239.150000	1.64669e-10
1239.100000	1.64809e-10
1239.050000	1.64949e-10
1239.000000	1.65089e-10
1238.950000	1.65229e-10
1238.900000	1.65369e-10
1238.850000	1.65509e-10
1238.800000	1.65649e-10
1238.750000	1.65789e-10
1238.700000	1.6593e-10
1238.650000	1.66071e-10
1238.600000	1.66211e-10
1238.550000	1.66352e-10
1238.500000	1.66493e-10
1238.450000	1.66635e-10
1238.400000	1.66776e-10
1238.350000	1.66917e-10
1238.300000	1.67059e-10
1238.250000	1.672e-10
1238.200000	1.67342e-10
1238.150000	1.67484e-10
1238.100000	1.67626e-10
1238.050000	1.67768e-10
1238.000000	1.6791e-10
1237.950000	1.68052e-10
1237.900000	1.68195e-10
1237.850000	1.68338e-10
1237.800000	1.6848e-10
1237.750000	1.68623e-10
1237.700000	1.68766e-10
1237.650000	1.68909e-10
1237.600000	1.69052e-10
1237.550000	1.69196e-10
1237.500000	1.69339e-10
1237.450000	1.69483e-10
1237.400000	1.69626e-10
1237.350000	1.6977e-10
1237.300000	1.69914e-10
1237.250000	1.70058e-10
1237.200000	1.70202e-10
1237.150000	1.70346e-10
1237.100000	1.70491e-10
1237.050000	1.70635e-10
1237.000000	1.7078e-10
1236.950000	1.70925e-10
1236.900000	1.7107e-10
1236.850000	1.71215e-10
1236.800000	1.7136e-10
1236.750000	1.71505e-10
1236.700000	1.7165e-10
1236.650000	1.71796e-10
1236.600000	1.71942e-10
1236.550000	1.72087e-10
1236.500000	1.72233e-10
1236.450000	1.72379e-10
1236.400000	1.72525e-10
1236.350000	1.72672e-10
1236.300000	1.72818e-10
1236.250000	1.72964e-10
1236.200000	1.73111e-10
1236.150000	1.73258e-10
1236.100000	1.73405e-10
1236.050000	1.73552e-10
1236.000000	1.73699e-10
1235.950000	1.73846e-10
1235.900000	1.73993e-10
1235.850000	1.74141e-10
1235.800000	1.74289e-10
1235.750000	1.74436e-10
1235.700000	1.74584e-10
1235.650000	1.74732e-10
1235.600000	1.7488e-10
1235.550000	1.75029e-10
1235.500000	1.75177e-10
1235.450000	1.75325e-10
1235.400000	1.75474e-10
1235.350000	1.75623e-10
1235.300000	1.75772e-10
1235.250000	1.75921e-10
1235.200000	1.7607e-10
1235.150000	1.76219e-10
1235.100000	1.76368e-10
1235.050000	1.76518e-10
1235.000000	1.76668e-10
1234.950000	1.76817e-10
1234.900000	1.76967e-10
1234.850000	1.77117e-10
1234.800000	1.77267e-10
1234.750000	1.77418e-10
1234.700000	1.77568e-10
1234.650000	1.77719e-10
1234.600000	1.77869e-10
1234.550000	1.7802e-10
1234.500000	1.78171e-10
1234.450000	1.78322e-10
1234.400000	1.78473e-10
1234.350000	1.78624e-10
1234.300000	1.78776e-10
1234.250000	1.78927e-10
1234.200000	1.79079e-10
1234.150000	1.79231e-10
1234.100000	1.79383e-10
1234.050000	1.79535e-10
1234.000000	1.79687e-10
1233.950000	1.79839e-10
1233.900000	1.79992e-10
1233.850000	1.80144e-10
1233.800000	1.80297e-10
1233.750000	1.8045e-10
1233.700000	1.80603e-10
1233.650000	1.80756e-10
1233.600000	1.80909e-10
1233.550000	1.81063e-10
1233.500000	1.81216e-10
1233.450000	1.8137e-10
1233.400000	1.81524e-10
1233.350000	1.81677e-10
1233.300000	1.81831e-10
1233.250000	1.81986e-10
1233.200000	1.8214e-10
1233.150000	1.82294e-10
1233.100000	1.82449e-10
1233.050000	1.82603e-10
1233.000000	1.82758e-10
1232.950000	1.82913e-10
1232.900000	1.83068e-10
1232.850000	1.83223e-10
1232.800000	1.83379e-10
1232.750000	1.83534e-10
1232.700000	1.8369e-10
1232.650000	1.83846e-10
1232.600000	1.84001e-10
1232.550000	1.84157e-10
1232.500000	1.84313e-10
1232.450000	1.8447e-10
1232.400000	1.84626e-10
1232.350000	1.84783e-10
1232.300000	1.84939e-10
1232.250000	1.85096e-10
1232.200000	1.85253e-10
1232.150000	1.8541e-10
1232.100000	1.85567e-10
1232.050000	1.85724e-10
1232.000000	1.85882e-10
1231.950000	1.86039e-10
1231.900000	1.86197e-10
1231.850000	1.86355e-10
1231.800000	1.86513e-10
1231.750000	1.86671e-10
1231.700000	1.86829e-10
1231.650000	1.86988e-10
1231.600000	1.87146e-10
1231.550000	1.87305e-10
1231.500000	1.87464e-10
1231.450000	1.87623e-10
1231.400000	1.87782e-10
1231.350000	1.87941e-10
1231.300000	1.881e-10
1231.250000	1.8826e-10
1231.200000	1.88419e-10
1231.150000	1.88579e-10
1231.100000	1.88739e-10
1231.050000	1.88899e-10
1231.000000	1.89059e-10
1230.950000	1.89219e-10
1230.900000	1.8938e-10
1230.850000	1.8954e-10
1230.800000	1.89701e-10
1230.750000	1.89862e-10
1230.700000	1.90023e-10
1230.650000	1.90184e-10
1230.600000	1.90345e-10
1230.550000	1.90506e-10
1230.500000	1.90668e-10
1230.450000	1.90829e-10
1230.400000	1.90991e-10
1230.350000	1.91153e-10
1230.300000	1.91315e-10
1230.250000	1.91477e-10
1230.200000	1.9164e-10
1230.150000	1.91802e-10
1230.100000	1.91965e-10
1230.050000	1.92127e-10
1230.000000	1.9229e-10
1229.950000	1.92453e-10
1229.900000	1.92617e-10
1229.850000	1.9278e-10
1229.800000	1.92943e-10
1229.750000	1.93107e-10
1229.700000	1.9327e-10
1229.650000	1.93434e-10
1229.600000	1.93598e-10
1229.550000	1.93762e-10
1229.500000	1.93927e-10
1229.450000	1.94091e-10
1229.400000	1.94256e-10
1229.350000	1.9442e-10
1229.300000	1.94585e-10
1229.250000	1.9475e-10
1229.200000	1.94915e-10
1229.150000	1.9508e-10
1229.100000	1.95246e-10
1229.050000	1.95411e-10
1229.000000	1.95577e-10
1228.950000	1.95743e-10
1228.900000	1.95909e-10
1228.850000	1.96075e-10
1228.800000	1.96241e-10
1228.750000	1.96407e-10
1228.700000	1.96574e-10
1228.650000	1.96741e-10
1228.600000	1.96907e-10
1228.550000	1.97074e-10
1228.500000	1.97241e-10
1228.450000	1.97408e-10
1228.400000	1.97576e-10
1228.350000	1.97743e-10
1228.300000	1.97911e-10
1228.250000	1.98079e-10
1228.200000	1.98247e-10
1228.150000	1.98415e-10
1228.100000	1.98583e-10
1228.050000	1.98751e-10
1228.000000	1.9892e-10
1227.950000	1.99088e-10
1227.900000	1.99257e-10
1227.850000	1.99426e-10
1227.800000	1.99595e-10
1227.750000	1.99764e-10
1227.700000	1.99934e-10
1227.650000	2.00103e-10
1227.600000	2.00273e-10
1227.550000	2.00443e-10
1227.500000	2.00613e-10
1227.450000	2.00783e-10
1227.400000	2.00953e-10
1227.350000	2.01123e-10
1227.300000	2.01294e-10
1227.250000	2.01464e-10
1227.200000	2.01635e-10
1227.150000	2.01806e-10
1227.100000	2.01977e-10
1227.050000	2.02148e-10
1227.000000	2.0232e-10
1226.950000	2.02491e-10
1226.900000	2.02663e-10
1226.850000	2.02835e-10
1226.800000	2.03007e-10
1226.750000	2.03179e-10
1226.700000	2.03351e-10
1226.650000	2.03523e-10
1226.600000	2.03696e-10
1226.550000	2.03869e-10
1226.500000	2.04041e-10
1226.450000	2.04214e-10
1226.400000	2.04388e-10
1226.350000	2.04561e-10
1226.300000	2.04734e-10
1226.250000	2.04908e-10
1226.200000	2.05082e-10
1226.150000	2.05255e-10
1226.100000	2.05429e-10
1226.050000	2.05604e-10
1226.000000	2.05778e-10
1225.950000	2.05952e-10
1225.900000	2.06127e-10
1225.850000	2.06302e-10
1225.800000	2.06477e-10
1225.750000	2.06652e-10
1225.700000	2.06827e-10
1225.650000	2.07002e-10
1225.600000	2.07178e-10
1225.550000	2.07353e-10
1225.500000	2.07529e-10
1225.450000	2.07705e-10
1225.400000	2.07881e-10
1225.350000	2.08057e-10
1225.300000	2.08234e-10
1225.250000	2.0841e-10
1225.200000	2.08587e-10
1225.150000	2.08764e-10
1225.100000	2.08941e-10
1225.050000	2.09118e-10
1225.000000	2.09295e-10
1224.950000	2.09472e-10
1224.900000	2.0965e-10
1224.850000	2.09828e-10
1224.800000	2.10006e-10
1224.750000	2.10184e-10
1224.700000	2.10362e-10
1224.650000	2.1054e-10
1224.600000	2.10719e-10
1224.550000	2.10897e-10
1224.500000	2.11076e-10
1224.450000	2.11255e-10
1224.400000	2.11434e-10
1224.350000	2.11613e-10
1224.300000	2.11793e-10
1224.250000	2.11972e-10
1224.200000	2.12152e-10
1224.150000	2.12332e-10
1224.100000	2.12512e-10
1224.050000	2.12692e-10
1224.000000	2.12872e-10
1223.950000	2.13053e-10
1223.900000	2.13233e-10
1223.850000	2.13414e-10
1223.800000	2.13595e-10
1223.750000	2.13776e-10
1223.700000	2.13957e-10
1223.650000	2.14139e-10
1223.600000	2.1432e-10
1223.550000	2.14502e-10
1223.500000	2.14684e-10
1223.450000	2.14866e-10
1223.400000	2.15048e-10
1223.350000	2.1523e-10
1223.300000	2.15413e-10
1223.250000	2.15595e-10
1223.200000	2.15778e-10
1223.150000	2.15961e-10
1223.100000	2.16144e-10
1223.050000	2.16328e-10
1223.000000	2.16511e-10
1222.950000	2.16694e-10
1222.900000	2.16878e-10
1222.850000	2.17062e-10
1222.800000	2.17246e-10
1222.750000	2.1743e-10
1222.700000	2.17615e-10
1222.650000	2.17799e-10
1222.600000	2.17984e-10
1222.550000	2.18168e-10
1222.500000	2.18353e-10
1222.450000	2.18539e-10
1222.400000	2.18724e-10
1222.350000	2.18909e-10
1222.300000	2.19095e-10
1222.250000	2.19281e-10
1222.200000	2.19466e-10
1222.150000	2.19653e-10
1222.100000	2.19839e-10
1222.050000	2.20025e-10
1222.000000	2.20212e-10
1221.950000	2.20398e-10
1221.900000	2.20585e-10
1221.850000	2.20772e-10
1221.800000	2.20959e-10
1221.750000	2.21147e-10
1221.700000	2.21334e-10
1221.650000	2.21522e-10
1221.600000	2.2171e-10
1221.550000	2.21898e-10
1221.500000	2.22086e-10
1221.450000	2.22274e-10
1221.400000	2.22462e-10
1221.350000	2.22651e-10
1221.300000	2.2284e-10
1221.250000	2.23029e-10
1221.200000	2.23218e-10
1221.150000	2.23407e-10
1221.100000	2.23596e-10
1221.050000	2.23786e-10
1221.000000	2.23976e-10
1220.950000	2.24166e-10
1220.900000	2.24356e-10
1220.850000	2.24546e-10
1220.800000	2.24736e-10
1220.750000	2.24927e-10
1220.700000	2.25117e-10
1220.650000	2.25308e-10
1220.600000	2.25499e-10
1220.550000	2.2569e-10
1220.500000	2.25882e-10
1220.450000	2.26073e-10
1220.400000	2.26265e-10
1220.350000	2.26457e-10
1220.300000	2.26649e-10
1220.250000	2.26841e-10
1220.200000	2.27033e-10
1220.150000	2.27226e-10
1220.100000	2.27418e-10
1220.050000	2.27611e-10
1220.000000	2.27804e-10
1219.950000	2.27997e-10
1219.900000	2.2819e-10
1219.850000	2.28384e-10
1219.800000	2.28577e-10
1219.750000	2.28771e-10
1219.700000	2.28965e-10
1219.650000	2.29159e-10
1219.600000	2.29354e-10
1219.550000	2.29548e-10
1219.500000	2.29743e-10
1219.450000	2.29937e-10
1219.400000	2.30132e-10
1219.350000	2.30327e-10
1219.300000	2.30523e-10
1219.250000	2.30718e-10
1219.200000	2.30914e-10
1219.150000	2.31109e-10
1219.100000	2.31305e-10
1219.050000	2.31502e-10
1219.000000	2.31698e-10
1218.950000	2.31894e-10
1218.900000	2.32091e-10
1218.850000	2.32288e-10
1218.800000	2.32484e-10
1218.750000	2.32682e-10
1218.700000	2.32879e-10
1218.650000	2.33076e-10
1218.600000	2.33274e-10
1218.550000	2.33472e-10
1218.500000	2.3367e-10
1218.450000	2.33868e-10
1218.400000	2.34066e-10
1218.350000	2.34264e-10
1218.300000	2.34463e-10
1218.250000	2.34662e-10
1218.200000	2.34861e-10
1218.150000	2.3506e-10
1218.100000	2.35259e-10
1218.050000	2.35459e-10
1218.000000	2.35658e-10
1217.950000	2.35858e-10
1217.900000	2.36058e-10
1217.850000	2.36258e-10
1217.800000	2.36458e-10
1217.750000	2.36659e-10
1217.700000	2.36859e-10
1217.650000	2.3706e-10
1217.600000	2.37261e-10
1217.550000	2.37462e-10
1217.500000	2.37664e-10
1217.450000	2.37865e-10
1217.400000	2.38067e-10
1217.350000	2.38269e-10
1217.300000	2.38471e-10
1217.250000	2.38673e-10
1217.200000	2.38875e-10
1217.150000	2.39078e-10
1217.100000	2.3928e-10
1217.050000	2.39483e-10
1217.000000	2.39686e-10
1216.950000	2.39889e-10
1216.900000	2.40093e-10
1216.850000	2.40296e-10
1216.800000	2.405e-10
1216.750000	2.40704e-10
1216.700000	2.40908e-10
1216.650000	2.41112e-10
1216.600000	2.41317e-10
1216.550000	2.41521e-10
1216.500000	2.41726e-10
1216.450000	2.41931e-10
1216.400000	2.42136e-10
1216.350000	2.42341e-10
1216.300000	2.42547e-10
1216.250000	2.42752e-10
1216.200000	2.42958e-10
1216.150000	2.43164e-10
1216.100000	2.4337e-10
1216.050000	2.43577e-10
1216.000000	2.43783e-10
1215.950000	2.4399e-10
1215.900000	2.44197e-10
1215.850000	2.44404e-10
1215.800000	2.44611e-10
1215.750000	2.44818e-10
1215.700000	2.45026e-10
1215.650000	2.45234e-10
1215.600000	2.45442e-10
1215.550000	2.4565e-10
1215.500000	2.45858e-10
1215.450000	2.46066e-10
1215.400000	2.46275e-10
1215.350000	2.46484e-10
1215.300000	2.46693e-10
1215.250000	2.46902e-10
1215.200000	2.47111e-10
1215.150000	2.47321e-10
1215.100000	2.4753e-10
1215.050000	2.4774e-10
1215.000000	2.4795e-10
1214.950000	2.4816e-10
1214.900000	2.48371e-10
1214.850000	2.48581e-10
1214.800000	2.48792e-10
1214.750000	2.49003e-10
1214.700000	2.49214e-10
1214.650000	2.49425e-10
1214.600000	2.49637e-10
1214.550000	2.49849e-10
1214.500000	2.5006e-10
1214.450000	2.50272e-10
1214.400000	2.50485e-10
1214.350000	2.50697e-10
1214.300000	2.50909e-10
1214.250000	2.51122e-10
1214.200000	2.51335e-10
1214.150000	2.51548e-10
1214.100000	2.51761e-10
1214.050000	2.51975e-10
1214.000000	2.52189e-10
1213.950000	2.52402e-10
1213.900000	2.52616e-10
1213.850000	2.5283e-10
1213.800000	2.53045e-10
1213.750000	2.53259e-10
1213.700000	2.53474e-10
1213.650000	2.53689e-10
1213.600000	2.53904e-10
1213.550000	2.54119e-10
1213.500000	2.54335e-10
1213.450000	2.5455e-10
1213.400000	2.54766e-10
1213.350000	2.54982e-10
1213.300000	2.55198e-10
1213.250000	2.55415e-10
1213.200000	2.55631e-10
1213.150000	2.55848e-10
1213.100000	2.56065e-10
1213.050000	2.56282e-10
1213.000000	2.56499e-10
1212.950000	2.56717e-10
1212.900000	2.56934e-10
1212.850000	2.57152e-10
1212.800000	2.5737e-10
1212.750000	2.57588e-10
1212.700000	2.57807e-10
1212.650000	2.58025e-10
1212.600000	2.58244e-10
1212.550000	2.58463e-10
1212.500000	2.58682e-10
1212.450000	2.58901e-10
1212.400000	2.59121e-10
1212.350000	2.59341e-10
1212.300000	2.59561e-10
1212.250000	2.59781e-10
1212.200000	2.60001e-10
1212.150000	2.60221e-10
1212.100000	2.60442e-10
1212.050000	2.60663e-10
1212.000000	2.60884e-10
1211.950000	2.61105e-10
1211.900000	2.61326e-10
1211.850000	2.61548e-10
1211.800000	2.6177e-10
1211.750000	2.61991e-10
1211.700000	2.62214e-10
1211.650000	2.62436e-10
1211.600000	2.62658e-10
1211.550000	2.62881e-10
1211.500000	2.63104e-10
1211.450000	2.63327e-10
1211.400000	2.6355e-10
1211.350000	2.63774e-10
1211.300000	2.63997e-10
1211.250000	2.64221e-10
1211.200000	2.64445e-10
1211.150000	2.64669e-10
1211.100000	2.64894e-10
1211.050000	2.65118e-10
1211.000000	2.65343e-10
1210.950000	2.65568e-10
1210.900000	2.65793e-10
1210.850000	2.66019e-10
1210.800000	2.66244e-10
1210.750000	2.6647e-10
1210.700000	2.66696e-10
1210.650000	2.66922e-10
1210.600000	2.67148e-10
1210.550000	2.67375e-10
1210.500000	2.67601e-10
1210.450000	2.67828e-10
1210.400000	2.68055e-10
1210.350000	2.68283e-10
1210.300000	2.6851e-10
1210.250000	2.68738e-10
1210.200000	2.68965e-10
1210.150000	2.69193e-10
1210.100000	2.69422e-10
1210.050000	2.6965e-10
1210.000000	2.69879e-10
1209.950000	2.70108e-10
1209.900000	2.70337e-10
1209.850000	2.70566e-10
1209.800000	2.70795e-10
1209.750000	2.71025e-10
1209.700000	2.71255e-10
1209.650000	2.71484e-10
1209.600000	2.71715e-10
1209.550000	2.71945e-10
1209.500000	2.72176e-10
1209.450000	2.72406e-10
1209.400000	2.72637e-10
1209.350000	2.72868e-10
1209.300000	2.731e-10
1209.250000	2.73331e-10
1209.200000	2.73563e-10
1209.150000	2.73795e-10
1209.100000	2.74027e-10
1209.050000	2.74259e-10
1209.000000	2.74492e-10
1208.950000	2.74725e-10
1208.900000	2.74958e-10
1208.850000	2.75191e-10
1208.800000	2.75424e-10
1208.750000	2.75658e-10
1208.700000	2.75891e-10
1208.650000	2.76125e-10
1208.600000	2.76359e-10
1208.550000	2.76594e-10
1208.500000	2.76828e-10
1208.450000	2.77063e-10
1208.400000	2.77298e-10
1208.350000	2.77533e-10
1208.300000	2.77768e-10
1208.250000	2.78004e-10
1208.200000	2.78239e-10
1208.150000	2.78475e-10
1208.100000	2.78711e-10
1208.050000	2.78948e-10
1208.000000	2.79184e-10
1207.950000	2.79421e-10
1207.900000	2.79658e-10
1207.850000	2.79895e-10
1207.800000	2.80132e-10
1207.750000	2.8037e-10
1207.700000	2.80607e-10
1207.650000	2.80845e-10
1207.600000	2.81083e-10
1207.550000	2.81322e-10
1207.500000	2.8156e-10
1207.450000	2.81799e-10
1207.400000	2.82038e-10
1207.350000	2.82277e-10
1207.300000	2.82516e-10
1207.250000	2.82756e-10
1207.200000	2.82995e-10
1207.150000	2.83235e-10
1207.100000	2.83476e-10
1207.050000	2.83716e-10
1207.000000	2.83956e-10
1206.950000	2.84197e-10
1206.900000	2.84438e-10
1206.850000	2.84679e-10
1206.800000	2.84921e-10
1206.750000	2.85162e-10
1206.700000	2.85404e-10
1206.650000	2.85646e-10
1206.600000	2.85888e-10
1206.550000	2.8613e-10
1206.500000	2.86373e-10
1206.450000	2.86616e-10
1206.400000	2.86859e-10
1206.350000	2.87102e-10
1206.300000	2.87345e-10
1206.250000	2.87589e-10
1206.200000	2.87833e-10
1206.150000	2.88077e-10
1206.100000	2.88321e-10
1206.050000	2.88566e-10
1206.000000	2.8881e-10
1205.950000	2.89055e-10
1205.900000	2.893e-10
1205.850000	2.89546e-10
1205.800000	2.89791e-10
1205.750000	2.90037e-10
1205.700000	2.90283e-10
1205.650000	2.90529e-10
1205.600000	2.90775e-10
1205.550000	2.91022e-10
1205.500000	2.91268e-10
1205.450000	2.91515e-10
1205.400000	2.91762e-10
1205.350000	2.9201e-10
1205.300000	2.92257e-10
1205.250000	2.92505e-10
1205.200000	2.92753e-10
1205.150000	2.93001e-10
1205.100000	2.9325e-10
1205.050000	2.93498e-10
1205.000000	2.93747e-10
1204.950000	2.93996e-10
1204.900000	2.94246e-10
1204.850000	2.94495e-10
1204.800000	2.94745e-10
1204.750000	2.94995e-10
1204.700000	2.95245e-10
1204.650000	2.95495e-10
1204.600000	2.95746e-10
1204.550000	2.95996e-10
1204.500000	2.96247e-10
1204.450000	2.96498e-10
1204.400000	2.9675e-10
1204.350000	2.97001e-10
1204.300000	2.97253e-10
1204.250000	2.97505e-10
1204.200000	2.97757e-10
1204.150000	2.9801e-10
1204.100000	2.98263e-10
1204.050000	2.98515e-10
1204.000000	2.98769e-10
1203.950000	2.99022e-10
1203.900000	2.99275e-10
1203.850000	2.99529e-10
1203.800000	2.99783e-10
1203.750000	3.00037e-10
1203.700000	3.00292e-10
1203.650000	3.00546e-10
1203.600000	3.00801e-10
1203.550000	3.01056e-10
1203.500000	3.01311e-10
1203.450000	3.01567e-10
1203.400000	3.01822e-10
1203.350000	3.02078e-10
1203.300000	3.02335e-10
1203.250000	3.02591e-10
1203.200000	3.02847e-10
1203.150000	3.03104e-10
1203.100000	3.03361e-10
1203.050000	3.03618e-10
1203.000000	3.03876e-10
1202.950000	3.04133e-10
1202.900000	3.04391e-10
1202.850000	3.04649e-10
1202.800000	3.04908e-10
1202.750000	3.05166e-10
1202.700000	3.05425e-10
1202.650000	3.05684e-10
1202.600000	3.05943e-10
1202.550000	3.06202e-10
1202.500000	3.06462e-10
1202.450000	3.06722e-10
1202.400000	3.06982e-10
1202.350000	3.07242e-10
1202.300000	3.07503e-10
1202.250000	3.07763e-10
1202.200000	3.08024e-10
1202.150000	3.08285e-10
1202.100000	3.08547e-10
1202.050000	3.08808e-10
1202.000000	3.0907e-10
1201.950000	3.09332e-10
1201.900000	3.09595e-10
1201.850000	3.09857e-10
1201.800000	3.1012e-10
1201.750000	3.10383e-10
1201.700000	3.10646e-10
1201.650000	3.10909e-10
1201.600000	3.11173e-10
1201.550000	3.11437e-10
1201.500000	3.11701e-10
1201.450000	3.11965e-10
1201.400000	3.1223e-10
1201.350000	3.12494e-10
1201.300000	3.12759e-10
1201.250000	3.13024e-10
1201.200000	3.1329e-10
1201.150000	3.13555e-10
1201.100000	3.13821e-10
1201.050000	3.14087e-10
1201.000000	3.14354e-10
1200.950000	3.1462e-10
1200.900000	3.14887e-10
1200.850000	3.15154e-10
1200.800000	3.15421e-10
1200.750000	3.15689e-10
1200.700000	3.15956e-10
1200.650000	3.16224e-10
1200.600000	3.16492e-10
1200.550000	3.16761e-10
1200.500000	3.17029e-10
1200.450000	3.17298e-10
1200.400000	3.17567e-10
1200.350000	3.17836e-10
1200.300000	3.18106e-10
1200.250000	3.18375e-10
1200.200000	3.18645e-10
1200.150000	3.18915e-10
1200.100000	3.19186e-10
1200.050000	3.19456e-10
1200.000000	3.19727e-10
1199.950000	3.19998e-10
1199.900000	3.2027e-10
1199.850000	3.20541e-10
1199.800000	3.20813e-10
1199.750000	3.21085e-10
1199.700000	3.21357e-10
1199.650000	3.2163e-10
1199.600000	3.21902e-10
1199.550000	3.22175e-10
1199.500000	3.22449e-10
1199.450000	3.22722e-10
1199.400000	3.22996e-10
1199.350000	3.23269e-10
1199.300000	3.23544e-10
1199.250000	3.23818e-10
1199.200000	3.24092e-10
1199.150000	3.24367e-10
1199.100000	3.24642e-10
1199.050000	3.24917e-10
1199.000000	3.25193e-10
1198.950000	3.25469e-10
1198.900000	3.25745e-10
1198.850000	3.26021e-10
1198.800000	3.26297e-10
1198.750000	3.26574e-10
1198.700000	3.26851e-10
1198.650000	3.27128e-10
1198.600000	3.27405e-10
1198.550000	3.27683e-10
1198.500000	3.27961e-10
1198.450000	3.28239e-10
1198.400000	3.28517e-10
1198.350000	3.28796e-10
1198.300000	3.29074e-10
1198.250000	3.29353e-10
1198.200000	3.29633e-10
1198.150000	3.29912e-10
1198.100000	3.30192e-10
1198.050000	3.30472e-10
1198.000000	3.30752e-10
1197.950000	3.31032e-10
1197.900000	3.31313e-10
1197.850000	3.31594e-10
1197.800000	3.31875e-10
1197.750000	3.32157e-10
1197.700000	3.32438e-10
1197.650000	3.3272e-10
1197.600000	3.33002e-10
1197.550000	3.33284e-10
1197.500000	3.33567e-10
1197.450000	3.3385e-10
1197.400000	3.34133e-10
1197.350000	3.34416e-10
1197.300000	3.347e-10
1197.250000	3.34984e-10
1197.200000	3.35268e-10
1197.150000	3.35552e-10
1197.100000	3.35836e-10
1197.050000	3.36121e-10
1197.000000	3.36406e-10
1196.950000	3.36691e-10
1196.900000	3.36977e-10
1196.850000	3.37262e-10
1196.800000	3.37548e-10
1196.750000	3.37835e-10
1196.700000	3.38121e-10
1196.650000	3.38408e-10
1196.600000	3.38695e-10
1196.550000	3.38982e-10
1196.500000	3.39269e-10
1196.450000	3.39557e-10
1196.400000	3.39845e-10
1196.350000	3.40133e-10
1196.300000	3.40421e-10
1196.250000	3.4071e-10
1196.200000	3.40999e-10
1196.150000	3.41288e-10
1196.100000	3.41577e-10
1196.050000	3.41867e-10
1196.000000	3.42157e-10
1195.950000	3.42447e-10
1195.900000	3.42737e-10
1195.850000	3.43028e-10
1195.800000	3.43319e-10
1195.750000	3.4361e-10
1195.700000	3.43901e-10
1195.650000	3.44193e-10
1195.600000	3.44485e-10
1195.550000	3.44777e-10
1195.500000	3.45069e-10
1195.450000	3.45362e-10
1195.400000	3.45654e-10
1195.350000	3.45948e-10
1195.300000	3.46241e-10
1195.250000	3.46534e-10
1195.200000	3.46828e-10
1195.150000	3.47122e-10
1195.100000	3.47417e-10
1195.050000	3.47711e-10
1195.000000	3.48006e-10
1194.950000	3.48301e-10
1194.900000	3.48596e-10
1194.850000	3.48892e-10
1194.800000	3.49188e-10
1194.750000	3.49484e-10
1194.700000	3.4978e-10
1194.650000	3.50077e-10
1194.600000	3.50374e-10
1194.550000	3.50671e-10
1194.500000	3.50968e-10
1194.450000	3.51266e-10
1194.400000	3.51563e-10
1194.350000	3.51861e-10
1194.300000	3.5216e-10
1194.250000	3.52458e-10
1194.200000	3.52757e-10
1194.150000	3.53056e-10
1194.100000	3.53356e-10
1194.050000	3.53655e-10
1194.000000	3.53955e-10
1193.950000	3.54255e-10
1193.900000	3.54556e-10
1193.850000	3.54856e-10
1193.800000	3.55157e-10
1193.750000	3.55458e-10
1193.700000	3.5576e-10
1193.650000	3.56061e-10
1193.600000	3.56363e-10
1193.550000	3.56665e-10
1193.500000	3.56968e-10
1193.450000	3.5727e-10
1193.400000	3.57573e-10
1193.350000	3.57877e-10
1193.300000	3.5818e-10
1193.250000	3.58484e-10
1193.200000	3.58788e-10
1193.150000	3.59092e-10
1193.100000	3.59396e-10
1193.050000	3.59701e-10
1193.000000	3.60006e-10
1192.950000	3.60311e-10
1192.900000	3.60617e-10
1192.850000	3.60923e-10
1192.800000	3.61229e-10
1192.750000	3.61535e-10
1192.700000	3.61841e-10
1192.650000	3.62148e-10
1192.600000	3.62455e-10
1192.550000	3.62763e-10
1192.500000	3.6307e-10
1192.450000	3.63378e-10
1192.400000	3.63686e-10
1192.350000	3.63994e-10
1192.300000	3.64303e-10
1192.250000	3.64612e-10
1192.200000	3.64921e-10
1192.150000	3.65231e-10
1192.100000	3.6554e-10
1192.050000	3.6585e-10
1192.000000	3.6616e-10
1191.950000	3.66471e-10
1191.900000	3.66782e-10
1191.850000	3.67093e-10
1191.800000	3.67404e-10
1191.750000	3.67715e-10
1191.700000	3.68027e-10
1191.650000	3.68339e-10
1191.600000	3.68651e-10
1191.550000	3.68964e-10
1191.500000	3.69277e-10
1191.450000	3.6959e-10
1191.400000	3.69903e-10
1191.350000	3.70217e-10
1191.300000	3.70531e-10
1191.250000	3.70845e-10
1191.200000	3.7116e-10
1191.150000	3.71474e-10
1191.100000	3.71789e-10
1191.050000	3.72104e-10
1191.000000	3.7242e-10
1190.950000	3.72736e-10
1190.900000	3.73052e-10
1190.850000	3.73368e-10
1190.800000	3.73685e-10
1190.750000	3.74002e-10
1190.700000	3.74319e-10
1190.650000	3.74636e-10
1190.600000	3.74954e-10
1190.550000	3.75272e-10
1190.500000	3.7559e-10
1190.450000	3.75908e-10
1190.400000	3.76227e-10
1190.350000	3.76546e-10
1190.300000	3.76865e-10
1190.250000	3.77185e-10
1190.200000	3.77505e-10
1190.150000	3.77825e-10
1190.100000	3.78145e-10
1190.050000	3.78466e-10
1190.000000	3.78787e-10
1189.950000	3.79108e-10
1189.900000	3.79429e-10
1189.850000	3.79751e-10
1189.800000	3.80073e-10
1189.750000	3.80395e-10
1189.700000	3.80718e-10
1189.650000	3.81041e-10
1189.600000	3.81364e-10
1189.550000	3.81687e-10
1189.500000	3.82011e-10
1189.450000	3.82335e-10
1189.400000	3.82659e-10
1189.350000	3.82983e-10
1189.300000	3.83308e-10
1189.250000	3.83633e-10
1189.200000	3.83958e-10
1189.150000	3.84284e-10
1189.100000	3.8461e-10
1189.050000	3.84936e-10
1189.000000	3.85262e-10
1188.950000	3.85589e-10
1188.900000	3.85916e-10
1188.850000	3.86243e-10
1188.800000	3.8657e-10
1188.750000	3.86898e-10
1188.700000	3.87226e-10
1188.650000	3.87555e-10
1188.600000	3.87883e-10
1188.550000	3.88212e-10
1188.500000	3.88541e-10
1188.450000	3.88871e-10
1188.400000	3.892e-10
1188.350000	3.8953e-10
1188.300000	3.89861e-10
1188.250000	3.90191e-10
1188.200000	3.90522e-10
1188.150000	3.90853e-10
1188.100000	3.91185e-10
1188.050000	3.91516e-10
1188.000000	3.91848e-10
1187.950000	3.92181e-10
1187.900000	3.92513e-10
1187.850000	3.92846e-10
1187.800000	3.93179e-10
1187.750000	3.93512e-10
1187.700000	3.93846e-10
1187.650000	3.9418e-10
1187.600000	3.94514e-10
1187.550000	3.94849e-10
1187.500000	3.95184e-10
1187.450000	3.95519e-10
1187.400000	3.95854e-10
1187.350000	3.9619e-10
1187.300000	3.96526e-10
1187.250000	3.96862e-10
1187.200000	3.97198e-10
1187.150000	3.97535e-10
1187.100000	3.97872e-10
1187.050000	3.9821e-10
1187.000000	3.98547e-10
1186.950000	3.98885e-10
1186.900000	3.99223e-10
1186.850000	3.99562e-10
1186.800000	3.99901e-10
1186.750000	4.0024e-10
1186.700000	4.00579e-10
1186.650000	4.00919e-10
1186.600000	4.01259e-10
1186.550000	4.01599e-10
1186.500000	4.0194e-10
1186.450000	4.0228e-10
1186.400000	4.02621e-10
1186.350000	4.02963e-10
1186.300000	4.03304e-10
1186.250000	4.03646e-10
1186.200000	4.03989e-10
1186.150000	4.04331e-10
1186.100000	4.04674e-10
1186.050000	4.05017e-10
1186.000000	4.05361e-10
1185.950000	4.05704e-10
1185.900000	4.06048e-10
1185.850000	4.06393e-10
1185.800000	4.06737e-10
1185.750000	4.07082e-10
1185.700000	4.07427e-10
1185.650000	4.07773e-10
1185.600000	4.08119e-10
1185.550000	4.08465e-10
1185.500000	4.08811e-10
1185.450000	4.09158e-10
1185.400000	4.09505e-10
1185.350000	4.09852e-10
1185.300000	4.10199e-10
1185.250000	4.10547e-10
1185.200000	4.10895e-10
1185.150000	4.11244e-10
1185.100000	4.11592e-10
1185.050000	4.11941e-10
1185.000000	4.12291e-10
1184.950000	4.1264e-10
1184.900000	4.1299e-10
1184.850000	4.1334e-10
1184.800000	4.13691e-10
1184.750000	4.14042e-10
1184.700000	4.14393e-10
1184.650000	4.14744e-10
1184.600000	4.15096e-10
1184.550000	4.15448e-10
1184.500000	4.158e-10
1184.450000	4.16152e-10
1184.400000	4.16505e-10
1184.350000	4.16859e-10
1184.300000	4.17212e-10
1184.250000	4.17566e-10
1184.200000	4.1792e-10
1184.150000	4.18274e-10
1184.100000	4.18629e-10
1184.050000	4.18984e-10
1184.000000	4.19339e-10
1183.950000	4.19695e-10
1183.900000	4.20051e-10
1183.850000	4.20407e-10
1183.800000	4.20763e-10
1183.750000	4.2112e-10
1183.700000	4.21477e-10
1183.650000	4.21834e-10
1183.600000	4.22192e-10
1183.550000	4.2255e-10
1183.500000	4.22908e-10
1183.450000	4.23267e-10
1183.400000	4.23626e-10
1183.350000	4.23985e-10
1183.300000	4.24345e-10
1183.250000	4.24704e-10
1183.200000	4.25065e-10
1183.150000	4.25425e-10
1183.100000	4.25786e-10
1183.050000	4.26147e-10
1183.000000	4.26508e-10
1182.950000	4.2687e-10
1182.900000	4.27232e-10
1182.850000	4.27594e-10
1182.800000	4.27957e-10
1182.750000	4.28319e-10
1182.700000	4.28683e-10
1182.650000	4.29046e-10
1182.600000	4.2941e-10
1182.550000	4.29774e-10
1182.500000	4.30138e-10
1182.450000	4.30503e-10
1182.400000	4.30868e-10
1182.350000	4.31234e-10
1182.300000	4.31599e-10
1182.250000	4.31965e-10
1182.200000	4.32331e-10
1182.150000	4.32698e-10
1182.100000	4.33065e-10
1182.050000	4.33432e-10
1182.000000	4.338e-10
1181.950000	4.34168e-10
1181.900000	4.34536e-10
1181.850000	4.34904e-10
1181.800000	4.35273e-10
1181.750000	4.35642e-10
1181.700000	4.36011e-10
1181.650000	4.36381e-10
1181.600000	4.36751e-10
1181.550000	4.37121e-10
1181.500000	4.37492e-10
1181.450000	4.37863e-10
1181.400000	4.38234e-10
1181.350000	4.38606e-10
1181.300000	4.38978e-10
1181.250000	4.3935e-10
1181.200000	4.39723e-10
1181.150000	4.40096e-10
1181.100000	4.40469e-10
1181.050000	4.40842e-10
1181.000000	4.41216e-10
1180.950000	4.4159e-10
1180.900000	4.41965e-10
1180.850000	4.42339e-10
1180.800000	4.42714e-10
1180.750000	4.4309e-10
1180.700000	4.43466e-10
1180.650000	4.43842e-10
1180.600000	4.44218e-10
1180.550000	4.44595e-10
1180.500000	4.44972e-10
1180.450000	4.45349e-10
1180.400000	4.45727e-10
1180.350000	4.46104e-10
1180.300000	4.46483e-10
1180.250000	4.46861e-10
1180.200000	4.4724e-10
1180.150000	4.47619e-10
1180.100000	4.47999e-10
1180.050000	4.48379e-10
1180.000000	4.48759e-10
1179.950000	4.4914e-10
1179.900000	4.4952e-10
1179.850000	4.49902e-10
1179.800000	4.50283e-10
1179.750000	4.50665e-10
1179.700000	4.51047e-10
1179.650000	4.5143e-10
1179.600000	4.51812e-10
1179.550000	4.52195e-10
1179.500000	4.52579e-10
1179.450000	4.52963e-10
1179.400000	4.53347e-10
1179.350000	4.53731e-10
1179.300000	4.54116e-10
1179.250000	4.54501e-10
1179.200000	4.54886e-10
1179.150000	4.55272e-10
1179.100000	4.55658e-10
1179.050000	4.56045e-10
1179.000000	4.56431e-10
1178.950000	4.56818e-10
1178.900000	4.57206e-10
1178.850000	4.57593e-10
1178.800000	4.57981e-10
1178.750000	4.5837e-10
1178.700000	4.58758e-10
1178.650000	4.59147e-10
1178.600000	4.59537e-10
1178.550000	4.59926e-10
1178.500000	4.60316e-10
1178.450000	4.60707e-10
1178.400000	4.61097e-10
1178.350000	4.61488e-10
1178.300000	4.6188e-10
1178.250000	4.62271e-10
1178.200000	4.62663e-10
1178.150000	4.63056e-10
1178.100000	4.63448e-10
1178.050000	4.63841e-10
1178.000000	4.64235e-10
1177.950000	4.64628e-10
1177.900000	4.65022e-10
1177.850000	4.65417e-10
1177.800000	4.65811e-10
1177.750000	4.66206e-10
1177.700000	4.66602e-10
1177.650000	4.66997e-10
1177.600000	4.67393e-10
1177.550000	4.67789e-10
1177.500000	4.68186e-10
1177.450000	4.68583e-10
1177.400000	4.6898e-10
1177.350000	4.69378e-10
1177.300000	4.69776e-10
1177.250000	4.70175e-10
1177.200000	4.70573e-10
1177.150000	4.70972e-10
1177.100000	4.71372e-10
1177.050000	4.71771e-10
1177.000000	4.72171e-10
1176.950000	4.72572e-10
1176.900000	4.72972e-10
1176.850000	4.73374e-10
1176.800000	4.73775e-10
1176.750000	4.74177e-10
1176.700000	4.74579e-10
1176.650000	4.74981e-10
1176.600000	4.75384e-10
1176.550000	4.75787e-10
1176.500000	4.76191e-10
1176.450000	4.76594e-10
1176.400000	4.76998e-10
1176.350000	4.77403e-10
1176.300000	4.77808e-10
1176.250000	4.78213e-10
1176.200000	4.78618e-10
1176.150000	4.79024e-10
1176.100000	4.7943e-10
1176.050000	4.79837e-10
1176.000000	4.80244e-10
1175.950000	4.80651e-10
1175.900000	4.81059e-10
1175.850000	4.81467e-10
1175.800000	4.81875e-10
1175.750000	4.82284e-10
1175.700000	4.82692e-10
1175.650000	4.83102e-10
1175.600000	4.83511e-10
1175.550000	4.83921e-10
1175.500000	4.84332e-10
1175.450000	4.84742e-10
1175.400000	4.85154e-10
1175.350000	4.85565e-10
1175.300000	4.85977e-10
1175.250000	4.86389e-10
1175.200000	4.86801e-10
1175.150000	4.87214e-10
1175.100000	4.87627e-10
1175.050000	4.88041e-10
1175.000000	4.88454e-10
1174.950000	4.88869e-10
1174.900000	4.89283e-10
1174.850000	4.89698e-10
1174.800000	4.90113e-10
1174.750000	4.90529e-10
1174.700000	4.90945e-10
1174.650000	4.91361e-10
1174.600000	4.91778e-10
1174.550000	4.92195e-10
1174.500000	4.92612e-10
1174.450000	4.9303e-10
1174.400000	4.93448e-10
1174.350000	4.93866e-10
1174.300000	4.94285e-10
1174.250000	4.94704e-10
1174.200000	4.95124e-10
1174.150000	4.95544e-10
1174.100000	4.95964e-10
1174.050000	4.96385e-10
1174.000000	4.96805e-10
1173.950000	4.97227e-10
1173.900000	4.97648e-10
1173.850000	4.9807e-10
1173.800000	4.98493e-10
1173.750000	4.98915e-10
1173.700000	4.99339e-10
1173.650000	4.99762e-10
1173.600000	5.00186e-10
1173.550000	5.0061e-10
1173.500000	5.01034e-10
1173.450000	5.01459e-10
1173.400000	5.01884e-10
1173.350000	5.0231e-10
1173.300000	5.02736e-10
1173.250000	5.03162e-10
1173.200000	5.03589e-10
1173.150000	5.04016e-10
1173.100000	5.04443e-10
1173.050000	5.04871e-10
1173.000000	5.05299e-10
1172.950000	5.05728e-10
1172.900000	5.06157e-10
1172.850000	5.06586e-10
1172.800000	5.07015e-10
1172.750000	5.07445e-10
1172.700000	5.07876e-10
1172.650000	5.08306e-10
1172.600000	5.08737e-10
1172.550000	5.09169e-10
1172.500000	5.09601e-10
1172.450000	5.10033e-10
1172.400000	5.10465e-10
1172.350000	5.10898e-10
1172.300000	5.11331e-10
1172.250000	5.11765e-10
1172.200000	5.12199e-10
1172.150000	5.12633e-10
1172.100000	5.13068e-10
1172.050000	5.13503e-10
1172.000000	5.13938e-10
1171.950000	5.14374e-10
1171.900000	5.1481e-10
1171.850000	5.15247e-10
1171.800000	5.15684e-10
1171.750000	5.16121e-10
1171.700000	5.16559e-10
1171.650000	5.16997e-10
1171.600000	5.17435e-10
1171.550000	5.17874e-10
1171.500000	5.18313e-10
1171.450000	5.18753e-10
1171.400000	5.19193e-10
1171.350000	5.19633e-10
1171.300000	5.20073e-10
1171.250000	5.20515e-10
1171.200000	5.20956e-10
1171.150000	5.21398e-10
1171.100000	5.2184e-10
1171.050000	5.22282e-10
1171.000000	5.22725e-10
1170.950000	5.23168e-10
1170.900000	5.23612e-10
1170.850000	5.24056e-10
1170.800000	5.24501e-10
1170.750000	5.24945e-10
1170.700000	5.2539e-10
1170.650000	5.25836e-10
1170.600000	5.26282e-10
1170.550000	5.26728e-10
1170.500000	5.27175e-10
1170.450000	5.27622e-10
1170.400000	5.28069e-10
1170.350000	5.28517e-10
1170.300000	5.28965e-10
1170.250000	5.29414e-10
1170.200000	5.29863e-10
1170.150000	5.30312e-10
1170.100000	5.30762e-10
1170.050000	5.31212e-10
1170.000000	5.31662e-10
1169.950000	5.32113e-10
1169.900000	5.32564e-10
1169.850000	5.33016e-10
1169.800000	5.33468e-10
1169.750000	5.3392e-10
1169.700000	5.34373e-10
1169.650000	5.34826e-10
1169.600000	5.3528e-10
1169.550000	5.35734e-10
1169.500000	5.36188e-10
1169.450000	5.36643e-10
1169.400000	5.37098e-10
1169.350000	5.37553e-10
1169.300000	5.38009e-10
1169.250000	5.38465e-10
1169.200000	5.38922e-10
1169.150000	5.39379e-10
1169.100000	5.39836e-10
1169.050000	5.40294e-10
1169.000000	5.40752e-10
1168.950000	5.41211e-10
1168.900000	5.4167e-10
1168.850000	5.42129e-10
1168.800000	5.42589e-10
1168.750000	5.43049e-10
1168.700000	5.43509e-10
1168.650000	5.4397e-10
1168.600000	5.44432e-10
1168.550000	5.44893e-10
1168.500000	5.45355e-10
1168.450000	5.45818e-10
1168.400000	5.46281e-10
1168.350000	5.46744e-10
1168.300000	5.47208e-10
1168.250000	5.47672e-10
1168.200000	5.48136e-10
1168.150000	5.48601e-10
1168.100000	5.49066e-10
1168.050000	5.49532e-10
1168.000000	5.49998e-10
1167.950000	5.50464e-10
1167.900000	5.50931e-10
1167.850000	5.51398e-10
1167.800000	5.51866e-10
1167.750000	5.52334e-10
1167.700000	5.52802e-10
1167.650000	5.53271e-10
1167.600000	5.5374e-10
1167.550000	5.5421e-10
1167.500000	5.5468e-10
1167.450000	5.5515e-10
1167.400000	5.55621e-10
1167.350000	5.56092e-10
1167.300000	5.56563e-10
1167.250000	5.57035e-10
1167.200000	5.57508e-10
1167.150000	5.57981e-10
1167.100000	5.58454e-10
1167.050000	5.58927e-10
1167.000000	5.59401e-10
1166.950000	5.59876e-10
1166.900000	5.6035e-10
1166.850000	5.60826e-10
1166.800000	5.61301e-10
1166.750000	5.61777e-10
1166.700000	5.62254e-10
1166.650000	5.6273e-10
1166.600000	5.63208e-10
1166.550000	5.63685e-10
1166.500000	5.64163e-10
1166.450000	5.64642e-10
1166.400000	5.6512e-10
1166.350000	5.656e-10
1166.300000	5.66079e-10
1166.250000	5.66559e-10
1166.200000	5.6704e-10
1166.150000	5.67521e-10
1166.100000	5.68002e-10
1166.050000	5.68484e-10
1166.000000	5.68966e-10
1165.950000	5.69448e-10
1165.900000	5.69931e-10
1165.850000	5.70414e-10
1165.800000	5.70898e-10
1165.750000	5.71382e-10
1165.700000	5.71867e-10
1165.650000	5.72352e-10
1165.600000	5.72837e-10
1165.550000	5.73323e-10
1165.500000	5.73809e-10
1165.450000	5.74296e-10
1165.400000	5.74783e-10
1165.350000	5.7527e-10
1165.300000	5.75758e-10
1165.250000	5.76246e-10
1165.200000	5.76735e-10
1165.150000	5.77224e-10
1165.100000	5.77713e-10
1165.050000	5.78203e-10
1165.000000	5.78694e-10
1164.950000	5.79184e-10
1164.900000	5.79676e-10
1164.850000	5.80167e-10
1164.800000	5.80659e-10
1164.750000	5.81151e-10
1164.700000	5.81644e-10
1164.650000	5.82138e-10
1164.600000	5.82631e-10
1164.550000	5.83125e-10
1164.500000	5.8362e-10
1164.450000	5.84115e-10
1164.400000	5.8461e-10
1164.350000	5.85106e-10
1164.300000	5.85602e-10
1164.250000	5.86099e-10
1164.200000	5.86596e-10
1164.150000	5.87093e-10
1164.100000	5.87591e-10
1164.050000	5.88089e-10
1164.000000	5.88588e-10
1163.950000	5.89087e-10
1163.900000	5.89587e-10
1163.850000	5.90087e-10
1163.800000	5.90587e-10
1163.750000	5.91088e-10
1163.700000	5.91589e-10
1163.650000	5.92091e-10
1163.600000	5.92593e-10
1163.550000	5.93095e-10
1163.500000	5.93598e-10
1163.450000	5.94102e-10
1163.400000	5.94606e-10
1163.350000	5.9511e-10
1163.300000	5.95615e-10
1163.250000	5.9612e-10
1163.200000	5.96625e-10
1163.150000	5.97131e-10
1163.100000	5.97637e-10
1163.050000	5.98144e-10
1163.000000	5.98652e-10
1162.950000	5.99159e-10
1162.900000	5.99667e-10
1162.850000	6.00176e-10
1162.800000	6.00685e-10
1162.750000	6.01194e-10
1162.700000	6.01704e-10
1162.650000	6.02214e-10
1162.600000	6.02725e-10
1162.550000	6.03236e-10
1162.500000	6.03748e-10
1162.450000	6.0426e-10
1162.400000	6.04772e-10
1162.350000	6.05285e-10
1162.300000	6.05798e-10
1162.250000	6.06312e-10
1162.200000	6.06826e-10
1162.150000	6.07341e-10
1162.100000	6.07856e-10
1162.050000	6.08371e-10
1162.000000	6.08887e-10
1161.950000	6.09404e-10
1161.900000	6.0992e-10
1161.850000	6.10438e-10
1161.800000	6.10955e-10
1161.750000	6.11473e-10
1161.700000	6.11992e-10
1161.650000	6.12511e-10
1161.600000	6.1303e-10
1161.550000	6.1355e-10
1161.500000	6.14071e-10
1161.450000	6.14591e-10
1161.400000	6.15112e-10
1161.350000	6.15634e-10
1161.300000	6.16156e-10
1161.250000	6.16679e-10
1161.200000	6.17202e-10
1161.150000	6.17725e-10
1161.100000	6.18249e-10
1161.050000	6.18773e-10
1161.000000	6.19298e-10
1160.950000	6.19823e-10
1160.900000	6.20349e-10
1160.850000	6.20875e-10
1160.800000	6.21401e-10
1160.750000	6.21928e-10
1160.700000	6.22456e-10
1160.650000	6.22984e-10
1160.600000	6.23512e-10
1160.550000	6.24041e-10
1160.500000	6.2457e-10
1160.450000	6.251e-10
1160.400000	6.2563e-10
1160.350000	6.2616e-10
1160.300000	6.26691e-10
1160.250000	6.27223e-10
1160.200000	6.27755e-10
1160.150000	6.28287e-10
1160.100000	6.2882e-10
1160.050000	6.29353e-10
1160.000000	6.29887e-10
1159.950000	6.30421e-10
1159.900000	6.30956e-10
1159.850000	6.31491e-10
1159.800000	6.32026e-10
1159.750000	6.32562e-10
1159.700000	6.33099e-10
1159.650000	6.33636e-10
1159.600000	6.34173e-10
1159.550000	6.34711e-10
1159.500000	6.35249e-10
1159.450000	6.35788e-10
1159.400000	6.36327e-10
1159.350000	6.36866e-10
1159.300000	6.37407e-10
1159.250000	6.37947e-10
1159.200000	6.38488e-10
1159.150000	6.3903e-10
1159.100000	6.39572e-10
1159.050000	6.40114e-10
1159.000000	6.40657e-10
1158.950000	6.412e-10
1158.900000	6.41744e-10
1158.850000	6.42288e-10
1158.800000	6.42833e-10
1158.750000	6.43378e-10
1158.700000	6.43924e-10
1158.650000	6.4447e-10
1158.600000	6.45016e-10
1158.550000	6.45563e-10
1158.500000	6.46111e-10
1158.450000	6.46659e-10
1158.400000	6.47207e-10
1158.350000	6.47756e-10
1158.300000	6.48305e-10
1158.250000	6.48855e-10
1158.200000	6.49405e-10
1158.150000	6.49956e-10
1158.100000	6.50507e-10
1158.050000	6.51059e-10
1158.000000	6.51611e-10
1157.950000	6.52163e-10
1157.900000	6.52717e-10
1157.850000	6.5327e-10
1157.800000	6.53824e-10
1157.750000	6.54379e-10
1157.700000	6.54934e-10
1157.650000	6.55489e-10
1157.600000	6.56045e-10
1157.550000	6.56601e-10
1157.500000	6.57158e-10
1157.450000	6.57715e-10
1157.400000	6.58273e-10
1157.350000	6.58831e-10
1157.300000	6.5939e-10
1157.250000	6.59949e-10
1157.200000	6.60509e-10
1157.150000	6.61069e-10
1157.100000	6.6163e-10
1157.050000	6.62191e-10
1157.000000	6.62752e-10
1156.950000	6.63314e-10
1156.900000	6.63877e-10
1156.850000	6.6444e-10
1156.800000	6.65003e-10
1156.750000	6.65567e-10
1156.700000	6.66132e-10
1156.650000	6.66697e-10
1156.600000	6.67262e-10
1156.550000	6.67828e-10
1156.500000	6.68394e-10
1156.450000	6.68961e-10
1156.400000	6.69529e-10
1156.350000	6.70096e-10
1156.300000	6.70665e-10
1156.250000	6.71233e-10
1156.200000	6.71803e-10
1156.150000	6.72372e-10
1156.100000	6.72943e-10
1156.050000	6.73513e-10
1156.000000	6.74084e-10
1155.950000	6.74656e-10
1155.900000	6.75228e-10
1155.850000	6.75801e-10
1155.800000	6.76374e-10
1155.750000	6.76948e-10
1155.700000	6.77522e-10
1155.650000	6.78096e-10
1155.600000	6.78671e-10
1155.550000	6.79247e-10
1155.500000	6.79823e-10
1155.450000	6.804e-10
1155.400000	6.80977e-10
1155.350000	6.81554e-10
1155.300000	6.82132e-10
1155.250000	6.82711e-10
1155.200000	6.8329e-10
1155.150000	6.83869e-10
1155.100000	6.84449e-10
1155.050000	6.85029e-10
1155.000000	6.8561e-10
1154.950000	6.86192e-10
1154.900000	6.86774e-10
1154.850000	6.87356e-10
1154.800000	6.87939e-10
1154.750000	6.88523e-10
1154.700000	6.89106e-10
1154.650000	6.89691e-10
1154.600000	6.90276e-10
1154.550000	6.90861e-10
1154.500000	6.91447e-10
1154.450000	6.92033e-10
1154.400000	6.9262e-10
1154.350000	6.93208e-10
1154.300000	6.93796e-10
1154.250000	6.94384e-10
1154.200000	6.94973e-10
1154.150000	6.95562e-10
1154.100000	6.96152e-10
1154.050000	6.96743e-10
1154.000000	6.97333e-10
1153.950000	6.97925e-10
1153.900000	6.98517e-10
1153.850000	6.99109e-10
1153.800000	6.99702e-10
1153.750000	7.00295e-10
1153.700000	7.00889e-10
1153.650000	7.01484e-10
1153.600000	7.02079e-10
1153.550000	7.02674e-10
1153.500000	7.0327e-10
1153.450000	7.03866e-10
1153.400000	7.04463e-10
1153.350000	7.05061e-10
1153.300000	7.05659e-10
1153.250000	7.06257e-10
1153.200000	7.06856e-10
1153.150000	7.07456e-10
1153.100000	7.08055e-10
1153.050000	7.08656e-10
1153.000000	7.09257e-10
1152.950000	7.09858e-10
1152.900000	7.1046e-10
1152.850000	7.11063e-10
1152.800000	7.11666e-10
1152.750000	7.1227e-10
1152.700000	7.12874e-10
1152.650000	7.13478e-10
1152.600000	7.14083e-10
1152.550000	7.14689e-10
1152.500000	7.15295e-10
1152.450000	7.15902e-10
1152.400000	7.16509e-10
1152.350000	7.17116e-10
1152.300000	7.17725e-10
1152.250000	7.18333e-10
1152.200000	7.18942e-10
1152.150000	7.19552e-10
1152.100000	7.20162e-10
1152.050000	7.20773e-10
1152.000000	7.21384e-10
1151.950000	7.21996e-10
1151.900000	7.22609e-10
1151.850000	7.23221e-10
1151.800000	7.23835e-10
1151.750000	7.24449e-10
1151.700000	7.25063e-10
1151.650000	7.25678e-10
1151.600000	7.26293e-10
1151.550000	7.26909e-10
1151.500000	7.27526e-10
1151.450000	7.28143e-10
1151.400000	7.2876e-10
1151.350000	7.29378e-10
1151.300000	7.29997e-10
1151.250000	7.30616e-10
1151.200000	7.31236e-10
1151.150000	7.31856e-10
1151.100000	7.32476e-10
1151.050000	7.33098e-10
1151.000000	7.33719e-10
1150.950000	7.34342e-10
1150.900000	7.34964e-10
1150.850000	7.35588e-10
1150.800000	7.36212e-10
1150.750000	7.36836e-10
1150.700000	7.37461e-10
1150.650000	7.38086e-10
1150.600000	7.38712e-10
1150.550000	7.39339e-10
1150.500000	7.39966e-10
1150.450000	7.40593e-10
1150.400000	7.41221e-10
1150.350000	7.4185e-10
1150.300000	7.42479e-10
1150.250000	7.43109e-10
1150.200000	7.43739e-10
1150.150000	7.4437e-10
1150.100000	7.45001e-10
1150.050000	7.45633e-10
1150.000000	7.46265e-10
1149.950000	7.46898e-10
1149.900000	7.47532e-10
1149.850000	7.48166e-10
1149.800000	7.488e-10
1149.750000	7.49435e-10
1149.700000	7.50071e-10
1149.650000	7.50707e-10
1149.600000	7.51344e-10
1149.550000	7.51981e-10
1149.500000	7.52619e-10
1149.450000	7.53257e-10
1149.400000	7.53896e-10
1149.350000	7.54535e-10
1149.300000	7.55175e-10
1149.250000	7.55815e-10
1149.200000	7.56456e-10
1149.150000	7.57098e-10
1149.100000	7.5774e-10
1149.050000	7.58383e-10
1149.000000	7.59026e-10
1148.950000	7.5967e-10
1148.900000	7.60314e-10
1148.850000	7.60959e-10
1148.800000	7.61604e-10
1148.750000	7.6225e-10
1148.700000	7.62896e-10
1148.650000	7.63543e-10
1148.600000	7.64191e-10
1148.550000	7.64839e-10
1148.500000	7.65488e-10
1148.450000	7.66137e-10
1148.400000	7.66787e-10
1148.350000	7.67437e-10
1148.300000	7.68088e-10
1148.250000	7.68739e-10
1148.200000	7.69391e-10
1148.150000	7.70044e-10
1148.100000	7.70697e-10
1148.050000	7.7135e-10
1148.000000	7.72005e-10
1147.950000	7.72659e-10
1147.900000	7.73315e-10
1147.850000	7.73971e-10
1147.800000	7.74627e-10
1147.750000	7.75284e-10
1147.700000	7.75941e-10
1147.650000	7.76599e-10
1147.600000	7.77258e-10
1147.550000	7.77917e-10
1147.500000	7.78577e-10
1147.450000	7.79237e-10
1147.400000	7.79898e-10
1147.350000	7.8056e-10
1147.300000	7.81222e-10
1147.250000	7.81884e-10
1147.200000	7.82547e-10
1147.150000	7.83211e-10
1147.100000	7.83875e-10
1147.050000	7.8454e-10
1147.000000	7.85205e-10
1146.950000	7.85871e-10
1146.900000	7.86538e-10
1146.850000	7.87205e-10
1146.800000	7.87873e-10
1146.750000	7.88541e-10
1146.700000	7.8921e-10
1146.650000	7.89879e-10
1146.600000	7.90549e-10
1146.550000	7.91219e-10
1146.500000	7.9189e-10
1146.450000	7.92562e-10
1146.400000	7.93234e-10
1146.350000	7.93907e-10
1146.300000	7.9458e-10
1146.250000	7.95254e-10
1146.200000	7.95928e-10
1146.150000	7.96604e-10
1146.100000	7.97279e-10
1146.050000	7.97955e-10
1146.000000	7.98632e-10
1145.950000	7.99309e-10
1145.900000	7.99987e-10
1145.850000	8.00666e-10
1145.800000	8.01345e-10
1145.750000	8.02024e-10
1145.700000	8.02705e-10
1145.650000	8.03385e-10
1145.600000	8.04067e-10
1145.550000	8.04749e-10
1145.500000	8.05431e-10
1145.450000	8.06114e-10
1145.400000	8.06798e-10
1145.350000	8.07482e-10
1145.300000	8.08167e-10
1145.250000	8.08853e-10
1145.200000	8.09539e-10
1145.150000	8.10225e-10
1145.100000	8.10912e-10
1145.050000	8.116e-10
1145.000000	8.12288e-10
1144.950000	8.12977e-10
1144.900000	8.13667e-10
1144.850000	8.14357e-10
1144.800000	8.15047e-10
1144.750000	8.15739e-10
1144.700000	8.16431e-10
1144.650000	8.17123e-10
1144.600000	8.17816e-10
1144.550000	8.1851e-10
1144.500000	8.19204e-10
1144.450000	8.19899e-10
1144.400000	8.20594e-10
1144.350000	8.2129e-10
1144.300000	8.21986e-10
1144.250000	8.22684e-10
1144.200000	8.23381e-10
1144.150000	8.2408e-10
1144.100000	8.24779e-10
1144.050000	8.25478e-10
1144.000000	8.26178e-10
1143.950000	8.26879e-10
1143.900000	8.2758e-10
1143.850000	8.28282e-10
1143.800000	8.28985e-10
1143.750000	8.29688e-10
1143.700000	8.30391e-10
1143.650000	8.31096e-10
1143.600000	8.318e-10
1143.550000	8.32506e-10
1143.500000	8.33212e-10
1143.450000	8.33919e-10
1143.400000	8.34626e-10
1143.350000	8.35334e-10
1143.300000	8.36042e-10
1143.250000	8.36751e-10
1143.200000	8.37461e-10
1143.150000	8.38171e-10
1143.100000	8.38882e-10
1143.050000	8.39594e-10
1143.000000	8.40306e-10
1142.950000	8.41018e-10
1142.900000	8.41732e-10
1142.850000	8.42446e-10
1142.800000	8.4316e-10
1142.750000	8.43875e-10
1142.700000	8.44591e-10
1142.650000	8.45307e-10
1142.600000	8.46024e-10
1142.550000	8.46742e-10
1142.500000	8.4746e-10
1142.450000	8.48179e-10
1142.400000	8.48898e-10
1142.350000	8.49618e-10
1142.300000	8.50338e-10
1142.250000	8.5106e-10
1142.200000	8.51781e-10
1142.150000	8.52504e-10
1142.100000	8.53227e-10
1142.050000	8.53951e-10
1142.000000	8.54675e-10
1141.950000	8.554e-10
1141.900000	8.56125e-10
1141.850000	8.56851e-10
1141.800000	8.57578e-10
1141.750000	8.58305e-10
1141.700000	8.59033e-10
1141.650000	8.59762e-10
1141.600000	8.60491e-10
1141.550000	8.61221e-10
1141.500000	8.61951e-10
1141.450000	8.62682e-10
1141.400000	8.63414e-10
1141.350000	8.64146e-10
1141.300000	8.64879e-10
1141.250000	8.65613e-10
1141.200000	8.66347e-10
1141.150000	8.67082e-10
1141.100000	8.67817e-10
1141.050000	8.68553e-10
1141.000000	8.6929e-10
1140.950000	8.70027e-10
1140.900000	8.70765e-10
1140.850000	8.71503e-10
1140.800000	8.72243e-10
1140.750000	8.72982e-10
1140.700000	8.73723e-10
1140.650000	8.74464e-10
1140.600000	8.75205e-10
1140.550000	8.75948e-10
1140.500000	8.76691e-10
1140.450000	8.77434e-10
1140.400000	8.78178e-10
1140.350000	8.78923e-10
1140.300000	8.79669e-10
1140.250000	8.80415e-10
1140.200000	8.81161e-10
1140.150000	8.81909e-10
1140.100000	8.82657e-10
1140.050000	8.83405e-10
1140.000000	8.84155e-10
1139.950000	8.84905e-10
1139.900000	8.85655e-10
1139.850000	8.86406e-10
1139.800000	8.87158e-10
1139.750000	8.8791e-10
1139.700000	8.88664e-10
1139.650000	8.89417e-10
1139.600000	8.90172e-10
1139.550000	8.90927e-10
1139.500000	8.91682e-10
1139.450000	8.92438e-10
1139.400000	8.93195e-10
1139.350000	8.93953e-10
1139.300000	8.94711e-10
1139.250000	8.9547e-10
1139.200000	8.96229e-10
1139.150000	8.9699e-10
1139.100000	8.9775e-10
1139.050000	8.98512e-10
1139.000000	8.99274e-10
1138.950000	9.00037e-10
1138.900000	9.008e-10
1138.850000	9.01564e-10
1138.800000	9.02329e-10
1138.750000	9.03094e-10
1138.700000	9.0386e-10
1138.650000	9.04626e-10
1138.600000	9.05394e-10
1138.550000	9.06162e-10
1138.500000	9.0693e-10
1138.450000	9.07699e-10
1138.400000	9.08469e-10
1138.350000	9.0924e-10
1138.300000	9.10011e-10
1138.250000	9.10783e-10
1138.200000	9.11555e-10
1138.150000	9.12328e-10
1138.100000	9.13102e-10
1138.050000	9.13877e-10
1138.000000	9.14652e-10
1137.950000	9.15427e-10
1137.900000	9.16204e-10
1137.850000	9.16981e-10
1137.800000	9.17759e-10
1137.750000	9.18537e-10
1137.700000	9.19316e-10
1137.650000	9.20096e-10
1137.600000	9.20876e-10
1137.550000	9.21657e-10
1137.500000	9.22439e-10
1137.450000	9.23221e-10
1137.400000	9.24004e-10
1137.350000	9.24788e-10
1137.300000	9.25572e-10
1137.250000	9.26357e-10
1137.200000	9.27143e-10
1137.150000	9.2793e-10
1137.100000	9.28717e-10
1137.050000	9.29504e-10
1137.000000	9.30293e-10
1136.950000	9.31082e-10
1136.900000	9.31871e-10
1136.850000	9.32662e-10
1136.800000	9.33453e-10
1136.750000	9.34244e-10
1136.700000	9.35037e-10
1136.650000	9.3583e-10
1136.600000	9.36624e-10
1136.550000	9.37418e-10
1136.500000	9.38213e-10
1136.450000	9.39009e-10
1136.400000	9.39805e-10
1136.350000	9.40602e-10
1136.300000	9.414e-10
1136.250000	9.42199e-10
1136.200000	9.42998e-10
1136.150000	9.43798e-10
1136.100000	9.44598e-10
1136.050000	9.45399e-10
1136.000000	9.46201e-10
1135.950000	9.47004e-10
1135.900000	9.47807e-10
1135.850000	9.48611e-10
1135.800000	9.49415e-10
1135.750000	9.50221e-10
1135.700000	9.51026e-10
1135.650000	9.51833e-10
1135.600000	9.5264e-10
1135.550000	9.53448e-10
1135.500000	9.54257e-10
1135.450000	9.55066e-10
1135.400000	9.55876e-10
1135.350000	9.56687e-10
1135.300000	9.57499e-10
1135.250000	9.58311e-10
1135.200000	9.59124e-10
1135.150000	9.59937e-10
1135.100000	9.60751e-10
1135.050000	9.61566e-10
1135.000000	9.62382e-10
1134.950000	9.63198e-10
1134.900000	9.64015e-10
1134.850000	9.64832e-10
1134.800000	9.65651e-10
1134.750000	9.6647e-10
1134.700000	9.6729e-10
1134.650000	9.6811e-10
1134.600000	9.68931e-10
1134.550000	9.69753e-10
1134.500000	9.70575e-10
1134.450000	9.71399e-10
1134.400000	9.72223e-10
1134.350000	9.73047e-10
1134.300000	9.73872e-10
1134.250000	9.74698e-10
1134.200000	9.75525e-10
1134.150000	9.76353e-10
1134.100000	9.77181e-10
1134.050000	9.7801e-10
1134.000000	9.78839e-10
1133.950000	9.79669e-10
1133.900000	9.805e-10
1133.850000	9.81332e-10
1133.800000	9.82164e-10
1133.750000	9.82997e-10
1133.700000	9.83831e-10
1133.650000	9.84665e-10
1133.600000	9.85501e-10
1133.550000	9.86336e-10
1133.500000	9.87173e-10
1133.450000	9.8801e-10
1133.400000	9.88848e-10
1133.350000	9.89687e-10
1133.300000	9.90526e-10
1133.250000	9.91367e-10
1133.200000	9.92207e-10
1133.150000	9.93049e-10
1133.100000	9.93891e-10
1133.050000	9.94734e-10
1133.000000	9.95578e-10
1132.950000	9.96422e-10
1132.900000	9.97268e-10
1132.850000	9.98113e-10
1132.800000	9.9896e-10
1132.750000	9.99807e-10
1132.700000	1.00066e-09
1132.650000	1.0015e-09
1132.600000	1.00235e-09
1132.550000	1.0032e-09
1132.500000	1.00405e-09
1132.450000	1.00491e-09
1132.400000	1.00576e-09
1132.350000	1.00661e-09
1132.300000	1.00747e-09
1132.250000	1.00832e-09
1132.200000	1.00918e-09
1132.150000	1.01003e-09
1132.100000	1.01089e-09
1132.050000	1.01175e-09
1132.000000	1.0126e-09
1131.950000	1.01346e-09
1131.900000	1.01432e-09
1131.850000	1.01518e-09
1131.800000	1.01604e-09
1131.750000	1.0169e-09
1131.700000	1.01777e-09
1131.650000	1.01863e-09
1131.600000	1.01949e-09
1131.550000	1.02036e-09
1131.500000	1.02122e-09
1131.450000	1.02209e-09
1131.400000	1.02296e-09
1131.350000	1.02383e-09
1131.300000	1.02469e-09
1131.250000	1.02556e-09
1131.200000	1.02643e-09
1131.150000	1.0273e-09
1131.100000	1.02817e-09
1131.050000	1.02905e-09
1131.000000	1.02992e-09
1130.950000	1.03079e-09
1130.900000	1.03167e-09
1130.850000	1.03254e-09
1130.800000	1.03342e-09
1130.750000	1.0343e-09
1130.700000	1.03517e-09
1130.650000	1.03605e-09
1130.600000	1.03693e-09
1130.550000	1.03781e-09
1130.500000	1.03869e-09
1130.450000	1.03957e-09
1130.400000	1.04045e-09
1130.350000	1.04133e-09
1130.300000	1.04222e-09
1130.250000	1.0431e-09
1130.200000	1.04399e-09
1130.150000	1.04487e-09
1130.100000	1.04576e-09
1130.050000	1.04664e-09
1130.000000	1.04753e-09
1129.950000	1.04842e-09
1129.900000	1.04931e-09
1129.850000	1.0502e-09
1129.800000	1.05109e-09
1129.750000	1.05198e-09
1129.700000	1.05287e-09
1129.650000	1.05377e-09
1129.600000	1.05466e-09
1129.550000	1.05556e-09
1129.500000	1.05645e-09
1129.450000	1.05735e-09
1129.400000	1.05824e-09
1129.350000	1.05914e-09
1129.300000	1.06004e-09
1129.250000	1.06094e-09
1129.200000	1.06184e-09
1129.150000	1.06274e-09
1129.100000	1.06364e-09
1129.050000	1.06454e-09
1129.000000	1.06545e-09
1128.950000	1.06635e-09
1128.900000	1.06725e-09
1128.850000	1.06816e-09
1128.800000	1.06907e-09
1128.750000	1.06997e-09
1128.700000	1.07088e-09
1128.650000	1.07179e-09
1128.600000	1.0727e-09
1128.550000	1.07361e-09
1128.500000	1.07452e-09
1128.450000	1.07543e-09
1128.400000	1.07634e-09
1128.350000	1.07725e-09
1128.300000	1.07817e-09
1128.250000	1.07908e-09
1128.200000	1.08e-09
1128.150000	1.08091e-09
1128.100000	1.08183e-09
1128.050000	1.08275e-09
1128.000000	1.08367e-09
1127.950000	1.08459e-09
1127.900000	1.08551e-09
1127.850000	1.08643e-09
1127.800000	1.08735e-09
1127.750000	1.08827e-09
1127.700000	1.08919e-09
1127.650000	1.09012e-09
1127.600000	1.09104e-09
1127.550000	1.09197e-09
1127.500000	1.09289e-09
1127.450000	1.09382e-09
1127.400000	1.09475e-09
1127.350000	1.09568e-09
1127.300000	1.09661e-09
1127.250000	1.09754e-09
1127.200000	1.09847e-09
1127.150000	1.0994e-09
1127.100000	1.10033e-09
1127.050000	1.10127e-09
1127.000000	1.1022e-09
1126.950000	1.10313e-09
1126.900000	1.10407e-09
1126.850000	1.10501e-09
1126.800000	1.10594e-09
1126.750000	1.10688e-09
1126.700000	1.10782e-09
1126.650000	1.10876e-09
1126.600000	1.1097e-09
1126.550000	1.11064e-09
1126.500000	1.11158e-09
1126.450000	1.11253e-09
1126.400000	1.11347e-09
1126.350000	1.11442e-09
1126.300000	1.11536e-09
1126.250000	1.11631e-09
1126.200000	1.11725e-09
1126.150000	1.1182e-09
1126.100000	1.11915e-09
1126.050000	1.1201e-09
1126.000000	1.12105e-09
1125.950000	1.122e-09
1125.900000	1.12295e-09
1125.850000	1.1239e-09
1125.800000	1.12486e-09
1125.750000	1.12581e-09
1125.700000	1.12677e-09
1125.650000	1.12772e-09
1125.600000	1.12868e-09
1125.550000	1.12964e-09
1125.500000	1.13059e-09
1125.450000	1.13155e-09
1125.400000	1.13251e-09
1125.350000	1.13347e-09
1125.300000	1.13443e-09
1125.250000	1.1354e-09
1125.200000	1.13636e-09
1125.150000	1.13732e-09
1125.100000	1.13829e-09
1125.050000	1.13925e-09
1125.000000	1.14022e-09
1124.950000	1.14119e-09
1124.900000	1.14216e-09
1124.850000	1.14312e-09
1124.800000	1.14409e-09
1124.750000	1.14506e-09
1124.700000	1.14604e-09
1124.650000	1.14701e-09
1124.600000	1.14798e-09
1124.550000	1.14895e-09
1124.500000	1.14993e-09
1124.450000	1.1509e-09
1124.400000	1.15188e-09
1124.350000	1.15286e-09
1124.300000	1.15384e-09
1124.250000	1.15481e-09
1124.200000	1.15579e-09
1124.150000	1.15677e-09
1124.100000	1.15776e-09
1124.050000	1.15874e-09
1124.000000	1.15972e-09
1123.950000	1.1607e-09
1123.900000	1.16169e-09
1123.850000	1.16267e-09
1123.800000	1.16366e-09
1123.750000	1.16465e-09
1123.700000	1.16563e-09
1123.650000	1.16662e-09
1123.600000	1.16761e-09
1123.550000	1.1686e-09
1123.500000	1.16959e-09
1123.450000	1.17059e-09
1123.400000	1.17158e-09
1123.350000	1.17257e-09
1123.300000	1.17357e-09
1123.250000	1.17456e-09
1123.200000	1.17556e-09
1123.150000	1.17656e-09
1123.100000	1.17756e-09
1123.050000	1.17855e-09
1123.000000	1.17955e-09
1122.950000	1.18055e-09
1122.900000	1.18156e-09
1122.850000	1.18256e-09
1122.800000	1.18356e-09
1122.750000	1.18456e-09
1122.700000	1.18557e-09
1122.650000	1.18658e-09
1122.600000	1.18758e-09
1122.550000	1.18859e-09
1122.500000	1.1896e-09
1122.450000	1.19061e-09
1122.400000	1.19162e-09
1122.350000	1.19263e-09
1122.300000	1.19364e-09
1122.250000	1.19465e-09
1122.200000	1.19566e-09
1122.150000	1.19668e-09
1122.100000	1.19769e-09
1122.050000	1.19871e-09
1122.000000	1.19973e-09
1121.950000	1.20074e-09
1121.900000	1.20176e-09
1121.850000	1.20278e-09
1121.800000	1.2038e-09
1121.750000	1.20482e-09
1121.700000	1.20585e-09
1121.650000	1.20687e-09
1121.600000	1.20789e-09
1121.550000	1.20892e-09
1121.500000	1.20994e-09
1121.450000	1.21097e-09
1121.400000	1.212e-09
1121.350000	1.21302e-09
1121.300000	1.21405e-09
1121.250000	1.21508e-09
1121.200000	1.21611e-09
1121.150000	1.21714e-09
1121.100000	1.21818e-09
1121.050000	1.21921e-09
1121.000000	1.22024e-09
1120.950000	1.22128e-09
1120.900000	1.22231e-09
1120.850000	1.22335e-09
1120.800000	1.22439e-09
1120.750000	1.22543e-09
1120.700000	1.22647e-09
1120.650000	1.22751e-09
1120.600000	1.22855e-09
1120.550000	1.22959e-09
1120.500000	1.23063e-09
1120.450000	1.23168e-09
1120.400000	1.23272e-09
1120.350000	1.23377e-09
1120.300000	1.23481e-09
1120.250000	1.23586e-09
1120.200000	1.23691e-09
1120.150000	1.23796e-09
1120.100000	1.23901e-09
1120.050000	1.24006e-09
1120.000000	1.24111e-09
1119.950000	1.24217e-09
1119.900000	1.24322e-09
1119.850000	1.24427e-09
1119.800000	1.24533e-09
1119.750000	1.24639e-09
1119.700000	1.24744e-09
1119.650000	1.2485e-09
1119.600000	1.24956e-09
1119.550000	1.25062e-09
1119.500000	1.25168e-09
1119.450000	1.25274e-09
1119.400000	1.25381e-09
1119.350000	1.25487e-09
1119.300000	1.25593e-09
1119.250000	1.257e-09
1119.200000	1.25806e-09
1119.150000	1.25913e-09
1119.100000	1.2602e-09
1119.050000	1.26127e-09
1119.000000	1.26234e-09
1118.950000	1.26341e-09
1118.900000	1.26448e-09
1118.850000	1.26555e-09
1118.800000	1.26663e-09
1118.750000	1.2677e-09
1118.700000	1.26878e-09
1118.650000	1.26985e-09
1118.600000	1.27093e-09
1118.550000	1.27201e-09
1118.500000	1.27309e-09
1118.450000	1.27417e-09
1118.400000	1.27525e-09
1118.350000	1.27633e-09
1118.300000	1.27741e-09
1118.250000	1.2785e-09
1118.200000	1.27958e-09
1118.150000	1.28067e-09
1118.100000	1.28175e-09
1118.050000	1.28284e-09
1118.000000	1.28393e-09
1117.950000	1.28502e-09
1117.900000	1.28611e-09
1117.850000	1.2872e-09
1117.800000	1.28829e-09
1117.750000	1.28938e-09
1117.700000	1.29048e-09
1117.650000	1.29157e-09
1117.600000	1.29267e-09
1117.550000	1.29376e-09
1117.500000	1.29486e-09
1117.450000	1.29596e-09
1117.400000	1.29706e-09
1117.350000	1.29816e-09
1117.300000	1.29926e-09
1117.250000	1.30036e-09
1117.200000	1.30146e-09
1117.150000	1.30257e-09
1117.100000	1.30367e-09
1117.050000	1.30478e-09
1117.000000	1.30589e-09
1116.950000	1.30699e-09
1116.900000	1.3081e-09
1116.850000	1.30921e-09
1116.800000	1.31032e-09
1116.750000	1.31143e-09
1116.700000	1.31255e-09
1116.650000	1.31366e-09
1116.600000	1.31477e-09
1116.550000	1.31589e-09
1116.500000	1.31701e-09
1116.450000	1.31812e-09
1116.400000	1.31924e-09
1116.350000	1.32036e-09
1116.300000	1.32148e-09
1116.250000	1.3226e-09
1116.200000	1.32372e-09
1116.150000	1.32485e-09
1116.100000	1.32597e-09
1116.050000	1.32709e-09
1116.000000	1.32822e-09
1115.950000	1.32935e-09
1115.900000	1.33047e-09
1115.850000	1.3316e-09
1115.800000	1.33273e-09
1115.750000	1.33386e-09
1115.700000	1.33499e-09
1115.650000	1.33613e-09
1115.600000	1.33726e-09
1115.550000	1.33839e-09
1115.500000	1.33953e-09
1115.450000	1.34067e-09
1115.400000	1.3418e-09
1115.350000	1.34294e-09
1115.300000	1.34408e-09
1115.250000	1.34522e-09
1115.200000	1.34636e-09
1115.150000	1.3475e-09
1115.100000	1.34865e-09
1115.050000	1.34979e-09
1115.000000	1.35094e-09
1114.950000	1.35208e-09
1114.900000	1.35323e-09
1114.850000	1.35438e-09
1114.800000	1.35553e-09
1114.750000	1.35668e-09
1114.700000	1.35783e-09
1114.650000	1.35898e-09
1114.600000	1.36013e-09
1114.550000	1.36128e-09
1114.500000	1.36244e-09
1114.450000	1.3636e-09
1114.400000	1.36475e-09
1114.350000	1.36591e-09
1114.300000	1.36707e-09
1114.250000	1.36823e-09
1114.200000	1.36939e-09
1114.150000	1.37055e-09
1114.100000	1.37171e-09
1114.050000	1.37288e-09
1114.000000	1.37404e-09
1113.950000	1.37521e-09
1113.900000	1.37637e-09
1113.850000	1.37754e-09
1113.800000	1.37871e-09
1113.750000	1.37988e-09
1113.700000	1.38105e-09
1113.650000	1.38222e-09
1113.600000	1.38339e-09
1113.550000	1.38457e-09
1113.500000	1.38574e-09
1113.450000	1.38692e-09
1113.400000	1.38809e-09
1113.350000	1.38927e-09
1113.300000	1.39045e-09
1113.250000	1.39163e-09
1113.200000	1.39281e-09
1113.150000	1.39399e-09
1113.100000	1.39517e-09
1113.050000	1.39636e-09
1113.000000	1.39754e-09
1112.950000	1.39873e-09
1112.900000	1.39991e-09
1112.850000	1.4011e-09
1112.800000	1.40229e-09
1112.750000	1.40348e-09
1112.700000	1.40467e-09
1112.650000	1.40586e-09
1112.600000	1.40705e-09
1112.550000	1.40825e-09
1112.500000	1.40944e-09
1112.450000	1.41064e-09
1112.400000	1.41183e-09
1112.350000	1.41303e-09
1112.300000	1.41423e-09
1112.250000	1.41543e-09
1112.200000	1.41663e-09
1112.150000	1.41783e-09
1112.100000	1.41903e-09
1112.050000	1.42024e-09
1112.000000	1.42144e-09
1111.950000	1.42265e-09
1111.900000	1.42386e-09
1111.850000	1.42506e-09
1111.800000	1.42627e-09
1111.750000	1.42748e-09
1111.700000	1.42869e-09
1111.650000	1.42991e-09
1111.600000	1.43112e-09
1111.550000	1.43233e-09
1111.500000	1.43355e-09
1111.450000	1.43476e-09
1111.400000	1.43598e-09
1111.350000	1.4372e-09
1111.300000	1.43842e-09
1111.250000	1.43964e-09
1111.200000	1.44086e-09
1111.150000	1.44208e-09
1111.100000	1.4433e-09
1111.050000	1.44453e-09
1111.000000	1.44575e-09
1110.950000	1.44698e-09
1110.900000	1.44821e-09
1110.850000	1.44944e-09
1110.800000	1.45067e-09
1110.750000	1.4519e-09
1110.700000	1.45313e-09
1110.650000	1.45436e-09
1110.600000	1.45559e-09
1110.550000	1.45683e-09
1110.500000	1.45807e-09
1110.450000	1.4593e-09
1110.400000	1.46054e-09
1110.350000	1.46178e-09
1110.300000	1.46302e-09
1110.250000	1.46426e-09
1110.200000	1.4655e-09
1110.150000	1.46675e-09
1110.100000	1.46799e-09
1110.050000	1.46923e-09
1110.000000	1.47048e-09
1109.950000	1.47173e-09
1109.900000	1.47298e-09
1109.850000	1.47423e-09
1109.800000	1.47548e-09
1109.750000	1.47673e-09
1109.700000	1.47798e-09
1109.650000	1.47924e-09
1109.600000	1.48049e-09
1109.550000	1.48175e-09
1109.500000	1.483e-09
1109.450000	1.48426e-09
1109.400000	1.48552e-09
1109.350000	1.48678e-09
1109.300000	1.48804e-09
1109.250000	1.4893e-09
1109.200000	1.49057e-09
1109.150000	1.49183e-09
1109.100000	1.4931e-09
1109.050000	1.49436e-09
1109.000000	1.49563e-09
1108.950000	1.4969e-09
1108.900000	1.49817e-09
1108.850000	1.49944e-09
1108.800000	1.50071e-09
1108.750000	1.50199e-09
1108.700000	1.50326e-09
1108.650000	1.50454e-09
1108.600000	1.50581e-09
1108.550000	1.50709e-09
1108.500000	1.50837e-09
1108.450000	1.50965e-09
1108.400000	1.51093e-09
1108.350000	1.51221e-09
1108.300000	1.51349e-09
1108.250000	1.51478e-09
1108.200000	1.51606e-09
1108.150000	1.51735e-09
1108.100000	1.51863e-09
1108.050000	1.51992e-09
1108.000000	1.52121e-09
1107.950000	1.5225e-09
1107.900000	1.52379e-09
1107.850000	1.52509e-09
1107.800000	1.52638e-09
1107.750000	1.52768e-09
1107.700000	1.52897e-09
1107.650000	1.53027e-09
1107.600000	1.53157e-09
1107.550000	1.53287e-09
1107.500000	1.53417e-09
1107.450000	1.53547e-09
1107.400000	1.53677e-09
1107.350000	1.53807e-09
1107.300000	1.53938e-09
1107.250000	1.54068e-09
1107.200000	1.54199e-09
1107.150000	1.5433e-09
1107.100000	1.54461e-09
1107.050000	1.54592e-09
1107.000000	1.54723e-09
1106.950000	1.54854e-09
1106.900000	1.54986e-09
1106.850000	1.55117e-09
1106.800000	1.55249e-09
1106.750000	1.5538e-09
1106.700000	1.55512e-09
1106.650000	1.55644e-09
1106.600000	1.55776e-09
1106.550000	1.55908e-09
1106.500000	1.56041e-09
1106.450000	1.56173e-09
1106.400000	1.56305e-09
1106.350000	1.56438e-09
1106.300000	1.56571e-09
1106.250000	1.56704e-09
1106.200000	1.56836e-09
1106.150000	1.5697e-09
1106.100000	1.57103e-09
1106.050000	1.57236e-09
1106.000000	1.57369e-09
1105.950000	1.57503e-09
1105.900000	1.57636e-09
1105.850000	1.5777e-09
1105.800000	1.57904e-09
1105.750000	1.58038e-09
1105.700000	1.58172e-09
1105.650000	1.58306e-09
1105.600000	1.58441e-09
1105.550000	1.58575e-09
1105.500000	1.58709e-09
1105.450000	1.58844e-09
1105.400000	1.58979e-09
1105.350000	1.59114e-09
1105.300000	1.59249e-09
1105.250000	1.59384e-09
1105.200000	1.59519e-09
1105.150000	1.59654e-09
1105.100000	1.5979e-09
1105.050000	1.59925e-09
1105.000000	1.60061e-09
1104.950000	1.60197e-09
1104.900000	1.60333e-09
1104.850000	1.60469e-09
1104.800000	1.60605e-09
1104.750000	1.60741e-09
1104.700000	1.60877e-09
1104.650000	1.61014e-09
1104.600000	1.6115e-09
1104.550000	1.61287e-09
1104.500000	1.61424e-09
1104.450000	1.61561e-09
1104.400000	1.61698e-09
1104.350000	1.61835e-09
1104.300000	1.61972e-09
1104.250000	1.6211e-09
1104.200000	1.62247e-09
1104.150000	1.62385e-09
1104.100000	1.62523e-09
1104.050000	1.62661e-09
1104.000000	1.62799e-09
1103.950000	1.62937e-09
1103.900000	1.63075e-09
1103.850000	1.63213e-09
1103.800000	1.63352e-09
1103.750000	1.6349e-09
1103.700000	1.63629e-09
1103.650000	1.63768e-09
1103.600000	1.63907e-09
1103.550000	1.64046e-09
1103.500000	1.64185e-09
1103.450000	1.64324e-09
1103.400000	1.64464e-09
1103.350000	1.64603e-09
1103.300000	1.64743e-09
1103.250000	1.64883e-09
1103.200000	1.65022e-09
1103.150000	1.65162e-09
1103.100000	1.65303e-09
1103.050000	1.65443e-09
1103.000000	1.65583e-09
1102.950000	1.65724e-09
1102.900000	1.65864e-09
1102.850000	1.66005e-09
1102.800000	1.66146e-09
1102.750000	1.66287e-09
1102.700000	1.66428e-09
1102.650000	1.66569e-09
1102.600000	1.6671e-09
1102.550000	1.66852e-09
1102.500000	1.66993e-09
1102.450000	1.67135e-09
1102.400000	1.67277e-09
1102.350000	1.67419e-09
1102.300000	1.67561e-09
1102.250000	1.67703e-09
1102.200000	1.67845e-09
1102.150000	1.67987e-09
1102.100000	1.6813e-09
1102.050000	1.68273e-09
1102.000000	1.68415e-09
1101.950000	1.68558e-09
1101.900000	1.68701e-09
1101.850000	1.68844e-09
1101.800000	1.68987e-09
1101.750000	1.69131e-09
1101.700000	1.69274e-09
1101.650000	1.69418e-09
1101.600000	1.69562e-09
1101.550000	1.69706e-09
1101.500000	1.69849e-09
1101.450000	1.69994e-09
1101.400000	1.70138e-09
1101.350000	1.70282e-09
1101.300000	1.70427e-09
1101.250000	1.70571e-09
1101.200000	1.70716e-09
1101.150000	1.70861e-09
1101.100000	1.71006e-09
1101.050000	1.71151e-09
1101.000000	1.71296e-09
1100.950000	1.71441e-09
1100.900000	1.71587e-09
1100.850000	1.71732e-09
1100.800000	1.71878e-09
1100.750000	1.72024e-09
1100.700000	1.7217e-09
1100.650000	1.72316e-09
1100.600000	1.72462e-09
1100.550000	1.72608e-09
1100.500000	1.72755e-09
1100.450000	1.72901e-09
1100.400000	1.73048e-09
1100.350000	1.73195e-09
1100.300000	1.73342e-09
1100.250000	1.73489e-09
1100.200000	1.73636e-09
1100.150000	1.73783e-09
1100.100000	1.73931e-09
1100.050000	1.74078e-09
1100.000000	1.74226e-09
1099.950000	1.74374e-09
1099.900000	1.74522e-09
1099.850000	1.7467e-09
1099.800000	1.74818e-09
1099.750000	1.74966e-09
1099.700000	1.75114e-09
1099.650000	1.75263e-09
1099.600000	1.75412e-09
1099.550000	1.75561e-09
1099.500000	1.75709e-09
1099.450000	1.75859e-09
1099.400000	1.76008e-09
1099.350000	1.76157e-09
1099.300000	1.76306e-09
1099.250000	1.76456e-09
1099.200000	1.76606e-09
1099.150000	1.76756e-09
1099.100000	1.76906e-09
1099.050000	1.77056e-09
1099.000000	1.77206e-09
1098.950000	1.77356e-09
1098.900000	1.77507e-09
1098.850000	1.77657e-09
1098.800000	1.77808e-09
1098.750000	1.77959e-09
1098.700000	1.7811e-09
1098.650000	1.78261e-09
1098.600000	1.78412e-09
1098.550000	1.78563e-09
1098.500000	1.78715e-09
1098.450000	1.78867e-09
1098.400000	1.79018e-09
1098.350000	1.7917e-09
1098.300000	1.79322e-09
1098.250000	1.79474e-09
1098.200000	1.79627e-09
1098.150000	1.79779e-09
1098.100000	1.79931e-09
1098.050000	1.80084e-09
1098.000000	1.80237e-09
1097.950000	1.8039e-09
1097.900000	1.80543e-09
1097.850000	1.80696e-09
1097.800000	1.80849e-09
1097.750000	1.81003e-09
1097.700000	1.81156e-09
1097.650000	1.8131e-09
1097.600000	1.81464e-09
1097.550000	1.81618e-09
1097.500000	1.81772e-09
1097.450000	1.81926e-09
1097.400000	1.8208e-09
1097.350000	1.82235e-09
1097.300000	1.82389e-09
1097.250000	1.82544e-09
1097.200000	1.82699e-09
1097.150000	1.82854e-09
1097.100000	1.83009e-09
1097.050000	1.83164e-09
1097.000000	1.8332e-09
1096.950000	1.83475e-09
1096.900000	1.83631e-09
1096.850000	1.83787e-09
1096.800000	1.83943e-09
1096.750000	1.84099e-09
1096.700000	1.84255e-09
1096.650000	1.84411e-09
1096.600000	1.84568e-09
1096.550000	1.84724e-09
1096.500000	1.84881e-09
1096.450000	1.85038e-09
1096.400000	1.85195e-09
1096.350000	1.85352e-09
1096.300000	1.85509e-09
1096.250000	1.85666e-09
1096.200000	1.85824e-09
1096.150000	1.85982e-09
1096.100000	1.86139e-09
1096.050000	1.86297e-09
1096.000000	1.86455e-09
1095.950000	1.86614e-09
1095.900000	1.86772e-09
1095.850000	1.8693e-09
1095.800000	1.87089e-09
1095.750000	1.87248e-09
1095.700000	1.87407e-09
1095.650000	1.87565e-09
1095.600000	1.87725e-09
1095.550000	1.87884e-09
1095.500000	1.88043e-09
1095.450000	1.88203e-09
1095.400000	1.88362e-09
1095.350000	1.88522e-09
1095.300000	1.88682e-09
1095.250000	1.88842e-09
1095.200000	1.89002e-09
1095.150000	1.89163e-09
1095.100000	1.89323e-09
1095.050000	1.89484e-09
1095.000000	1.89645e-09
1094.950000	1.89806e-09
1094.900000	1.89967e-09
1094.850000	1.90128e-09
1094.800000	1.90289e-09
1094.750000	1.90451e-09
1094.700000	1.90612e-09
1094.650000	1.90774e-09
1094.600000	1.90936e-09
1094.550000	1.91098e-09
1094.500000	1.9126e-09
1094.450000	1.91422e-09
1094.400000	1.91584e-09
1094.350000	1.91747e-09
1094.300000	1.9191e-09
1094.250000	1.92072e-09
1094.200000	1.92235e-09
1094.150000	1.92398e-09
1094.100000	1.92562e-09
1094.050000	1.92725e-09
1094.000000	1.92889e-09
1093.950000	1.93052e-09
1093.900000	1.93216e-09
1093.850000	1.9338e-09
1093.800000	1.93544e-09
1093.750000	1.93708e-09
1093.700000	1.93873e-09
1093.650000	1.94037e-09
1093.600000	1.94202e-09
1093.550000	1.94366e-09
1093.500000	1.94531e-09
1093.450000	1.94696e-09
1093.400000	1.94861e-09
1093.350000	1.95027e-09
1093.300000	1.95192e-09
1093.250000	1.95358e-09
1093.200000	1.95524e-09
1093.150000	1.95689e-09
1093.100000	1.95855e-09
1093.050000	1.96022e-09
1093.000000	1.96188e-09
1092.950000	1.96354e-09
1092.900000	1.96521e-09
1092.850000	1.96688e-09
1092.800000	1.96855e-09
1092.750000	1.97022e-09
1092.700000	1.97189e-09
1092.650000	1.97356e-09
1092.600000	1.97523e-09
1092.550000	1.97691e-09
1092.500000	1.97859e-09
1092.450000	1.98027e-09
1092.400000	1.98195e-09
1092.350000	1.98363e-09
1092.300000	1.98531e-09
1092.250000	1.98699e-09
1092.200000	1.98868e-09
1092.150000	1.99037e-09
1092.100000	1.99206e-09
1092.050000	1.99375e-09
1092.000000	1.99544e-09
1091.950000	1.99713e-09
1091.900000	1.99883e-09
1091.850000	2.00052e-09
1091.800000	2.00222e-09
1091.750000	2.00392e-09
1091.700000	2.00562e-09
1091.650000	2.00732e-09
1091.600000	2.00902e-09
1091.550000	2.01073e-09
1091.500000	2.01243e-09
1091.450000	2.01414e-09
1091.400000	2.01585e-09
1091.350000	2.01756e-09
1091.300000	2.01927e-09
1091.250000	2.02098e-09
1091.200000	2.0227e-09
1091.150000	2.02441e-09
1091.100000	2.02613e-09
1091.050000	2.02785e-09
1091.000000	2.02957e-09
1090.950000	2.03129e-09
1090.900000	2.03302e-09
1090.850000	2.03474e-09
1090.800000	2.03647e-09
1090.750000	2.03819e-09
1090.700000	2.03992e-09
1090.650000	2.04165e-09
1090.600000	2.04339e-09
1090.550000	2.04512e-09
1090.500000	2.04686e-09
1090.450000	2.04859e-09
1090.400000	2.05033e-09
1090.350000	2.05207e-09
1090.300000	2.05381e-09
1090.250000	2.05555e-09
1090.200000	2.0573e-09
1090.150000	2.05904e-09
1090.100000	2.06079e-09
1090.050000	2.06254e-09
1090.000000	2.06429e-09
1089.950000	2.06604e-09
1089.900000	2.06779e-09
1089.850000	2.06955e-09
1089.800000	2.0713e-09
1089.750000	2.07306e-09
1089.700000	2.07482e-09
1089.650000	2.07658e-09
1089.600000	2.07834e-09
1089.550000	2.0801e-09
1089.500000	2.08187e-09
1089.450000	2.08363e-09
1089.400000	2.0854e-09
1089.350000	2.08717e-09
1089.300000	2.08894e-09
1089.250000	2.09071e-09
1089.200000	2.09249e-09
1089.150000	2.09426e-09
1089.100000	2.09604e-09
1089.050000	2.09782e-09
1089.000000	2.0996e-09
1088.950000	2.10138e-09
1088.900000	2.10316e-09
1088.850000	2.10495e-09
1088.800000	2.10673e-09
1088.750000	2.10852e-09
1088.700000	2.11031e-09
1088.650000	2.1121e-09
1088.600000	2.11389e-09
1088.550000	2.11568e-09
1088.500000	2.11748e-09
1088.450000	2.11928e-09
1088.400000	2.12107e-09
1088.350000	2.12287e-09
1088.300000	2.12467e-09
1088.250000	2.12648e-09
1088.200000	2.12828e-09
1088.150000	2.13009e-09
1088.100000	2.13189e-09
1088.050000	2.1337e-09
1088.000000	2.13551e-09
1087.950000	2.13733e-09
1087.900000	2.13914e-09
1087.850000	2.14095e-09
1087.800000	2.14277e-09
1087.750000	2.14459e-09
1087.700000	2.14641e-09
1087.650000	2.14823e-09
1087.600000	2.15005e-09
1087.550000	2.15187e-09
1087.500000	2.1537e-09
1087.450000	2.15553e-09
1087.400000	2.15736e-09
1087.350000	2.15919e-09
1087.300000	2.16102e-09
1087.250000	2.16285e-09
1087.200000	2.16469e-09
1087.150000	2.16652e-09
1087.100000	2.16836e-09
1087.050000	2.1702e-09
1087.000000	2.17204e-09
1086.950000	2.17389e-09
1086.900000	2.17573e-09
1086.850000	2.17758e-09
1086.800000	2.17942e-09
1086.750000	2.18127e-09
1086.700000	2.18312e-09
1086.650000	2.18498e-09
1086.600000	2.18683e-09
1086.550000	2.18868e-09
1086.500000	2.19054e-09
1086.450000	2.1924e-09
1086.400000	2.19426e-09
1086.350000	2.19612e-09
1086.300000	2.19799e-09
1086.250000	2.19985e-09
1086.200000	2.20172e-09
1086.150000	2.20358e-09
1086.100000	2.20545e-09
1086.050000	2.20732e-09
1086.000000	2.2092e-09
1085.950000	2.21107e-09
1085.900000	2.21295e-09
1085.850000	2.21483e-09
1085.800000	2.2167e-09
1085.750000	2.21859e-09
1085.700000	2.22047e-09
1085.650000	2.22235e-09
1085.600000	2.22424e-09
1085.550000	2.22612e-09
1085.500000	2.22801e-09
1085.450000	2.2299e-09
1085.400000	2.2318e-09
1085.350000	2.23369e-09
1085.300000	2.23558e-09
1085.250000	2.23748e-09
1085.200000	2.23938e-09
1085.150000	2.24128e-09
1085.100000	2.24318e-09
1085.050000	2.24508e-09
1085.000000	2.24699e-09
1084.950000	2.24889e-09
1084.900000	2.2508e-09
1084.850000	2.25271e-09
1084.800000	2.25462e-09
1084.750000	2.25654e-09
1084.700000	2.25845e-09
1084.650000	2.26037e-09
1084.600000	2.26229e-09
1084.550000	2.2642e-09
1084.500000	2.26613e-09
1084.450000	2.26805e-09
1084.400000	2.26997e-09
1084.350000	2.2719e-09
1084.300000	2.27383e-09
1084.250000	2.27576e-09
1084.200000	2.27769e-09
1084.150000	2.27962e-09
1084.100000	2.28155e-09
1084.050000	2.28349e-09
1084.000000	2.28543e-09
1083.950000	2.28736e-09
1083.900000	2.28931e-09
1083.850000	2.29125e-09
1083.800000	2.29319e-09
1083.750000	2.29514e-09
1083.700000	2.29708e-09
1083.650000	2.29903e-09
1083.600000	2.30098e-09
1083.550000	2.30294e-09
1083.500000	2.30489e-09
1083.450000	2.30685e-09
1083.400000	2.3088e-09
1083.350000	2.31076e-09
1083.300000	2.31272e-09
1083.250000	2.31468e-09
1083.200000	2.31665e-09
1083.150000	2.31861e-09
1083.100000	2.32058e-09
1083.050000	2.32255e-09
1083.000000	2.32452e-09
1082.950000	2.32649e-09
1082.900000	2.32847e-09
1082.850000	2.33044e-09
1082.800000	2.33242e-09
1082.750000	2.3344e-09
1082.700000	2.33638e-09
1082.650000	2.33836e-09
1082.600000	2.34035e-09
1082.550000	2.34233e-09
1082.500000	2.34432e-09
1082.450000	2.34631e-09
1082.400000	2.3483e-09
1082.350000	2.35029e-09
1082.300000	2.35228e-09
1082.250000	2.35428e-09
1082.200000	2.35628e-09
1082.150000	2.35828e-09
1082.100000	2.36028e-09
1082.050000	2.36228e-09
1082.000000	2.36428e-09
1081.950000	2.36629e-09
1081.900000	2.3683e-09
1081.850000	2.37031e-09
1081.800000	2.37232e-09
1081.750000	2.37433e-09
1081.700000	2.37635e-09
1081.650000	2.37836e-09
1081.600000	2.38038e-09
1081.550000	2.3824e-09
1081.500000	2.38442e-09
1081.450000	2.38644e-09
1081.400000	2.38847e-09
1081.350000	2.3905e-09
1081.300000	2.39252e-09
1081.250000	2.39455e-09
1081.200000	2.39659e-09
1081.150000	2.39862e-09
1081.100000	2.40065e-09
1081.050000	2.40269e-09
1081.000000	2.40473e-09
1080.950000	2.40677e-09
1080.900000	2.40881e-09
1080.850000	2.41086e-09
1080.800000	2.4129e-09
1080.750000	2.41495e-09
1080.700000	2.417e-09
1080.650000	2.41905e-09
1080.600000	2.4211e-09
1080.550000	2.42315e-09
1080.500000	2.42521e-09
1080.450000	2.42727e-09
1080.400000	2.42933e-09
1080.350000	2.43139e-09
1080.300000	2.43345e-09
1080.250000	2.43552e-09
1080.200000	2.43758e-09
1080.150000	2.43965e-09
1080.100000	2.44172e-09
1080.050000	2.44379e-09
1080.000000	2.44587e-09
1079.950000	2.44794e-09
1079.900000	2.45002e-09
1079.850000	2.4521e-09
1079.800000	2.45418e-09
1079.750000	2.45626e-09
1079.700000	2.45834e-09
1079.650000	2.46043e-09
1079.600000	2.46252e-09
1079.550000	2.46461e-09
1079.500000	2.4667e-09
1079.450000	2.46879e-09
1079.400000	2.47089e-09
1079.350000	2.47298e-09
1079.300000	2.47508e-09
1079.250000	2.47718e-09
1079.200000	2.47928e-09
1079.150000	2.48139e-09
1079.100000	2.48349e-09
1079.050000	2.4856e-09
1079.000000	2.48771e-09
1078.950000	2.48982e-09
1078.900000	2.49193e-09
1078.850000	2.49404e-09
1078.800000	2.49616e-09
1078.750000	2.49828e-09
1078.700000	2.5004e-09
1078.650000	2.50252e-09
1078.600000	2.50464e-09
1078.550000	2.50677e-09
1078.500000	2.5089e-09
1078.450000	2.51102e-09
1078.400000	2.51315e-09
1078.350000	2.51529e-09
1078.300000	2.51742e-09
1078.250000	2.51956e-09
1078.200000	2.52169e-09
1078.150000	2.52383e-09
1078.100000	2.52598e-09
1078.050000	2.52812e-09
1078.000000	2.53026e-09
1077.950000	2.53241e-09
1077.900000	2.53456e-09
1077.850000	2.53671e-09
1077.800000	2.53886e-09
1077.750000	2.54102e-09
1077.700000	2.54317e-09
1077.650000	2.54533e-09
1077.600000	2.54749e-09
1077.550000	2.54965e-09
1077.500000	2.55181e-09
1077.450000	2.55398e-09
1077.400000	2.55615e-09
1077.350000	2.55832e-09
1077.300000	2.56049e-09
1077.250000	2.56266e-09
1077.200000	2.56483e-09
1077.150000	2.56701e-09
1077.100000	2.56919e-09
1077.050000	2.57137e-09
1077.000000	2.57355e-09
1076.950000	2.57573e-09
1076.900000	2.57792e-09
1076.850000	2.58011e-09
1076.800000	2.58229e-09
1076.750000	2.58449e-09
1076.700000	2.58668e-09
1076.650000	2.58887e-09
1076.600000	2.59107e-09
1076.550000	2.59327e-09
1076.500000	2.59547e-09
1076.450000	2.59767e-09
1076.400000	2.59988e-09
1076.350000	2.60208e-09
1076.300000	2.60429e-09
1076.250000	2.6065e-09
1076.200000	2.60871e-09
1076.150000	2.61092e-09
1076.100000	2.61314e-09
1076.050000	2.61536e-09
1076.000000	2.61758e-09
1075.950000	2.6198e-09
1075.900000	2.62202e-09
1075.850000	2.62424e-09
1075.800000	2.62647e-09
1075.750000	2.6287e-09
1075.700000	2.63093e-09
1075.650000	2.63316e-09
1075.600000	2.6354e-09
1075.550000	2.63763e-09
1075.500000	2.63987e-09
1075.450000	2.64211e-09
1075.400000	2.64435e-09
1075.350000	2.6466e-09
1075.300000	2.64884e-09
1075.250000	2.65109e-09
1075.200000	2.65334e-09
1075.150000	2.65559e-09
1075.100000	2.65784e-09
1075.050000	2.6601e-09
1075.000000	2.66235e-09
1074.950000	2.66461e-09
1074.900000	2.66687e-09
1074.850000	2.66914e-09
1074.800000	2.6714e-09
1074.750000	2.67367e-09
1074.700000	2.67594e-09
1074.650000	2.67821e-09
1074.600000	2.68048e-09
1074.550000	2.68275e-09
1074.500000	2.68503e-09
1074.450000	2.68731e-09
1074.400000	2.68959e-09
1074.350000	2.69187e-09
1074.300000	2.69416e-09
1074.250000	2.69644e-09
1074.200000	2.69873e-09
1074.150000	2.70102e-09
1074.100000	2.70331e-09
1074.050000	2.7056e-09
1074.000000	2.7079e-09
1073.950000	2.7102e-09
1073.900000	2.7125e-09
1073.850000	2.7148e-09
1073.800000	2.7171e-09
1073.750000	2.71941e-09
1073.700000	2.72172e-09
1073.650000	2.72403e-09
1073.600000	2.72634e-09
1073.550000	2.72865e-09
1073.500000	2.73096e-09
1073.450000	2.73328e-09
1073.400000	2.7356e-09
1073.350000	2.73792e-09
1073.300000	2.74025e-09
1073.250000	2.74257e-09
1073.200000	2.7449e-09
1073.150000	2.74723e-09
1073.100000	2.74956e-09
1073.050000	2.75189e-09
1073.000000	2.75423e-09
1072.950000	2.75656e-09
1072.900000	2.7589e-09
1072.850000	2.76124e-09
1072.800000	2.76359e-09
1072.750000	2.76593e-09
1072.700000	2.76828e-09
1072.650000	2.77063e-09
1072.600000	2.77298e-09
1072.550000	2.77533e-09
1072.500000	2.77769e-09
1072.450000	2.78004e-09
1072.400000	2.7824e-09
1072.350000	2.78476e-09
1072.300000	2.78712e-09
1072.250000	2.78949e-09
1072.200000	2.79186e-09
1072.150000	2.79423e-09
1072.100000	2.7966e-09
1072.050000	2.79897e-09
1072.000000	2.80134e-09
1071.950000	2.80372e-09
1071.900000	2.8061e-09
1071.850000	2.80848e-09
1071.800000	2.81086e-09
1071.750000	2.81325e-09
1071.700000	2.81564e-09
1071.650000	2.81803e-09
1071.600000	2.82042e-09
1071.550000	2.82281e-09
1071.500000	2.8252e-09
1071.450000	2.8276e-09
1071.400000	2.83e-09
1071.350000	2.8324e-09
1071.300000	2.83481e-09
1071.250000	2.83721e-09
1071.200000	2.83962e-09
1071.150000	2.84203e-09
1071.100000	2.84444e-09
1071.050000	2.84685e-09
1071.000000	2.84927e-09
1070.950000	2.85169e-09
1070.900000	2.85411e-09
1070.850000	2.85653e-09
1070.800000	2.85895e-09
1070.750000	2.86138e-09
1070.700000	2.86381e-09
1070.650000	2.86624e-09
1070.600000	2.86867e-09
1070.550000	2.8711e-09
1070.500000	2.87354e-09
1070.450000	2.87598e-09
1070.400000	2.87842e-09
1070.350000	2.88086e-09
1070.300000	2.8833e-09
1070.250000	2.88575e-09
1070.200000	2.8882e-09
1070.150000	2.89065e-09
1070.100000	2.8931e-09
1070.050000	2.89556e-09
1070.000000	2.89801e-09
1069.950000	2.90047e-09
1069.900000	2.90293e-09
1069.850000	2.9054e-09
1069.800000	2.90786e-09
1069.750000	2.91033e-09
1069.700000	2.9128e-09
1069.650000	2.91527e-09
1069.600000	2.91774e-09
1069.550000	2.92022e-09
1069.500000	2.9227e-09
1069.450000	2.92518e-09
1069.400000	2.92766e-09
1069.350000	2.93014e-09
1069.300000	2.93263e-09
1069.250000	2.93512e-09
1069.200000	2.93761e-09
1069.150000	2.9401e-09
1069.100000	2.9426e-09
1069.050000	2.94509e-09
1069.000000	2.94759e-09
1068.950000	2.95009e-09
1068.900000	2.9526e-09
1068.850000	2.9551e-09
1068.800000	2.95761e-09
1068.750000	2.96012e-09
1068.700000	2.96263e-09
1068.650000	2.96514e-09
1068.600000	2.96766e-09
1068.550000	2.97018e-09
1068.500000	2.9727e-09
1068.450000	2.97522e-09
1068.400000	2.97775e-09
1068.350000	2.98027e-09
1068.300000	2.9828e-09
1068.250000	2.98533e-09
1068.200000	2.98787e-09
1068.150000	2.9904e-09
1068.100000	2.99294e-09
1068.050000	2.99548e-09
1068.000000	2.99802e-09
1067.950000	3.00056e-09
1067.900000	3.00311e-09
1067.850000	3.00566e-09
1067.800000	3.00821e-09
1067.750000	3.01076e-09
1067.700000	3.01332e-09
1067.650000	3.01587e-09
1067.600000	3.01843e-09
1067.550000	3.02099e-09
1067.500000	3.02356e-09
1067.450000	3.02612e-09
1067.400000	3.02869e-09
1067.350000	3.03126e-09
1067.300000	3.03383e-09
1067.250000	3.03641e-09
1067.200000	3.03898e-09
1067.150000	3.04156e-09
1067.100000	3.04414e-09
1067.050000	3.04673e-09
1067.000000	3.04931e-09
1066.950000	3.0519e-09
1066.900000	3.05449e-09
1066.850000	3.05708e-09
1066.800000	3.05967e-09
1066.750000	3.06227e-09
1066.700000	3.06487e-09
1066.650000	3.06747e-09
1066.600000	3.07007e-09
1066.550000	3.07268e-09
1066.500000	3.07528e-09
1066.450000	3.07789e-09
1066.400000	3.08051e-09
1066.350000	3.08312e-09
1066.300000	3.08574e-09
1066.250000	3.08835e-09
1066.200000	3.09097e-09
1066.150000	3.0936e-09
1066.100000	3.09622e-09
1066.050000	3.09885e-09
1066.000000	3.10148e-09
1065.950000	3.10411e-09
1065.900000	3.10674e-09
1065.850000	3.10938e-09
1065.800000	3.11202e-09
1065.750000	3.11466e-09
1065.700000	3.1173e-09
1065.650000	3.11995e-09
1065.600000	3.1226e-09
1065.550000	3.12525e-09
1065.500000	3.1279e-09
1065.450000	3.13055e-09
1065.400000	3.13321e-09
1065.350000	3.13587e-09
1065.300000	3.13853e-09
1065.250000	3.14119e-09
1065.200000	3.14386e-09
1065.150000	3.14652e-09
1065.100000	3.14919e-09
1065.050000	3.15187e-09
1065.000000	3.15454e-09
1064.950000	3.15722e-09
1064.900000	3.1599e-09
1064.850000	3.16258e-09
1064.800000	3.16526e-09
1064.750000	3.16795e-09
1064.700000	3.17064e-09
1064.650000	3.17333e-09
1064.600000	3.17602e-09
1064.550000	3.17871e-09
1064.500000	3.18141e-09
1064.450000	3.18411e-09
1064.400000	3.18681e-09
1064.350000	3.18952e-09
1064.300000	3.19222e-09
1064.250000	3.19493e-09
1064.200000	3.19764e-09
1064.150000	3.20036e-09
1064.100000	3.20307e-09
1064.050000	3.20579e-09
1064.000000	3.20851e-09
1063.950000	3.21123e-09
1063.900000	3.21396e-09
1063.850000	3.21669e-09
1063.800000	3.21941e-09
1063.750000	3.22215e-09
1063.700000	3.22488e-09
1063.650000	3.22762e-09
1063.600000	3.23036e-09
1063.550000	3.2331e-09
1063.500000	3.23584e-09
1063.450000	3.23859e-09
1063.400000	3.24133e-09
1063.350000	3.24408e-09
1063.300000	3.24684e-09
1063.250000	3.24959e-09
1063.200000	3.25235e-09
1063.150000	3.25511e-09
1063.100000	3.25787e-09
1063.050000	3.26064e-09
1063.000000	3.2634e-09
1062.950000	3.26617e-09
1062.900000	3.26894e-09
1062.850000	3.27172e-09
1062.800000	3.27449e-09
1062.750000	3.27727e-09
1062.700000	3.28005e-09
1062.650000	3.28284e-09
1062.600000	3.28562e-09
1062.550000	3.28841e-09
1062.500000	3.2912e-09
1062.450000	3.29399e-09
1062.400000	3.29679e-09
1062.350000	3.29959e-09
1062.300000	3.30239e-09
1062.250000	3.30519e-09
1062.200000	3.30799e-09
1062.150000	3.3108e-09
1062.100000	3.31361e-09
1062.050000	3.31642e-09
1062.000000	3.31924e-09
1061.950000	3.32205e-09
1061.900000	3.32487e-09
1061.850000	3.32769e-09
1061.800000	3.33052e-09
1061.750000	3.33334e-09
1061.700000	3.33617e-09
1061.650000	3.339e-09
1061.600000	3.34184e-09
1061.550000	3.34467e-09
1061.500000	3.34751e-09
1061.450000	3.35035e-09
1061.400000	3.35319e-09
1061.350000	3.35604e-09
1061.300000	3.35889e-09
1061.250000	3.36174e-09
1061.200000	3.36459e-09
1061.150000	3.36745e-09
1061.100000	3.3703e-09
1061.050000	3.37316e-09
1061.000000	3.37603e-09
1060.950000	3.37889e-09
1060.900000	3.38176e-09
1060.850000	3.38463e-09
1060.800000	3.3875e-09
1060.750000	3.39037e-09
1060.700000	3.39325e-09
1060.650000	3.39613e-09
1060.600000	3.39901e-09
1060.550000	3.4019e-09
1060.500000	3.40478e-09
1060.450000	3.40767e-09
1060.400000	3.41056e-09
1060.350000	3.41346e-09
1060.300000	3.41635e-09
1060.250000	3.41925e-09
1060.200000	3.42216e-09
1060.150000	3.42506e-09
1060.100000	3.42797e-09
1060.050000	3.43087e-09
1060.000000	3.43379e-09
1059.950000	3.4367e-09
1059.900000	3.43962e-09
1059.850000	3.44253e-09
1059.800000	3.44546e-09
1059.750000	3.44838e-09
1059.700000	3.45131e-09
1059.650000	3.45423e-09
1059.600000	3.45717e-09
1059.550000	3.4601e-09
1059.500000	3.46304e-09
1059.450000	3.46597e-09
1059.400000	3.46892e-09
1059.350000	3.47186e-09
1059.300000	3.47481e-09
1059.250000	3.47775e-09
1059.200000	3.48071e-09
1059.150000	3.48366e-09
1059.100000	3.48662e-09
1059.050000	3.48957e-09
1059.000000	3.49253e-09
1058.950000	3.4955e-09
1058.900000	3.49846e-09
1058.850000	3.50143e-09
1058.800000	3.5044e-09
1058.750000	3.50738e-09
1058.700000	3.51036e-09
1058.650000	3.51333e-09
1058.600000	3.51632e-09
1058.550000	3.5193e-09
1058.500000	3.52229e-09
1058.450000	3.52527e-09
1058.400000	3.52827e-09
1058.350000	3.53126e-09
1058.300000	3.53426e-09
1058.250000	3.53726e-09
1058.200000	3.54026e-09
1058.150000	3.54326e-09
1058.100000	3.54627e-09
1058.050000	3.54928e-09
1058.000000	3.55229e-09
1057.950000	3.5553e-09
1057.900000	3.55832e-09
1057.850000	3.56134e-09
1057.800000	3.56436e-09
1057.750000	3.56739e-09
1057.700000	3.57041e-09
1057.650000	3.57344e-09
1057.600000	3.57648e-09
1057.550000	3.57951e-09
1057.500000	3.58255e-09
1057.450000	3.58559e-09
1057.400000	3.58863e-09
1057.350000	3.59168e-09
1057.300000	3.59473e-09
1057.250000	3.59778e-09
1057.200000	3.60083e-09
1057.150000	3.60388e-09
1057.100000	3.60694e-09
1057.050000	3.61e-09
1057.000000	3.61307e-09
1056.950000	3.61613e-09
1056.900000	3.6192e-09
1056.850000	3.62227e-09
1056.800000	3.62535e-09
1056.750000	3.62842e-09
1056.700000	3.6315e-09
1056.650000	3.63458e-09
1056.600000	3.63767e-09
1056.550000	3.64076e-09
1056.500000	3.64385e-09
1056.450000	3.64694e-09
1056.400000	3.65003e-09
1056.350000	3.65313e-09
1056.300000	3.65623e-09
1056.250000	3.65933e-09
1056.200000	3.66244e-09
1056.150000	3.66555e-09
1056.100000	3.66866e-09
1056.050000	3.67177e-09
1056.000000	3.67489e-09
1055.950000	3.678e-09
1055.900000	3.68113e-09
1055.850000	3.68425e-09
1055.800000	3.68738e-09
1055.750000	3.6905e-09
1055.700000	3.69364e-09
1055.650000	3.69677e-09
1055.600000	3.69991e-09
1055.550000	3.70305e-09
1055.500000	3.70619e-09
1055.450000	3.70934e-09
1055.400000	3.71248e-09
1055.350000	3.71563e-09
1055.300000	3.71879e-09
1055.250000	3.72194e-09
1055.200000	3.7251e-09
1055.150000	3.72826e-09
1055.100000	3.73143e-09
1055.050000	3.73459e-09
1055.000000	3.73776e-09
1054.950000	3.74093e-09
1054.900000	3.74411e-09
1054.850000	3.74729e-09
1054.800000	3.75047e-09
1054.750000	3.75365e-09
1054.700000	3.75683e-09
1054.650000	3.76002e-09
1054.600000	3.76321e-09
1054.550000	3.76641e-09
1054.500000	3.7696e-09
1054.450000	3.7728e-09
1054.400000	3.776e-09
1054.350000	3.77921e-09
1054.300000	3.78241e-09
1054.250000	3.78562e-09
1054.200000	3.78884e-09
1054.150000	3.79205e-09
1054.100000	3.79527e-09
1054.050000	3.79849e-09
1054.000000	3.80171e-09
1053.950000	3.80494e-09
1053.900000	3.80817e-09
1053.850000	3.8114e-09
1053.800000	3.81463e-09
1053.750000	3.81787e-09
1053.700000	3.82111e-09
1053.650000	3.82435e-09
1053.600000	3.8276e-09
1053.550000	3.83085e-09
1053.500000	3.8341e-09
1053.450000	3.83735e-09
1053.400000	3.84061e-09
1053.350000	3.84387e-09
1053.300000	3.84713e-09
1053.250000	3.8504e-09
1053.200000	3.85366e-09
1053.150000	3.85693e-09
1053.100000	3.86021e-09
1053.050000	3.86348e-09
1053.000000	3.86676e-09
1052.950000	3.87004e-09
1052.900000	3.87333e-09
1052.850000	3.87661e-09
1052.800000	3.8799e-09
1052.750000	3.8832e-09
1052.700000	3.88649e-09
1052.650000	3.88979e-09
1052.600000	3.89309e-09
1052.550000	3.89639e-09
1052.500000	3.8997e-09
1052.450000	3.90301e-09
1052.400000	3.90632e-09
1052.350000	3.90964e-09
1052.300000	3.91296e-09
1052.250000	3.91628e-09
1052.200000	3.9196e-09
1052.150000	3.92293e-09
1052.100000	3.92625e-09
1052.050000	3.92959e-09
1052.000000	3.93292e-09
1051.950000	3.93626e-09
1051.900000	3.9396e-09
1051.850000	3.94294e-09
1051.800000	3.94629e-09
1051.750000	3.94964e-09
1051.700000	3.95299e-09
1051.650000	3.95634e-09
1051.600000	3.9597e-09
1051.550000	3.96306e-09
1051.500000	3.96642e-09
1051.450000	3.96979e-09
1051.400000	3.97316e-09
1051.350000	3.97653e-09
1051.300000	3.97991e-09
1051.250000	3.98328e-09
1051.200000	3.98666e-09
1051.150000	3.99005e-09
1051.100000	3.99343e-09
1051.050000	3.99682e-09
1051.000000	4.00021e-09
1050.950000	4.00361e-09
1050.900000	4.00701e-09
1050.850000	4.01041e-09
1050.800000	4.01381e-09
1050.750000	4.01722e-09
1050.700000	4.02063e-09
1050.650000	4.02404e-09
1050.600000	4.02745e-09
1050.550000	4.03087e-09
1050.500000	4.03429e-09
1050.450000	4.03772e-09
1050.400000	4.04114e-09
1050.350000	4.04457e-09
1050.300000	4.048e-09
1050.250000	4.05144e-09
1050.200000	4.05488e-09
1050.150000	4.05832e-09
1050.100000	4.06176e-09
1050.050000	4.06521e-09
1050.000000	4.06866e-09
1049.950000	4.07211e-09
1049.900000	4.07557e-09
1049.850000	4.07903e-09
1049.800000	4.08249e-09
1049.750000	4.08595e-09
1049.700000	4.08942e-09
1049.650000	4.09289e-09
1049.600000	4.09636e-09
1049.550000	4.09984e-09
1049.500000	4.10332e-09
1049.450000	4.1068e-09
1049.400000	4.11029e-09
1049.350000	4.11378e-09
1049.300000	4.11727e-09
1049.250000	4.12076e-09
1049.200000	4.12426e-09
1049.150000	4.12776e-09
1049.100000	4.13126e-09
1049.050000	4.13477e-09
1049.000000	4.13828e-09
1048.950000	4.14179e-09
1048.900000	4.1453e-09
1048.850000	4.14882e-09
1048.800000	4.15234e-09
1048.750000	4.15587e-09
1048.700000	4.15939e-09
1048.650000	4.16292e-09
1048.600000	4.16645e-09
1048.550000	4.16999e-09
1048.500000	4.17353e-09
1048.450000	4.17707e-09
1048.400000	4.18062e-09
1048.350000	4.18416e-09
1048.300000	4.18772e-09
1048.250000	4.19127e-09
1048.200000	4.19483e-09
1048.150000	4.19839e-09
1048.100000	4.20195e-09
1048.050000	4.20551e-09
1048.000000	4.20908e-09
1047.950000	4.21266e-09
1047.900000	4.21623e-09
1047.850000	4.21981e-09
1047.800000	4.22339e-09
1047.750000	4.22697e-09
1047.700000	4.23056e-09
1047.650000	4.23415e-09
1047.600000	4.23775e-09
1047.550000	4.24134e-09
1047.500000	4.24494e-09
1047.450000	4.24854e-09
1047.400000	4.25215e-09
1047.350000	4.25576e-09
1047.300000	4.25937e-09
1047.250000	4.26298e-09
1047.200000	4.2666e-09
1047.150000	4.27022e-09
1047.100000	4.27385e-09
1047.050000	4.27747e-09
1047.000000	4.2811e-09
1046.950000	4.28474e-09
1046.900000	4.28837e-09
1046.850000	4.29201e-09
1046.800000	4.29566e-09
1046.750000	4.2993e-09
1046.700000	4.30295e-09
1046.650000	4.3066e-09
1046.600000	4.31026e-09
1046.550000	4.31391e-09
1046.500000	4.31758e-09
1046.450000	4.32124e-09
1046.400000	4.32491e-09
1046.350000	4.32858e-09
1046.300000	4.33225e-09
1046.250000	4.33593e-09
1046.200000	4.33961e-09
1046.150000	4.34329e-09
1046.100000	4.34698e-09
1046.050000	4.35067e-09
1046.000000	4.35436e-09
1045.950000	4.35805e-09
1045.900000	4.36175e-09
1045.850000	4.36545e-09
1045.800000	4.36916e-09
1045.750000	4.37287e-09
1045.700000	4.37658e-09
1045.650000	4.38029e-09
1045.600000	4.38401e-09
1045.550000	4.38773e-09
1045.500000	4.39145e-09
1045.450000	4.39518e-09
1045.400000	4.39891e-09
1045.350000	4.40264e-09
1045.300000	4.40638e-09
1045.250000	4.41012e-09
1045.200000	4.41386e-09
1045.150000	4.41761e-09
1045.100000	4.42136e-09
1045.050000	4.42511e-09
1045.000000	4.42886e-09
1044.950000	4.43262e-09
1044.900000	4.43639e-09
1044.850000	4.44015e-09
1044.800000	4.44392e-09
1044.750000	4.44769e-09
1044.700000	4.45146e-09
1044.650000	4.45524e-09
1044.600000	4.45902e-09
1044.550000	4.46281e-09
1044.500000	4.4666e-09
1044.450000	4.47039e-09
1044.400000	4.47418e-09
1044.350000	4.47798e-09
1044.300000	4.48178e-09
1044.250000	4.48558e-09
1044.200000	4.48939e-09
1044.150000	4.4932e-09
1044.100000	4.49701e-09
1044.050000	4.50083e-09
1044.000000	4.50465e-09
1043.950000	4.50847e-09
1043.900000	4.5123e-09
1043.850000	4.51613e-09
1043.800000	4.51996e-09
1043.750000	4.52379e-09
1043.700000	4.52763e-09
1043.650000	4.53148e-09
1043.600000	4.53532e-09
1043.550000	4.53917e-09
1043.500000	4.54302e-09
1043.450000	4.54688e-09
1043.400000	4.55074e-09
1043.350000	4.5546e-09
1043.300000	4.55847e-09
1043.250000	4.56233e-09
1043.200000	4.56621e-09
1043.150000	4.57008e-09
1043.100000	4.57396e-09
1043.050000	4.57784e-09
1043.000000	4.58173e-09
1042.950000	4.58562e-09
1042.900000	4.58951e-09
1042.850000	4.5934e-09
1042.800000	4.5973e-09
1042.750000	4.6012e-09
1042.700000	4.60511e-09
1042.650000	4.60902e-09
1042.600000	4.61293e-09
1042.550000	4.61684e-09
1042.500000	4.62076e-09
1042.450000	4.62468e-09
1042.400000	4.62861e-09
1042.350000	4.63254e-09
1042.300000	4.63647e-09
1042.250000	4.6404e-09
1042.200000	4.64434e-09
1042.150000	4.64828e-09
1042.100000	4.65223e-09
1042.050000	4.65617e-09
1042.000000	4.66013e-09
1041.950000	4.66408e-09
1041.900000	4.66804e-09
1041.850000	4.672e-09
1041.800000	4.67597e-09
1041.750000	4.67994e-09
1041.700000	4.68391e-09
1041.650000	4.68788e-09
1041.600000	4.69186e-09
1041.550000	4.69584e-09
1041.500000	4.69983e-09
1041.450000	4.70382e-09
1041.400000	4.70781e-09
1041.350000	4.7118e-09
1041.300000	4.7158e-09
1041.250000	4.71981e-09
1041.200000	4.72381e-09
1041.150000	4.72782e-09
1041.100000	4.73183e-09
1041.050000	4.73585e-09
1041.000000	4.73987e-09
1040.950000	4.74389e-09
1040.900000	4.74792e-09
1040.850000	4.75195e-09
1040.800000	4.75598e-09
1040.750000	4.76002e-09
1040.700000	4.76406e-09
1040.650000	4.7681e-09
1040.600000	4.77215e-09
1040.550000	4.7762e-09
1040.500000	4.78025e-09
1040.450000	4.78431e-09
1040.400000	4.78837e-09
1040.350000	4.79243e-09
1040.300000	4.7965e-09
1040.250000	4.80057e-09
1040.200000	4.80464e-09
1040.150000	4.80872e-09
1040.100000	4.8128e-09
1040.050000	4.81689e-09
1040.000000	4.82097e-09
1039.950000	4.82507e-09
1039.900000	4.82916e-09
1039.850000	4.83326e-09
1039.800000	4.83736e-09
1039.750000	4.84147e-09
1039.700000	4.84558e-09
1039.650000	4.84969e-09
1039.600000	4.85381e-09
1039.550000	4.85792e-09
1039.500000	4.86205e-09
1039.450000	4.86617e-09
1039.400000	4.8703e-09
1039.350000	4.87444e-09
1039.300000	4.87857e-09
1039.250000	4.88271e-09
1039.200000	4.88686e-09
1039.150000	4.89101e-09
1039.100000	4.89516e-09
1039.050000	4.89931e-09
1039.000000	4.90347e-09
1038.950000	4.90763e-09
1038.900000	4.9118e-09
1038.850000	4.91597e-09
1038.800000	4.92014e-09
1038.750000	4.92431e-09
1038.700000	4.92849e-09
1038.650000	4.93268e-09
1038.600000	4.93686e-09
1038.550000	4.94105e-09
1038.500000	4.94525e-09
1038.450000	4.94944e-09
1038.400000	4.95364e-09
1038.350000	4.95785e-09
1038.300000	4.96206e-09
1038.250000	4.96627e-09
1038.200000	4.97048e-09
1038.150000	4.9747e-09
1038.100000	4.97892e-09
1038.050000	4.98315e-09
1038.000000	4.98738e-09
1037.950000	4.99161e-09
1037.900000	4.99585e-09
1037.850000	5.00009e-09
1037.800000	5.00433e-09
1037.750000	5.00858e-09
1037.700000	5.01283e-09
1037.650000	5.01708e-09
1037.600000	5.02134e-09
1037.550000	5.0256e-09
1037.500000	5.02987e-09
1037.450000	5.03414e-09
1037.400000	5.03841e-09
1037.350000	5.04269e-09
1037.300000	5.04697e-09
1037.250000	5.05125e-09
1037.200000	5.05554e-09
1037.150000	5.05983e-09
1037.100000	5.06412e-09
1037.050000	5.06842e-09
1037.000000	5.07272e-09
1036.950000	5.07703e-09
1036.900000	5.08134e-09
1036.850000	5.08565e-09
1036.800000	5.08996e-09
1036.750000	5.09428e-09
1036.700000	5.09861e-09
1036.650000	5.10294e-09
1036.600000	5.10727e-09
1036.550000	5.1116e-09
1036.500000	5.11594e-09
1036.450000	5.12028e-09
1036.400000	5.12463e-09
1036.350000	5.12898e-09
1036.300000	5.13333e-09
1036.250000	5.13769e-09
1036.200000	5.14205e-09
1036.150000	5.14641e-09
1036.100000	5.15078e-09
1036.050000	5.15515e-09
1036.000000	5.15953e-09
1035.950000	5.16391e-09
1035.900000	5.16829e-09
1035.850000	5.17268e-09
1035.800000	5.17707e-09
1035.750000	5.18146e-09
1035.700000	5.18586e-09
1035.650000	5.19026e-09
1035.600000	5.19466e-09
1035.550000	5.19907e-09
1035.500000	5.20348e-09
1035.450000	5.2079e-09
1035.400000	5.21232e-09
1035.350000	5.21675e-09
1035.300000	5.22117e-09
1035.250000	5.2256e-09
1035.200000	5.23004e-09
1035.150000	5.23448e-09
1035.100000	5.23892e-09
1035.050000	5.24337e-09
1035.000000	5.24782e-09
1034.950000	5.25227e-09
1034.900000	5.25673e-09
1034.850000	5.26119e-09
1034.800000	5.26566e-09
1034.750000	5.27013e-09
1034.700000	5.2746e-09
1034.650000	5.27908e-09
1034.600000	5.28356e-09
1034.550000	5.28804e-09
1034.500000	5.29253e-09
1034.450000	5.29702e-09
1034.400000	5.30152e-09
1034.350000	5.30602e-09
1034.300000	5.31052e-09
1034.250000	5.31503e-09
1034.200000	5.31954e-09
1034.150000	5.32405e-09
1034.100000	5.32857e-09
1034.050000	5.33309e-09
1034.000000	5.33762e-09
1033.950000	5.34215e-09
1033.900000	5.34668e-09
1033.850000	5.35122e-09
1033.800000	5.35576e-09
1033.750000	5.36031e-09
1033.700000	5.36486e-09
1033.650000	5.36941e-09
1033.600000	5.37397e-09
1033.550000	5.37853e-09
1033.500000	5.3831e-09
1033.450000	5.38767e-09
1033.400000	5.39224e-09
1033.350000	5.39682e-09
1033.300000	5.4014e-09
1033.250000	5.40598e-09
1033.200000	5.41057e-09
1033.150000	5.41516e-09
1033.100000	5.41976e-09
1033.050000	5.42436e-09
1033.000000	5.42896e-09
1032.950000	5.43357e-09
1032.900000	5.43818e-09
1032.850000	5.4428e-09
1032.800000	5.44742e-09
1032.750000	5.45204e-09
1032.700000	5.45667e-09
1032.650000	5.4613e-09
1032.600000	5.46593e-09
1032.550000	5.47057e-09
1032.500000	5.47522e-09
1032.450000	5.47986e-09
1032.400000	5.48451e-09
1032.350000	5.48917e-09
1032.300000	5.49383e-09
1032.250000	5.49849e-09
1032.200000	5.50316e-09
1032.150000	5.50783e-09
1032.100000	5.5125e-09
1032.050000	5.51718e-09
1032.000000	5.52186e-09
1031.950000	5.52655e-09
1031.900000	5.53124e-09
1031.850000	5.53594e-09
1031.800000	5.54064e-09
1031.750000	5.54534e-09
1031.700000	5.55004e-09
1031.650000	5.55476e-09
1031.600000	5.55947e-09
1031.550000	5.56419e-09
1031.500000	5.56891e-09
1031.450000	5.57364e-09
1031.400000	5.57837e-09
1031.350000	5.5831e-09
1031.300000	5.58784e-09
1031.250000	5.59259e-09
1031.200000	5.59733e-09
1031.150000	5.60208e-09
1031.100000	5.60684e-09
1031.050000	5.6116e-09
1031.000000	5.61636e-09
1030.950000	5.62113e-09
1030.900000	5.6259e-09
1030.850000	5.63067e-09
1030.800000	5.63545e-09
1030.750000	5.64023e-09
1030.700000	5.64502e-09
1030.650000	5.64981e-09
1030.600000	5.65461e-09
1030.550000	5.65941e-09
1030.500000	5.66421e-09
1030.450000	5.66902e-09
1030.400000	5.67383e-09
1030.350000	5.67865e-09
1030.300000	5.68347e-09
1030.250000	5.68829e-09
1030.200000	5.69312e-09
1030.150000	5.69795e-09
1030.100000	5.70279e-09
1030.050000	5.70763e-09
1030.000000	5.71247e-09
1029.950000	5.71732e-09
1029.900000	5.72217e-09
1029.850000	5.72703e-09
1029.800000	5.73189e-09
1029.750000	5.73676e-09
1029.700000	5.74162e-09
1029.650000	5.7465e-09
1029.600000	5.75138e-09
1029.550000	5.75626e-09
1029.500000	5.76114e-09
1029.450000	5.76603e-09
1029.400000	5.77093e-09
1029.350000	5.77583e-09
1029.300000	5.78073e-09
1029.250000	5.78563e-09
1029.200000	5.79054e-09
1029.150000	5.79546e-09
1029.100000	5.80038e-09
1029.050000	5.8053e-09
1029.000000	5.81023e-09
1028.950000	5.81516e-09
1028.900000	5.8201e-09
1028.850000	5.82504e-09
1028.800000	5.82998e-09
1028.750000	5.83493e-09
1028.700000	5.83988e-09
1028.650000	5.84484e-09
1028.600000	5.8498e-09
1028.550000	5.85476e-09
1028.500000	5.85973e-09
1028.450000	5.86471e-09
1028.400000	5.86969e-09
1028.350000	5.87467e-09
1028.300000	5.87965e-09
1028.250000	5.88464e-09
1028.200000	5.88964e-09
1028.150000	5.89464e-09
1028.100000	5.89964e-09
1028.050000	5.90465e-09
1028.000000	5.90966e-09
1027.950000	5.91468e-09
1027.900000	5.9197e-09
1027.850000	5.92472e-09
1027.800000	5.92975e-09
1027.750000	5.93478e-09
1027.700000	5.93982e-09
1027.650000	5.94486e-09
1027.600000	5.94991e-09
1027.550000	5.95496e-09
1027.500000	5.96001e-09
1027.450000	5.96507e-09
1027.400000	5.97014e-09
1027.350000	5.9752e-09
1027.300000	5.98027e-09
1027.250000	5.98535e-09
1027.200000	5.99043e-09
1027.150000	5.99552e-09
1027.100000	6.0006e-09
1027.050000	6.0057e-09
1027.000000	6.0108e-09
1026.950000	6.0159e-09
1026.900000	6.021e-09
1026.850000	6.02611e-09
1026.800000	6.03123e-09
1026.750000	6.03635e-09
1026.700000	6.04147e-09
1026.650000	6.0466e-09
1026.600000	6.05173e-09
1026.550000	6.05687e-09
1026.500000	6.06201e-09
1026.450000	6.06716e-09
1026.400000	6.0723e-09
1026.350000	6.07746e-09
1026.300000	6.08262e-09
1026.250000	6.08778e-09
1026.200000	6.09295e-09
1026.150000	6.09812e-09
1026.100000	6.1033e-09
1026.050000	6.10848e-09
1026.000000	6.11366e-09
1025.950000	6.11885e-09
1025.900000	6.12404e-09
1025.850000	6.12924e-09
1025.800000	6.13444e-09
1025.750000	6.13965e-09
1025.700000	6.14486e-09
1025.650000	6.15008e-09
1025.600000	6.1553e-09
1025.550000	6.16052e-09
1025.500000	6.16575e-09
1025.450000	6.17099e-09
1025.400000	6.17622e-09
1025.350000	6.18147e-09
1025.300000	6.18671e-09
1025.250000	6.19196e-09
1025.200000	6.19722e-09
1025.150000	6.20248e-09
1025.100000	6.20774e-09
1025.050000	6.21301e-09
1025.000000	6.21829e-09
1024.950000	6.22357e-09
1024.900000	6.22885e-09
1024.850000	6.23414e-09
1024.800000	6.23943e-09
1024.750000	6.24472e-09
1024.700000	6.25002e-09
1024.650000	6.25533e-09
1024.600000	6.26064e-09
1024.550000	6.26595e-09
1024.500000	6.27127e-09
1024.450000	6.27659e-09
1024.400000	6.28192e-09
1024.350000	6.28725e-09
1024.300000	6.29259e-09
1024.250000	6.29793e-09
1024.200000	6.30328e-09
1024.150000	6.30863e-09
1024.100000	6.31398e-09
1024.050000	6.31934e-09
1024.000000	6.32471e-09
1023.950000	6.33007e-09
1023.900000	6.33545e-09
1023.850000	6.34082e-09
1023.800000	6.34621e-09
1023.750000	6.35159e-09
1023.700000	6.35699e-09
1023.650000	6.36238e-09
1023.600000	6.36778e-09
1023.550000	6.37319e-09
1023.500000	6.3786e-09
1023.450000	6.38401e-09
1023.400000	6.38943e-09
1023.350000	6.39485e-09
1023.300000	6.40028e-09
1023.250000	6.40571e-09
1023.200000	6.41115e-09
1023.150000	6.41659e-09
1023.100000	6.42204e-09
1023.050000	6.42749e-09
1023.000000	6.43295e-09
1022.950000	6.43841e-09
1022.900000	6.44387e-09
1022.850000	6.44934e-09
1022.800000	6.45482e-09
1022.750000	6.46029e-09
1022.700000	6.46578e-09
1022.650000	6.47127e-09
1022.600000	6.47676e-09
1022.550000	6.48226e-09
1022.500000	6.48776e-09
1022.450000	6.49327e-09
1022.400000	6.49878e-09
1022.350000	6.50429e-09
1022.300000	6.50981e-09
1022.250000	6.51534e-09
1022.200000	6.52087e-09
1022.150000	6.52641e-09
1022.100000	6.53195e-09
1022.050000	6.53749e-09
1022.000000	6.54304e-09
1021.950000	6.54859e-09
1021.900000	6.55415e-09
1021.850000	6.55972e-09
1021.800000	6.56528e-09
1021.750000	6.57086e-09
1021.700000	6.57643e-09
1021.650000	6.58202e-09
1021.600000	6.5876e-09
1021.550000	6.59319e-09
1021.500000	6.59879e-09
1021.450000	6.60439e-09
1021.400000	6.61e-09
1021.350000	6.61561e-09
1021.300000	6.62122e-09
1021.250000	6.62684e-09
1021.200000	6.63247e-09
1021.150000	6.6381e-09
1021.100000	6.64373e-09
1021.050000	6.64937e-09
1021.000000	6.65502e-09
1020.950000	6.66067e-09
1020.900000	6.66632e-09
1020.850000	6.67198e-09
1020.800000	6.67764e-09
1020.750000	6.68331e-09
1020.700000	6.68898e-09
1020.650000	6.69466e-09
1020.600000	6.70034e-09
1020.550000	6.70603e-09
1020.500000	6.71172e-09
1020.450000	6.71742e-09
1020.400000	6.72312e-09
1020.350000	6.72883e-09
1020.300000	6.73454e-09
1020.250000	6.74026e-09
1020.200000	6.74598e-09
1020.150000	6.75171e-09
1020.100000	6.75744e-09
1020.050000	6.76317e-09
1020.000000	6.76891e-09
1019.950000	6.77466e-09
1019.900000	6.78041e-09
1019.850000	6.78617e-09
1019.800000	6.79193e-09
1019.750000	6.79769e-09
1019.700000	6.80346e-09
1019.650000	6.80924e-09
1019.600000	6.81502e-09
1019.550000	6.8208e-09
1019.500000	6.82659e-09
1019.450000	6.83239e-09
1019.400000	6.83819e-09
1019.350000	6.84399e-09
1019.300000	6.8498e-09
1019.250000	6.85561e-09
1019.200000	6.86143e-09
1019.150000	6.86726e-09
1019.100000	6.87309e-09
1019.050000	6.87892e-09
1019.000000	6.88476e-09
1018.950000	6.8906e-09
1018.900000	6.89645e-09
1018.850000	6.90231e-09
1018.800000	6.90817e-09
1018.750000	6.91403e-09
1018.700000	6.9199e-09
1018.650000	6.92577e-09
1018.600000	6.93165e-09
1018.550000	6.93754e-09
1018.500000	6.94343e-09
1018.450000	6.94932e-09
1018.400000	6.95522e-09
1018.350000	6.96112e-09
1018.300000	6.96703e-09
1018.250000	6.97294e-09
1018.200000	6.97886e-09
1018.150000	6.98479e-09
1018.100000	6.99072e-09
1018.050000	6.99665e-09
1018.000000	7.00259e-09
1017.950000	7.00853e-09
1017.900000	7.01448e-09
1017.850000	7.02044e-09
1017.800000	7.0264e-09
1017.750000	7.03236e-09
1017.700000	7.03833e-09
1017.650000	7.04431e-09
1017.600000	7.05028e-09
1017.550000	7.05627e-09
1017.500000	7.06226e-09
1017.450000	7.06825e-09
1017.400000	7.07425e-09
1017.350000	7.08026e-09
1017.300000	7.08627e-09
1017.250000	7.09228e-09
1017.200000	7.0983e-09
1017.150000	7.10433e-09
1017.100000	7.11036e-09
1017.050000	7.1164e-09
1017.000000	7.12244e-09
1016.950000	7.12848e-09
1016.900000	7.13453e-09
1016.850000	7.14059e-09
1016.800000	7.14665e-09
1016.750000	7.15272e-09
1016.700000	7.15879e-09
1016.650000	7.16487e-09
1016.600000	7.17095e-09
1016.550000	7.17704e-09
1016.500000	7.18313e-09
1016.450000	7.18923e-09
1016.400000	7.19533e-09
1016.350000	7.20144e-09
1016.300000	7.20755e-09
1016.250000	7.21367e-09
1016.200000	7.21979e-09
1016.150000	7.22592e-09
1016.100000	7.23205e-09
1016.050000	7.23819e-09
1016.000000	7.24434e-09
1015.950000	7.25049e-09
1015.900000	7.25664e-09
1015.850000	7.2628e-09
1015.800000	7.26897e-09
1015.750000	7.27514e-09
1015.700000	7.28131e-09
1015.650000	7.28749e-09
1015.600000	7.29368e-09
1015.550000	7.29987e-09
1015.500000	7.30607e-09
1015.450000	7.31227e-09
1015.400000	7.31848e-09
1015.350000	7.32469e-09
1015.300000	7.33091e-09
1015.250000	7.33713e-09
1015.200000	7.34336e-09
1015.150000	7.34959e-09
1015.100000	7.35583e-09
1015.050000	7.36207e-09
1015.000000	7.36832e-09
1014.950000	7.37458e-09
1014.900000	7.38084e-09
1014.850000	7.3871e-09
1014.800000	7.39337e-09
1014.750000	7.39965e-09
1014.700000	7.40593e-09
1014.650000	7.41222e-09
1014.600000	7.41851e-09
1014.550000	7.42481e-09
1014.500000	7.43111e-09
1014.450000	7.43742e-09
1014.400000	7.44373e-09
1014.350000	7.45005e-09
1014.300000	7.45638e-09
1014.250000	7.4627e-09
1014.200000	7.46904e-09
1014.150000	7.47538e-09
1014.100000	7.48173e-09
1014.050000	7.48808e-09
1014.000000	7.49443e-09
1013.950000	7.5008e-09
1013.900000	7.50716e-09
1013.850000	7.51354e-09
1013.800000	7.51991e-09
1013.750000	7.5263e-09
1013.700000	7.53269e-09
1013.650000	7.53908e-09
1013.600000	7.54548e-09
1013.550000	7.55189e-09
1013.500000	7.5583e-09
1013.450000	7.56471e-09
1013.400000	7.57113e-09
1013.350000	7.57756e-09
1013.300000	7.58399e-09
1013.250000	7.59043e-09
1013.200000	7.59687e-09
1013.150000	7.60332e-09
1013.100000	7.60978e-09
1013.050000	7.61624e-09
1013.000000	7.6227e-09
1012.950000	7.62917e-09
1012.900000	7.63565e-09
1012.850000	7.64213e-09
1012.800000	7.64862e-09
1012.750000	7.65511e-09
1012.700000	7.66161e-09
1012.650000	7.66811e-09
1012.600000	7.67462e-09
1012.550000	7.68114e-09
1012.500000	7.68766e-09
1012.450000	7.69418e-09
1012.400000	7.70072e-09
1012.350000	7.70725e-09
1012.300000	7.7138e-09
1012.250000	7.72034e-09
1012.200000	7.7269e-09
1012.150000	7.73346e-09
1012.100000	7.74002e-09
1012.050000	7.74659e-09
1012.000000	7.75317e-09
1011.950000	7.75975e-09
1011.900000	7.76634e-09
1011.850000	7.77293e-09
1011.800000	7.77953e-09
1011.750000	7.78613e-09
1011.700000	7.79274e-09
1011.650000	7.79936e-09
1011.600000	7.80598e-09
1011.550000	7.8126e-09
1011.500000	7.81924e-09
1011.450000	7.82587e-09
1011.400000	7.83252e-09
1011.350000	7.83917e-09
1011.300000	7.84582e-09
1011.250000	7.85248e-09
1011.200000	7.85915e-09
1011.150000	7.86582e-09
1011.100000	7.8725e-09
1011.050000	7.87918e-09
1011.000000	7.88587e-09
1010.950000	7.89256e-09
1010.900000	7.89926e-09
1010.850000	7.90597e-09
1010.800000	7.91268e-09
1010.750000	7.9194e-09
1010.700000	7.92612e-09
1010.650000	7.93285e-09
1010.600000	7.93958e-09
1010.550000	7.94632e-09
1010.500000	7.95307e-09
1010.450000	7.95982e-09
1010.400000	7.96658e-09
1010.350000	7.97334e-09
1010.300000	7.98011e-09
1010.250000	7.98688e-09
1010.200000	7.99366e-09
1010.150000	8.00045e-09
1010.100000	8.00724e-09
1010.050000	8.01404e-09
1010.000000	8.02084e-09
1009.950000	8.02765e-09
1009.900000	8.03446e-09
1009.850000	8.04128e-09
1009.800000	8.04811e-09
1009.750000	8.05494e-09
1009.700000	8.06178e-09
1009.650000	8.06862e-09
1009.600000	8.07547e-09
1009.550000	8.08233e-09
1009.500000	8.08919e-09
1009.450000	8.09606e-09
1009.400000	8.10293e-09
1009.350000	8.10981e-09
1009.300000	8.11669e-09
1009.250000	8.12358e-09
1009.200000	8.13048e-09
1009.150000	8.13738e-09
1009.100000	8.14429e-09
1009.050000	8.1512e-09
1009.000000	8.15812e-09
1008.950000	8.16505e-09
1008.900000	8.17198e-09
1008.850000	8.17892e-09
1008.800000	8.18586e-09
1008.750000	8.19281e-09
1008.700000	8.19977e-09
1008.650000	8.20673e-09
1008.600000	8.21369e-09
1008.550000	8.22067e-09
1008.500000	8.22764e-09
1008.450000	8.23463e-09
1008.400000	8.24162e-09
1008.350000	8.24862e-09
1008.300000	8.25562e-09
1008.250000	8.26263e-09
1008.200000	8.26964e-09
1008.150000	8.27666e-09
1008.100000	8.28369e-09
1008.050000	8.29072e-09
1008.000000	8.29776e-09
1007.950000	8.3048e-09
1007.900000	8.31185e-09
1007.850000	8.31891e-09
1007.800000	8.32597e-09
1007.750000	8.33304e-09
1007.700000	8.34011e-09
1007.650000	8.34719e-09
1007.600000	8.35428e-09
1007.550000	8.36137e-09
1007.500000	8.36847e-09
1007.450000	8.37557e-09
1007.400000	8.38268e-09
1007.350000	8.3898e-09
1007.300000	8.39692e-09
1007.250000	8.40405e-09
1007.200000	8.41119e-09
1007.150000	8.41833e-09
1007.100000	8.42547e-09
1007.050000	8.43263e-09
1007.000000	8.43978e-09
1006.950000	8.44695e-09
1006.900000	8.45412e-09
1006.850000	8.4613e-09
1006.800000	8.46848e-09
1006.750000	8.47567e-09
1006.700000	8.48286e-09
1006.650000	8.49007e-09
1006.600000	8.49727e-09
1006.550000	8.50449e-09
1006.500000	8.51171e-09
1006.450000	8.51893e-09
1006.400000	8.52616e-09
1006.350000	8.5334e-09
1006.300000	8.54065e-09
1006.250000	8.5479e-09
1006.200000	8.55515e-09
1006.150000	8.56242e-09
1006.100000	8.56969e-09
1006.050000	8.57696e-09
1006.000000	8.58424e-09
1005.950000	8.59153e-09
1005.900000	8.59882e-09
1005.850000	8.60612e-09
1005.800000	8.61343e-09
1005.750000	8.62074e-09
1005.700000	8.62806e-09
1005.650000	8.63538e-09
1005.600000	8.64272e-09
1005.550000	8.65005e-09
1005.500000	8.6574e-09
1005.450000	8.66475e-09
1005.400000	8.6721e-09
1005.350000	8.67946e-09
1005.300000	8.68683e-09
1005.250000	8.69421e-09
1005.200000	8.70159e-09
1005.150000	8.70897e-09
1005.100000	8.71637e-09
1005.050000	8.72377e-09
1005.000000	8.73117e-09
1004.950000	8.73859e-09
1004.900000	8.746e-09
1004.850000	8.75343e-09
1004.800000	8.76086e-09
1004.750000	8.7683e-09
1004.700000	8.77574e-09
1004.650000	8.78319e-09
1004.600000	8.79065e-09
1004.550000	8.79811e-09
1004.500000	8.80558e-09
1004.450000	8.81306e-09
1004.400000	8.82054e-09
1004.350000	8.82803e-09
1004.300000	8.83552e-09
1004.250000	8.84302e-09
1004.200000	8.85053e-09
1004.150000	8.85804e-09
1004.100000	8.86556e-09
1004.050000	8.87309e-09
1004.000000	8.88062e-09
1003.950000	8.88816e-09
1003.900000	8.89571e-09
1003.850000	8.90326e-09
1003.800000	8.91082e-09
1003.750000	8.91838e-09
1003.700000	8.92595e-09
1003.650000	8.93353e-09
1003.600000	8.94111e-09
1003.550000	8.9487e-09
1003.500000	8.9563e-09
1003.450000	8.96391e-09
1003.400000	8.97152e-09
1003.350000	8.97913e-09
1003.300000	8.98675e-09
1003.250000	8.99438e-09
1003.200000	9.00202e-09
1003.150000	9.00966e-09
1003.100000	9.01731e-09
1003.050000	9.02497e-09
1003.000000	9.03263e-09
1002.950000	9.0403e-09
1002.900000	9.04797e-09
1002.850000	9.05565e-09
1002.800000	9.06334e-09
1002.750000	9.07103e-09
1002.700000	9.07874e-09
1002.650000	9.08644e-09
1002.600000	9.09416e-09
1002.550000	9.10188e-09
1002.500000	9.1096e-09
1002.450000	9.11734e-09
1002.400000	9.12508e-09
1002.350000	9.13283e-09
1002.300000	9.14058e-09
1002.250000	9.14834e-09
1002.200000	9.15611e-09
1002.150000	9.16388e-09
1002.100000	9.17166e-09
1002.050000	9.17945e-09
1002.000000	9.18724e-09
1001.950000	9.19504e-09
1001.900000	9.20284e-09
1001.850000	9.21066e-09
1001.800000	9.21848e-09
1001.750000	9.2263e-09
1001.700000	9.23414e-09
1001.650000	9.24197e-09
1001.600000	9.24982e-09
1001.550000	9.25767e-09
1001.500000	9.26553e-09
1001.450000	9.2734e-09
1001.400000	9.28127e-09
1001.350000	9.28915e-09
1001.300000	9.29704e-09
1001.250000	9.30493e-09
1001.200000	9.31283e-09
1001.150000	9.32074e-09
1001.100000	9.32865e-09
1001.050000	9.33657e-09
1001.000000	9.3445e-09
1000.950000	9.35243e-09
1000.900000	9.36037e-09
1000.850000	9.36832e-09
1000.800000	9.37627e-09
1000.750000	9.38423e-09
1000.700000	9.3922e-09
1000.650000	9.40017e-09
1000.600000	9.40815e-09
1000.550000	9.41614e-09
1000.500000	9.42413e-09
1000.450000	9.43213e-09
1000.400000	9.44014e-09
1000.350000	9.44816e-09
1000.300000	9.45618e-09
1000.250000	9.4642e-09
1000.200000	9.47224e-09
1000.150000	9.48028e-09
1000.100000	9.48833e-09
1000.050000	9.49639e-09
1000.000000	9.50445e-09
999.950000	9.51252e-09
999.900000	9.52059e-09
999.850000	9.52868e-09
999.800000	9.53676e-09
999.750000	9.54486e-09
999.700000	9.55296e-09
999.650000	9.56108e-09
999.600000	9.56919e-09
999.550000	9.57732e-09
999.500000	9.58545e-09
999.450000	9.59359e-09
999.400000	9.60173e-09
999.350000	9.60988e-09
999.300000	9.61804e-09
999.250000	9.62621e-09
999.200000	9.63438e-09
999.150000	9.64256e-09
999.100000	9.65074e-09
999.050000	9.65894e-09
999.000000	9.66714e-09
998.950000	9.67535e-09
998.900000	9.68356e-09
998.850000	9.69178e-09
998.800000	9.70001e-09
998.750000	9.70824e-09
998.700000	9.71649e-09
998.650000	9.72474e-09
998.600000	9.73299e-09
998.550000	9.74125e-09
998.500000	9.74952e-09
998.450000	9.7578e-09
998.400000	9.76609e-09
998.350000	9.77438e-09
998.300000	9.78268e-09
998.250000	9.79098e-09
998.200000	9.79929e-09
998.150000	9.80761e-09
998.100000	9.81594e-09
998.050000	9.82427e-09
998.000000	9.83261e-09
997.950000	9.84096e-09
997.900000	9.84932e-09
997.850000	9.85768e-09
997.800000	9.86605e-09
997.750000	9.87442e-09
997.700000	9.88281e-09
997.650000	9.8912e-09
997.600000	9.8996e-09
997.550000	9.908e-09
997.500000	9.91641e-09
997.450000	9.92483e-09
997.400000	9.93326e-09
997.350000	9.94169e-09
997.300000	9.95013e-09
997.250000	9.95858e-09
997.200000	9.96703e-09
997.150000	9.9755e-09
997.100000	9.98397e-09
997.050000	9.99244e-09
997.000000	1.00009e-08
996.950000	1.00094e-08
996.900000	1.00179e-08
996.850000	1.00264e-08
996.800000	1.00349e-08
996.750000	1.00435e-08
996.700000	1.0052e-08
996.650000	1.00605e-08
996.600000	1.00691e-08
996.550000	1.00776e-08
996.500000	1.00862e-08
996.450000	1.00947e-08
996.400000	1.01033e-08
996.350000	1.01119e-08
996.300000	1.01205e-08
996.250000	1.0129e-08
996.200000	1.01376e-08
996.150000	1.01463e-08
996.100000	1.01549e-08
996.050000	1.01635e-08
996.000000	1.01721e-08
995.950000	1.01808e-08
995.900000	1.01894e-08
995.850000	1.0198e-08
995.800000	1.02067e-08
995.750000	1.02154e-08
995.700000	1.0224e-08
995.650000	1.02327e-08
995.600000	1.02414e-08
995.550000	1.02501e-08
995.500000	1.02588e-08
995.450000	1.02675e-08
995.400000	1.02762e-08
995.350000	1.0285e-08
995.300000	1.02937e-08
995.250000	1.03024e-08
995.200000	1.03112e-08
995.150000	1.03199e-08
995.100000	1.03287e-08
995.050000	1.03375e-08
995.000000	1.03462e-08
994.950000	1.0355e-08
994.900000	1.03638e-08
994.850000	1.03726e-08
994.800000	1.03814e-08
994.750000	1.03902e-08
994.700000	1.03991e-08
994.650000	1.04079e-08
994.600000	1.04167e-08
994.550000	1.04256e-08
994.500000	1.04344e-08
994.450000	1.04433e-08
994.400000	1.04521e-08
994.350000	1.0461e-08
994.300000	1.04699e-08
994.250000	1.04788e-08
994.200000	1.04877e-08
994.150000	1.04966e-08
994.100000	1.05055e-08
994.050000	1.05144e-08
994.000000	1.05234e-08
993.950000	1.05323e-08
993.900000	1.05412e-08
993.850000	1.05502e-08
993.800000	1.05591e-08
993.750000	1.05681e-08
993.700000	1.05771e-08
993.650000	1.05861e-08
993.600000	1.0595e-08
993.550000	1.0604e-08
993.500000	1.0613e-08
993.450000	1.06221e-08
993.400000	1.06311e-08
993.350000	1.06401e-08
993.300000	1.06491e-08
993.250000	1.06582e-08
993.200000	1.06672e-08
993.150000	1.06763e-08
993.100000	1.06853e-08
993.050000	1.06944e-08
993.000000	1.07035e-08
992.950000	1.07126e-08
992.900000	1.07217e-08
992.850000	1.07308e-08
992.800000	1.07399e-08
992.750000	1.0749e-08
992.700000	1.07581e-08
992.650000	1.07673e-08
992.600000	1.07764e-08
992.550000	1.07856e-08
992.500000	1.07947e-08
992.450000	1.08039e-08
992.400000	1.08131e-08
992.350000	1.08222e-08
992.300000	1.08314e-08
992.250000	1.08406e-08
992.200000	1.08498e-08
992.150000	1.0859e-08
992.100000	1.08683e-08
992.050000	1.08775e-08
992.000000	1.08867e-08
991.950000	1.0896e-08
991.900000	1.09052e-08
991.850000	1.09145e-08
991.800000	1.09237e-08
991.750000	1.0933e-08
991.700000	1.09423e-08
991.650000	1.09516e-08
991.600000	1.09609e-08
991.550000	1.09702e-08
991.500000	1.09795e-08
991.450000	1.09888e-08
991.400000	1.09982e-08
991.350000	1.10075e-08
991.300000	1.10168e-08
991.250000	1.10262e-08
991.200000	1.10356e-08
991.150000	1.10449e-08
991.100000	1.10543e-08
991.050000	1.10637e-08
991.000000	1.10731e-08
990.950000	1.10825e-08
990.900000	1.10919e-08
990.850000	1.11013e-08
990.800000	1.11107e-08
990.750000	1.11202e-08
990.700000	1.11296e-08
990.650000	1.11391e-08
990.600000	1.11485e-08
990.550000	1.1158e-08
990.500000	1.11675e-08
990.450000	1.11769e-08
990.400000	1.11864e-08
990.350000	1.11959e-08
990.300000	1.12054e-08
990.250000	1.12149e-08
990.200000	1.12245e-08
990.150000	1.1234e-08
990.100000	1.12435e-08
990.050000	1.12531e-08
990.000000	1.12626e-08
989.950000	1.12722e-08
989.900000	1.12818e-08
989.850000	1.12914e-08
989.800000	1.13009e-08
989.750000	1.13105e-08
989.700000	1.13201e-08
989.650000	1.13297e-08
989.600000	1.13394e-08
989.550000	1.1349e-08
989.500000	1.13586e-08
989.450000	1.13683e-08
989.400000	1.13779e-08
989.350000	1.13876e-08
989.300000	1.13973e-08
989.250000	1.14069e-08
989.200000	1.14166e-08
989.150000	1.14263e-08
989.100000	1.1436e-08
989.050000	1.14457e-08
989.000000	1.14554e-08
988.950000	1.14652e-08
988.900000	1.14749e-08
988.850000	1.14846e-08
988.800000	1.14944e-08
988.750000	1.15042e-08
988.700000	1.15139e-08
988.650000	1.15237e-08
988.600000	1.15335e-08
988.550000	1.15433e-08
988.500000	1.15531e-08
988.450000	1.15629e-08
988.400000	1.15727e-08
988.350000	1.15825e-08
988.300000	1.15924e-08
988.250000	1.16022e-08
988.200000	1.16121e-08
988.150000	1.16219e-08
988.100000	1.16318e-08
988.050000	1.16417e-08
988.000000	1.16515e-08
987.950000	1.16614e-08
987.900000	1.16713e-08
987.850000	1.16813e-08
987.800000	1.16912e-08
987.750000	1.17011e-08
987.700000	1.1711e-08
987.650000	1.1721e-08
987.600000	1.17309e-08
987.550000	1.17409e-08
987.500000	1.17509e-08
987.450000	1.17608e-08
987.400000	1.17708e-08
987.350000	1.17808e-08
987.300000	1.17908e-08
987.250000	1.18008e-08
987.200000	1.18108e-08
987.150000	1.18209e-08
987.100000	1.18309e-08
987.050000	1.1841e-08
987.000000	1.1851e-08
986.950000	1.18611e-08
986.900000	1.18711e-08
986.850000	1.18812e-08
986.800000	1.18913e-08
986.750000	1.19014e-08
986.700000	1.19115e-08
986.650000	1.19216e-08
986.600000	1.19317e-08
986.550000	1.19419e-08
986.500000	1.1952e-08
986.450000	1.19622e-08
986.400000	1.19723e-08
986.350000	1.19825e-08
986.300000	1.19927e-08
986.250000	1.20028e-08
986.200000	1.2013e-08
986.150000	1.20232e-08
986.100000	1.20334e-08
986.050000	1.20437e-08
986.000000	1.20539e-08
985.950000	1.20641e-08
985.900000	1.20744e-08
985.850000	1.20846e-08
985.800000	1.20949e-08
985.750000	1.21052e-08
985.700000	1.21154e-08
985.650000	1.21257e-08
985.600000	1.2136e-08
985.550000	1.21463e-08
985.500000	1.21566e-08
985.450000	1.2167e-08
985.400000	1.21773e-08
985.350000	1.21876e-08
985.300000	1.2198e-08
985.250000	1.22083e-08
985.200000	1.22187e-08
985.150000	1.22291e-08
985.100000	1.22395e-08
985.050000	1.22498e-08
985.000000	1.22602e-08
984.950000	1.22707e-08
984.900000	1.22811e-08
984.850000	1.22915e-08
984.800000	1.23019e-08
984.750000	1.23124e-08
984.700000	1.23228e-08
984.650000	1.23333e-08
984.600000	1.23438e-08
984.550000	1.23543e-08
984.500000	1.23647e-08
984.450000	1.23752e-08
984.400000	1.23858e-08
984.350000	1.23963e-08
984.300000	1.24068e-08
984.250000	1.24173e-08
984.200000	1.24279e-08
984.150000	1.24384e-08
984.100000	1.2449e-08
984.050000	1.24596e-08
984.000000	1.24701e-08
983.950000	1.24807e-08
983.900000	1.24913e-08
983.850000	1.25019e-08
983.800000	1.25125e-08
983.750000	1.25232e-08
983.700000	1.25338e-08
983.650000	1.25444e-08
983.600000	1.25551e-08
983.550000	1.25658e-08
983.500000	1.25764e-08
983.450000	1.25871e-08
983.400000	1.25978e-08
983.350000	1.26085e-08
983.300000	1.26192e-08
983.250000	1.26299e-08
983.200000	1.26406e-08
983.150000	1.26514e-08
983.100000	1.26621e-08
983.050000	1.26729e-08
983.000000	1.26836e-08
982.950000	1.26944e-08
982.900000	1.27052e-08
982.850000	1.2716e-08
982.800000	1.27268e-08
982.750000	1.27376e-08
982.700000	1.27484e-08
982.650000	1.27592e-08
982.600000	1.277e-08
982.550000	1.27809e-08
982.500000	1.27917e-08
982.450000	1.28026e-08
982.400000	1.28135e-08
982.350000	1.28243e-08
982.300000	1.28352e-08
982.250000	1.28461e-08
982.200000	1.2857e-08
982.150000	1.2868e-08
982.100000	1.28789e-08
982.050000	1.28898e-08
982.000000	1.29008e-08
981.950000	1.29117e-08
981.900000	1.29227e-08
981.850000	1.29337e-08
981.800000	1.29446e-08
981.750000	1.29556e-08
981.700000	1.29666e-08
981.650000	1.29776e-08
981.600000	1.29887e-08
981.550000	1.29997e-08
981.500000	1.30107e-08
981.450000	1.30218e-08
981.400000	1.30328e-08
981.350000	1.30439e-08
981.300000	1.3055e-08
981.250000	1.30661e-08
981.200000	1.30772e-08
981.150000	1.30883e-08
981.100000	1.30994e-08
981.050000	1.31105e-08
981.000000	1.31216e-08
980.950000	1.31328e-08
980.900000	1.31439e-08
980.850000	1.31551e-08
980.800000	1.31662e-08
980.750000	1.31774e-08
980.700000	1.31886e-08
980.650000	1.31998e-08
980.600000	1.3211e-08
980.550000	1.32222e-08
980.500000	1.32335e-08
980.450000	1.32447e-08
980.400000	1.3256e-08
980.350000	1.32672e-08
980.300000	1.32785e-08
980.250000	1.32898e-08
980.200000	1.3301e-08
980.150000	1.33123e-08
980.100000	1.33236e-08
980.050000	1.33349e-08
980.000000	1.33463e-08
979.950000	1.33576e-08
979.900000	1.33689e-08
979.850000	1.33803e-08
979.800000	1.33917e-08
979.750000	1.3403e-08
979.700000	1.34144e-08
979.650000	1.34258e-08
979.600000	1.34372e-08
979.550000	1.34486e-08
979.500000	1.346e-08
979.450000	1.34715e-08
979.400000	1.34829e-08
979.350000	1.34943e-08
979.300000	1.35058e-08
979.250000	1.35173e-08
979.200000	1.35288e-08
979.150000	1.35402e-08
979.100000	1.35517e-08
979.050000	1.35632e-08
979.000000	1.35748e-08
978.950000	1.35863e-08
978.900000	1.35978e-08
978.850000	1.36094e-08
978.800000	1.36209e-08
978.750000	1.36325e-08
978.700000	1.36441e-08
978.650000	1.36557e-08
978.600000	1.36673e-08
978.550000	1.36789e-08
978.500000	1.36905e-08
978.450000	1.37021e-08
978.400000	1.37137e-08
978.350000	1.37254e-08
978.300000	1.3737e-08
978.250000	1.37487e-08
978.200000	1.37604e-08
978.150000	1.37721e-08
978.100000	1.37838e-08
978.050000	1.37955e-08
978.000000	1.38072e-08
977.950000	1.38189e-08
977.900000	1.38306e-08
977.850000	1.38424e-08
977.800000	1.38541e-08
977.750000	1.38659e-08
977.700000	1.38777e-08
977.650000	1.38894e-08
977.600000	1.39012e-08
977.550000	1.3913e-08
977.500000	1.39249e-08
977.450000	1.39367e-08
977.400000	1.39485e-08
977.350000	1.39604e-08
977.300000	1.39722e-08
977.250000	1.39841e-08
977.200000	1.3996e-08
977.150000	1.40078e-08
977.100000	1.40197e-08
977.050000	1.40316e-08
977.000000	1.40436e-08
976.950000	1.40555e-08
976.900000	1.40674e-08
976.850000	1.40794e-08
976.800000	1.40913e-08
976.750000	1.41033e-08
976.700000	1.41153e-08
976.650000	1.41272e-08
976.600000	1.41392e-08
976.550000	1.41512e-08
976.500000	1.41633e-08
976.450000	1.41753e-08
976.400000	1.41873e-08
976.350000	1.41994e-08
976.300000	1.42114e-08
976.250000	1.42235e-08
976.200000	1.42356e-08
976.150000	1.42477e-08
976.100000	1.42598e-08
976.050000	1.42719e-08
976.000000	1.4284e-08
975.950000	1.42961e-08
975.900000	1.43083e-08
975.850000	1.43204e-08
975.800000	1.43326e-08
975.750000	1.43447e-08
975.700000	1.43569e-08
975.650000	1.43691e-08
975.600000	1.43813e-08
975.550000	1.43935e-08
975.500000	1.44058e-08
975.450000	1.4418e-08
975.400000	1.44302e-08
975.350000	1.44425e-08
975.300000	1.44547e-08
975.250000	1.4467e-08
975.200000	1.44793e-08
975.150000	1.44916e-08
975.100000	1.45039e-08
975.050000	1.45162e-08
975.000000	1.45285e-08
974.950000	1.45409e-08
974.900000	1.45532e-08
974.850000	1.45656e-08
974.800000	1.4578e-08
974.750000	1.45903e-08
974.700000	1.46027e-08
974.650000	1.46151e-08
974.600000	1.46275e-08
974.550000	1.464e-08
974.500000	1.46524e-08
974.450000	1.46648e-08
974.400000	1.46773e-08
974.350000	1.46898e-08
974.300000	1.47022e-08
974.250000	1.47147e-08
974.200000	1.47272e-08
974.150000	1.47397e-08
974.100000	1.47522e-08
974.050000	1.47648e-08
974.000000	1.47773e-08
973.950000	1.47898e-08
973.900000	1.48024e-08
973.850000	1.4815e-08
973.800000	1.48276e-08
973.750000	1.48401e-08
973.700000	1.48527e-08
973.650000	1.48654e-08
973.600000	1.4878e-08
973.550000	1.48906e-08
973.500000	1.49033e-08
973.450000	1.49159e-08
973.400000	1.49286e-08
973.350000	1.49413e-08
973.300000	1.49539e-08
973.250000	1.49666e-08
973.200000	1.49794e-08
973.150000	1.49921e-08
973.100000	1.50048e-08
973.050000	1.50175e-08
973.000000	1.50303e-08
972.950000	1.50431e-08
972.900000	1.50558e-08
972.850000	1.50686e-08
972.800000	1.50814e-08
972.750000	1.50942e-08
972.700000	1.5107e-08
972.650000	1.51199e-08
972.600000	1.51327e-08
972.550000	1.51456e-08
972.500000	1.51584e-08
972.450000	1.51713e-08
972.400000	1.51842e-08
972.350000	1.51971e-08
972.300000	1.521e-08
972.250000	1.52229e-08
972.200000	1.52358e-08
972.150000	1.52488e-08
972.100000	1.52617e-08
972.050000	1.52747e-08
972.000000	1.52876e-08
971.950000	1.53006e-08
971.900000	1.53136e-08
971.850000	1.53266e-08
971.800000	1.53396e-08
971.750000	1.53527e-08
971.700000	1.53657e-08
971.650000	1.53787e-08
971.600000	1.53918e-08
971.550000	1.54049e-08
971.500000	1.5418e-08
971.450000	1.54311e-08
971.400000	1.54442e-08
971.350000	1.54573e-08
971.300000	1.54704e-08
971.250000	1.54835e-08
971.200000	1.54967e-08
971.150000	1.55098e-08
971.100000	1.5523e-08
971.050000	1.55362e-08
971.000000	1.55494e-08
970.950000	1.55626e-08
970.900000	1.55758e-08
970.850000	1.5589e-08
970.800000	1.56023e-08
970.750000	1.56155e-08
970.700000	1.56288e-08
970.650000	1.56421e-08
970.600000	1.56553e-08
970.550000	1.56686e-08
970.500000	1.56819e-08
970.450000	1.56953e-08
970.400000	1.57086e-08
970.350000	1.57219e-08
970.300000	1.57353e-08
970.250000	1.57486e-08
970.200000	1.5762e-08
970.150000	1.57754e-08
970.100000	1.57888e-08
970.050000	1.58022e-08
970.000000	1.58156e-08
969.950000	1.58291e-08
969.900000	1.58425e-08
969.850000	1.5856e-08
969.800000	1.58694e-08
969.750000	1.58829e-08
969.700000	1.58964e-08
969.650000	1.59099e-08
969.600000	1.59234e-08
969.550000	1.59369e-08
969.500000	1.59504e-08
969.450000	1.5964e-08
969.400000	1.59775e-08
969.350000	1.59911e-08
969.300000	1.60047e-08
969.250000	1.60183e-08
969.200000	1.60319e-08
969.150000	1.60455e-08
969.100000	1.60591e-08
969.050000	1.60728e-08
969.000000	1.60864e-08
968.950000	1.61001e-08
968.900000	1.61138e-08
968.850000	1.61274e-08
968.800000	1.61411e-08
968.750000	1.61548e-08
968.700000	1.61686e-08
968.650000	1.61823e-08
968.600000	1.6196e-08
968.550000	1.62098e-08
968.500000	1.62235e-08
968.450000	1.62373e-08
968.400000	1.62511e-08
968.350000	1.62649e-08
968.300000	1.62787e-08
968.250000	1.62926e-08
968.200000	1.63064e-08
968.150000	1.63202e-08
968.100000	1.63341e-08
968.050000	1.6348e-08
968.000000	1.63619e-08
967.950000	1.63757e-08
967.900000	1.63897e-08
967.850000	1.64036e-08
967.800000	1.64175e-08
967.750000	1.64314e-08
967.700000	1.64454e-08
967.650000	1.64594e-08
967.600000	1.64733e-08
967.550000	1.64873e-08
967.500000	1.65013e-08
967.450000	1.65153e-08
967.400000	1.65294e-08
967.350000	1.65434e-08
967.300000	1.65575e-08
967.250000	1.65715e-08
967.200000	1.65856e-08
967.150000	1.65997e-08
967.100000	1.66138e-08
967.050000	1.66279e-08
967.000000	1.6642e-08
966.950000	1.66561e-08
966.900000	1.66703e-08
966.850000	1.66844e-08
966.800000	1.66986e-08
966.750000	1.67128e-08
966.700000	1.6727e-08
966.650000	1.67412e-08
966.600000	1.67554e-08
966.550000	1.67696e-08
966.500000	1.67839e-08
966.450000	1.67981e-08
966.400000	1.68124e-08
966.350000	1.68267e-08
966.300000	1.6841e-08
966.250000	1.68553e-08
966.200000	1.68696e-08
966.150000	1.68839e-08
966.100000	1.68982e-08
966.050000	1.69126e-08
966.000000	1.6927e-08
965.950000	1.69413e-08
965.900000	1.69557e-08
965.850000	1.69701e-08
965.800000	1.69845e-08
965.750000	1.6999e-08
965.700000	1.70134e-08
965.650000	1.70278e-08
965.600000	1.70423e-08
965.550000	1.70568e-08
965.500000	1.70713e-08
965.450000	1.70858e-08
965.400000	1.71003e-08
965.350000	1.71148e-08
965.300000	1.71293e-08
965.250000	1.71439e-08
965.200000	1.71584e-08
965.150000	1.7173e-08
965.100000	1.71876e-08
965.050000	1.72022e-08
965.000000	1.72168e-08
964.950000	1.72314e-08
964.900000	1.7246e-08
964.850000	1.72607e-08
964.800000	1.72753e-08
964.750000	1.729e-08
964.700000	1.73047e-08
964.650000	1.73194e-08
964.600000	1.73341e-08
964.550000	1.73488e-08
964.500000	1.73636e-08
964.450000	1.73783e-08
964.400000	1.73931e-08
964.350000	1.74078e-08
964.300000	1.74226e-08
964.250000	1.74374e-08
964.200000	1.74522e-08
964.150000	1.7467e-08
964.100000	1.74819e-08
964.050000	1.74967e-08
964.000000	1.75116e-08
963.950000	1.75265e-08
963.900000	1.75413e-08
963.850000	1.75562e-08
963.800000	1.75711e-08
963.750000	1.75861e-08
963.700000	1.7601e-08
963.650000	1.7616e-08
963.600000	1.76309e-08
963.550000	1.76459e-08
963.500000	1.76609e-08
963.450000	1.76759e-08
963.400000	1.76909e-08
963.350000	1.77059e-08
963.300000	1.77209e-08
963.250000	1.7736e-08
963.200000	1.77511e-08
963.150000	1.77661e-08
963.100000	1.77812e-08
963.050000	1.77963e-08
963.000000	1.78114e-08
962.950000	1.78266e-08
962.900000	1.78417e-08
962.850000	1.78569e-08
962.800000	1.7872e-08
962.750000	1.78872e-08
962.700000	1.79024e-08
962.650000	1.79176e-08
962.600000	1.79328e-08
962.550000	1.7948e-08
962.500000	1.79633e-08
962.450000	1.79785e-08
962.400000	1.79938e-08
962.350000	1.80091e-08
962.300000	1.80244e-08
962.250000	1.80397e-08
962.200000	1.8055e-08
962.150000	1.80703e-08
962.100000	1.80857e-08
962.050000	1.8101e-08
962.000000	1.81164e-08
961.950000	1.81318e-08
961.900000	1.81472e-08
961.850000	1.81626e-08
961.800000	1.8178e-08
961.750000	1.81935e-08
961.700000	1.82089e-08
961.650000	1.82244e-08
961.600000	1.82399e-08
961.550000	1.82554e-08
961.500000	1.82709e-08
961.450000	1.82864e-08
961.400000	1.83019e-08
961.350000	1.83175e-08
961.300000	1.8333e-08
961.250000	1.83486e-08
961.200000	1.83642e-08
961.150000	1.83798e-08
961.100000	1.83954e-08
961.050000	1.8411e-08
961.000000	1.84266e-08
960.950000	1.84423e-08
960.900000	1.84579e-08
960.850000	1.84736e-08
960.800000	1.84893e-08
960.750000	1.8505e-08
960.700000	1.85207e-08
960.650000	1.85365e-08
960.600000	1.85522e-08
960.550000	1.8568e-08
960.500000	1.85837e-08
960.450000	1.85995e-08
960.400000	1.86153e-08
960.350000	1.86311e-08
960.300000	1.86469e-08
960.250000	1.86628e-08
960.200000	1.86786e-08
960.150000	1.86945e-08
960.100000	1.87104e-08
960.050000	1.87263e-08
960.000000	1.87422e-08
959.950000	1.87581e-08
959.900000	1.8774e-08
959.850000	1.879e-08
959.800000	1.88059e-08
959.750000	1.88219e-08
959.700000	1.88379e-08
959.650000	1.88539e-08
959.600000	1.88699e-08
959.550000	1.88859e-08
959.500000	1.89019e-08
959.450000	1.8918e-08
959.400000	1.89341e-08
959.350000	1.89501e-08
959.300000	1.89662e-08
959.250000	1.89823e-08
959.200000	1.89985e-08
959.150000	1.90146e-08
959.100000	1.90308e-08
959.050000	1.90469e-08
959.000000	1.90631e-08
958.950000	1.90793e-08
958.900000	1.90955e-08
958.850000	1.91117e-08
958.800000	1.91279e-08
958.750000	1.91442e-08
958.700000	1.91604e-08
958.650000	1.91767e-08
958.600000	1.9193e-08
958.550000	1.92093e-08
958.500000	1.92256e-08
958.450000	1.92419e-08
958.400000	1.92583e-08
958.350000	1.92746e-08
958.300000	1.9291e-08
958.250000	1.93074e-08
958.200000	1.93238e-08
958.150000	1.93402e-08
958.100000	1.93566e-08
958.050000	1.93731e-08
958.000000	1.93895e-08
957.950000	1.9406e-08
957.900000	1.94225e-08
957.850000	1.9439e-08
957.800000	1.94555e-08
957.750000	1.9472e-08
957.700000	1.94885e-08
957.650000	1.95051e-08
957.600000	1.95217e-08
957.550000	1.95382e-08
957.500000	1.95548e-08
957.450000	1.95714e-08
957.400000	1.95881e-08
957.350000	1.96047e-08
957.300000	1.96213e-08
957.250000	1.9638e-08
957.200000	1.96547e-08
957.150000	1.96714e-08
957.100000	1.96881e-08
957.050000	1.97048e-08
957.000000	1.97215e-08
956.950000	1.97383e-08
956.900000	1.97551e-08
956.850000	1.97718e-08
956.800000	1.97886e-08
956.750000	1.98054e-08
956.700000	1.98223e-08
956.650000	1.98391e-08
956.600000	1.98559e-08
956.550000	1.98728e-08
956.500000	1.98897e-08
956.450000	1.99066e-08
956.400000	1.99235e-08
956.350000	1.99404e-08
956.300000	1.99573e-08
956.250000	1.99743e-08
956.200000	1.99913e-08
956.150000	2.00082e-08
956.100000	2.00252e-08
956.050000	2.00422e-08
956.000000	2.00593e-08
955.950000	2.00763e-08
955.900000	2.00933e-08
955.850000	2.01104e-08
955.800000	2.01275e-08
955.750000	2.01446e-08
955.700000	2.01617e-08
955.650000	2.01788e-08
955.600000	2.0196e-08
955.550000	2.02131e-08
955.500000	2.02303e-08
955.450000	2.02475e-08
955.400000	2.02647e-08
955.350000	2.02819e-08
955.300000	2.02991e-08
955.250000	2.03163e-08
955.200000	2.03336e-08
955.150000	2.03509e-08
955.100000	2.03681e-08
955.050000	2.03854e-08
955.000000	2.04028e-08
954.950000	2.04201e-08
954.900000	2.04374e-08
954.850000	2.04548e-08
954.800000	2.04722e-08
954.750000	2.04896e-08
954.700000	2.0507e-08
954.650000	2.05244e-08
954.600000	2.05418e-08
954.550000	2.05593e-08
954.500000	2.05767e-08
954.450000	2.05942e-08
954.400000	2.06117e-08
954.350000	2.06292e-08
954.300000	2.06467e-08
954.250000	2.06642e-08
954.200000	2.06818e-08
954.150000	2.06994e-08
954.100000	2.07169e-08
954.050000	2.07345e-08
954.000000	2.07521e-08
953.950000	2.07698e-08
953.900000	2.07874e-08
953.850000	2.08051e-08
953.800000	2.08227e-08
953.750000	2.08404e-08
953.700000	2.08581e-08
953.650000	2.08758e-08
953.600000	2.08936e-08
953.550000	2.09113e-08
953.500000	2.09291e-08
953.450000	2.09469e-08
953.400000	2.09646e-08
953.350000	2.09825e-08
953.300000	2.10003e-08
953.250000	2.10181e-08
953.200000	2.1036e-08
953.150000	2.10538e-08
953.100000	2.10717e-08
953.050000	2.10896e-08
953.000000	2.11075e-08
952.950000	2.11254e-08
952.900000	2.11434e-08
952.850000	2.11613e-08
952.800000	2.11793e-08
952.750000	2.11973e-08
952.700000	2.12153e-08
952.650000	2.12333e-08
952.600000	2.12514e-08
952.550000	2.12694e-08
952.500000	2.12875e-08
952.450000	2.13056e-08
952.400000	2.13237e-08
952.350000	2.13418e-08
952.300000	2.13599e-08
952.250000	2.1378e-08
952.200000	2.13962e-08
952.150000	2.14144e-08
952.100000	2.14326e-08
952.050000	2.14508e-08
952.000000	2.1469e-08
951.950000	2.14872e-08
951.900000	2.15055e-08
951.850000	2.15237e-08
951.800000	2.1542e-08
951.750000	2.15603e-08
951.700000	2.15786e-08
951.650000	2.15969e-08
951.600000	2.16153e-08
951.550000	2.16337e-08
951.500000	2.1652e-08
951.450000	2.16704e-08
951.400000	2.16888e-08
951.350000	2.17072e-08
951.300000	2.17257e-08
951.250000	2.17441e-08
951.200000	2.17626e-08
951.150000	2.17811e-08
951.100000	2.17996e-08
951.050000	2.18181e-08
951.000000	2.18366e-08
950.950000	2.18552e-08
950.900000	2.18737e-08
950.850000	2.18923e-08
950.800000	2.19109e-08
950.750000	2.19295e-08
950.700000	2.19482e-08
950.650000	2.19668e-08
950.600000	2.19855e-08
950.550000	2.20041e-08
950.500000	2.20228e-08
950.450000	2.20415e-08
950.400000	2.20602e-08
950.350000	2.2079e-08
950.300000	2.20977e-08
950.250000	2.21165e-08
950.200000	2.21353e-08
950.150000	2.21541e-08
950.100000	2.21729e-08
950.050000	2.21917e-08
950.000000	2.22106e-08
949.950000	2.22295e-08
949.900000	2.22483e-08
949.850000	2.22672e-08
949.800000	2.22861e-08
949.750000	2.23051e-08
949.700000	2.2324e-08
949.650000	2.2343e-08
949.600000	2.2362e-08
949.550000	2.2381e-08
949.500000	2.24e-08
949.450000	2.2419e-08
949.400000	2.2438e-08
949.350000	2.24571e-08
949.300000	2.24762e-08
949.250000	2.24953e-08
949.200000	2.25144e-08
949.150000	2.25335e-08
949.100000	2.25526e-08
949.050000	2.25718e-08
949.000000	2.2591e-08
948.950000	2.26101e-08
948.900000	2.26293e-08
948.850000	2.26486e-08
948.800000	2.26678e-08
948.750000	2.26871e-08
948.700000	2.27063e-08
948.650000	2.27256e-08
948.600000	2.27449e-08
948.550000	2.27642e-08
948.500000	2.27836e-08
948.450000	2.28029e-08
948.400000	2.28223e-08
948.350000	2.28417e-08
948.300000	2.28611e-08
948.250000	2.28805e-08
948.200000	2.28999e-08
948.150000	2.29194e-08
948.100000	2.29388e-08
948.050000	2.29583e-08
948.000000	2.29778e-08
947.950000	2.29973e-08
947.900000	2.30169e-08
947.850000	2.30364e-08
947.800000	2.3056e-08
947.750000	2.30756e-08
947.700000	2.30952e-08
947.650000	2.31148e-08
947.600000	2.31344e-08
947.550000	2.31541e-08
947.500000	2.31737e-08
947.450000	2.31934e-08
947.400000	2.32131e-08
947.350000	2.32329e-08
947.300000	2.32526e-08
947.250000	2.32723e-08
947.200000	2.32921e-08
947.150000	2.33119e-08
947.100000	2.33317e-08
947.050000	2.33515e-08
947.000000	2.33713e-08
946.950000	2.33912e-08
946.900000	2.34111e-08
946.850000	2.34309e-08
946.800000	2.34508e-08
946.750000	2.34708e-08
946.700000	2.34907e-08
946.650000	2.35107e-08
946.600000	2.35306e-08
946.550000	2.35506e-08
946.500000	2.35706e-08
946.450000	2.35906e-08
946.400000	2.36107e-08
946.350000	2.36307e-08
946.300000	2.36508e-08
946.250000	2.36709e-08
946.200000	2.3691e-08
946.150000	2.37111e-08
946.100000	2.37313e-08
946.050000	2.37514e-08
946.000000	2.37716e-08
945.950000	2.37918e-08
945.900000	2.3812e-08
945.850000	2.38322e-08
945.800000	2.38525e-08
945.750000	2.38727e-08
945.700000	2.3893e-08
945.650000	2.39133e-08
945.600000	2.39336e-08
945.550000	2.39539e-08
945.500000	2.39743e-08
945.450000	2.39946e-08
945.400000	2.4015e-08
945.350000	2.40354e-08
945.300000	2.40558e-08
945.250000	2.40763e-08
945.200000	2.40967e-08
945.150000	2.41172e-08
945.100000	2.41377e-08
945.050000	2.41582e-08
945.000000	2.41787e-08
944.950000	2.41992e-08
944.900000	2.42198e-08
944.850000	2.42404e-08
944.800000	2.4261e-08
944.750000	2.42816e-08
944.700000	2.43022e-08
944.650000	2.43228e-08
944.600000	2.43435e-08
944.550000	2.43642e-08
944.500000	2.43849e-08
944.450000	2.44056e-08
944.400000	2.44263e-08
944.350000	2.44471e-08
944.300000	2.44678e-08
944.250000	2.44886e-08
944.200000	2.45094e-08
944.150000	2.45302e-08
944.100000	2.45511e-08
944.050000	2.45719e-08
944.000000	2.45928e-08
943.950000	2.46137e-08
943.900000	2.46346e-08
943.850000	2.46555e-08
943.800000	2.46765e-08
943.750000	2.46974e-08
943.700000	2.47184e-08
943.650000	2.47394e-08
943.600000	2.47604e-08
943.550000	2.47814e-08
943.500000	2.48025e-08
943.450000	2.48236e-08
943.400000	2.48446e-08
943.350000	2.48657e-08
943.300000	2.48869e-08
943.250000	2.4908e-08
943.200000	2.49292e-08
943.150000	2.49503e-08
943.100000	2.49715e-08
943.050000	2.49927e-08
943.000000	2.5014e-08
942.950000	2.50352e-08
942.900000	2.50565e-08
942.850000	2.50778e-08
942.800000	2.50991e-08
942.750000	2.51204e-08
942.700000	2.51417e-08
942.650000	2.51631e-08
942.600000	2.51845e-08
942.550000	2.52059e-08
942.500000	2.52273e-08
942.450000	2.52487e-08
942.400000	2.52701e-08
942.350000	2.52916e-08
942.300000	2.53131e-08
942.250000	2.53346e-08
942.200000	2.53561e-08
942.150000	2.53777e-08
942.100000	2.53992e-08
942.050000	2.54208e-08
942.000000	2.54424e-08
941.950000	2.5464e-08
941.900000	2.54856e-08
941.850000	2.55073e-08
941.800000	2.55289e-08
941.750000	2.55506e-08
941.700000	2.55723e-08
941.650000	2.5594e-08
941.600000	2.56158e-08
941.550000	2.56375e-08
941.500000	2.56593e-08
941.450000	2.56811e-08
941.400000	2.57029e-08
941.350000	2.57248e-08
941.300000	2.57466e-08
941.250000	2.57685e-08
941.200000	2.57904e-08
941.150000	2.58123e-08
941.100000	2.58342e-08
941.050000	2.58562e-08
941.000000	2.58781e-08
940.950000	2.59001e-08
940.900000	2.59221e-08
940.850000	2.59441e-08
940.800000	2.59662e-08
940.750000	2.59882e-08
940.700000	2.60103e-08
940.650000	2.60324e-08
940.600000	2.60545e-08
940.550000	2.60766e-08
940.500000	2.60988e-08
940.450000	2.6121e-08
940.400000	2.61431e-08
940.350000	2.61653e-08
940.300000	2.61876e-08
940.250000	2.62098e-08
940.200000	2.62321e-08
940.150000	2.62544e-08
940.100000	2.62767e-08
940.050000	2.6299e-08
940.000000	2.63213e-08
939.950000	2.63437e-08
939.900000	2.63661e-08
939.850000	2.63885e-08
939.800000	2.64109e-08
939.750000	2.64333e-08
939.700000	2.64558e-08
939.650000	2.64782e-08
939.600000	2.65007e-08
939.550000	2.65232e-08
939.500000	2.65458e-08
939.450000	2.65683e-08
939.400000	2.65909e-08
939.350000	2.66135e-08
939.300000	2.66361e-08
939.250000	2.66587e-08
939.200000	2.66814e-08
939.150000	2.6704e-08
939.100000	2.67267e-08
939.050000	2.67494e-08
939.000000	2.67721e-08
938.950000	2.67949e-08
938.900000	2.68176e-08
938.850000	2.68404e-08
938.800000	2.68632e-08
938.750000	2.6886e-08
938.700000	2.69089e-08
938.650000	2.69317e-08
938.600000	2.69546e-08
938.550000	2.69775e-08
938.500000	2.70004e-08
938.450000	2.70234e-08
938.400000	2.70463e-08
938.350000	2.70693e-08
938.300000	2.70923e-08
938.250000	2.71153e-08
938.200000	2.71383e-08
938.150000	2.71614e-08
938.100000	2.71845e-08
938.050000	2.72076e-08
938.000000	2.72307e-08
937.950000	2.72538e-08
937.900000	2.72769e-08
937.850000	2.73001e-08
937.800000	2.73233e-08
937.750000	2.73465e-08
937.700000	2.73698e-08
937.650000	2.7393e-08
937.600000	2.74163e-08
937.550000	2.74396e-08
937.500000	2.74629e-08
937.450000	2.74862e-08
937.400000	2.75095e-08
937.350000	2.75329e-08
937.300000	2.75563e-08
937.250000	2.75797e-08
937.200000	2.76031e-08
937.150000	2.76266e-08
937.100000	2.76501e-08
937.050000	2.76735e-08
937.000000	2.76971e-08
936.950000	2.77206e-08
936.900000	2.77441e-08
936.850000	2.77677e-08
936.800000	2.77913e-08
936.750000	2.78149e-08
936.700000	2.78385e-08
936.650000	2.78622e-08
936.600000	2.78858e-08
936.550000	2.79095e-08
936.500000	2.79332e-08
936.450000	2.7957e-08
936.400000	2.79807e-08
936.350000	2.80045e-08
936.300000	2.80283e-08
936.250000	2.80521e-08
936.200000	2.80759e-08
936.150000	2.80998e-08
936.100000	2.81236e-08
936.050000	2.81475e-08
936.000000	2.81714e-08
935.950000	2.81954e-08
935.900000	2.82193e-08
935.850000	2.82433e-08
935.800000	2.82673e-08
935.750000	2.82913e-08
935.700000	2.83153e-08
935.650000	2.83394e-08
935.600000	2.83635e-08
935.550000	2.83876e-08
935.500000	2.84117e-08
935.450000	2.84358e-08
935.400000	2.846e-08
935.350000	2.84841e-08
935.300000	2.85083e-08
935.250000	2.85326e-08
935.200000	2.85568e-08
935.150000	2.8581e-08
935.100000	2.86053e-08
935.050000	2.86296e-08
935.000000	2.8654e-08
934.950000	2.86783e-08
934.900000	2.87027e-08
934.850000	2.8727e-08
934.800000	2.87514e-08
934.750000	2.87759e-08
934.700000	2.88003e-08
934.650000	2.88248e-08
934.600000	2.88493e-08
934.550000	2.88738e-08
934.500000	2.88983e-08
934.450000	2.89228e-08
934.400000	2.89474e-08
934.350000	2.8972e-08
934.300000	2.89966e-08
934.250000	2.90213e-08
934.200000	2.90459e-08
934.150000	2.90706e-08
934.100000	2.90953e-08
934.050000	2.912e-08
934.000000	2.91447e-08
933.950000	2.91695e-08
933.900000	2.91943e-08
933.850000	2.92191e-08
933.800000	2.92439e-08
933.750000	2.92687e-08
933.700000	2.92936e-08
933.650000	2.93185e-08
933.600000	2.93434e-08
933.550000	2.93683e-08
933.500000	2.93933e-08
933.450000	2.94182e-08
933.400000	2.94432e-08
933.350000	2.94682e-08
933.300000	2.94933e-08
933.250000	2.95183e-08
933.200000	2.95434e-08
933.150000	2.95685e-08
933.100000	2.95936e-08
933.050000	2.96188e-08
933.000000	2.96439e-08
932.950000	2.96691e-08
932.900000	2.96943e-08
932.850000	2.97195e-08
932.800000	2.97448e-08
932.750000	2.97701e-08
932.700000	2.97953e-08
932.650000	2.98207e-08
932.600000	2.9846e-08
932.550000	2.98713e-08
932.500000	2.98967e-08
932.450000	2.99221e-08
932.400000	2.99475e-08
932.350000	2.9973e-08
932.300000	2.99984e-08
932.250000	3.00239e-08
932.200000	3.00494e-08
932.150000	3.0075e-08
932.100000	3.01005e-08
932.050000	3.01261e-08
932.000000	3.01517e-08
931.950000	3.01773e-08
931.900000	3.02029e-08
931.850000	3.02286e-08
931.800000	3.02543e-08
931.750000	3.028e-08
931.700000	3.03057e-08
931.650000	3.03314e-08
931.600000	3.03572e-08
931.550000	3.0383e-08
931.500000	3.04088e-08
931.450000	3.04346e-08
931.400000	3.04605e-08
931.350000	3.04864e-08
931.300000	3.05123e-08
931.250000	3.05382e-08
931.200000	3.05641e-08
931.150000	3.05901e-08
931.100000	3.06161e-08
931.050000	3.06421e-08
931.000000	3.06681e-08
930.950000	3.06942e-08
930.900000	3.07203e-08
930.850000	3.07464e-08
930.800000	3.07725e-08
930.750000	3.07986e-08
930.700000	3.08248e-08
930.650000	3.0851e-08
930.600000	3.08772e-08
930.550000	3.09034e-08
930.500000	3.09297e-08
930.450000	3.09559e-08
930.400000	3.09822e-08
930.350000	3.10086e-08
930.300000	3.10349e-08
930.250000	3.10613e-08
930.200000	3.10877e-08
930.150000	3.11141e-08
930.100000	3.11405e-08
930.050000	3.1167e-08
930.000000	3.11934e-08
929.950000	3.12199e-08
929.900000	3.12465e-08
929.850000	3.1273e-08
929.800000	3.12996e-08
929.750000	3.13262e-08
929.700000	3.13528e-08
929.650000	3.13794e-08
929.600000	3.14061e-08
929.550000	3.14327e-08
929.500000	3.14594e-08
929.450000	3.14862e-08
929.400000	3.15129e-08
929.350000	3.15397e-08
929.300000	3.15665e-08
929.250000	3.15933e-08
929.200000	3.16201e-08
929.150000	3.1647e-08
929.100000	3.16739e-08
929.050000	3.17008e-08
929.000000	3.17277e-08
928.950000	3.17547e-08
928.900000	3.17817e-08
928.850000	3.18087e-08
928.800000	3.18357e-08
928.750000	3.18627e-08
928.700000	3.18898e-08
928.650000	3.19169e-08
928.600000	3.1944e-08
928.550000	3.19712e-08
928.500000	3.19983e-08
928.450000	3.20255e-08
928.400000	3.20527e-08
928.350000	3.20799e-08
928.300000	3.21072e-08
928.250000	3.21345e-08
928.200000	3.21618e-08
928.150000	3.21891e-08
928.100000	3.22164e-08
928.050000	3.22438e-08
928.000000	3.22712e-08
927.950000	3.22986e-08
927.900000	3.23261e-08
927.850000	3.23535e-08
927.800000	3.2381e-08
927.750000	3.24085e-08
927.700000	3.2436e-08
927.650000	3.24636e-08
927.600000	3.24912e-08
927.550000	3.25188e-08
927.500000	3.25464e-08
927.450000	3.25741e-08
927.400000	3.26017e-08
927.350000	3.26294e-08
927.300000	3.26572e-08
927.250000	3.26849e-08
927.200000	3.27127e-08
927.150000	3.27405e-08
927.100000	3.27683e-08
927.050000	3.27961e-08
927.000000	3.2824e-08
926.950000	3.28519e-08
926.900000	3.28798e-08
926.850000	3.29077e-08
926.800000	3.29357e-08
926.750000	3.29636e-08
926.700000	3.29917e-08
926.650000	3.30197e-08
926.600000	3.30477e-08
926.550000	3.30758e-08
926.500000	3.31039e-08
926.450000	3.3132e-08
926.400000	3.31602e-08
926.350000	3.31884e-08
926.300000	3.32166e-08
926.250000	3.32448e-08
926.200000	3.3273e-08
926.150000	3.33013e-08
926.100000	3.33296e-08
926.050000	3.33579e-08
926.000000	3.33862e-08
925.950000	3.34146e-08
925.900000	3.3443e-08
925.850000	3.34714e-08
925.800000	3.34998e-08
925.750000	3.35283e-08
925.700000	3.35568e-08
925.650000	3.35853e-08
925.600000	3.36138e-08
925.550000	3.36424e-08
925.500000	3.3671e-08
925.450000	3.36996e-08
925.400000	3.37282e-08
925.350000	3.37569e-08
925.300000	3.37855e-08
925.250000	3.38142e-08
925.200000	3.3843e-08
925.150000	3.38717e-08
925.100000	3.39005e-08
925.050000	3.39293e-08
925.000000	3.39581e-08
924.950000	3.3987e-08
924.900000	3.40158e-08
924.850000	3.40447e-08
924.800000	3.40737e-08
924.750000	3.41026e-08
924.700000	3.41316e-08
924.650000	3.41606e-08
924.600000	3.41896e-08
924.550000	3.42187e-08
924.500000	3.42477e-08
924.450000	3.42768e-08
924.400000	3.4306e-08
924.350000	3.43351e-08
924.300000	3.43643e-08
924.250000	3.43935e-08
924.200000	3.44227e-08
924.150000	3.44519e-08
924.100000	3.44812e-08
924.050000	3.45105e-08
924.000000	3.45398e-08
923.950000	3.45692e-08
923.900000	3.45985e-08
923.850000	3.46279e-08
923.800000	3.46573e-08
923.750000	3.46868e-08
923.700000	3.47163e-08
923.650000	3.47458e-08
923.600000	3.47753e-08
923.550000	3.48048e-08
923.500000	3.48344e-08
923.450000	3.4864e-08
923.400000	3.48936e-08
923.350000	3.49233e-08
923.300000	3.49529e-08
923.250000	3.49826e-08
923.200000	3.50123e-08
923.150000	3.50421e-08
923.100000	3.50719e-08
923.050000	3.51017e-08
923.000000	3.51315e-08
922.950000	3.51613e-08
922.900000	3.51912e-08
922.850000	3.52211e-08
922.800000	3.5251e-08
922.750000	3.5281e-08
922.700000	3.5311e-08
922.650000	3.5341e-08
922.600000	3.5371e-08
922.550000	3.5401e-08
922.500000	3.54311e-08
922.450000	3.54612e-08
922.400000	3.54913e-08
922.350000	3.55215e-08
922.300000	3.55517e-08
922.250000	3.55819e-08
922.200000	3.56121e-08
922.150000	3.56424e-08
922.100000	3.56726e-08
922.050000	3.5703e-08
922.000000	3.57333e-08
921.950000	3.57636e-08
921.900000	3.5794e-08
921.850000	3.58244e-08
921.800000	3.58549e-08
921.750000	3.58853e-08
921.700000	3.59158e-08
921.650000	3.59463e-08
921.600000	3.59769e-08
921.550000	3.60075e-08
921.500000	3.6038e-08
921.450000	3.60687e-08
921.400000	3.60993e-08
921.350000	3.613e-08
921.300000	3.61607e-08
921.250000	3.61914e-08
921.200000	3.62222e-08
921.150000	3.62529e-08
921.100000	3.62837e-08
921.050000	3.63146e-08
921.000000	3.63454e-08
920.950000	3.63763e-08
920.900000	3.64072e-08
920.850000	3.64381e-08
920.800000	3.64691e-08
920.750000	3.65001e-08
920.700000	3.65311e-08
920.650000	3.65621e-08
920.600000	3.65932e-08
920.550000	3.66243e-08
920.500000	3.66554e-08
920.450000	3.66865e-08
920.400000	3.67177e-08
920.350000	3.67489e-08
920.300000	3.67801e-08
920.250000	3.68114e-08
920.200000	3.68427e-08
920.150000	3.6874e-08
920.100000	3.69053e-08
920.050000	3.69366e-08
920.000000	3.6968e-08
919.950000	3.69994e-08
919.900000	3.70309e-08
919.850000	3.70623e-08
919.800000	3.70938e-08
919.750000	3.71253e-08
919.700000	3.71569e-08
919.650000	3.71885e-08
919.600000	3.722e-08
919.550000	3.72517e-08
919.500000	3.72833e-08
919.450000	3.7315e-08
919.400000	3.73467e-08
919.350000	3.73784e-08
919.300000	3.74102e-08
919.250000	3.7442e-08
919.200000	3.74738e-08
919.150000	3.75056e-08
919.100000	3.75375e-08
919.050000	3.75694e-08
919.000000	3.76013e-08
918.950000	3.76333e-08
918.900000	3.76652e-08
918.850000	3.76972e-08
918.800000	3.77293e-08
918.750000	3.77613e-08
918.700000	3.77934e-08
918.650000	3.78255e-08
918.600000	3.78577e-08
918.550000	3.78898e-08
918.500000	3.7922e-08
918.450000	3.79542e-08
918.400000	3.79865e-08
918.350000	3.80188e-08
918.300000	3.80511e-08
918.250000	3.80834e-08
918.200000	3.81157e-08
918.150000	3.81481e-08
918.100000	3.81805e-08
918.050000	3.8213e-08
918.000000	3.82455e-08
917.950000	3.8278e-08
917.900000	3.83105e-08
917.850000	3.8343e-08
917.800000	3.83756e-08
917.750000	3.84082e-08
917.700000	3.84408e-08
917.650000	3.84735e-08
917.600000	3.85062e-08
917.550000	3.85389e-08
917.500000	3.85717e-08
917.450000	3.86044e-08
917.400000	3.86372e-08
917.350000	3.86701e-08
917.300000	3.87029e-08
917.250000	3.87358e-08
917.200000	3.87687e-08
917.150000	3.88017e-08
917.100000	3.88346e-08
917.050000	3.88676e-08
917.000000	3.89006e-08
916.950000	3.89337e-08
916.900000	3.89668e-08
916.850000	3.89999e-08
916.800000	3.9033e-08
916.750000	3.90662e-08
916.700000	3.90994e-08
916.650000	3.91326e-08
916.600000	3.91658e-08
916.550000	3.91991e-08
916.500000	3.92324e-08
916.450000	3.92658e-08
916.400000	3.92991e-08
916.350000	3.93325e-08
916.300000	3.93659e-08
916.250000	3.93994e-08
916.200000	3.94329e-08
916.150000	3.94664e-08
916.100000	3.94999e-08
916.050000	3.95335e-08
916.000000	3.95671e-08
915.950000	3.96007e-08
915.900000	3.96343e-08
915.850000	3.9668e-08
915.800000	3.97017e-08
915.750000	3.97354e-08
915.700000	3.97692e-08
915.650000	3.9803e-08
915.600000	3.98368e-08
915.550000	3.98707e-08
915.500000	3.99045e-08
915.450000	3.99384e-08
915.400000	3.99724e-08
915.350000	4.00063e-08
915.300000	4.00403e-08
915.250000	4.00744e-08
915.200000	4.01084e-08
915.150000	4.01425e-08
915.100000	4.01766e-08
915.050000	4.02107e-08
915.000000	4.02449e-08
914.950000	4.02791e-08
914.900000	4.03133e-08
914.850000	4.03476e-08
914.800000	4.03819e-08
914.750000	4.04162e-08
914.700000	4.04505e-08
914.650000	4.04849e-08
914.600000	4.05193e-08
914.550000	4.05537e-08
914.500000	4.05882e-08
914.450000	4.06227e-08
914.400000	4.06572e-08
914.350000	4.06917e-08
914.300000	4.07263e-08
914.250000	4.07609e-08
914.200000	4.07955e-08
914.150000	4.08302e-08
914.100000	4.08649e-08
914.050000	4.08996e-08
914.000000	4.09344e-08
913.950000	4.09691e-08
913.900000	4.1004e-08
913.850000	4.10388e-08
913.800000	4.10737e-08
913.750000	4.11086e-08
913.700000	4.11435e-08
913.650000	4.11785e-08
913.600000	4.12134e-08
913.550000	4.12485e-08
913.500000	4.12835e-08
913.450000	4.13186e-08
913.400000	4.13537e-08
913.350000	4.13888e-08
913.300000	4.1424e-08
913.250000	4.14592e-08
913.200000	4.14944e-08
913.150000	4.15297e-08
913.100000	4.1565e-08
913.050000	4.16003e-08
913.000000	4.16356e-08
912.950000	4.1671e-08
912.900000	4.17064e-08
912.850000	4.17419e-08
912.800000	4.17773e-08
912.750000	4.18128e-08
912.700000	4.18484e-08
912.650000	4.18839e-08
912.600000	4.19195e-08
912.550000	4.19551e-08
912.500000	4.19908e-08
912.450000	4.20265e-08
912.400000	4.20622e-08
912.350000	4.20979e-08
912.300000	4.21337e-08
912.250000	4.21695e-08
912.200000	4.22053e-08
912.150000	4.22412e-08
912.100000	4.22771e-08
912.050000	4.2313e-08
912.000000	4.23489e-08
911.950000	4.23849e-08
911.900000	4.24209e-08
911.850000	4.2457e-08
911.800000	4.24931e-08
911.750000	4.25292e-08
911.700000	4.25653e-08
911.650000	4.26015e-08
911.600000	4.26377e-08
911.550000	4.26739e-08
911.500000	4.27102e-08
911.450000	4.27465e-08
911.400000	4.27828e-08
911.350000	4.28191e-08
911.300000	4.28555e-08
911.250000	4.28919e-08
911.200000	4.29284e-08
911.150000	4.29649e-08
911.100000	4.30014e-08
911.050000	4.30379e-08
911.000000	4.30745e-08
910.950000	4.31111e-08
910.900000	4.31477e-08
910.850000	4.31844e-08
910.800000	4.32211e-08
910.750000	4.32578e-08
910.700000	4.32945e-08
910.650000	4.33313e-08
910.600000	4.33682e-08
910.550000	4.3405e-08
910.500000	4.34419e-08
910.450000	4.34788e-08
910.400000	4.35157e-08
910.350000	4.35527e-08
910.300000	4.35897e-08
910.250000	4.36268e-08
910.200000	4.36638e-08
910.150000	4.37009e-08
910.100000	4.37381e-08
910.050000	4.37752e-08
910.000000	4.38124e-08
909.950000	4.38497e-08
909.900000	4.38869e-08
909.850000	4.39242e-08
909.800000	4.39615e-08
909.750000	4.39989e-08
909.700000	4.40363e-08
909.650000	4.40737e-08
909.600000	4.41112e-08
909.550000	4.41486e-08
909.500000	4.41862e-08
909.450000	4.42237e-08
909.400000	4.42613e-08
909.350000	4.42989e-08
909.300000	4.43365e-08
909.250000	4.43742e-08
909.200000	4.44119e-08
909.150000	4.44497e-08
909.100000	4.44874e-08
909.050000	4.45252e-08
909.000000	4.45631e-08
908.950000	4.46009e-08
908.900000	4.46388e-08
908.850000	4.46768e-08
908.800000	4.47147e-08
908.750000	4.47527e-08
908.700000	4.47907e-08
908.650000	4.48288e-08
908.600000	4.48669e-08
908.550000	4.4905e-08
908.500000	4.49432e-08
908.450000	4.49814e-08
908.400000	4.50196e-08
908.350000	4.50579e-08
908.300000	4.50961e-08
908.250000	4.51345e-08
908.200000	4.51728e-08
908.150000	4.52112e-08
908.100000	4.52496e-08
908.050000	4.52881e-08
908.000000	4.53266e-08
907.950000	4.53651e-08
907.900000	4.54036e-08
907.850000	4.54422e-08
907.800000	4.54808e-08
907.750000	4.55195e-08
907.700000	4.55581e-08
907.650000	4.55969e-08
907.600000	4.56356e-08
907.550000	4.56744e-08
907.500000	4.57132e-08
907.450000	4.5752e-08
907.400000	4.57909e-08
907.350000	4.58298e-08
907.300000	4.58688e-08
907.250000	4.59077e-08
907.200000	4.59468e-08
907.150000	4.59858e-08
907.100000	4.60249e-08
907.050000	4.6064e-08
907.000000	4.61031e-08
906.950000	4.61423e-08
906.900000	4.61815e-08
906.850000	4.62208e-08
906.800000	4.626e-08
906.750000	4.62994e-08
906.700000	4.63387e-08
906.650000	4.63781e-08
906.600000	4.64175e-08
906.550000	4.64569e-08
906.500000	4.64964e-08
906.450000	4.65359e-08
906.400000	4.65755e-08
906.350000	4.6615e-08
906.300000	4.66546e-08
906.250000	4.66943e-08
906.200000	4.6734e-08
906.150000	4.67737e-08
906.100000	4.68134e-08
906.050000	4.68532e-08
906.000000	4.6893e-08
905.950000	4.69329e-08
905.900000	4.69728e-08
905.850000	4.70127e-08
905.800000	4.70526e-08
905.750000	4.70926e-08
905.700000	4.71326e-08
905.650000	4.71727e-08
905.600000	4.72128e-08
905.550000	4.72529e-08
905.500000	4.7293e-08
905.450000	4.73332e-08
905.400000	4.73735e-08
905.350000	4.74137e-08
905.300000	4.7454e-08
905.250000	4.74943e-08
905.200000	4.75347e-08
905.150000	4.75751e-08
905.100000	4.76155e-08
905.050000	4.7656e-08
905.000000	4.76965e-08
904.950000	4.7737e-08
904.900000	4.77776e-08
904.850000	4.78182e-08
904.800000	4.78588e-08
904.750000	4.78995e-08
904.700000	4.79402e-08
904.650000	4.79809e-08
904.600000	4.80217e-08
904.550000	4.80625e-08
904.500000	4.81033e-08
904.450000	4.81442e-08
904.400000	4.81851e-08
904.350000	4.82261e-08
904.300000	4.82671e-08
904.250000	4.83081e-08
904.200000	4.83491e-08
904.150000	4.83902e-08
904.100000	4.84313e-08
904.050000	4.84725e-08
904.000000	4.85137e-08
903.950000	4.85549e-08
903.900000	4.85962e-08
903.850000	4.86375e-08
903.800000	4.86788e-08
903.750000	4.87202e-08
903.700000	4.87616e-08
903.650000	4.8803e-08
903.600000	4.88445e-08
903.550000	4.8886e-08
903.500000	4.89275e-08
903.450000	4.89691e-08
903.400000	4.90107e-08
903.350000	4.90524e-08
903.300000	4.9094e-08
903.250000	4.91358e-08
903.200000	4.91775e-08
903.150000	4.92193e-08
903.100000	4.92611e-08
903.050000	4.9303e-08
903.000000	4.93449e-08
902.950000	4.93868e-08
902.900000	4.94288e-08
902.850000	4.94708e-08
902.800000	4.95128e-08
902.750000	4.95549e-08
902.700000	4.9597e-08
902.650000	4.96392e-08
902.600000	4.96814e-08
902.550000	4.97236e-08
902.500000	4.97658e-08
902.450000	4.98081e-08
902.400000	4.98505e-08
902.350000	4.98928e-08
902.300000	4.99352e-08
902.250000	4.99777e-08
902.200000	5.00201e-08
902.150000	5.00626e-08
902.100000	5.01052e-08
902.050000	5.01478e-08
902.000000	5.01904e-08
901.950000	5.0233e-08
901.900000	5.02757e-08
901.850000	5.03184e-08
901.800000	5.03612e-08
901.750000	5.0404e-08
901.700000	5.04468e-08
901.650000	5.04897e-08
901.600000	5.05326e-08
901.550000	5.05756e-08
901.500000	5.06185e-08
901.450000	5.06616e-08
901.400000	5.07046e-08
901.350000	5.07477e-08
901.300000	5.07908e-08
901.250000	5.0834e-08
901.200000	5.08772e-08
901.150000	5.09204e-08
901.100000	5.09637e-08
901.050000	5.1007e-08
901.000000	5.10503e-08
900.950000	5.10937e-08
900.900000	5.11372e-08
900.850000	5.11806e-08
900.800000	5.12241e-08
900.750000	5.12676e-08
900.700000	5.13112e-08
900.650000	5.13548e-08
900.600000	5.13985e-08
900.550000	5.14421e-08
900.500000	5.14858e-08
900.450000	5.15296e-08
900.400000	5.15734e-08
900.350000	5.16172e-08
900.300000	5.16611e-08
900.250000	5.1705e-08
900.200000	5.17489e-08
900.150000	5.17929e-08
900.100000	5.18369e-08
900.050000	5.1881e-08
900.000000	5.19251e-08
899.950000	5.19692e-08
899.900000	5.20134e-08
899.850000	5.20576e-08
899.800000	5.21018e-08
899.750000	5.21461e-08
899.700000	5.21904e-08
899.650000	5.22347e-08
899.600000	5.22791e-08
899.550000	5.23236e-08
899.500000	5.2368e-08
899.450000	5.24125e-08
899.400000	5.24571e-08
899.350000	5.25017e-08
899.300000	5.25463e-08
899.250000	5.25909e-08
899.200000	5.26356e-08
899.150000	5.26804e-08
899.100000	5.27251e-08
899.050000	5.27699e-08
899.000000	5.28148e-08
898.950000	5.28597e-08
898.900000	5.29046e-08
898.850000	5.29495e-08
898.800000	5.29945e-08
898.750000	5.30396e-08
898.700000	5.30847e-08
898.650000	5.31298e-08
898.600000	5.31749e-08
898.550000	5.32201e-08
898.500000	5.32653e-08
898.450000	5.33106e-08
898.400000	5.33559e-08
898.350000	5.34013e-08
898.300000	5.34466e-08
898.250000	5.34921e-08
898.200000	5.35375e-08
898.150000	5.3583e-08
898.100000	5.36286e-08
898.050000	5.36741e-08
898.000000	5.37198e-08
897.950000	5.37654e-08
897.900000	5.38111e-08
897.850000	5.38568e-08
897.800000	5.39026e-08
897.750000	5.39484e-08
897.700000	5.39943e-08
897.650000	5.40401e-08
897.600000	5.40861e-08
897.550000	5.4132e-08
897.500000	5.4178e-08
897.450000	5.42241e-08
897.400000	5.42702e-08
897.350000	5.43163e-08
897.300000	5.43624e-08
897.250000	5.44086e-08
897.200000	5.44549e-08
897.150000	5.45012e-08
897.100000	5.45475e-08
897.050000	5.45938e-08
897.000000	5.46402e-08
896.950000	5.46867e-08
896.900000	5.47332e-08
896.850000	5.47797e-08
896.800000	5.48262e-08
896.750000	5.48728e-08
896.700000	5.49195e-08
896.650000	5.49661e-08
896.600000	5.50128e-08
896.550000	5.50596e-08
896.500000	5.51064e-08
896.450000	5.51532e-08
896.400000	5.52001e-08
896.350000	5.5247e-08
896.300000	5.5294e-08
896.250000	5.53409e-08
896.200000	5.5388e-08
896.150000	5.54351e-08
896.100000	5.54822e-08
896.050000	5.55293e-08
896.000000	5.55765e-08
895.950000	5.56237e-08
895.900000	5.5671e-08
895.850000	5.57183e-08
895.800000	5.57657e-08
895.750000	5.58131e-08
895.700000	5.58605e-08
895.650000	5.5908e-08
895.600000	5.59555e-08
895.550000	5.60031e-08
895.500000	5.60507e-08
895.450000	5.60983e-08
895.400000	5.6146e-08
895.350000	5.61937e-08
895.300000	5.62414e-08
895.250000	5.62892e-08
895.200000	5.63371e-08
895.150000	5.6385e-08
895.100000	5.64329e-08
895.050000	5.64808e-08
895.000000	5.65288e-08
894.950000	5.65769e-08
894.900000	5.6625e-08
894.850000	5.66731e-08
894.800000	5.67213e-08
894.750000	5.67695e-08
894.700000	5.68177e-08
894.650000	5.6866e-08
894.600000	5.69143e-08
894.550000	5.69627e-08
894.500000	5.70111e-08
894.450000	5.70596e-08
894.400000	5.71081e-08
894.350000	5.71566e-08
894.300000	5.72052e-08
894.250000	5.72538e-08
894.200000	5.73024e-08
894.150000	5.73511e-08
894.100000	5.73999e-08
894.050000	5.74487e-08
894.000000	5.74975e-08
893.950000	5.75464e-08
893.900000	5.75953e-08
893.850000	5.76442e-08
893.800000	5.76932e-08
893.750000	5.77422e-08
893.700000	5.77913e-08
893.650000	5.78404e-08
893.600000	5.78896e-08
893.550000	5.79388e-08
893.500000	5.7988e-08
893.450000	5.80373e-08
893.400000	5.80866e-08
893.350000	5.8136e-08
893.300000	5.81854e-08
893.250000	5.82349e-08
893.200000	5.82844e-08
893.150000	5.83339e-08
893.100000	5.83835e-08
893.050000	5.84331e-08
893.000000	5.84828e-08
892.950000	5.85325e-08
892.900000	5.85822e-08
892.850000	5.8632e-08
892.800000	5.86818e-08
892.750000	5.87317e-08
892.700000	5.87816e-08
892.650000	5.88316e-08
892.600000	5.88816e-08
892.550000	5.89316e-08
892.500000	5.89817e-08
892.450000	5.90318e-08
892.400000	5.9082e-08
892.350000	5.91322e-08
892.300000	5.91825e-08
892.250000	5.92328e-08
892.200000	5.92831e-08
892.150000	5.93335e-08
892.100000	5.93839e-08
892.050000	5.94344e-08
892.000000	5.94849e-08
891.950000	5.95355e-08
891.900000	5.95861e-08
891.850000	5.96367e-08
891.800000	5.96874e-08
891.750000	5.97381e-08
891.700000	5.97889e-08
891.650000	5.98397e-08
891.600000	5.98906e-08
891.550000	5.99415e-08
891.500000	5.99924e-08
891.450000	6.00434e-08
891.400000	6.00945e-08
891.350000	6.01455e-08
891.300000	6.01966e-08
891.250000	6.02478e-08
891.200000	6.0299e-08
891.150000	6.03503e-08
891.100000	6.04016e-08
891.050000	6.04529e-08
891.000000	6.05043e-08
890.950000	6.05557e-08
890.900000	6.06072e-08
890.850000	6.06587e-08
890.800000	6.07102e-08
890.750000	6.07618e-08
890.700000	6.08135e-08
890.650000	6.08652e-08
890.600000	6.09169e-08
890.550000	6.09687e-08
890.500000	6.10205e-08
890.450000	6.10723e-08
890.400000	6.11243e-08
890.350000	6.11762e-08
890.300000	6.12282e-08
890.250000	6.12802e-08
890.200000	6.13323e-08
890.150000	6.13845e-08
890.100000	6.14366e-08
890.050000	6.14888e-08
890.000000	6.15411e-08
889.950000	6.15934e-08
889.900000	6.16458e-08
889.850000	6.16982e-08
889.800000	6.17506e-08
889.750000	6.18031e-08
889.700000	6.18556e-08
889.650000	6.19082e-08
889.600000	6.19608e-08
889.550000	6.20135e-08
889.500000	6.20662e-08
889.450000	6.21189e-08
889.400000	6.21717e-08
889.350000	6.22246e-08
889.300000	6.22774e-08
889.250000	6.23304e-08
889.200000	6.23834e-08
889.150000	6.24364e-08
889.100000	6.24894e-08
889.050000	6.25426e-08
889.000000	6.25957e-08
888.950000	6.26489e-08
888.900000	6.27022e-08
888.850000	6.27555e-08
888.800000	6.28088e-08
888.750000	6.28622e-08
888.700000	6.29156e-08
888.650000	6.29691e-08
888.600000	6.30226e-08
888.550000	6.30762e-08
888.500000	6.31298e-08
888.450000	6.31834e-08
888.400000	6.32371e-08
888.350000	6.32909e-08
888.300000	6.33447e-08
888.250000	6.33985e-08
888.200000	6.34524e-08
888.150000	6.35063e-08
888.100000	6.35603e-08
888.050000	6.36143e-08
888.000000	6.36684e-08
887.950000	6.37225e-08
887.900000	6.37767e-08
887.850000	6.38309e-08
887.800000	6.38851e-08
887.750000	6.39394e-08
887.700000	6.39938e-08
887.650000	6.40482e-08
887.600000	6.41026e-08
887.550000	6.41571e-08
887.500000	6.42116e-08
887.450000	6.42662e-08
887.400000	6.43208e-08
887.350000	6.43755e-08
887.300000	6.44302e-08
887.250000	6.4485e-08
887.200000	6.45398e-08
887.150000	6.45946e-08
887.100000	6.46496e-08
887.050000	6.47045e-08
887.000000	6.47595e-08
886.950000	6.48145e-08
886.900000	6.48696e-08
886.850000	6.49248e-08
886.800000	6.498e-08
886.750000	6.50352e-08
886.700000	6.50905e-08
886.650000	6.51458e-08
886.600000	6.52012e-08
886.550000	6.52566e-08
886.500000	6.5312e-08
886.450000	6.53676e-08
886.400000	6.54231e-08
886.350000	6.54787e-08
886.300000	6.55344e-08
886.250000	6.55901e-08
886.200000	6.56458e-08
886.150000	6.57016e-08
886.100000	6.57575e-08
886.050000	6.58134e-08
886.000000	6.58693e-08
885.950000	6.59253e-08
885.900000	6.59813e-08
885.850000	6.60374e-08
885.800000	6.60935e-08
885.750000	6.61497e-08
885.700000	6.62059e-08
885.650000	6.62622e-08
885.600000	6.63185e-08
885.550000	6.63749e-08
885.500000	6.64313e-08
885.450000	6.64878e-08
885.400000	6.65443e-08
885.350000	6.66009e-08
885.300000	6.66575e-08
885.250000	6.67141e-08
885.200000	6.67708e-08
885.150000	6.68276e-08
885.100000	6.68844e-08
885.050000	6.69412e-08
885.000000	6.69981e-08
884.950000	6.70551e-08
884.900000	6.71121e-08
884.850000	6.71691e-08
884.800000	6.72262e-08
884.750000	6.72834e-08
884.700000	6.73405e-08
884.650000	6.73978e-08
884.600000	6.74551e-08
884.550000	6.75124e-08
884.500000	6.75698e-08
884.450000	6.76272e-08
884.400000	6.76847e-08
884.350000	6.77422e-08
884.300000	6.77998e-08
884.250000	6.78575e-08
884.200000	6.79151e-08
884.150000	6.79729e-08
884.100000	6.80306e-08
884.050000	6.80885e-08
884.000000	6.81463e-08
883.950000	6.82043e-08
883.900000	6.82622e-08
883.850000	6.83203e-08
883.800000	6.83783e-08
883.750000	6.84364e-08
883.700000	6.84946e-08
883.650000	6.85528e-08
883.600000	6.86111e-08
883.550000	6.86694e-08
883.500000	6.87278e-08
883.450000	6.87862e-08
883.400000	6.88447e-08
883.350000	6.89032e-08
883.300000	6.89618e-08
883.250000	6.90204e-08
883.200000	6.90791e-08
883.150000	6.91378e-08
883.100000	6.91965e-08
883.050000	6.92554e-08
883.000000	6.93142e-08
882.950000	6.93731e-08
882.900000	6.94321e-08
882.850000	6.94911e-08
882.800000	6.95502e-08
882.750000	6.96093e-08
882.700000	6.96685e-08
882.650000	6.97277e-08
882.600000	6.9787e-08
882.550000	6.98463e-08
882.500000	6.99057e-08
882.450000	6.99651e-08
882.400000	7.00245e-08
882.350000	7.00841e-08
882.300000	7.01436e-08
882.250000	7.02033e-08
882.200000	7.02629e-08
882.150000	7.03227e-08
882.100000	7.03824e-08
882.050000	7.04423e-08
882.000000	7.05021e-08
881.950000	7.05621e-08
881.900000	7.0622e-08
881.850000	7.06821e-08
881.800000	7.07422e-08
881.750000	7.08023e-08
881.700000	7.08625e-08
881.650000	7.09227e-08
881.600000	7.0983e-08
881.550000	7.10433e-08
881.500000	7.11037e-08
881.450000	7.11642e-08
881.400000	7.12246e-08
881.350000	7.12852e-08
881.300000	7.13458e-08
881.250000	7.14064e-08
881.200000	7.14671e-08
881.150000	7.15279e-08
881.100000	7.15887e-08
881.050000	7.16495e-08
881.000000	7.17104e-08
880.950000	7.17714e-08
880.900000	7.18324e-08
880.850000	7.18935e-08
880.800000	7.19546e-08
880.750000	7.20157e-08
880.700000	7.20769e-08
880.650000	7.21382e-08
880.600000	7.21995e-08
880.550000	7.22609e-08
880.500000	7.23223e-08
880.450000	7.23838e-08
880.400000	7.24453e-08
880.350000	7.25069e-08
880.300000	7.25685e-08
880.250000	7.26302e-08
880.200000	7.2692e-08
880.150000	7.27538e-08
880.100000	7.28156e-08
880.050000	7.28775e-08
880.000000	7.29394e-08
879.950000	7.30014e-08
879.900000	7.30635e-08
879.850000	7.31256e-08
879.800000	7.31878e-08
879.750000	7.325e-08
879.700000	7.33122e-08
879.650000	7.33746e-08
879.600000	7.34369e-08
879.550000	7.34994e-08
879.500000	7.35618e-08
879.450000	7.36244e-08
879.400000	7.3687e-08
879.350000	7.37496e-08
879.300000	7.38123e-08
879.250000	7.3875e-08
879.200000	7.39378e-08
879.150000	7.40007e-08
879.100000	7.40636e-08
879.050000	7.41265e-08
879.000000	7.41895e-08
878.950000	7.42526e-08
878.900000	7.43157e-08
878.850000	7.43789e-08
878.800000	7.44421e-08
878.750000	7.45054e-08
878.700000	7.45687e-08
878.650000	7.46321e-08
878.600000	7.46956e-08
878.550000	7.47591e-08
878.500000	7.48226e-08
878.450000	7.48862e-08
878.400000	7.49499e-08
878.350000	7.50136e-08
878.300000	7.50773e-08
878.250000	7.51412e-08
878.200000	7.5205e-08
878.150000	7.5269e-08
878.100000	7.53329e-08
878.050000	7.5397e-08
878.000000	7.54611e-08
877.950000	7.55252e-08
877.900000	7.55894e-08
877.850000	7.56537e-08
877.800000	7.5718e-08
877.750000	7.57824e-08
877.700000	7.58468e-08
877.650000	7.59112e-08
877.600000	7.59758e-08
877.550000	7.60404e-08
877.500000	7.6105e-08
877.450000	7.61697e-08
877.400000	7.62344e-08
877.350000	7.62992e-08
877.300000	7.63641e-08
877.250000	7.6429e-08
877.200000	7.6494e-08
877.150000	7.6559e-08
877.100000	7.66241e-08
877.050000	7.66892e-08
877.000000	7.67544e-08
876.950000	7.68197e-08
876.900000	7.6885e-08
876.850000	7.69503e-08
876.800000	7.70157e-08
876.750000	7.70812e-08
876.700000	7.71467e-08
876.650000	7.72123e-08
876.600000	7.7278e-08
876.550000	7.73436e-08
876.500000	7.74094e-08
876.450000	7.74752e-08
876.400000	7.75411e-08
876.350000	7.7607e-08
876.300000	7.76729e-08
876.250000	7.7739e-08
876.200000	7.78051e-08
876.150000	7.78712e-08
876.100000	7.79374e-08
876.050000	7.80036e-08
876.000000	7.807e-08
875.950000	7.81363e-08
875.900000	7.82027e-08
875.850000	7.82692e-08
875.800000	7.83358e-08
875.750000	7.84023e-08
875.700000	7.8469e-08
875.650000	7.85357e-08
875.600000	7.86025e-08
875.550000	7.86693e-08
875.500000	7.87362e-08
875.450000	7.88031e-08
875.400000	7.88701e-08
875.350000	7.89371e-08
875.300000	7.90042e-08
875.250000	7.90714e-08
875.200000	7.91386e-08
875.150000	7.92059e-08
875.100000	7.92732e-08
875.050000	7.93406e-08
875.000000	7.9408e-08
874.950000	7.94756e-08
874.900000	7.95431e-08
874.850000	7.96107e-08
874.800000	7.96784e-08
874.750000	7.97461e-08
874.700000	7.98139e-08
874.650000	7.98818e-08
874.600000	7.99497e-08
874.550000	8.00177e-08
874.500000	8.00857e-08
874.450000	8.01538e-08
874.400000	8.02219e-08
874.350000	8.02901e-08
874.300000	8.03583e-08
874.250000	8.04267e-08
874.200000	8.0495e-08
874.150000	8.05635e-08
874.100000	8.06319e-08
874.050000	8.07005e-08
874.000000	8.07691e-08
873.950000	8.08378e-08
873.900000	8.09065e-08
873.850000	8.09753e-08
873.800000	8.10441e-08
873.750000	8.1113e-08
873.700000	8.11819e-08
873.650000	8.1251e-08
873.600000	8.132e-08
873.550000	8.13892e-08
873.500000	8.14583e-08
873.450000	8.15276e-08
873.400000	8.15969e-08
873.350000	8.16663e-08
873.300000	8.17357e-08
873.250000	8.18052e-08
873.200000	8.18747e-08
873.150000	8.19443e-08
873.100000	8.2014e-08
873.050000	8.20837e-08
873.000000	8.21535e-08
872.950000	8.22233e-08
872.900000	8.22932e-08
872.850000	8.23632e-08
872.800000	8.24332e-08
872.750000	8.25033e-08
872.700000	8.25734e-08
872.650000	8.26436e-08
872.600000	8.27139e-08
872.550000	8.27842e-08
872.500000	8.28546e-08
872.450000	8.2925e-08
872.400000	8.29955e-08
872.350000	8.30661e-08
872.300000	8.31367e-08
872.250000	8.32073e-08
872.200000	8.32781e-08
872.150000	8.33489e-08
872.100000	8.34197e-08
872.050000	8.34907e-08
872.000000	8.35616e-08
871.950000	8.36327e-08
871.900000	8.37038e-08
871.850000	8.37749e-08
871.800000	8.38461e-08
871.750000	8.39174e-08
871.700000	8.39888e-08
871.650000	8.40602e-08
871.600000	8.41316e-08
871.550000	8.42031e-08
871.500000	8.42747e-08
871.450000	8.43464e-08
871.400000	8.44181e-08
871.350000	8.44898e-08
871.300000	8.45617e-08
871.250000	8.46336e-08
871.200000	8.47055e-08
871.150000	8.47775e-08
871.100000	8.48496e-08
871.050000	8.49217e-08
871.000000	8.49939e-08
870.950000	8.50662e-08
870.900000	8.51385e-08
870.850000	8.52109e-08
870.800000	8.52833e-08
870.750000	8.53558e-08
870.700000	8.54284e-08
870.650000	8.5501e-08
870.600000	8.55737e-08
870.550000	8.56464e-08
870.500000	8.57193e-08
870.450000	8.57921e-08
870.400000	8.58651e-08
870.350000	8.59381e-08
870.300000	8.60111e-08
870.250000	8.60842e-08
870.200000	8.61574e-08
870.150000	8.62307e-08
870.100000	8.6304e-08
870.050000	8.63774e-08
870.000000	8.64508e-08
869.950000	8.65243e-08
869.900000	8.65978e-08
869.850000	8.66715e-08
869.800000	8.67451e-08
869.750000	8.68189e-08
869.700000	8.68927e-08
869.650000	8.69666e-08
869.600000	8.70405e-08
869.550000	8.71145e-08
869.500000	8.71886e-08
869.450000	8.72627e-08
869.400000	8.73369e-08
869.350000	8.74111e-08
869.300000	8.74854e-08
869.250000	8.75598e-08
869.200000	8.76342e-08
869.150000	8.77088e-08
869.100000	8.77833e-08
869.050000	8.78579e-08
869.000000	8.79326e-08
868.950000	8.80074e-08
868.900000	8.80822e-08
868.850000	8.81571e-08
868.800000	8.8232e-08
868.750000	8.83071e-08
868.700000	8.83821e-08
868.650000	8.84573e-08
868.600000	8.85325e-08
868.550000	8.86077e-08
868.500000	8.86831e-08
868.450000	8.87585e-08
868.400000	8.88339e-08
868.350000	8.89095e-08
868.300000	8.8985e-08
868.250000	8.90607e-08
868.200000	8.91364e-08
868.150000	8.92122e-08
868.100000	8.9288e-08
868.050000	8.93639e-08
868.000000	8.94399e-08
867.950000	8.9516e-08
867.900000	8.95921e-08
867.850000	8.96682e-08
867.800000	8.97445e-08
867.750000	8.98208e-08
867.700000	8.98971e-08
867.650000	8.99735e-08
867.600000	9.005e-08
867.550000	9.01266e-08
867.500000	9.02032e-08
867.450000	9.02799e-08
867.400000	9.03567e-08
867.350000	9.04335e-08
867.300000	9.05104e-08
867.250000	9.05873e-08
867.200000	9.06643e-08
867.150000	9.07414e-08
867.100000	9.08186e-08
867.050000	9.08958e-08
867.000000	9.0973e-08
866.950000	9.10504e-08
866.900000	9.11278e-08
866.850000	9.12053e-08
866.800000	9.12828e-08
866.750000	9.13604e-08
866.700000	9.14381e-08
866.650000	9.15158e-08
866.600000	9.15936e-08
866.550000	9.16715e-08
866.500000	9.17494e-08
866.450000	9.18275e-08
866.400000	9.19055e-08
866.350000	9.19837e-08
866.300000	9.20619e-08
866.250000	9.21401e-08
866.200000	9.22185e-08
866.150000	9.22969e-08
866.100000	9.23753e-08
866.050000	9.24539e-08
866.000000	9.25325e-08
865.950000	9.26112e-08
865.900000	9.26899e-08
865.850000	9.27687e-08
865.800000	9.28476e-08
865.750000	9.29265e-08
865.700000	9.30055e-08
865.650000	9.30846e-08
865.600000	9.31637e-08
865.550000	9.32429e-08
865.500000	9.33222e-08
865.450000	9.34015e-08
865.400000	9.3481e-08
865.350000	9.35604e-08
865.300000	9.364e-08
865.250000	9.37196e-08
865.200000	9.37993e-08
865.150000	9.3879e-08
865.100000	9.39588e-08
865.050000	9.40387e-08
865.000000	9.41187e-08
864.950000	9.41987e-08
864.900000	9.42788e-08
864.850000	9.43589e-08
864.800000	9.44392e-08
864.750000	9.45194e-08
864.700000	9.45998e-08
864.650000	9.46802e-08
864.600000	9.47607e-08
864.550000	9.48413e-08
864.500000	9.49219e-08
864.450000	9.50026e-08
864.400000	9.50834e-08
864.350000	9.51643e-08
864.300000	9.52452e-08
864.250000	9.53261e-08
864.200000	9.54072e-08
864.150000	9.54883e-08
864.100000	9.55695e-08
864.050000	9.56507e-08
864.000000	9.57321e-08
863.950000	9.58135e-08
863.900000	9.58949e-08
863.850000	9.59765e-08
863.800000	9.60581e-08
863.750000	9.61397e-08
863.700000	9.62215e-08
863.650000	9.63033e-08
863.600000	9.63851e-08
863.550000	9.64671e-08
863.500000	9.65491e-08
863.450000	9.66312e-08
863.400000	9.67134e-08
863.350000	9.67956e-08
863.300000	9.68779e-08
863.250000	9.69603e-08
863.200000	9.70427e-08
863.150000	9.71252e-08
863.100000	9.72078e-08
863.050000	9.72904e-08
863.000000	9.73731e-08
862.950000	9.74559e-08
862.900000	9.75388e-08
862.850000	9.76217e-08
862.800000	9.77047e-08
862.750000	9.77878e-08
862.700000	9.78709e-08
862.650000	9.79541e-08
862.600000	9.80374e-08
862.550000	9.81208e-08
862.500000	9.82042e-08
862.450000	9.82877e-08
862.400000	9.83713e-08
862.350000	9.84549e-08
862.300000	9.85386e-08
862.250000	9.86224e-08
862.200000	9.87063e-08
862.150000	9.87902e-08
862.100000	9.88742e-08
862.050000	9.89582e-08
862.000000	9.90424e-08
861.950000	9.91266e-08
861.900000	9.92109e-08
861.850000	9.92952e-08
861.800000	9.93796e-08
861.750000	9.94641e-08
861.700000	9.95487e-08
861.650000	9.96333e-08
861.600000	9.97181e-08
861.550000	9.98028e-08
861.500000	9.98877e-08
861.450000	9.99726e-08
861.400000	1.00058e-07
861.350000	1.00143e-07
861.300000	1.00228e-07
861.250000	1.00313e-07
861.200000	1.00398e-07
861.150000	1.00484e-07
861.100000	1.00569e-07
861.050000	1.00655e-07
861.000000	1.0074e-07
860.950000	1.00826e-07
860.900000	1.00912e-07
860.850000	1.00997e-07
860.800000	1.01083e-07
860.750000	1.01169e-07
860.700000	1.01255e-07
860.650000	1.01341e-07
860.600000	1.01428e-07
860.550000	1.01514e-07
860.500000	1.016e-07
860.450000	1.01686e-07
860.400000	1.01773e-07
860.350000	1.01859e-07
860.300000	1.01946e-07
860.250000	1.02033e-07
860.200000	1.02119e-07
860.150000	1.02206e-07
860.100000	1.02293e-07
860.050000	1.0238e-07
860.000000	1.02467e-07
859.950000	1.02554e-07
859.900000	1.02642e-07
859.850000	1.02729e-07
859.800000	1.02816e-07
859.750000	1.02904e-07
859.700000	1.02991e-07
859.650000	1.03079e-07
859.600000	1.03166e-07
859.550000	1.03254e-07
859.500000	1.03342e-07
859.450000	1.0343e-07
859.400000	1.03518e-07
859.350000	1.03606e-07
859.300000	1.03694e-07
859.250000	1.03782e-07
859.200000	1.0387e-07
859.150000	1.03958e-07
859.100000	1.04047e-07
859.050000	1.04135e-07
859.000000	1.04224e-07
858.950000	1.04312e-07
858.900000	1.04401e-07
858.850000	1.0449e-07
858.800000	1.04579e-07
858.750000	1.04668e-07
858.700000	1.04757e-07
858.650000	1.04846e-07
858.600000	1.04935e-07
858.550000	1.05024e-07
858.500000	1.05113e-07
858.450000	1.05203e-07
858.400000	1.05292e-07
858.350000	1.05382e-07
858.300000	1.05471e-07
858.250000	1.05561e-07
858.200000	1.05651e-07
858.150000	1.05741e-07
858.100000	1.05831e-07
858.050000	1.05921e-07
858.000000	1.06011e-07
857.950000	1.06101e-07
857.900000	1.06191e-07
857.850000	1.06281e-07
857.800000	1.06372e-07
857.750000	1.06462e-07
857.700000	1.06553e-07
857.650000	1.06643e-07
857.600000	1.06734e-07
857.550000	1.06825e-07
857.500000	1.06915e-07
857.450000	1.07006e-07
857.400000	1.07097e-07
857.350000	1.07188e-07
857.300000	1.0728e-07
857.250000	1.07371e-07
857.200000	1.07462e-07
857.150000	1.07553e-07
857.100000	1.07645e-07
857.050000	1.07736e-07
857.000000	1.07828e-07
856.950000	1.0792e-07
856.900000	1.08012e-07
856.850000	1.08103e-07
856.800000	1.08195e-07
856.750000	1.08287e-07
856.700000	1.08379e-07
856.650000	1.08472e-07
856.600000	1.08564e-07
856.550000	1.08656e-07
856.500000	1.08748e-07
856.450000	1.08841e-07
856.400000	1.08933e-07
856.350000	1.09026e-07
856.300000	1.09119e-07
856.250000	1.09212e-07
856.200000	1.09304e-07
856.150000	1.09397e-07
856.100000	1.0949e-07
856.050000	1.09583e-07
856.000000	1.09677e-07
855.950000	1.0977e-07
855.900000	1.09863e-07
855.850000	1.09957e-07
855.800000	1.1005e-07
855.750000	1.10144e-07
855.700000	1.10237e-07
855.650000	1.10331e-07
855.600000	1.10425e-07
855.550000	1.10519e-07
855.500000	1.10613e-07
855.450000	1.10707e-07
855.400000	1.10801e-07
855.350000	1.10895e-07
855.300000	1.1099e-07
855.250000	1.11084e-07
855.200000	1.11178e-07
855.150000	1.11273e-07
855.100000	1.11368e-07
855.050000	1.11462e-07
855.000000	1.11557e-07
854.950000	1.11652e-07
854.900000	1.11747e-07
854.850000	1.11842e-07
854.800000	1.11937e-07
854.750000	1.12032e-07
854.700000	1.12127e-07
854.650000	1.12223e-07
854.600000	1.12318e-07
854.550000	1.12414e-07
854.500000	1.12509e-07
854.450000	1.12605e-07
854.400000	1.12701e-07
854.350000	1.12796e-07
854.300000	1.12892e-07
854.250000	1.12988e-07
854.200000	1.13084e-07
854.150000	1.13181e-07
854.100000	1.13277e-07
854.050000	1.13373e-07
854.000000	1.1347e-07
853.950000	1.13566e-07
853.900000	1.13663e-07
853.850000	1.13759e-07
853.800000	1.13856e-07
853.750000	1.13953e-07
853.700000	1.1405e-07
853.650000	1.14147e-07
853.600000	1.14244e-07
853.550000	1.14341e-07
853.500000	1.14438e-07
853.450000	1.14535e-07
853.400000	1.14633e-07
853.350000	1.1473e-07
853.300000	1.14828e-07
853.250000	1.14926e-07
853.200000	1.15023e-07
853.150000	1.15121e-07
853.100000	1.15219e-07
853.050000	1.15317e-07
853.000000	1.15415e-07
852.950000	1.15513e-07
852.900000	1.15611e-07
852.850000	1.1571e-07
852.800000	1.15808e-07
852.750000	1.15907e-07
852.700000	1.16005e-07
852.650000	1.16104e-07
852.600000	1.16202e-07
852.550000	1.16301e-07
852.500000	1.164e-07
852.450000	1.16499e-07
852.400000	1.16598e-07
852.350000	1.16697e-07
852.300000	1.16797e-07
852.250000	1.16896e-07
852.200000	1.16995e-07
852.150000	1.17095e-07
852.100000	1.17194e-07
852.050000	1.17294e-07
852.000000	1.17394e-07
851.950000	1.17494e-07
851.900000	1.17594e-07
851.850000	1.17694e-07
851.800000	1.17794e-07
851.750000	1.17894e-07
851.700000	1.17994e-07
851.650000	1.18094e-07
851.600000	1.18195e-07
851.550000	1.18295e-07
851.500000	1.18396e-07
851.450000	1.18497e-07
851.400000	1.18597e-07
851.350000	1.18698e-07
851.300000	1.18799e-07
851.250000	1.189e-07
851.200000	1.19001e-07
851.150000	1.19102e-07
851.100000	1.19204e-07
851.050000	1.19305e-07
851.000000	1.19407e-07
850.950000	1.19508e-07
850.900000	1.1961e-07
850.850000	1.19711e-07
850.800000	1.19813e-07
850.750000	1.19915e-07
850.700000	1.20017e-07
850.650000	1.20119e-07
850.600000	1.20221e-07
850.550000	1.20323e-07
850.500000	1.20426e-07
850.450000	1.20528e-07
850.400000	1.20631e-07
850.350000	1.20733e-07
850.300000	1.20836e-07
850.250000	1.20939e-07
850.200000	1.21042e-07
850.150000	1.21144e-07
850.100000	1.21248e-07
850.050000	1.21351e-07
850.000000	1.21454e-07
849.950000	1.21557e-07
849.900000	1.2166e-07
849.850000	1.21764e-07
849.800000	1.21867e-07
849.750000	1.21971e-07
849.700000	1.22075e-07
849.650000	1.22179e-07
849.600000	1.22283e-07
849.550000	1.22387e-07
849.500000	1.22491e-07
849.450000	1.22595e-07
849.400000	1.22699e-07
849.350000	1.22803e-07
849.300000	1.22908e-07
849.250000	1.23012e-07
849.200000	1.23117e-07
849.150000	1.23222e-07
849.100000	1.23326e-07
849.050000	1.23431e-07
849.000000	1.23536e-07
848.950000	1.23641e-07
848.900000	1.23746e-07
848.850000	1.23852e-07
848.800000	1.23957e-07
848.750000	1.24062e-07
848.700000	1.24168e-07
848.650000	1.24273e-07
848.600000	1.24379e-07
848.550000	1.24485e-07
848.500000	1.24591e-07
848.450000	1.24697e-07
848.400000	1.24803e-07
848.350000	1.24909e-07
848.300000	1.25015e-07
848.250000	1.25121e-07
848.200000	1.25228e-07
848.150000	1.25334e-07
848.100000	1.25441e-07
848.050000	1.25548e-07
848.000000	1.25654e-07
847.950000	1.25761e-07
847.900000	1.25868e-07
847.850000	1.25975e-07
847.800000	1.26082e-07
847.750000	1.2619e-07
847.700000	1.26297e-07
847.650000	1.26404e-07
847.600000	1.26512e-07
847.550000	1.26619e-07
847.500000	1.26727e-07
847.450000	1.26835e-07
847.400000	1.26943e-07
847.350000	1.27051e-07
847.300000	1.27159e-07
847.250000	1.27267e-07
847.200000	1.27375e-07
847.150000	1.27483e-07
847.100000	1.27592e-07
847.050000	1.277e-07
847.000000	1.27809e-07
846.950000	1.27918e-07
846.900000	1.28026e-07
846.850000	1.28135e-07
846.800000	1.28244e-07
846.750000	1.28353e-07
846.700000	1.28462e-07
846.650000	1.28572e-07
846.600000	1.28681e-07
846.550000	1.2879e-07
846.500000	1.289e-07
846.450000	1.2901e-07
846.400000	1.29119e-07
846.350000	1.29229e-07
846.300000	1.29339e-07
846.250000	1.29449e-07
846.200000	1.29559e-07
846.150000	1.29669e-07
846.100000	1.2978e-07
846.050000	1.2989e-07
846.000000	1.3e-07
845.950000	1.30111e-07
845.900000	1.30222e-07
845.850000	1.30332e-07
845.800000	1.30443e-07
845.750000	1.30554e-07
845.700000	1.30665e-07
845.650000	1.30776e-07
845.600000	1.30887e-07
845.550000	1.30999e-07
845.500000	1.3111e-07
845.450000	1.31222e-07
845.400000	1.31333e-07
845.350000	1.31445e-07
845.300000	1.31557e-07
845.250000	1.31669e-07
845.200000	1.31781e-07
845.150000	1.31893e-07
845.100000	1.32005e-07
845.050000	1.32117e-07
845.000000	1.32229e-07
844.950000	1.32342e-07
844.900000	1.32454e-07
844.850000	1.32567e-07
844.800000	1.3268e-07
844.750000	1.32793e-07
844.700000	1.32906e-07
844.650000	1.33019e-07
844.600000	1.33132e-07
844.550000	1.33245e-07
844.500000	1.33358e-07
844.450000	1.33472e-07
844.400000	1.33585e-07
844.350000	1.33699e-07
844.300000	1.33812e-07
844.250000	1.33926e-07
844.200000	1.3404e-07
844.150000	1.34154e-07
844.100000	1.34268e-07
844.050000	1.34382e-07
844.000000	1.34497e-07
843.950000	1.34611e-07
843.900000	1.34726e-07
843.850000	1.3484e-07
843.800000	1.34955e-07
843.750000	1.3507e-07
843.700000	1.35184e-07
843.650000	1.35299e-07
843.600000	1.35415e-07
843.550000	1.3553e-07
843.500000	1.35645e-07
843.450000	1.3576e-07
843.400000	1.35876e-07
843.350000	1.35991e-07
843.300000	1.36107e-07
843.250000	1.36223e-07
843.200000	1.36339e-07
843.150000	1.36455e-07
843.100000	1.36571e-07
843.050000	1.36687e-07
843.000000	1.36803e-07
842.950000	1.36919e-07
842.900000	1.37036e-07
842.850000	1.37152e-07
842.800000	1.37269e-07
842.750000	1.37386e-07
842.700000	1.37503e-07
842.650000	1.37619e-07
842.600000	1.37737e-07
842.550000	1.37854e-07
842.500000	1.37971e-07
842.450000	1.38088e-07
842.400000	1.38206e-07
842.350000	1.38323e-07
842.300000	1.38441e-07
842.250000	1.38559e-07
842.200000	1.38676e-07
842.150000	1.38794e-07
842.100000	1.38912e-07
842.050000	1.39031e-07
842.000000	1.39149e-07
841.950000	1.39267e-07
841.900000	1.39386e-07
841.850000	1.39504e-07
841.800000	1.39623e-07
841.750000	1.39742e-07
841.700000	1.3986e-07
841.650000	1.39979e-07
841.600000	1.40098e-07
841.550000	1.40218e-07
841.500000	1.40337e-07
841.450000	1.40456e-07
841.400000	1.40576e-07
841.350000	1.40695e-07
841.300000	1.40815e-07
841.250000	1.40935e-07
841.200000	1.41054e-07
841.150000	1.41174e-07
841.100000	1.41294e-07
841.050000	1.41415e-07
841.000000	1.41535e-07
840.950000	1.41655e-07
840.900000	1.41776e-07
840.850000	1.41896e-07
840.800000	1.42017e-07
840.750000	1.42138e-07
840.700000	1.42259e-07
840.650000	1.4238e-07
840.600000	1.42501e-07
840.550000	1.42622e-07
840.500000	1.42743e-07
840.450000	1.42865e-07
840.400000	1.42986e-07
840.350000	1.43108e-07
840.300000	1.43229e-07
840.250000	1.43351e-07
840.200000	1.43473e-07
840.150000	1.43595e-07
840.100000	1.43717e-07
840.050000	1.4384e-07
840.000000	1.43962e-07
839.950000	1.44084e-07
839.900000	1.44207e-07
839.850000	1.4433e-07
839.800000	1.44452e-07
839.750000	1.44575e-07
839.700000	1.44698e-07
839.650000	1.44821e-07
839.600000	1.44944e-07
839.550000	1.45068e-07
839.500000	1.45191e-07
839.450000	1.45314e-07
839.400000	1.45438e-07
839.350000	1.45562e-07
839.300000	1.45686e-07
839.250000	1.45809e-07
839.200000	1.45933e-07
839.150000	1.46058e-07
839.100000	1.46182e-07
839.050000	1.46306e-07
839.000000	1.46431e-07
838.950000	1.46555e-07
838.900000	1.4668e-07
838.850000	1.46805e-07
838.800000	1.46929e-07
838.750000	1.47054e-07
838.700000	1.47179e-07
838.650000	1.47305e-07
838.600000	1.4743e-07
838.550000	1.47555e-07
838.500000	1.47681e-07
838.450000	1.47806e-07
838.400000	1.47932e-07
838.350000	1.48058e-07
838.300000	1.48184e-07
838.250000	1.4831e-07
838.200000	1.48436e-07
838.150000	1.48562e-07
838.100000	1.48689e-07
838.050000	1.48815e-07
838.000000	1.48942e-07
837.950000	1.49068e-07
837.900000	1.49195e-07
837.850000	1.49322e-07
837.800000	1.49449e-07
837.750000	1.49576e-07
837.700000	1.49703e-07
837.650000	1.49831e-07
837.600000	1.49958e-07
837.550000	1.50086e-07
837.500000	1.50213e-07
837.450000	1.50341e-07
837.400000	1.50469e-07
837.350000	1.50597e-07
837.300000	1.50725e-07
837.250000	1.50853e-07
837.200000	1.50982e-07
837.150000	1.5111e-07
837.100000	1.51238e-07
837.050000	1.51367e-07
837.000000	1.51496e-07
836.950000	1.51625e-07
836.900000	1.51754e-07
836.850000	1.51883e-07
836.800000	1.52012e-07
836.750000	1.52141e-07
836.700000	1.52271e-07
836.650000	1.524e-07
836.600000	1.5253e-07
836.550000	1.52659e-07
836.500000	1.52789e-07
836.450000	1.52919e-07
836.400000	1.53049e-07
836.350000	1.53179e-07
836.300000	1.5331e-07
836.250000	1.5344e-07
836.200000	1.53571e-07
836.150000	1.53701e-07
836.100000	1.53832e-07
836.050000	1.53963e-07
836.000000	1.54094e-07
835.950000	1.54225e-07
835.900000	1.54356e-07
835.850000	1.54487e-07
835.800000	1.54619e-07
835.750000	1.5475e-07
835.700000	1.54882e-07
835.650000	1.55014e-07
835.600000	1.55145e-07
835.550000	1.55277e-07
835.500000	1.55409e-07
835.450000	1.55542e-07
835.400000	1.55674e-07
835.350000	1.55806e-07
835.300000	1.55939e-07
835.250000	1.56072e-07
835.200000	1.56204e-07
835.150000	1.56337e-07
835.100000	1.5647e-07
835.050000	1.56603e-07
835.000000	1.56736e-07
834.950000	1.5687e-07
834.900000	1.57003e-07
834.850000	1.57137e-07
834.800000	1.5727e-07
834.750000	1.57404e-07
834.700000	1.57538e-07
834.650000	1.57672e-07
834.600000	1.57806e-07
834.550000	1.5794e-07
834.500000	1.58075e-07
834.450000	1.58209e-07
834.400000	1.58344e-07
834.350000	1.58478e-07
834.300000	1.58613e-07
834.250000	1.58748e-07
834.200000	1.58883e-07
834.150000	1.59018e-07
834.100000	1.59153e-07
834.050000	1.59289e-07
834.000000	1.59424e-07
833.950000	1.5956e-07
833.900000	1.59696e-07
833.850000	1.59831e-07
833.800000	1.59967e-07
833.750000	1.60104e-07
833.700000	1.6024e-07
833.650000	1.60376e-07
833.600000	1.60512e-07
833.550000	1.60649e-07
833.500000	1.60786e-07
833.450000	1.60922e-07
833.400000	1.61059e-07
833.350000	1.61196e-07
833.300000	1.61333e-07
833.250000	1.61471e-07
833.200000	1.61608e-07
833.150000	1.61745e-07
833.100000	1.61883e-07
833.050000	1.62021e-07
833.000000	1.62158e-07
832.950000	1.62296e-07
832.900000	1.62434e-07
832.850000	1.62573e-07
832.800000	1.62711e-07
832.750000	1.62849e-07
832.700000	1.62988e-07
832.650000	1.63126e-07
832.600000	1.63265e-07
832.550000	1.63404e-07
832.500000	1.63543e-07
832.450000	1.63682e-07
832.400000	1.63821e-07
832.350000	1.63961e-07
832.300000	1.641e-07
832.250000	1.6424e-07
832.200000	1.64379e-07
832.150000	1.64519e-07
832.100000	1.64659e-07
832.050000	1.64799e-07
832.000000	1.64939e-07
831.950000	1.6508e-07
831.900000	1.6522e-07
831.850000	1.65361e-07
831.800000	1.65501e-07
831.750000	1.65642e-07
831.700000	1.65783e-07
831.650000	1.65924e-07
831.600000	1.66065e-07
831.550000	1.66206e-07
831.500000	1.66348e-07
831.450000	1.66489e-07
831.400000	1.66631e-07
831.350000	1.66773e-07
831.300000	1.66915e-07
831.250000	1.67056e-07
831.200000	1.67199e-07
831.150000	1.67341e-07
831.100000	1.67483e-07
831.050000	1.67626e-07
831.000000	1.67768e-07
830.950000	1.67911e-07
830.900000	1.68054e-07
830.850000	1.68197e-07
830.800000	1.6834e-07
830.750000	1.68483e-07
830.700000	1.68626e-07
830.650000	1.6877e-07
830.600000	1.68913e-07
830.550000	1.69057e-07
830.500000	1.69201e-07
830.450000	1.69345e-07
830.400000	1.69489e-07
830.350000	1.69633e-07
830.300000	1.69777e-07
830.250000	1.69922e-07
830.200000	1.70066e-07
830.150000	1.70211e-07
830.100000	1.70356e-07
830.050000	1.705e-07
830.000000	1.70646e-07
829.950000	1.70791e-07
829.900000	1.70936e-07
829.850000	1.71081e-07
829.800000	1.71227e-07
829.750000	1.71373e-07
829.700000	1.71518e-07
829.650000	1.71664e-07
829.600000	1.7181e-07
829.550000	1.71956e-07
829.500000	1.72103e-07
829.450000	1.72249e-07
829.400000	1.72396e-07
829.350000	1.72542e-07
829.300000	1.72689e-07
829.250000	1.72836e-07
829.200000	1.72983e-07
829.150000	1.7313e-07
829.100000	1.73277e-07
829.050000	1.73425e-07
829.000000	1.73572e-07
828.950000	1.7372e-07
828.900000	1.73868e-07
828.850000	1.74016e-07
828.800000	1.74164e-07
828.750000	1.74312e-07
828.700000	1.7446e-07
828.650000	1.74608e-07
828.600000	1.74757e-07
828.550000	1.74906e-07
828.500000	1.75054e-07
828.450000	1.75203e-07
828.400000	1.75352e-07
828.350000	1.75501e-07
828.300000	1.75651e-07
828.250000	1.758e-07
828.200000	1.7595e-07
828.150000	1.76099e-07
828.100000	1.76249e-07
828.050000	1.76399e-07
828.000000	1.76549e-07
827.950000	1.76699e-07
827.900000	1.7685e-07
827.850000	1.77e-07
827.800000	1.77151e-07
827.750000	1.77301e-07
827.700000	1.77452e-07
827.650000	1.77603e-07
827.600000	1.77754e-07
827.550000	1.77905e-07
827.500000	1.78057e-07
827.450000	1.78208e-07
827.400000	1.7836e-07
827.350000	1.78512e-07
827.300000	1.78663e-07
827.250000	1.78815e-07
827.200000	1.78967e-07
827.150000	1.7912e-07
827.100000	1.79272e-07
827.050000	1.79425e-07
827.000000	1.79577e-07
826.950000	1.7973e-07
826.900000	1.79883e-07
826.850000	1.80036e-07
826.800000	1.80189e-07
826.750000	1.80342e-07
826.700000	1.80496e-07
826.650000	1.80649e-07
826.600000	1.80803e-07
826.550000	1.80957e-07
826.500000	1.81111e-07
826.450000	1.81265e-07
826.400000	1.81419e-07
826.350000	1.81573e-07
826.300000	1.81728e-07
826.250000	1.81882e-07
826.200000	1.82037e-07
826.150000	1.82192e-07
826.100000	1.82347e-07
826.050000	1.82502e-07
826.000000	1.82657e-07
825.950000	1.82813e-07
825.900000	1.82968e-07
825.850000	1.83124e-07
825.800000	1.8328e-07
825.750000	1.83435e-07
825.700000	1.83592e-07
825.650000	1.83748e-07
825.600000	1.83904e-07
825.550000	1.8406e-07
825.500000	1.84217e-07
825.450000	1.84374e-07
825.400000	1.84531e-07
825.350000	1.84688e-07
825.300000	1.84845e-07
825.250000	1.85002e-07
825.200000	1.85159e-07
825.150000	1.85317e-07
825.100000	1.85474e-07
825.050000	1.85632e-07
825.000000	1.8579e-07
824.950000	1.85948e-07
824.900000	1.86106e-07
824.850000	1.86265e-07
824.800000	1.86423e-07
824.750000	1.86582e-07
824.700000	1.8674e-07
824.650000	1.86899e-07
824.600000	1.87058e-07
824.550000	1.87217e-07
824.500000	1.87377e-07
824.450000	1.87536e-07
824.400000	1.87696e-07
824.350000	1.87855e-07
824.300000	1.88015e-07
824.250000	1.88175e-07
824.200000	1.88335e-07
824.150000	1.88495e-07
824.100000	1.88656e-07
824.050000	1.88816e-07
824.000000	1.88977e-07
823.950000	1.89138e-07
823.900000	1.89298e-07
823.850000	1.8946e-07
823.800000	1.89621e-07
823.750000	1.89782e-07
823.700000	1.89943e-07
823.650000	1.90105e-07
823.600000	1.90267e-07
823.550000	1.90429e-07
823.500000	1.90591e-07
823.450000	1.90753e-07
823.400000	1.90915e-07
823.350000	1.91077e-07
823.300000	1.9124e-07
823.250000	1.91403e-07
823.200000	1.91566e-07
823.150000	1.91729e-07
823.100000	1.91892e-07
823.050000	1.92055e-07
823.000000	1.92218e-07
822.950000	1.92382e-07
822.900000	1.92545e-07
822.850000	1.92709e-07
822.800000	1.92873e-07
822.750000	1.93037e-07
822.700000	1.93201e-07
822.650000	1.93366e-07
822.600000	1.9353e-07
822.550000	1.93695e-07
822.500000	1.9386e-07
822.450000	1.94025e-07
822.400000	1.9419e-07
822.350000	1.94355e-07
822.300000	1.9452e-07
822.250000	1.94686e-07
822.200000	1.94851e-07
822.150000	1.95017e-07
822.100000	1.95183e-07
822.050000	1.95349e-07
822.000000	1.95515e-07
821.950000	1.95682e-07
821.900000	1.95848e-07
821.850000	1.96015e-07
821.800000	1.96181e-07
821.750000	1.96348e-07
821.700000	1.96515e-07
821.650000	1.96683e-07
821.600000	1.9685e-07
821.550000	1.97017e-07
821.500000	1.97185e-07
821.450000	1.97353e-07
821.400000	1.97521e-07
821.350000	1.97689e-07
821.300000	1.97857e-07
821.250000	1.98025e-07
821.200000	1.98194e-07
821.150000	1.98362e-07
821.100000	1.98531e-07
821.050000	1.987e-07
821.000000	1.98869e-07
820.950000	1.99038e-07
820.900000	1.99207e-07
820.850000	1.99377e-07
820.800000	1.99547e-07
820.750000	1.99716e-07
820.700000	1.99886e-07
820.650000	2.00056e-07
820.600000	2.00226e-07
820.550000	2.00397e-07
820.500000	2.00567e-07
820.450000	2.00738e-07
820.400000	2.00909e-07
820.350000	2.0108e-07
820.300000	2.01251e-07
820.250000	2.01422e-07
820.200000	2.01593e-07
820.150000	2.01765e-07
820.100000	2.01936e-07
820.050000	2.02108e-07
820.000000	2.0228e-07
819.950000	2.02452e-07
819.900000	2.02625e-07
819.850000	2.02797e-07
819.800000	2.02969e-07
819.750000	2.03142e-07
819.700000	2.03315e-07
819.650000	2.03488e-07
819.600000	2.03661e-07
819.550000	2.03834e-07
819.500000	2.04008e-07
819.450000	2.04181e-07
819.400000	2.04355e-07
819.350000	2.04529e-07
819.300000	2.04703e-07
819.250000	2.04877e-07
819.200000	2.05051e-07
819.150000	2.05226e-07
819.100000	2.054e-07
819.050000	2.05575e-07
819.000000	2.0575e-07
818.950000	2.05925e-07
818.900000	2.061e-07
818.850000	2.06276e-07
818.800000	2.06451e-07
818.750000	2.06627e-07
818.700000	2.06802e-07
818.650000	2.06978e-07
818.600000	2.07155e-07
818.550000	2.07331e-07
818.500000	2.07507e-07
818.450000	2.07684e-07
818.400000	2.0786e-07
818.350000	2.08037e-07
818.300000	2.08214e-07
818.250000	2.08391e-07
818.200000	2.08569e-07
818.150000	2.08746e-07
818.100000	2.08924e-07
818.050000	2.09101e-07
818.000000	2.09279e-07
817.950000	2.09457e-07
817.900000	2.09636e-07
817.850000	2.09814e-07
817.800000	2.09992e-07
817.750000	2.10171e-07
817.700000	2.1035e-07
817.650000	2.10529e-07
817.600000	2.10708e-07
817.550000	2.10887e-07
817.500000	2.11067e-07
817.450000	2.11246e-07
817.400000	2.11426e-07
817.350000	2.11606e-07
817.300000	2.11786e-07
817.250000	2.11966e-07
817.200000	2.12146e-07
817.150000	2.12327e-07
817.100000	2.12508e-07
817.050000	2.12688e-07
817.000000	2.12869e-07
816.950000	2.1305e-07
816.900000	2.13232e-07
816.850000	2.13413e-07
816.800000	2.13595e-07
816.750000	2.13776e-07
816.700000	2.13958e-07
816.650000	2.1414e-07
816.600000	2.14323e-07
816.550000	2.14505e-07
816.500000	2.14687e-07
816.450000	2.1487e-07
816.400000	2.15053e-07
816.350000	2.15236e-07
816.300000	2.15419e-07
816.250000	2.15602e-07
816.200000	2.15786e-07
816.150000	2.15969e-07
816.100000	2.16153e-07
816.050000	2.16337e-07
816.000000	2.16521e-07
815.950000	2.16705e-07
815.900000	2.1689e-07
815.850000	2.17074e-07
815.800000	2.17259e-07
815.750000	2.17444e-07
815.700000	2.17629e-07
815.650000	2.17814e-07
815.600000	2.17999e-07
815.550000	2.18185e-07
815.500000	2.1837e-07
815.450000	2.18556e-07
815.400000	2.18742e-07
815.350000	2.18928e-07
815.300000	2.19114e-07
815.250000	2.19301e-07
815.200000	2.19487e-07
815.150000	2.19674e-07
815.100000	2.19861e-07
815.050000	2.20048e-07
815.000000	2.20235e-07
814.950000	2.20423e-07
814.900000	2.2061e-07
814.850000	2.20798e-07
814.800000	2.20986e-07
814.750000	2.21174e-07
814.700000	2.21362e-07
814.650000	2.2155e-07
814.600000	2.21739e-07
814.550000	2.21927e-07
814.500000	2.22116e-07
814.450000	2.22305e-07
814.400000	2.22494e-07
814.350000	2.22684e-07
814.300000	2.22873e-07
814.250000	2.23063e-07
814.200000	2.23253e-07
814.150000	2.23443e-07
814.100000	2.23633e-07
814.050000	2.23823e-07
814.000000	2.24013e-07
813.950000	2.24204e-07
813.900000	2.24395e-07
813.850000	2.24586e-07
813.800000	2.24777e-07
813.750000	2.24968e-07
813.700000	2.25159e-07
813.650000	2.25351e-07
813.600000	2.25543e-07
813.550000	2.25735e-07
813.500000	2.25927e-07
813.450000	2.26119e-07
813.400000	2.26311e-07
813.350000	2.26504e-07
813.300000	2.26697e-07
813.250000	2.26889e-07
813.200000	2.27083e-07
813.150000	2.27276e-07
813.100000	2.27469e-07
813.050000	2.27663e-07
813.000000	2.27856e-07
812.950000	2.2805e-07
812.900000	2.28244e-07
812.850000	2.28438e-07
812.800000	2.28633e-07
812.750000	2.28827e-07
812.700000	2.29022e-07
812.650000	2.29217e-07
812.600000	2.29412e-07
812.550000	2.29607e-07
812.500000	2.29803e-07
812.450000	2.29998e-07
812.400000	2.30194e-07
812.350000	2.3039e-07
812.300000	2.30586e-07
812.250000	2.30782e-07
812.200000	2.30978e-07
812.150000	2.31175e-07
812.100000	2.31371e-07
812.050000	2.31568e-07
812.000000	2.31765e-07
811.950000	2.31963e-07
811.900000	2.3216e-07
811.850000	2.32357e-07
811.800000	2.32555e-07
811.750000	2.32753e-07
811.700000	2.32951e-07
811.650000	2.33149e-07
811.600000	2.33348e-07
811.550000	2.33546e-07
811.500000	2.33745e-07
811.450000	2.33944e-07
811.400000	2.34143e-07
811.350000	2.34342e-07
811.300000	2.34541e-07
811.250000	2.34741e-07
811.200000	2.34941e-07
811.150000	2.35141e-07
811.100000	2.35341e-07
811.050000	2.35541e-07
811.000000	2.35741e-07
810.950000	2.35942e-07
810.900000	2.36143e-07
810.850000	2.36344e-07
810.800000	2.36545e-07
810.750000	2.36746e-07
810.700000	2.36948e-07
810.650000	2.37149e-07
810.600000	2.37351e-07
810.550000	2.37553e-07
810.500000	2.37755e-07
810.450000	2.37957e-07
810.400000	2.3816e-07
810.350000	2.38362e-07
810.300000	2.38565e-07
810.250000	2.38768e-07
810.200000	2.38971e-07
810.150000	2.39175e-07
810.100000	2.39378e-07
810.050000	2.39582e-07
810.000000	2.39786e-07
809.950000	2.3999e-07
809.900000	2.40194e-07
809.850000	2.40398e-07
809.800000	2.40603e-07
809.750000	2.40808e-07
809.700000	2.41013e-07
809.650000	2.41218e-07
809.600000	2.41423e-07
809.550000	2.41628e-07
809.500000	2.41834e-07
809.450000	2.4204e-07
809.400000	2.42246e-07
809.350000	2.42452e-07
809.300000	2.42658e-07
809.250000	2.42865e-07
809.200000	2.43071e-07
809.150000	2.43278e-07
809.100000	2.43485e-07
809.050000	2.43692e-07
809.000000	2.439e-07
808.950000	2.44107e-07
808.900000	2.44315e-07
808.850000	2.44523e-07
808.800000	2.44731e-07
808.750000	2.44939e-07
808.700000	2.45147e-07
808.650000	2.45356e-07
808.600000	2.45565e-07
808.550000	2.45774e-07
808.500000	2.45983e-07
808.450000	2.46192e-07
808.400000	2.46402e-07
808.350000	2.46611e-07
808.300000	2.46821e-07
808.250000	2.47031e-07
808.200000	2.47241e-07
808.150000	2.47452e-07
808.100000	2.47662e-07
808.050000	2.47873e-07
808.000000	2.48084e-07
807.950000	2.48295e-07
807.900000	2.48506e-07
807.850000	2.48718e-07
807.800000	2.4893e-07
807.750000	2.49141e-07
807.700000	2.49353e-07
807.650000	2.49566e-07
807.600000	2.49778e-07
807.550000	2.4999e-07
807.500000	2.50203e-07
807.450000	2.50416e-07
807.400000	2.50629e-07
807.350000	2.50842e-07
807.300000	2.51056e-07
807.250000	2.5127e-07
807.200000	2.51483e-07
807.150000	2.51697e-07
807.100000	2.51912e-07
807.050000	2.52126e-07
807.000000	2.5234e-07
806.950000	2.52555e-07
806.900000	2.5277e-07
806.850000	2.52985e-07
806.800000	2.532e-07
806.750000	2.53416e-07
806.700000	2.53632e-07
806.650000	2.53847e-07
806.600000	2.54063e-07
806.550000	2.5428e-07
806.500000	2.54496e-07
806.450000	2.54712e-07
806.400000	2.54929e-07
806.350000	2.55146e-07
806.300000	2.55363e-07
806.250000	2.55581e-07
806.200000	2.55798e-07
806.150000	2.56016e-07
806.100000	2.56234e-07
806.050000	2.56452e-07
806.000000	2.5667e-07
805.950000	2.56888e-07
805.900000	2.57107e-07
805.850000	2.57326e-07
805.800000	2.57545e-07
805.750000	2.57764e-07
805.700000	2.57983e-07
805.650000	2.58203e-07
805.600000	2.58422e-07
805.550000	2.58642e-07
805.500000	2.58862e-07
805.450000	2.59083e-07
805.400000	2.59303e-07
805.350000	2.59524e-07
805.300000	2.59745e-07
805.250000	2.59966e-07
805.200000	2.60187e-07
805.150000	2.60408e-07
805.100000	2.6063e-07
805.050000	2.60852e-07
805.000000	2.61074e-07
804.950000	2.61296e-07
804.900000	2.61518e-07
804.850000	2.61741e-07
804.800000	2.61963e-07
804.750000	2.62186e-07
804.700000	2.62409e-07
804.650000	2.62633e-07
804.600000	2.62856e-07
804.550000	2.6308e-07
804.500000	2.63304e-07
804.450000	2.63528e-07
804.400000	2.63752e-07
804.350000	2.63977e-07
804.300000	2.64201e-07
804.250000	2.64426e-07
804.200000	2.64651e-07
804.150000	2.64876e-07
804.100000	2.65102e-07
804.050000	2.65327e-07
804.000000	2.65553e-07
803.950000	2.65779e-07
803.900000	2.66005e-07
803.850000	2.66232e-07
803.800000	2.66458e-07
803.750000	2.66685e-07
803.700000	2.66912e-07
803.650000	2.67139e-07
803.600000	2.67366e-07
803.550000	2.67594e-07
803.500000	2.67822e-07
803.450000	2.68049e-07
803.400000	2.68278e-07
803.350000	2.68506e-07
803.300000	2.68734e-07
803.250000	2.68963e-07
803.200000	2.69192e-07
803.150000	2.69421e-07
803.100000	2.6965e-07
803.050000	2.6988e-07
803.000000	2.70109e-07
802.950000	2.70339e-07
802.900000	2.70569e-07
802.850000	2.708e-07
802.800000	2.7103e-07
802.750000	2.71261e-07
802.700000	2.71492e-07
802.650000	2.71723e-07
802.600000	2.71954e-07
802.550000	2.72185e-07
802.500000	2.72417e-07
802.450000	2.72649e-07
802.400000	2.72881e-07
802.350000	2.73113e-07
802.300000	2.73345e-07
802.250000	2.73578e-07
802.200000	2.73811e-07
802.150000	2.74044e-07
802.100000	2.74277e-07
802.050000	2.7451e-07
802.000000	2.74744e-07
801.950000	2.74978e-07
801.900000	2.75212e-07
801.850000	2.75446e-07
801.800000	2.7568e-07
801.750000	2.75915e-07
801.700000	2.7615e-07
801.650000	2.76385e-07
801.600000	2.7662e-07
801.550000	2.76856e-07
801.500000	2.77091e-07
801.450000	2.77327e-07
801.400000	2.77563e-07
801.350000	2.77799e-07
801.300000	2.78036e-07
801.250000	2.78272e-07
801.200000	2.78509e-07
801.150000	2.78746e-07
801.100000	2.78983e-07
801.050000	2.79221e-07
801.000000	2.79458e-07
800.950000	2.79696e-07
800.900000	2.79934e-07
800.850000	2.80172e-07
800.800000	2.80411e-07
800.750000	2.80649e-07
800.700000	2.80888e-07
800.650000	2.81127e-07
800.600000	2.81367e-07
800.550000	2.81606e-07
800.500000	2.81846e-07
800.450000	2.82086e-07
800.400000	2.82326e-07
800.350000	2.82566e-07
800.300000	2.82806e-07
800.250000	2.83047e-07
800.200000	2.83288e-07
800.150000	2.83529e-07
800.100000	2.8377e-07
800.050000	2.84012e-07
800.000000	2.84253e-07
799.950000	2.84495e-07
799.900000	2.84737e-07
799.850000	2.8498e-07
799.800000	2.85222e-07
799.750000	2.85465e-07
799.700000	2.85708e-07
799.650000	2.85951e-07
799.600000	2.86195e-07
799.550000	2.86438e-07
799.500000	2.86682e-07
799.450000	2.86926e-07
799.400000	2.8717e-07
799.350000	2.87414e-07
799.300000	2.87659e-07
799.250000	2.87904e-07
799.200000	2.88149e-07
799.150000	2.88394e-07
799.100000	2.8864e-07
799.050000	2.88885e-07
799.000000	2.89131e-07
798.950000	2.89377e-07
798.900000	2.89623e-07
798.850000	2.8987e-07
798.800000	2.90117e-07
798.750000	2.90363e-07
798.700000	2.90611e-07
798.650000	2.90858e-07
798.600000	2.91105e-07
798.550000	2.91353e-07
798.500000	2.91601e-07
798.450000	2.91849e-07
798.400000	2.92098e-07
798.350000	2.92346e-07
798.300000	2.92595e-07
798.250000	2.92844e-07
798.200000	2.93093e-07
798.150000	2.93343e-07
798.100000	2.93592e-07
798.050000	2.93842e-07
798.000000	2.94092e-07
797.950000	2.94343e-07
797.900000	2.94593e-07
797.850000	2.94844e-07
797.800000	2.95095e-07
797.750000	2.95346e-07
797.700000	2.95597e-07
797.650000	2.95849e-07
797.600000	2.96101e-07
797.550000	2.96353e-07
797.500000	2.96605e-07
797.450000	2.96857e-07
797.400000	2.9711e-07
797.350000	2.97363e-07
797.300000	2.97616e-07
797.250000	2.97869e-07
797.200000	2.98123e-07
797.150000	2.98376e-07
797.100000	2.9863e-07
797.050000	2.98885e-07
797.000000	2.99139e-07
796.950000	2.99393e-07
796.900000	2.99648e-07
796.850000	2.99903e-07
796.800000	3.00159e-07
796.750000	3.00414e-07
796.700000	3.0067e-07
796.650000	3.00926e-07
796.600000	3.01182e-07
796.550000	3.01438e-07
796.500000	3.01695e-07
796.450000	3.01951e-07
796.400000	3.02208e-07
796.350000	3.02466e-07
796.300000	3.02723e-07
796.250000	3.02981e-07
796.200000	3.03238e-07
796.150000	3.03497e-07
796.100000	3.03755e-07
796.050000	3.04013e-07
796.000000	3.04272e-07
795.950000	3.04531e-07
795.900000	3.0479e-07
795.850000	3.0505e-07
795.800000	3.05309e-07
795.750000	3.05569e-07
795.700000	3.05829e-07
795.650000	3.0609e-07
795.600000	3.0635e-07
795.550000	3.06611e-07
795.500000	3.06872e-07
795.450000	3.07133e-07
795.400000	3.07394e-07
795.350000	3.07656e-07
795.300000	3.07918e-07
795.250000	3.0818e-07
795.200000	3.08442e-07
795.150000	3.08705e-07
795.100000	3.08967e-07
795.050000	3.0923e-07
795.000000	3.09494e-07
794.950000	3.09757e-07
794.900000	3.10021e-07
794.850000	3.10284e-07
794.800000	3.10549e-07
794.750000	3.10813e-07
794.700000	3.11077e-07
794.650000	3.11342e-07
794.600000	3.11607e-07
794.550000	3.11872e-07
794.500000	3.12138e-07
794.450000	3.12403e-07
794.400000	3.12669e-07
794.350000	3.12935e-07
794.300000	3.13202e-07
794.250000	3.13468e-07
794.200000	3.13735e-07
794.150000	3.14002e-07
794.100000	3.14269e-07
794.050000	3.14537e-07
794.000000	3.14805e-07
793.950000	3.15073e-07
793.900000	3.15341e-07
793.850000	3.15609e-07
793.800000	3.15878e-07
793.750000	3.16147e-07
793.700000	3.16416e-07
793.650000	3.16685e-07
793.600000	3.16955e-07
793.550000	3.17224e-07
793.500000	3.17494e-07
793.450000	3.17765e-07
793.400000	3.18035e-07
793.350000	3.18306e-07
793.300000	3.18577e-07
793.250000	3.18848e-07
793.200000	3.19119e-07
793.150000	3.19391e-07
793.100000	3.19663e-07
793.050000	3.19935e-07
793.000000	3.20207e-07
792.950000	3.2048e-07
792.900000	3.20752e-07
792.850000	3.21025e-07
792.800000	3.21299e-07
792.750000	3.21572e-07
792.700000	3.21846e-07
792.650000	3.2212e-07
792.600000	3.22394e-07
792.550000	3.22668e-07
792.500000	3.22943e-07
792.450000	3.23218e-07
792.400000	3.23493e-07
792.350000	3.23768e-07
792.300000	3.24044e-07
792.250000	3.2432e-07
792.200000	3.24596e-07
792.150000	3.24872e-07
792.100000	3.25148e-07
792.050000	3.25425e-07
792.000000	3.25702e-07
791.950000	3.25979e-07
791.900000	3.26257e-07
791.850000	3.26535e-07
791.800000	3.26812e-07
791.750000	3.27091e-07
791.700000	3.27369e-07
791.650000	3.27648e-07
791.600000	3.27927e-07
791.550000	3.28206e-07
791.500000	3.28485e-07
791.450000	3.28765e-07
791.400000	3.29044e-07
791.350000	3.29325e-07
791.300000	3.29605e-07
791.250000	3.29885e-07
791.200000	3.30166e-07
791.150000	3.30447e-07
791.100000	3.30729e-07
791.050000	3.3101e-07
791.000000	3.31292e-07
790.950000	3.31574e-07
790.900000	3.31856e-07
790.850000	3.32138e-07
790.800000	3.32421e-07
790.750000	3.32704e-07
790.700000	3.32987e-07
790.650000	3.33271e-07
790.600000	3.33554e-07
790.550000	3.33838e-07
790.500000	3.34122e-07
790.450000	3.34407e-07
790.400000	3.34691e-07
790.350000	3.34976e-07
790.300000	3.35261e-07
790.250000	3.35547e-07
790.200000	3.35832e-07
790.150000	3.36118e-07
790.100000	3.36404e-07
790.050000	3.36691e-07
790.000000	3.36977e-07
789.950000	3.37264e-07
789.900000	3.37551e-07
789.850000	3.37839e-07
789.800000	3.38126e-07
789.750000	3.38414e-07
789.700000	3.38702e-07
789.650000	3.3899e-07
789.600000	3.39279e-07
789.550000	3.39568e-07
789.500000	3.39857e-07
789.450000	3.40146e-07
789.400000	3.40435e-07
789.350000	3.40725e-07
789.300000	3.41015e-07
789.250000	3.41306e-07
789.200000	3.41596e-07
789.150000	3.41887e-07
789.100000	3.42178e-07
789.050000	3.42469e-07
789.000000	3.42761e-07
788.950000	3.43052e-07
788.900000	3.43344e-07
788.850000	3.43637e-07
788.800000	3.43929e-07
788.750000	3.44222e-07
788.700000	3.44515e-07
788.650000	3.44808e-07
788.600000	3.45102e-07
788.550000	3.45395e-07
788.500000	3.45689e-07
788.450000	3.45984e-07
788.400000	3.46278e-07
788.350000	3.46573e-07
788.300000	3.46868e-07
788.250000	3.47163e-07
788.200000	3.47459e-07
788.150000	3.47754e-07
788.100000	3.4805e-07
788.050000	3.48347e-07
788.000000	3.48643e-07
787.950000	3.4894e-07
787.900000	3.49237e-07
787.850000	3.49534e-07
787.800000	3.49832e-07
787.750000	3.5013e-07
787.700000	3.50428e-07
787.650000	3.50726e-07
787.600000	3.51025e-07
787.550000	3.51323e-07
787.500000	3.51622e-07
787.450000	3.51922e-07
787.400000	3.52221e-07
787.350000	3.52521e-07
787.300000	3.52821e-07
787.250000	3.53121e-07
787.200000	3.53422e-07
787.150000	3.53723e-07
787.100000	3.54024e-07
787.050000	3.54325e-07
787.000000	3.54627e-07
786.950000	3.54929e-07
786.900000	3.55231e-07
786.850000	3.55533e-07
786.800000	3.55836e-07
786.750000	3.56139e-07
786.700000	3.56442e-07
786.650000	3.56745e-07
786.600000	3.57049e-07
786.550000	3.57353e-07
786.500000	3.57657e-07
786.450000	3.57962e-07
786.400000	3.58266e-07
786.350000	3.58571e-07
786.300000	3.58877e-07
786.250000	3.59182e-07
786.200000	3.59488e-07
786.150000	3.59794e-07
786.100000	3.601e-07
786.050000	3.60407e-07
786.000000	3.60713e-07
785.950000	3.61021e-07
785.900000	3.61328e-07
785.850000	3.61635e-07
785.800000	3.61943e-07
785.750000	3.62251e-07
785.700000	3.6256e-07
785.650000	3.62868e-07
785.600000	3.63177e-07
785.550000	3.63486e-07
785.500000	3.63796e-07
785.450000	3.64106e-07
785.400000	3.64415e-07
785.350000	3.64726e-07
785.300000	3.65036e-07
785.250000	3.65347e-07
785.200000	3.65658e-07
785.150000	3.65969e-07
785.100000	3.66281e-07
785.050000	3.66592e-07
785.000000	3.66905e-07
784.950000	3.67217e-07
784.900000	3.67529e-07
784.850000	3.67842e-07
784.800000	3.68155e-07
784.750000	3.68469e-07
784.700000	3.68783e-07
784.650000	3.69096e-07
784.600000	3.69411e-07
784.550000	3.69725e-07
784.500000	3.7004e-07
784.450000	3.70355e-07
784.400000	3.7067e-07
784.350000	3.70986e-07
784.300000	3.71302e-07
784.250000	3.71618e-07
784.200000	3.71934e-07
784.150000	3.72251e-07
784.100000	3.72567e-07
784.050000	3.72885e-07
784.000000	3.73202e-07
783.950000	3.7352e-07
783.900000	3.73838e-07
783.850000	3.74156e-07
783.800000	3.74474e-07
783.750000	3.74793e-07
783.700000	3.75112e-07
783.650000	3.75432e-07
783.600000	3.75751e-07
783.550000	3.76071e-07
783.500000	3.76391e-07
783.450000	3.76712e-07
783.400000	3.77032e-07
783.350000	3.77353e-07
783.300000	3.77675e-07
783.250000	3.77996e-07
783.200000	3.78318e-07
783.150000	3.7864e-07
783.100000	3.78962e-07
783.050000	3.79285e-07
783.000000	3.79608e-07
782.950000	3.79931e-07
782.900000	3.80254e-07
782.850000	3.80578e-07
782.800000	3.80902e-07
782.750000	3.81226e-07
782.700000	3.81551e-07
782.650000	3.81876e-07
782.600000	3.82201e-07
782.550000	3.82526e-07
782.500000	3.82852e-07
782.450000	3.83178e-07
782.400000	3.83504e-07
782.350000	3.8383e-07
782.300000	3.84157e-07
782.250000	3.84484e-07
782.200000	3.84811e-07
782.150000	3.85139e-07
782.100000	3.85467e-07
782.050000	3.85795e-07
782.000000	3.86123e-07
781.950000	3.86452e-07
781.900000	3.86781e-07
781.850000	3.8711e-07
781.800000	3.8744e-07
781.750000	3.8777e-07
781.700000	3.881e-07
781.650000	3.8843e-07
781.600000	3.88761e-07
781.550000	3.89092e-07
781.500000	3.89423e-07
781.450000	3.89755e-07
781.400000	3.90086e-07
781.350000	3.90419e-07
781.300000	3.90751e-07
781.250000	3.91084e-07
781.200000	3.91417e-07
781.150000	3.9175e-07
781.100000	3.92083e-07
781.050000	3.92417e-07
781.000000	3.92751e-07
780.950000	3.93085e-07
780.900000	3.9342e-07
780.850000	3.93755e-07
780.800000	3.9409e-07
780.750000	3.94426e-07
780.700000	3.94762e-07
780.650000	3.95098e-07
780.600000	3.95434e-07
780.550000	3.95771e-07
780.500000	3.96108e-07
780.450000	3.96445e-07
780.400000	3.96782e-07
780.350000	3.9712e-07
780.300000	3.97458e-07
780.250000	3.97797e-07
780.200000	3.98135e-07
780.150000	3.98474e-07
780.100000	3.98813e-07
780.050000	3.99153e-07
780.000000	3.99493e-07
779.950000	3.99833e-07
779.900000	4.00173e-07
779.850000	4.00514e-07
779.800000	4.00855e-07
779.750000	4.01196e-07
779.700000	4.01538e-07
779.650000	4.0188e-07
779.600000	4.02222e-07
779.550000	4.02564e-07
779.500000	4.02907e-07
779.450000	4.0325e-07
779.400000	4.03593e-07
779.350000	4.03937e-07
779.300000	4.04281e-07
779.250000	4.04625e-07
779.200000	4.04969e-07
779.150000	4.05314e-07
779.100000	4.05659e-07
779.050000	4.06005e-07
779.000000	4.0635e-07
778.950000	4.06696e-07
778.900000	4.07042e-07
778.850000	4.07389e-07
778.800000	4.07736e-07
778.750000	4.08083e-07
778.700000	4.0843e-07
778.650000	4.08778e-07
778.600000	4.09126e-07
778.550000	4.09474e-07
778.500000	4.09823e-07
778.450000	4.10172e-07
778.400000	4.10521e-07
778.350000	4.10871e-07
778.300000	4.1122e-07
778.250000	4.1157e-07
778.200000	4.11921e-07
778.150000	4.12272e-07
778.100000	4.12623e-07
778.050000	4.12974e-07
778.000000	4.13325e-07
777.950000	4.13677e-07
777.900000	4.1403e-07
777.850000	4.14382e-07
777.800000	4.14735e-07
777.750000	4.15088e-07
777.700000	4.15441e-07
777.650000	4.15795e-07
777.600000	4.16149e-07
777.550000	4.16503e-07
777.500000	4.16858e-07
777.450000	4.17213e-07
777.400000	4.17568e-07
777.350000	4.17924e-07
777.300000	4.18279e-07
777.250000	4.18635e-07
777.200000	4.18992e-07
777.150000	4.19349e-07
777.100000	4.19706e-07
777.050000	4.20063e-07
777.000000	4.20421e-07
776.950000	4.20779e-07
776.900000	4.21137e-07
776.850000	4.21495e-07
776.800000	4.21854e-07
776.750000	4.22213e-07
776.700000	4.22573e-07
776.650000	4.22933e-07
776.600000	4.23293e-07
776.550000	4.23653e-07
776.500000	4.24014e-07
776.450000	4.24375e-07
776.400000	4.24736e-07
776.350000	4.25098e-07
776.300000	4.2546e-07
776.250000	4.25822e-07
776.200000	4.26184e-07
776.150000	4.26547e-07
776.100000	4.2691e-07
776.050000	4.27274e-07
776.000000	4.27638e-07
775.950000	4.28002e-07
775.900000	4.28366e-07
775.850000	4.28731e-07
775.800000	4.29096e-07
775.750000	4.29461e-07
775.700000	4.29827e-07
775.650000	4.30193e-07
775.600000	4.30559e-07
775.550000	4.30926e-07
775.500000	4.31293e-07
775.450000	4.3166e-07
775.400000	4.32027e-07
775.350000	4.32395e-07
775.300000	4.32763e-07
775.250000	4.33132e-07
775.200000	4.33501e-07
775.150000	4.3387e-07
775.100000	4.34239e-07
775.050000	4.34609e-07
775.000000	4.34979e-07
774.950000	4.35349e-07
774.900000	4.3572e-07
774.850000	4.36091e-07
774.800000	4.36462e-07
774.750000	4.36834e-07
774.700000	4.37206e-07
774.650000	4.37578e-07
774.600000	4.3795e-07
774.550000	4.38323e-07
774.500000	4.38697e-07
774.450000	4.3907e-07
774.400000	4.39444e-07
774.350000	4.39818e-07
774.300000	4.40193e-07
774.250000	4.40567e-07
774.200000	4.40942e-07
774.150000	4.41318e-07
774.100000	4.41694e-07
774.050000	4.4207e-07
774.000000	4.42446e-07
773.950000	4.42823e-07
773.900000	4.432e-07
773.850000	4.43577e-07
773.800000	4.43955e-07
773.750000	4.44333e-07
773.700000	4.44711e-07
773.650000	4.4509e-07
773.600000	4.45469e-07
773.550000	4.45848e-07
773.500000	4.46228e-07
773.450000	4.46608e-07
773.400000	4.46988e-07
773.350000	4.47369e-07
773.300000	4.47749e-07
773.250000	4.48131e-07
773.200000	4.48512e-07
773.150000	4.48894e-07
773.100000	4.49276e-07
773.050000	4.49659e-07
773.000000	4.50042e-07
772.950000	4.50425e-07
772.900000	4.50808e-07
772.850000	4.51192e-07
772.800000	4.51576e-07
772.750000	4.51961e-07
772.700000	4.52346e-07
772.650000	4.52731e-07
772.600000	4.53116e-07
772.550000	4.53502e-07
772.500000	4.53888e-07
772.450000	4.54275e-07
772.400000	4.54662e-07
772.350000	4.55049e-07
772.300000	4.55436e-07
772.250000	4.55824e-07
772.200000	4.56212e-07
772.150000	4.56601e-07
772.100000	4.56989e-07
772.050000	4.57378e-07
772.000000	4.57768e-07
771.950000	4.58158e-07
771.900000	4.58548e-07
771.850000	4.58938e-07
771.800000	4.59329e-07
771.750000	4.5972e-07
771.700000	4.60112e-07
771.650000	4.60503e-07
771.600000	4.60895e-07
771.550000	4.61288e-07
771.500000	4.61681e-07
771.450000	4.62074e-07
771.400000	4.62467e-07
771.350000	4.62861e-07
771.300000	4.63255e-07
771.250000	4.6365e-07
771.200000	4.64044e-07
771.150000	4.64439e-07
771.100000	4.64835e-07
771.050000	4.65231e-07
771.000000	4.65627e-07
770.950000	4.66023e-07
770.900000	4.6642e-07
770.850000	4.66817e-07
770.800000	4.67215e-07
770.750000	4.67613e-07
770.700000	4.68011e-07
770.650000	4.68409e-07
770.600000	4.68808e-07
770.550000	4.69207e-07
770.500000	4.69607e-07
770.450000	4.70007e-07
770.400000	4.70407e-07
770.350000	4.70807e-07
770.300000	4.71208e-07
770.250000	4.7161e-07
770.200000	4.72011e-07
770.150000	4.72413e-07
770.100000	4.72815e-07
770.050000	4.73218e-07
770.000000	4.73621e-07
769.950000	4.74024e-07
769.900000	4.74428e-07
769.850000	4.74832e-07
769.800000	4.75236e-07
769.750000	4.75641e-07
769.700000	4.76046e-07
769.650000	4.76451e-07
769.600000	4.76857e-07
769.550000	4.77263e-07
769.500000	4.77669e-07
769.450000	4.78076e-07
769.400000	4.78483e-07
769.350000	4.78891e-07
769.300000	4.79298e-07
769.250000	4.79706e-07
769.200000	4.80115e-07
769.150000	4.80524e-07
769.100000	4.80933e-07
769.050000	4.81342e-07
769.000000	4.81752e-07
768.950000	4.82163e-07
768.900000	4.82573e-07
768.850000	4.82984e-07
768.800000	4.83395e-07
768.750000	4.83807e-07
768.700000	4.84219e-07
768.650000	4.84631e-07
768.600000	4.85044e-07
768.550000	4.85457e-07
768.500000	4.8587e-07
768.450000	4.86284e-07
768.400000	4.86698e-07
768.350000	4.87113e-07
768.300000	4.87527e-07
768.250000	4.87943e-07
768.200000	4.88358e-07
768.150000	4.88774e-07
768.100000	4.8919e-07
768.050000	4.89607e-07
768.000000	4.90024e-07
767.950000	4.90441e-07
767.900000	4.90858e-07
767.850000	4.91276e-07
767.800000	4.91695e-07
767.750000	4.92114e-07
767.700000	4.92533e-07
767.650000	4.92952e-07
767.600000	4.93372e-07
767.550000	4.93792e-07
767.500000	4.94212e-07
767.450000	4.94633e-07
767.400000	4.95054e-07
767.350000	4.95476e-07
767.300000	4.95898e-07
767.250000	4.9632e-07
767.200000	4.96743e-07
767.150000	4.97166e-07
767.100000	4.97589e-07
767.050000	4.98013e-07
767.000000	4.98437e-07
766.950000	4.98861e-07
766.900000	4.99286e-07
766.850000	4.99711e-07
766.800000	5.00137e-07
766.750000	5.00563e-07
766.700000	5.00989e-07
766.650000	5.01416e-07
766.600000	5.01843e-07
766.550000	5.0227e-07
766.500000	5.02698e-07
766.450000	5.03126e-07
766.400000	5.03554e-07
766.350000	5.03983e-07
766.300000	5.04412e-07
766.250000	5.04842e-07
766.200000	5.05272e-07
766.150000	5.05702e-07
766.100000	5.06133e-07
766.050000	5.06564e-07
766.000000	5.06995e-07
765.950000	5.07427e-07
765.900000	5.07859e-07
765.850000	5.08291e-07
765.800000	5.08724e-07
765.750000	5.09157e-07
765.700000	5.09591e-07
765.650000	5.10025e-07
765.600000	5.10459e-07
765.550000	5.10894e-07
765.500000	5.11329e-07
765.450000	5.11764e-07
765.400000	5.122e-07
765.350000	5.12636e-07
765.300000	5.13073e-07
765.250000	5.1351e-07
765.200000	5.13947e-07
765.150000	5.14385e-07
765.100000	5.14823e-07
765.050000	5.15261e-07
765.000000	5.157e-07
764.950000	5.16139e-07
764.900000	5.16579e-07
764.850000	5.17019e-07
764.800000	5.17459e-07
764.750000	5.179e-07
764.700000	5.18341e-07
764.650000	5.18782e-07
764.600000	5.19224e-07
764.550000	5.19666e-07
764.500000	5.20109e-07
764.450000	5.20552e-07
764.400000	5.20995e-07
764.350000	5.21439e-07
764.300000	5.21883e-07
764.250000	5.22327e-07
764.200000	5.22772e-07
764.150000	5.23217e-07
764.100000	5.23663e-07
764.050000	5.24109e-07
764.000000	5.24555e-07
763.950000	5.25002e-07
763.900000	5.25449e-07
763.850000	5.25896e-07
763.800000	5.26344e-07
763.750000	5.26792e-07
763.700000	5.27241e-07
763.650000	5.2769e-07
763.600000	5.28139e-07
763.550000	5.28589e-07
763.500000	5.29039e-07
763.450000	5.2949e-07
763.400000	5.29941e-07
763.350000	5.30392e-07
763.300000	5.30844e-07
763.250000	5.31296e-07
763.200000	5.31748e-07
763.150000	5.32201e-07
763.100000	5.32654e-07
763.050000	5.33108e-07
763.000000	5.33562e-07
762.950000	5.34016e-07
762.900000	5.34471e-07
762.850000	5.34926e-07
762.800000	5.35382e-07
762.750000	5.35838e-07
762.700000	5.36294e-07
762.650000	5.36751e-07
762.600000	5.37208e-07
762.550000	5.37665e-07
762.500000	5.38123e-07
762.450000	5.38582e-07
762.400000	5.3904e-07
762.350000	5.39499e-07
762.300000	5.39959e-07
762.250000	5.40419e-07
762.200000	5.40879e-07
762.150000	5.41339e-07
762.100000	5.41801e-07
762.050000	5.42262e-07
762.000000	5.42724e-07
761.950000	5.43186e-07
761.900000	5.43649e-07
761.850000	5.44112e-07
761.800000	5.44575e-07
761.750000	5.45039e-07
761.700000	5.45503e-07
761.650000	5.45967e-07
761.600000	5.46432e-07
761.550000	5.46898e-07
761.500000	5.47364e-07
761.450000	5.4783e-07
761.400000	5.48296e-07
761.350000	5.48763e-07
761.300000	5.49231e-07
761.250000	5.49698e-07
761.200000	5.50166e-07
761.150000	5.50635e-07
761.100000	5.51104e-07
761.050000	5.51573e-07
761.000000	5.52043e-07
760.950000	5.52513e-07
760.900000	5.52984e-07
760.850000	5.53455e-07
760.800000	5.53926e-07
760.750000	5.54398e-07
760.700000	5.5487e-07
760.650000	5.55343e-07
760.600000	5.55816e-07
760.550000	5.56289e-07
760.500000	5.56763e-07
760.450000	5.57237e-07
760.400000	5.57711e-07
760.350000	5.58186e-07
760.300000	5.58662e-07
760.250000	5.59138e-07
760.200000	5.59614e-07
760.150000	5.6009e-07
760.100000	5.60567e-07
760.050000	5.61045e-07
760.000000	5.61523e-07
759.950000	5.62001e-07
759.900000	5.6248e-07
759.850000	5.62959e-07
759.800000	5.63438e-07
759.750000	5.63918e-07
759.700000	5.64398e-07
759.650000	5.64879e-07
759.600000	5.6536e-07
759.550000	5.65841e-07
759.500000	5.66323e-07
759.450000	5.66806e-07
759.400000	5.67288e-07
759.350000	5.67772e-07
759.300000	5.68255e-07
759.250000	5.68739e-07
759.200000	5.69224e-07
759.150000	5.69708e-07
759.100000	5.70194e-07
759.050000	5.70679e-07
759.000000	5.71165e-07
758.950000	5.71652e-07
758.900000	5.72139e-07
758.850000	5.72626e-07
758.800000	5.73114e-07
758.750000	5.73602e-07
758.700000	5.7409e-07
758.650000	5.74579e-07
758.600000	5.75069e-07
758.550000	5.75558e-07
758.500000	5.76048e-07
758.450000	5.76539e-07
758.400000	5.7703e-07
758.350000	5.77522e-07
758.300000	5.78013e-07
758.250000	5.78506e-07
758.200000	5.78998e-07
758.150000	5.79492e-07
758.100000	5.79985e-07
758.050000	5.80479e-07
758.000000	5.80974e-07
757.950000	5.81468e-07
757.900000	5.81964e-07
757.850000	5.82459e-07
757.800000	5.82955e-07
757.750000	5.83452e-07
757.700000	5.83949e-07
757.650000	5.84446e-07
757.600000	5.84944e-07
757.550000	5.85442e-07
757.500000	5.85941e-07
757.450000	5.8644e-07
757.400000	5.86939e-07
757.350000	5.87439e-07
757.300000	5.8794e-07
757.250000	5.8844e-07
757.200000	5.88942e-07
757.150000	5.89443e-07
757.100000	5.89945e-07
757.050000	5.90448e-07
757.000000	5.90951e-07
756.950000	5.91454e-07
756.900000	5.91958e-07
756.850000	5.92462e-07
756.800000	5.92966e-07
756.750000	5.93471e-07
756.700000	5.93977e-07
756.650000	5.94483e-07
756.600000	5.94989e-07
756.550000	5.95496e-07
756.500000	5.96003e-07
756.450000	5.96511e-07
756.400000	5.97019e-07
756.350000	5.97527e-07
756.300000	5.98036e-07
756.250000	5.98546e-07
756.200000	5.99056e-07
756.150000	5.99566e-07
756.100000	6.00076e-07
756.050000	6.00588e-07
756.000000	6.01099e-07
755.950000	6.01611e-07
755.900000	6.02123e-07
755.850000	6.02636e-07
755.800000	6.0315e-07
755.750000	6.03663e-07
755.700000	6.04178e-07
755.650000	6.04692e-07
755.600000	6.05207e-07
755.550000	6.05723e-07
755.500000	6.06239e-07
755.450000	6.06755e-07
755.400000	6.07272e-07
755.350000	6.07789e-07
755.300000	6.08307e-07
755.250000	6.08825e-07
755.200000	6.09343e-07
755.150000	6.09862e-07
755.100000	6.10382e-07
755.050000	6.10902e-07
755.000000	6.11422e-07
754.950000	6.11943e-07
754.900000	6.12464e-07
754.850000	6.12986e-07
754.800000	6.13508e-07
754.750000	6.1403e-07
754.700000	6.14553e-07
754.650000	6.15077e-07
754.600000	6.15601e-07
754.550000	6.16125e-07
754.500000	6.1665e-07
754.450000	6.17175e-07
754.400000	6.17701e-07
754.350000	6.18227e-07
754.300000	6.18754e-07
754.250000	6.19281e-07
754.200000	6.19808e-07
754.150000	6.20336e-07
754.100000	6.20865e-07
754.050000	6.21393e-07
754.000000	6.21923e-07
753.950000	6.22452e-07
753.900000	6.22983e-07
753.850000	6.23513e-07
753.800000	6.24044e-07
753.750000	6.24576e-07
753.700000	6.25108e-07
753.650000	6.2564e-07
753.600000	6.26173e-07
753.550000	6.26707e-07
753.500000	6.2724e-07
753.450000	6.27775e-07
753.400000	6.28309e-07
753.350000	6.28845e-07
753.300000	6.2938e-07
753.250000	6.29916e-07
753.200000	6.30453e-07
753.150000	6.3099e-07
753.100000	6.31527e-07
753.050000	6.32065e-07
753.000000	6.32604e-07
752.950000	6.33143e-07
752.900000	6.33682e-07
752.850000	6.34222e-07
752.800000	6.34762e-07
752.750000	6.35303e-07
752.700000	6.35844e-07
752.650000	6.36385e-07
752.600000	6.36927e-07
752.550000	6.3747e-07
752.500000	6.38013e-07
752.450000	6.38556e-07
752.400000	6.391e-07
752.350000	6.39645e-07
752.300000	6.4019e-07
752.250000	6.40735e-07
752.200000	6.41281e-07
752.150000	6.41827e-07
752.100000	6.42374e-07
752.050000	6.42921e-07
752.000000	6.43468e-07
751.950000	6.44017e-07
751.900000	6.44565e-07
751.850000	6.45114e-07
751.800000	6.45664e-07
751.750000	6.46214e-07
751.700000	6.46764e-07
751.650000	6.47315e-07
751.600000	6.47867e-07
751.550000	6.48418e-07
751.500000	6.48971e-07
751.450000	6.49524e-07
751.400000	6.50077e-07
751.350000	6.50631e-07
751.300000	6.51185e-07
751.250000	6.51739e-07
751.200000	6.52295e-07
751.150000	6.5285e-07
751.100000	6.53406e-07
751.050000	6.53963e-07
751.000000	6.5452e-07
750.950000	6.55078e-07
750.900000	6.55636e-07
750.850000	6.56194e-07
750.800000	6.56753e-07
750.750000	6.57313e-07
750.700000	6.57872e-07
750.650000	6.58433e-07
750.600000	6.58994e-07
750.550000	6.59555e-07
750.500000	6.60117e-07
750.450000	6.60679e-07
750.400000	6.61242e-07
750.350000	6.61805e-07
750.300000	6.62369e-07
750.250000	6.62933e-07
750.200000	6.63498e-07
750.150000	6.64063e-07
750.100000	6.64629e-07
750.050000	6.65195e-07
750.000000	6.65762e-07
749.950000	6.66329e-07
749.900000	6.66896e-07
749.850000	6.67465e-07
749.800000	6.68033e-07
749.750000	6.68602e-07
749.700000	6.69172e-07
749.650000	6.69742e-07
749.600000	6.70312e-07
749.550000	6.70883e-07
749.500000	6.71455e-07
749.450000	6.72027e-07
749.400000	6.72599e-07
749.350000	6.73172e-07
749.300000	6.73746e-07
749.250000	6.7432e-07
749.200000	6.74894e-07
749.150000	6.75469e-07
749.100000	6.76044e-07
749.050000	6.7662e-07
749.000000	6.77197e-07
748.950000	6.77774e-07
748.900000	6.78351e-07
748.850000	6.78929e-07
748.800000	6.79507e-07
748.750000	6.80086e-07
748.700000	6.80665e-07
748.650000	6.81245e-07
748.600000	6.81826e-07
748.550000	6.82406e-07
748.500000	6.82988e-07
748.450000	6.8357e-07
748.400000	6.84152e-07
748.350000	6.84735e-07
748.300000	6.85318e-07
748.250000	6.85902e-07
748.200000	6.86486e-07
748.150000	6.87071e-07
748.100000	6.87656e-07
748.050000	6.88242e-07
748.000000	6.88828e-07
747.950000	6.89415e-07
747.900000	6.90002e-07
747.850000	6.9059e-07
747.800000	6.91179e-07
747.750000	6.91767e-07
747.700000	6.92357e-07
747.650000	6.92947e-07
747.600000	6.93537e-07
747.550000	6.94128e-07
747.500000	6.94719e-07
747.450000	6.95311e-07
747.400000	6.95903e-07
747.350000	6.96496e-07
747.300000	6.97089e-07
747.250000	6.97683e-07
747.200000	6.98278e-07
747.150000	6.98872e-07
747.100000	6.99468e-07
747.050000	7.00064e-07
747.000000	7.0066e-07
746.950000	7.01257e-07
746.900000	7.01854e-07
746.850000	7.02452e-07
746.800000	7.03051e-07
746.750000	7.0365e-07
746.700000	7.04249e-07
746.650000	7.04849e-07
746.600000	7.05449e-07
746.550000	7.0605e-07
746.500000	7.06652e-07
746.450000	7.07254e-07
746.400000	7.07856e-07
746.350000	7.0846e-07
746.300000	7.09063e-07
746.250000	7.09667e-07
746.200000	7.10272e-07
746.150000	7.10877e-07
746.100000	7.11482e-07
746.050000	7.12089e-07
746.000000	7.12695e-07
745.950000	7.13302e-07
745.900000	7.1391e-07
745.850000	7.14518e-07
745.800000	7.15127e-07
745.750000	7.15736e-07
745.700000	7.16346e-07
745.650000	7.16956e-07
745.600000	7.17567e-07
745.550000	7.18178e-07
745.500000	7.1879e-07
745.450000	7.19403e-07
745.400000	7.20015e-07
745.350000	7.20629e-07
745.300000	7.21243e-07
745.250000	7.21857e-07
745.200000	7.22472e-07
745.150000	7.23088e-07
745.100000	7.23704e-07
745.050000	7.2432e-07
745.000000	7.24937e-07
744.950000	7.25555e-07
744.900000	7.26173e-07
744.850000	7.26792e-07
744.800000	7.27411e-07
744.750000	7.28031e-07
744.700000	7.28651e-07
744.650000	7.29272e-07
744.600000	7.29893e-07
744.550000	7.30515e-07
744.500000	7.31137e-07
744.450000	7.3176e-07
744.400000	7.32384e-07
744.350000	7.33007e-07
744.300000	7.33632e-07
744.250000	7.34257e-07
744.200000	7.34883e-07
744.150000	7.35509e-07
744.100000	7.36135e-07
744.050000	7.36762e-07
744.000000	7.3739e-07
743.950000	7.38018e-07
743.900000	7.38647e-07
743.850000	7.39276e-07
743.800000	7.39906e-07
743.750000	7.40537e-07
743.700000	7.41168e-07
743.650000	7.41799e-07
743.600000	7.42431e-07
743.550000	7.43063e-07
743.500000	7.43697e-07
743.450000	7.4433e-07
743.400000	7.44964e-07
743.350000	7.45599e-07
743.300000	7.46234e-07
743.250000	7.4687e-07
743.200000	7.47506e-07
743.150000	7.48143e-07
743.100000	7.48781e-07
743.050000	7.49419e-07
743.000000	7.50057e-07
742.950000	7.50696e-07
742.900000	7.51336e-07
742.850000	7.51976e-07
742.800000	7.52616e-07
742.750000	7.53258e-07
742.700000	7.53899e-07
742.650000	7.54542e-07
742.600000	7.55185e-07
742.550000	7.55828e-07
742.500000	7.56472e-07
742.450000	7.57116e-07
742.400000	7.57762e-07
742.350000	7.58407e-07
742.300000	7.59053e-07
742.250000	7.597e-07
742.200000	7.60347e-07
742.150000	7.60995e-07
742.100000	7.61643e-07
742.050000	7.62292e-07
742.000000	7.62942e-07
741.950000	7.63592e-07
741.900000	7.64242e-07
741.850000	7.64894e-07
741.800000	7.65545e-07
741.750000	7.66198e-07
741.700000	7.6685e-07
741.650000	7.67504e-07
741.600000	7.68158e-07
741.550000	7.68812e-07
741.500000	7.69467e-07
741.450000	7.70123e-07
741.400000	7.70779e-07
741.350000	7.71436e-07
741.300000	7.72093e-07
741.250000	7.72751e-07
741.200000	7.73409e-07
741.150000	7.74068e-07
741.100000	7.74728e-07
741.050000	7.75388e-07
741.000000	7.76048e-07
740.950000	7.76709e-07
740.900000	7.77371e-07
740.850000	7.78034e-07
740.800000	7.78696e-07
740.750000	7.7936e-07
740.700000	7.80024e-07
740.650000	7.80689e-07
740.600000	7.81354e-07
740.550000	7.82019e-07
740.500000	7.82686e-07
740.450000	7.83353e-07
740.400000	7.8402e-07
740.350000	7.84688e-07
740.300000	7.85357e-07
740.250000	7.86026e-07
740.200000	7.86696e-07
740.150000	7.87366e-07
740.100000	7.88037e-07
740.050000	7.88708e-07
740.000000	7.8938e-07
739.950000	7.90053e-07
739.900000	7.90726e-07
739.850000	7.914e-07
739.800000	7.92074e-07
739.750000	7.92749e-07
739.700000	7.93424e-07
739.650000	7.941e-07
739.600000	7.94777e-07
739.550000	7.95454e-07
739.500000	7.96132e-07
739.450000	7.9681e-07
739.400000	7.97489e-07
739.350000	7.98169e-07
739.300000	7.98849e-07
739.250000	7.99529e-07
739.200000	8.00211e-07
739.150000	8.00892e-07
739.100000	8.01575e-07
739.050000	8.02258e-07
739.000000	8.02941e-07
738.950000	8.03626e-07
738.900000	8.0431e-07
738.850000	8.04996e-07
738.800000	8.05681e-07
738.750000	8.06368e-07
738.700000	8.07055e-07
738.650000	8.07743e-07
738.600000	8.08431e-07
738.550000	8.0912e-07
738.500000	8.09809e-07
738.450000	8.10499e-07
738.400000	8.1119e-07
738.350000	8.11881e-07
738.300000	8.12573e-07
738.250000	8.13265e-07
738.200000	8.13958e-07
738.150000	8.14652e-07
738.100000	8.15346e-07
738.050000	8.16041e-07
738.000000	8.16736e-07
737.950000	8.17432e-07
737.900000	8.18128e-07
737.850000	8.18825e-07
737.800000	8.19523e-07
737.750000	8.20221e-07
737.700000	8.2092e-07
737.650000	8.2162e-07
737.600000	8.2232e-07
737.550000	8.23021e-07
737.500000	8.23722e-07
737.450000	8.24424e-07
737.400000	8.25126e-07
737.350000	8.25829e-07
737.300000	8.26533e-07
737.250000	8.27237e-07
737.200000	8.27942e-07
737.150000	8.28648e-07
737.100000	8.29354e-07
737.050000	8.3006e-07
737.000000	8.30768e-07
736.950000	8.31476e-07
736.900000	8.32184e-07
736.850000	8.32893e-07
736.800000	8.33603e-07
736.750000	8.34313e-07
736.700000	8.35024e-07
736.650000	8.35736e-07
736.600000	8.36448e-07
736.550000	8.37161e-07
736.500000	8.37874e-07
736.450000	8.38588e-07
736.400000	8.39302e-07
736.350000	8.40018e-07
736.300000	8.40733e-07
736.250000	8.4145e-07
736.200000	8.42167e-07
736.150000	8.42884e-07
736.100000	8.43603e-07
736.050000	8.44321e-07
736.000000	8.45041e-07
735.950000	8.45761e-07
735.900000	8.46482e-07
735.850000	8.47203e-07
735.800000	8.47925e-07
735.750000	8.48647e-07
735.700000	8.49371e-07
735.650000	8.50094e-07
735.600000	8.50819e-07
735.550000	8.51544e-07
735.500000	8.52269e-07
735.450000	8.52996e-07
735.400000	8.53722e-07
735.350000	8.5445e-07
735.300000	8.55178e-07
735.250000	8.55907e-07
735.200000	8.56636e-07
735.150000	8.57366e-07
735.100000	8.58097e-07
735.050000	8.58828e-07
735.000000	8.5956e-07
734.950000	8.60292e-07
734.900000	8.61025e-07
734.850000	8.61759e-07
734.800000	8.62493e-07
734.750000	8.63228e-07
734.700000	8.63964e-07
734.650000	8.647e-07
734.600000	8.65437e-07
734.550000	8.66174e-07
734.500000	8.66913e-07
734.450000	8.67651e-07
734.400000	8.68391e-07
734.350000	8.69131e-07
734.300000	8.69871e-07
734.250000	8.70613e-07
734.200000	8.71354e-07
734.150000	8.72097e-07
734.100000	8.7284e-07
734.050000	8.73584e-07
734.000000	8.74328e-07
733.950000	8.75073e-07
733.900000	8.75819e-07
733.850000	8.76565e-07
733.800000	8.77312e-07
733.750000	8.7806e-07
733.700000	8.78808e-07
733.650000	8.79557e-07
733.600000	8.80307e-07
733.550000	8.81057e-07
733.500000	8.81808e-07
733.450000	8.82559e-07
733.400000	8.83311e-07
733.350000	8.84064e-07
733.300000	8.84817e-07
733.250000	8.85571e-07
733.200000	8.86326e-07
733.150000	8.87081e-07
733.100000	8.87837e-07
733.050000	8.88594e-07
733.000000	8.89351e-07
732.950000	8.90109e-07
732.900000	8.90867e-07
732.850000	8.91627e-07
732.800000	8.92386e-07
732.750000	8.93147e-07
732.700000	8.93908e-07
732.650000	8.9467e-07
732.600000	8.95432e-07
732.550000	8.96195e-07
732.500000	8.96959e-07
732.450000	8.97723e-07
732.400000	8.98488e-07
732.350000	8.99254e-07
732.300000	9.0002e-07
732.250000	9.00787e-07
732.200000	9.01555e-07
732.150000	9.02323e-07
732.100000	9.03092e-07
732.050000	9.03862e-07
732.000000	9.04632e-07
731.950000	9.05403e-07
731.900000	9.06175e-07
731.850000	9.06947e-07
731.800000	9.0772e-07
731.750000	9.08493e-07
731.700000	9.09268e-07
731.650000	9.10042e-07
731.600000	9.10818e-07
731.550000	9.11594e-07
731.500000	9.12371e-07
731.450000	9.13149e-07
731.400000	9.13927e-07
731.350000	9.14706e-07
731.300000	9.15485e-07
731.250000	9.16265e-07
731.200000	9.17046e-07
731.150000	9.17828e-07
731.100000	9.1861e-07
731.050000	9.19393e-07
731.000000	9.20176e-07
730.950000	9.2096e-07
730.900000	9.21745e-07
730.850000	9.22531e-07
730.800000	9.23317e-07
730.750000	9.24104e-07
730.700000	9.24891e-07
730.650000	9.2568e-07
730.600000	9.26468e-07
730.550000	9.27258e-07
730.500000	9.28048e-07
730.450000	9.28839e-07
730.400000	9.29631e-07
730.350000	9.30423e-07
730.300000	9.31216e-07
730.250000	9.3201e-07
730.200000	9.32804e-07
730.150000	9.33599e-07
730.100000	9.34394e-07
730.050000	9.35191e-07
730.000000	9.35988e-07
729.950000	9.36785e-07
729.900000	9.37584e-07
729.850000	9.38383e-07
729.800000	9.39183e-07
729.750000	9.39983e-07
729.700000	9.40784e-07
729.650000	9.41586e-07
729.600000	9.42388e-07
729.550000	9.43191e-07
729.500000	9.43995e-07
729.450000	9.448e-07
729.400000	9.45605e-07
729.350000	9.46411e-07
729.300000	9.47217e-07
729.250000	9.48025e-07
729.200000	9.48833e-07
729.150000	9.49641e-07
729.100000	9.50451e-07
729.050000	9.51261e-07
729.000000	9.52071e-07
728.950000	9.52883e-07
728.900000	9.53695e-07
728.850000	9.54508e-07
728.800000	9.55321e-07
728.750000	9.56135e-07
728.700000	9.5695e-07
728.650000	9.57766e-07
728.600000	9.58582e-07
728.550000	9.59399e-07
728.500000	9.60217e-07
728.450000	9.61035e-07
728.400000	9.61854e-07
728.350000	9.62674e-07
728.300000	9.63494e-07
728.250000	9.64315e-07
728.200000	9.65137e-07
728.150000	9.6596e-07
728.100000	9.66783e-07
728.050000	9.67607e-07
728.000000	9.68432e-07
727.950000	9.69257e-07
727.900000	9.70083e-07
727.850000	9.7091e-07
727.800000	9.71738e-07
727.750000	9.72566e-07
727.700000	9.73395e-07
727.650000	9.74224e-07
727.600000	9.75055e-07
727.550000	9.75886e-07
727.500000	9.76717e-07
727.450000	9.7755e-07
727.400000	9.78383e-07
727.350000	9.79217e-07
727.300000	9.80051e-07
727.250000	9.80887e-07
727.200000	9.81723e-07
727.150000	9.82559e-07
727.100000	9.83397e-07
727.050000	9.84235e-07
727.000000	9.85074e-07
726.950000	9.85913e-07
726.900000	9.86754e-07
726.850000	9.87595e-07
726.800000	9.88436e-07
726.750000	9.89279e-07
726.700000	9.90122e-07
726.650000	9.90966e-07
726.600000	9.9181e-07
726.550000	9.92656e-07
726.500000	9.93502e-07
726.450000	9.94349e-07
726.400000	9.95196e-07
726.350000	9.96044e-07
726.300000	9.96893e-07
726.250000	9.97743e-07
726.200000	9.98593e-07
726.150000	9.99444e-07
726.100000	1.0003e-06
726.050000	1.00115e-06
726.000000	1.002e-06
725.950000	1.00286e-06
725.900000	1.00371e-06
725.850000	1.00457e-06
725.800000	1.00542e-06
725.750000	1.00628e-06
725.700000	1.00714e-06
725.650000	1.008e-06
725.600000	1.00885e-06
725.550000	1.00971e-06
725.500000	1.01058e-06
725.450000	1.01144e-06
725.400000	1.0123e-06
725.350000	1.01316e-06
725.300000	1.01402e-06
725.250000	1.01489e-06
725.200000	1.01575e-06
725.150000	1.01662e-06
725.100000	1.01749e-06
725.050000	1.01835e-06
725.000000	1.01922e-06
724.950000	1.02009e-06
724.900000	1.02096e-06
724.850000	1.02183e-06
724.800000	1.0227e-06
724.750000	1.02357e-06
724.700000	1.02445e-06
724.650000	1.02532e-06
724.600000	1.02619e-06
724.550000	1.02707e-06
724.500000	1.02794e-06
724.450000	1.02882e-06
724.400000	1.0297e-06
724.350000	1.03057e-06
724.300000	1.03145e-06
724.250000	1.03233e-06
724.200000	1.03321e-06
724.150000	1.03409e-06
724.100000	1.03497e-06
724.050000	1.03585e-06
724.000000	1.03674e-06
723.950000	1.03762e-06
723.900000	1.03851e-06
723.850000	1.03939e-06
723.800000	1.04028e-06
723.750000	1.04116e-06
723.700000	1.04205e-06
723.650000	1.04294e-06
723.600000	1.04383e-06
723.550000	1.04472e-06
723.500000	1.04561e-06
723.450000	1.0465e-06
723.400000	1.04739e-06
723.350000	1.04828e-06
723.300000	1.04918e-06
723.250000	1.05007e-06
723.200000	1.05097e-06
723.150000	1.05186e-06
723.100000	1.05276e-06
723.050000	1.05366e-06
723.000000	1.05456e-06
722.950000	1.05545e-06
722.900000	1.05635e-06
722.850000	1.05725e-06
722.800000	1.05816e-06
722.750000	1.05906e-06
722.700000	1.05996e-06
722.650000	1.06086e-06
722.600000	1.06177e-06
722.550000	1.06267e-06
722.500000	1.06358e-06
722.450000	1.06449e-06
722.400000	1.06539e-06
722.350000	1.0663e-06
722.300000	1.06721e-06
722.250000	1.06812e-06
722.200000	1.06903e-06
722.150000	1.06994e-06
722.100000	1.07085e-06
722.050000	1.07177e-06
722.000000	1.07268e-06
721.950000	1.07359e-06
721.900000	1.07451e-06
721.850000	1.07542e-06
721.800000	1.07634e-06
721.750000	1.07726e-06
721.700000	1.07818e-06
721.650000	1.0791e-06
721.600000	1.08002e-06
721.550000	1.08094e-06
721.500000	1.08186e-06
721.450000	1.08278e-06
721.400000	1.0837e-06
721.350000	1.08463e-06
721.300000	1.08555e-06
721.250000	1.08648e-06
721.200000	1.0874e-06
721.150000	1.08833e-06
721.100000	1.08926e-06
721.050000	1.09019e-06
721.000000	1.09112e-06
720.950000	1.09205e-06
720.900000	1.09298e-06
720.850000	1.09391e-06
720.800000	1.09484e-06
720.750000	1.09577e-06
720.700000	1.09671e-06
720.650000	1.09764e-06
720.600000	1.09858e-06
720.550000	1.09951e-06
720.500000	1.10045e-06
720.450000	1.10139e-06
720.400000	1.10233e-06
720.350000	1.10327e-06
720.300000	1.10421e-06
720.250000	1.10515e-06
720.200000	1.10609e-06
720.150000	1.10704e-06
720.100000	1.10798e-06
720.050000	1.10892e-06
720.000000	1.10987e-06
719.950000	1.11081e-06
719.900000	1.11176e-06
719.850000	1.11271e-06
719.800000	1.11366e-06
719.750000	1.11461e-06
719.700000	1.11556e-06
719.650000	1.11651e-06
719.600000	1.11746e-06
719.550000	1.11841e-06
719.500000	1.11937e-06
719.450000	1.12032e-06
719.400000	1.12128e-06
719.350000	1.12223e-06
719.300000	1.12319e-06
719.250000	1.12415e-06
719.200000	1.1251e-06
719.150000	1.12606e-06
719.100000	1.12702e-06
719.050000	1.12798e-06
719.000000	1.12894e-06
718.950000	1.12991e-06
718.900000	1.13087e-06
718.850000	1.13183e-06
718.800000	1.1328e-06
718.750000	1.13376e-06
718.700000	1.13473e-06
718.650000	1.1357e-06
718.600000	1.13667e-06
718.550000	1.13764e-06
718.500000	1.13861e-06
718.450000	1.13958e-06
718.400000	1.14055e-06
718.350000	1.14152e-06
718.300000	1.14249e-06
718.250000	1.14347e-06
718.200000	1.14444e-06
718.150000	1.14542e-06
718.100000	1.14639e-06
718.050000	1.14737e-06
718.000000	1.14835e-06
717.950000	1.14933e-06
717.900000	1.15031e-06
717.850000	1.15129e-06
717.800000	1.15227e-06
717.750000	1.15325e-06
717.700000	1.15424e-06
717.650000	1.15522e-06
717.600000	1.1562e-06
717.550000	1.15719e-06
717.500000	1.15818e-06
717.450000	1.15916e-06
717.400000	1.16015e-06
717.350000	1.16114e-06
717.300000	1.16213e-06
717.250000	1.16312e-06
717.200000	1.16411e-06
717.150000	1.16511e-06
717.100000	1.1661e-06
717.050000	1.16709e-06
717.000000	1.16809e-06
716.950000	1.16908e-06
716.900000	1.17008e-06
716.850000	1.17108e-06
716.800000	1.17208e-06
716.750000	1.17308e-06
716.700000	1.17408e-06
716.650000	1.17508e-06
716.600000	1.17608e-06
716.550000	1.17708e-06
716.500000	1.17808e-06
716.450000	1.17909e-06
716.400000	1.18009e-06
716.350000	1.1811e-06
716.300000	1.18211e-06
716.250000	1.18311e-06
716.200000	1.18412e-06
716.150000	1.18513e-06
716.100000	1.18614e-06
716.050000	1.18715e-06
716.000000	1.18817e-06
715.950000	1.18918e-06
715.900000	1.19019e-06
715.850000	1.19121e-06
715.800000	1.19222e-06
715.750000	1.19324e-06
715.700000	1.19426e-06
715.650000	1.19528e-06
715.600000	1.19629e-06
715.550000	1.19731e-06
715.500000	1.19833e-06
715.450000	1.19936e-06
715.400000	1.20038e-06
715.350000	1.2014e-06
715.300000	1.20243e-06
715.250000	1.20345e-06
715.200000	1.20448e-06
715.150000	1.2055e-06
715.100000	1.20653e-06
715.050000	1.20756e-06
715.000000	1.20859e-06
714.950000	1.20962e-06
714.900000	1.21065e-06
714.850000	1.21168e-06
714.800000	1.21272e-06
714.750000	1.21375e-06
714.700000	1.21479e-06
714.650000	1.21582e-06
714.600000	1.21686e-06
714.550000	1.2179e-06
714.500000	1.21893e-06
714.450000	1.21997e-06
714.400000	1.22101e-06
714.350000	1.22205e-06
714.300000	1.2231e-06
714.250000	1.22414e-06
714.200000	1.22518e-06
714.150000	1.22623e-06
714.100000	1.22727e-06
714.050000	1.22832e-06
714.000000	1.22937e-06
713.950000	1.23041e-06
713.900000	1.23146e-06
713.850000	1.23251e-06
713.800000	1.23356e-06
713.750000	1.23462e-06
713.700000	1.23567e-06
713.650000	1.23672e-06
713.600000	1.23778e-06
713.550000	1.23883e-06
713.500000	1.23989e-06
713.450000	1.24094e-06
713.400000	1.242e-06
713.350000	1.24306e-06
713.300000	1.24412e-06
713.250000	1.24518e-06
713.200000	1.24624e-06
713.150000	1.24731e-06
713.100000	1.24837e-06
713.050000	1.24943e-06
713.000000	1.2505e-06
712.950000	1.25157e-06
712.900000	1.25263e-06
712.850000	1.2537e-06
712.800000	1.25477e-06
712.750000	1.25584e-06
712.700000	1.25691e-06
712.650000	1.25798e-06
712.600000	1.25905e-06
712.550000	1.26013e-06
712.500000	1.2612e-06
712.450000	1.26228e-06
712.400000	1.26335e-06
712.350000	1.26443e-06
712.300000	1.26551e-06
712.250000	1.26659e-06
712.200000	1.26767e-06
712.150000	1.26875e-06
712.100000	1.26983e-06
712.050000	1.27091e-06
712.000000	1.272e-06
711.950000	1.27308e-06
711.900000	1.27417e-06
711.850000	1.27525e-06
711.800000	1.27634e-06
711.750000	1.27743e-06
711.700000	1.27852e-06
711.650000	1.27961e-06
711.600000	1.2807e-06
711.550000	1.28179e-06
711.500000	1.28288e-06
711.450000	1.28398e-06
711.400000	1.28507e-06
711.350000	1.28617e-06
711.300000	1.28726e-06
711.250000	1.28836e-06
711.200000	1.28946e-06
711.150000	1.29056e-06
711.100000	1.29166e-06
711.050000	1.29276e-06
711.000000	1.29386e-06
710.950000	1.29497e-06
710.900000	1.29607e-06
710.850000	1.29718e-06
710.800000	1.29828e-06
710.750000	1.29939e-06
710.700000	1.3005e-06
710.650000	1.30161e-06
710.600000	1.30272e-06
710.550000	1.30383e-06
710.500000	1.30494e-06
710.450000	1.30605e-06
710.400000	1.30716e-06
710.350000	1.30828e-06
710.300000	1.30939e-06
710.250000	1.31051e-06
710.200000	1.31163e-06
710.150000	1.31275e-06
710.100000	1.31387e-06
710.050000	1.31499e-06
710.000000	1.31611e-06
709.950000	1.31723e-06
709.900000	1.31835e-06
709.850000	1.31948e-06
709.800000	1.3206e-06
709.750000	1.32173e-06
709.700000	1.32286e-06
709.650000	1.32398e-06
709.600000	1.32511e-06
709.550000	1.32624e-06
709.500000	1.32737e-06
709.450000	1.3285e-06
709.400000	1.32964e-06
709.350000	1.33077e-06
709.300000	1.33191e-06
709.250000	1.33304e-06
709.200000	1.33418e-06
709.150000	1.33532e-06
709.100000	1.33645e-06
709.050000	1.33759e-06
709.000000	1.33873e-06
708.950000	1.33988e-06
708.900000	1.34102e-06
708.850000	1.34216e-06
708.800000	1.34331e-06
708.750000	1.34445e-06
708.700000	1.3456e-06
708.650000	1.34675e-06
708.600000	1.34789e-06
708.550000	1.34904e-06
708.500000	1.35019e-06
708.450000	1.35134e-06
708.400000	1.3525e-06
708.350000	1.35365e-06
708.300000	1.3548e-06
708.250000	1.35596e-06
708.200000	1.35712e-06
708.150000	1.35827e-06
708.100000	1.35943e-06
708.050000	1.36059e-06
708.000000	1.36175e-06
707.950000	1.36291e-06
707.900000	1.36407e-06
707.850000	1.36524e-06
707.800000	1.3664e-06
707.750000	1.36757e-06
707.700000	1.36873e-06
707.650000	1.3699e-06
707.600000	1.37107e-06
707.550000	1.37224e-06
707.500000	1.37341e-06
707.450000	1.37458e-06
707.400000	1.37575e-06
707.350000	1.37692e-06
707.300000	1.3781e-06
707.250000	1.37927e-06
707.200000	1.38045e-06
707.150000	1.38163e-06
707.100000	1.3828e-06
707.050000	1.38398e-06
707.000000	1.38516e-06
706.950000	1.38634e-06
706.900000	1.38753e-06
706.850000	1.38871e-06
706.800000	1.38989e-06
706.750000	1.39108e-06
706.700000	1.39227e-06
706.650000	1.39345e-06
706.600000	1.39464e-06
706.550000	1.39583e-06
706.500000	1.39702e-06
706.450000	1.39821e-06
706.400000	1.3994e-06
706.350000	1.4006e-06
706.300000	1.40179e-06
706.250000	1.40299e-06
706.200000	1.40418e-06
706.150000	1.40538e-06
706.100000	1.40658e-06
706.050000	1.40778e-06
706.000000	1.40898e-06
705.950000	1.41018e-06
705.900000	1.41138e-06
705.850000	1.41259e-06
705.800000	1.41379e-06
705.750000	1.415e-06
705.700000	1.4162e-06
705.650000	1.41741e-06
705.600000	1.41862e-06
705.550000	1.41983e-06
705.500000	1.42104e-06
705.450000	1.42225e-06
705.400000	1.42347e-06
705.350000	1.42468e-06
705.300000	1.42589e-06
705.250000	1.42711e-06
705.200000	1.42833e-06
705.150000	1.42955e-06
705.100000	1.43076e-06
705.050000	1.43198e-06
705.000000	1.43321e-06
704.950000	1.43443e-06
704.900000	1.43565e-06
704.850000	1.43688e-06
704.800000	1.4381e-06
704.750000	1.43933e-06
704.700000	1.44055e-06
704.650000	1.44178e-06
704.600000	1.44301e-06
704.550000	1.44424e-06
704.500000	1.44547e-06
704.450000	1.44671e-06
704.400000	1.44794e-06
704.350000	1.44918e-06
704.300000	1.45041e-06
704.250000	1.45165e-06
704.200000	1.45289e-06
704.150000	1.45413e-06
704.100000	1.45537e-06
704.050000	1.45661e-06
704.000000	1.45785e-06
703.950000	1.45909e-06
703.900000	1.46034e-06
703.850000	1.46158e-06
703.800000	1.46283e-06
703.750000	1.46408e-06
703.700000	1.46532e-06
703.650000	1.46657e-06
703.600000	1.46782e-06
703.550000	1.46908e-06
703.500000	1.47033e-06
703.450000	1.47158e-06
703.400000	1.47284e-06
703.350000	1.47409e-06
703.300000	1.47535e-06
703.250000	1.47661e-06
703.200000	1.47787e-06
703.150000	1.47913e-06
703.100000	1.48039e-06
703.050000	1.48165e-06
703.000000	1.48292e-06
702.950000	1.48418e-06
702.900000	1.48545e-06
702.850000	1.48671e-06
702.800000	1.48798e-06
702.750000	1.48925e-06
702.700000	1.49052e-06
702.650000	1.49179e-06
702.600000	1.49306e-06
702.550000	1.49434e-06
702.500000	1.49561e-06
702.450000	1.49689e-06
702.400000	1.49816e-06
702.350000	1.49944e-06
702.300000	1.50072e-06
702.250000	1.502e-06
702.200000	1.50328e-06
702.150000	1.50456e-06
702.100000	1.50585e-06
702.050000	1.50713e-06
702.000000	1.50842e-06
701.950000	1.5097e-06
701.900000	1.51099e-06
701.850000	1.51228e-06
701.800000	1.51357e-06
701.750000	1.51486e-06
701.700000	1.51615e-06
701.650000	1.51744e-06
701.600000	1.51874e-06
701.550000	1.52003e-06
701.500000	1.52133e-06
701.450000	1.52263e-06
701.400000	1.52393e-06
701.350000	1.52523e-06
701.300000	1.52653e-06
701.250000	1.52783e-06
701.200000	1.52913e-06
701.150000	1.53044e-06
701.100000	1.53174e-06
701.050000	1.53305e-06
701.000000	1.53435e-06
700.950000	1.53566e-06
700.900000	1.53697e-06
700.850000	1.53828e-06
700.800000	1.5396e-06
700.750000	1.54091e-06
700.700000	1.54222e-06
700.650000	1.54354e-06
700.600000	1.54485e-06
700.550000	1.54617e-06
700.500000	1.54749e-06
700.450000	1.54881e-06
700.400000	1.55013e-06
700.350000	1.55145e-06
700.300000	1.55278e-06
700.250000	1.5541e-06
700.200000	1.55543e-06
700.150000	1.55675e-06
700.100000	1.55808e-06
700.050000	1.55941e-06
700.000000	1.56074e-06
699.950000	1.56207e-06
699.900000	1.5634e-06
699.850000	1.56474e-06
699.800000	1.56607e-06
699.750000	1.56741e-06
699.700000	1.56874e-06
699.650000	1.57008e-06
699.600000	1.57142e-06
699.550000	1.57276e-06
699.500000	1.5741e-06
699.450000	1.57544e-06
699.400000	1.57679e-06
699.350000	1.57813e-06
699.300000	1.57948e-06
699.250000	1.58083e-06
699.200000	1.58217e-06
699.150000	1.58352e-06
699.100000	1.58487e-06
699.050000	1.58623e-06
699.000000	1.58758e-06
698.950000	1.58893e-06
698.900000	1.59029e-06
698.850000	1.59164e-06
698.800000	1.593e-06
698.750000	1.59436e-06
698.700000	1.59572e-06
698.650000	1.59708e-06
698.600000	1.59844e-06
698.550000	1.59981e-06
698.500000	1.60117e-06
698.450000	1.60254e-06
698.400000	1.6039e-06
698.350000	1.60527e-06
698.300000	1.60664e-06
698.250000	1.60801e-06
698.200000	1.60938e-06
698.150000	1.61076e-06
698.100000	1.61213e-06
698.050000	1.61351e-06
698.000000	1.61488e-06
697.950000	1.61626e-06
697.900000	1.61764e-06
697.850000	1.61902e-06
697.800000	1.6204e-06
697.750000	1.62178e-06
697.700000	1.62316e-06
697.650000	1.62455e-06
697.600000	1.62593e-06
697.550000	1.62732e-06
697.500000	1.62871e-06
697.450000	1.6301e-06
697.400000	1.63149e-06
697.350000	1.63288e-06
697.300000	1.63427e-06
697.250000	1.63567e-06
697.200000	1.63706e-06
697.150000	1.63846e-06
697.100000	1.63986e-06
697.050000	1.64125e-06
697.000000	1.64265e-06
696.950000	1.64406e-06
696.900000	1.64546e-06
696.850000	1.64686e-06
696.800000	1.64827e-06
696.750000	1.64967e-06
696.700000	1.65108e-06
696.650000	1.65249e-06
696.600000	1.6539e-06
696.550000	1.65531e-06
696.500000	1.65672e-06
696.450000	1.65813e-06
696.400000	1.65955e-06
696.350000	1.66096e-06
696.300000	1.66238e-06
696.250000	1.6638e-06
696.200000	1.66522e-06
696.150000	1.66664e-06
696.100000	1.66806e-06
696.050000	1.66948e-06
696.000000	1.6709e-06
695.950000	1.67233e-06
695.900000	1.67376e-06
695.850000	1.67518e-06
695.800000	1.67661e-06
695.750000	1.67804e-06
695.700000	1.67947e-06
695.650000	1.68091e-06
695.600000	1.68234e-06
695.550000	1.68378e-06
695.500000	1.68521e-06
695.450000	1.68665e-06
695.400000	1.68809e-06
695.350000	1.68953e-06
695.300000	1.69097e-06
695.250000	1.69241e-06
695.200000	1.69386e-06
695.150000	1.6953e-06
695.100000	1.69675e-06
695.050000	1.69819e-06
695.000000	1.69964e-06
694.950000	1.70109e-06
694.900000	1.70254e-06
694.850000	1.704e-06
694.800000	1.70545e-06
694.750000	1.7069e-06
694.700000	1.70836e-06
694.650000	1.70982e-06
694.600000	1.71128e-06
694.550000	1.71274e-06
694.500000	1.7142e-06
694.450000	1.71566e-06
694.400000	1.71712e-06
694.350000	1.71859e-06
694.300000	1.72005e-06
694.250000	1.72152e-06
694.200000	1.72299e-06
694.150000	1.72446e-06
694.100000	1.72593e-06
694.050000	1.7274e-06
694.000000	1.72887e-06
693.950000	1.73035e-06
693.900000	1.73183e-06
693.850000	1.7333e-06
693.800000	1.73478e-06
693.750000	1.73626e-06
693.700000	1.73774e-06
693.650000	1.73922e-06
693.600000	1.74071e-06
693.550000	1.74219e-06
693.500000	1.74368e-06
693.450000	1.74517e-06
693.400000	1.74666e-06
693.350000	1.74815e-06
693.300000	1.74964e-06
693.250000	1.75113e-06
693.200000	1.75262e-06
693.150000	1.75412e-06
693.100000	1.75561e-06
693.050000	1.75711e-06
693.000000	1.75861e-06
692.950000	1.76011e-06
692.900000	1.76161e-06
692.850000	1.76312e-06
692.800000	1.76462e-06
692.750000	1.76612e-06
692.700000	1.76763e-06
692.650000	1.76914e-06
692.600000	1.77065e-06
692.550000	1.77216e-06
692.500000	1.77367e-06
692.450000	1.77518e-06
692.400000	1.7767e-06
692.350000	1.77821e-06
692.300000	1.77973e-06
692.250000	1.78125e-06
692.200000	1.78277e-06
692.150000	1.78429e-06
692.100000	1.78581e-06
692.050000	1.78734e-06
692.000000	1.78886e-06
691.950000	1.79039e-06
691.900000	1.79191e-06
691.850000	1.79344e-06
691.800000	1.79497e-06
691.750000	1.7965e-06
691.700000	1.79804e-06
691.650000	1.79957e-06
691.600000	1.8011e-06
691.550000	1.80264e-06
691.500000	1.80418e-06
691.450000	1.80572e-06
691.400000	1.80726e-06
691.350000	1.8088e-06
691.300000	1.81034e-06
691.250000	1.81189e-06
691.200000	1.81343e-06
691.150000	1.81498e-06
691.100000	1.81653e-06
691.050000	1.81808e-06
691.000000	1.81963e-06
690.950000	1.82118e-06
690.900000	1.82274e-06
690.850000	1.82429e-06
690.800000	1.82585e-06
690.750000	1.8274e-06
690.700000	1.82896e-06
690.650000	1.83052e-06
690.600000	1.83209e-06
690.550000	1.83365e-06
690.500000	1.83521e-06
690.450000	1.83678e-06
690.400000	1.83835e-06
690.350000	1.83991e-06
690.300000	1.84148e-06
690.250000	1.84305e-06
690.200000	1.84463e-06
690.150000	1.8462e-06
690.100000	1.84778e-06
690.050000	1.84935e-06
690.000000	1.85093e-06
689.950000	1.85251e-06
689.900000	1.85409e-06
689.850000	1.85567e-06
689.800000	1.85725e-06
689.750000	1.85884e-06
689.700000	1.86042e-06
689.650000	1.86201e-06
689.600000	1.8636e-06
689.550000	1.86519e-06
689.500000	1.86678e-06
689.450000	1.86837e-06
689.400000	1.86997e-06
689.350000	1.87156e-06
689.300000	1.87316e-06
689.250000	1.87476e-06
689.200000	1.87636e-06
689.150000	1.87796e-06
689.100000	1.87956e-06
689.050000	1.88116e-06
689.000000	1.88277e-06
688.950000	1.88437e-06
688.900000	1.88598e-06
688.850000	1.88759e-06
688.800000	1.8892e-06
688.750000	1.89081e-06
688.700000	1.89243e-06
688.650000	1.89404e-06
688.600000	1.89566e-06
688.550000	1.89727e-06
688.500000	1.89889e-06
688.450000	1.90051e-06
688.400000	1.90214e-06
688.350000	1.90376e-06
688.300000	1.90538e-06
688.250000	1.90701e-06
688.200000	1.90863e-06
688.150000	1.91026e-06
688.100000	1.91189e-06
688.050000	1.91352e-06
688.000000	1.91516e-06
687.950000	1.91679e-06
687.900000	1.91843e-06
687.850000	1.92006e-06
687.800000	1.9217e-06
687.750000	1.92334e-06
687.700000	1.92498e-06
687.650000	1.92662e-06
687.600000	1.92827e-06
687.550000	1.92991e-06
687.500000	1.93156e-06
687.450000	1.93321e-06
687.400000	1.93486e-06
687.350000	1.93651e-06
687.300000	1.93816e-06
687.250000	1.93981e-06
687.200000	1.94147e-06
687.150000	1.94312e-06
687.100000	1.94478e-06
687.050000	1.94644e-06
687.000000	1.9481e-06
686.950000	1.94976e-06
686.900000	1.95143e-06
686.850000	1.95309e-06
686.800000	1.95476e-06
686.750000	1.95643e-06
686.700000	1.9581e-06
686.650000	1.95977e-06
686.600000	1.96144e-06
686.550000	1.96311e-06
686.500000	1.96479e-06
686.450000	1.96646e-06
686.400000	1.96814e-06
686.350000	1.96982e-06
686.300000	1.9715e-06
686.250000	1.97318e-06
686.200000	1.97487e-06
686.150000	1.97655e-06
686.100000	1.97824e-06
686.050000	1.97993e-06
686.000000	1.98162e-06
685.950000	1.98331e-06
685.900000	1.985e-06
685.850000	1.98669e-06
685.800000	1.98839e-06
685.750000	1.99008e-06
685.700000	1.99178e-06
685.650000	1.99348e-06
685.600000	1.99518e-06
685.550000	1.99689e-06
685.500000	1.99859e-06
685.450000	2.00029e-06
685.400000	2.002e-06
685.350000	2.00371e-06
685.300000	2.00542e-06
685.250000	2.00713e-06
685.200000	2.00884e-06
685.150000	2.01056e-06
685.100000	2.01227e-06
685.050000	2.01399e-06
685.000000	2.01571e-06
684.950000	2.01743e-06
684.900000	2.01915e-06
684.850000	2.02087e-06
684.800000	2.0226e-06
684.750000	2.02432e-06
684.700000	2.02605e-06
684.650000	2.02778e-06
684.600000	2.02951e-06
684.550000	2.03124e-06
684.500000	2.03297e-06
684.450000	2.03471e-06
684.400000	2.03644e-06
684.350000	2.03818e-06
684.300000	2.03992e-06
684.250000	2.04166e-06
684.200000	2.0434e-06
684.150000	2.04515e-06
684.100000	2.04689e-06
684.050000	2.04864e-06
684.000000	2.05039e-06
683.950000	2.05214e-06
683.900000	2.05389e-06
683.850000	2.05564e-06
683.800000	2.05739e-06
683.750000	2.05915e-06
683.700000	2.06091e-06
683.650000	2.06266e-06
683.600000	2.06443e-06
683.550000	2.06619e-06
683.500000	2.06795e-06
683.450000	2.06971e-06
683.400000	2.07148e-06
683.350000	2.07325e-06
683.300000	2.07502e-06
683.250000	2.07679e-06
683.200000	2.07856e-06
683.150000	2.08033e-06
683.100000	2.08211e-06
683.050000	2.08389e-06
683.000000	2.08566e-06
682.950000	2.08744e-06
682.900000	2.08922e-06
682.850000	2.09101e-06
682.800000	2.09279e-06
682.750000	2.09458e-06
682.700000	2.09636e-06
682.650000	2.09815e-06
682.600000	2.09994e-06
682.550000	2.10174e-06
682.500000	2.10353e-06
682.450000	2.10532e-06
682.400000	2.10712e-06
682.350000	2.10892e-06
682.300000	2.11072e-06
682.250000	2.11252e-06
682.200000	2.11432e-06
682.150000	2.11613e-06
682.100000	2.11793e-06
682.050000	2.11974e-06
682.000000	2.12155e-06
681.950000	2.12336e-06
681.900000	2.12517e-06
681.850000	2.12698e-06
681.800000	2.1288e-06
681.750000	2.13062e-06
681.700000	2.13243e-06
681.650000	2.13425e-06
681.600000	2.13607e-06
681.550000	2.1379e-06
681.500000	2.13972e-06
681.450000	2.14155e-06
681.400000	2.14337e-06
681.350000	2.1452e-06
681.300000	2.14703e-06
681.250000	2.14887e-06
681.200000	2.1507e-06
681.150000	2.15254e-06
681.100000	2.15437e-06
681.050000	2.15621e-06
681.000000	2.15805e-06
680.950000	2.15989e-06
680.900000	2.16174e-06
680.850000	2.16358e-06
680.800000	2.16543e-06
680.750000	2.16727e-06
680.700000	2.16912e-06
680.650000	2.17098e-06
680.600000	2.17283e-06
680.550000	2.17468e-06
680.500000	2.17654e-06
680.450000	2.1784e-06
680.400000	2.18025e-06
680.350000	2.18211e-06
680.300000	2.18398e-06
680.250000	2.18584e-06
680.200000	2.18771e-06
680.150000	2.18957e-06
680.100000	2.19144e-06
680.050000	2.19331e-06
680.000000	2.19518e-06
679.950000	2.19706e-06
679.900000	2.19893e-06
679.850000	2.20081e-06
679.800000	2.20269e-06
679.750000	2.20457e-06
679.700000	2.20645e-06
679.650000	2.20833e-06
679.600000	2.21021e-06
679.550000	2.2121e-06
679.500000	2.21399e-06
679.450000	2.21588e-06
679.400000	2.21777e-06
679.350000	2.21966e-06
679.300000	2.22156e-06
679.250000	2.22345e-06
679.200000	2.22535e-06
679.150000	2.22725e-06
679.100000	2.22915e-06
679.050000	2.23105e-06
679.000000	2.23296e-06
678.950000	2.23486e-06
678.900000	2.23677e-06
678.850000	2.23868e-06
678.800000	2.24059e-06
678.750000	2.2425e-06
678.700000	2.24441e-06
678.650000	2.24633e-06
678.600000	2.24825e-06
678.550000	2.25017e-06
678.500000	2.25209e-06
678.450000	2.25401e-06
678.400000	2.25593e-06
678.350000	2.25786e-06
678.300000	2.25978e-06
678.250000	2.26171e-06
678.200000	2.26364e-06
678.150000	2.26557e-06
678.100000	2.26751e-06
678.050000	2.26944e-06
678.000000	2.27138e-06
677.950000	2.27332e-06
677.900000	2.27526e-06
677.850000	2.2772e-06
677.800000	2.27914e-06
677.750000	2.28109e-06
677.700000	2.28304e-06
677.650000	2.28498e-06
677.600000	2.28693e-06
677.550000	2.28889e-06
677.500000	2.29084e-06
677.450000	2.29279e-06
677.400000	2.29475e-06
677.350000	2.29671e-06
677.300000	2.29867e-06
677.250000	2.30063e-06
677.200000	2.30259e-06
677.150000	2.30456e-06
677.100000	2.30653e-06
677.050000	2.3085e-06
677.000000	2.31047e-06
676.950000	2.31244e-06
676.900000	2.31441e-06
676.850000	2.31639e-06
676.800000	2.31836e-06
676.750000	2.32034e-06
676.700000	2.32232e-06
676.650000	2.3243e-06
676.600000	2.32629e-06
676.550000	2.32827e-06
676.500000	2.33026e-06
676.450000	2.33225e-06
676.400000	2.33424e-06
676.350000	2.33623e-06
676.300000	2.33823e-06
676.250000	2.34022e-06
676.200000	2.34222e-06
676.150000	2.34422e-06
676.100000	2.34622e-06
676.050000	2.34822e-06
676.000000	2.35023e-06
675.950000	2.35223e-06
675.900000	2.35424e-06
675.850000	2.35625e-06
675.800000	2.35826e-06
675.750000	2.36027e-06
675.700000	2.36229e-06
675.650000	2.3643e-06
675.600000	2.36632e-06
675.550000	2.36834e-06
675.500000	2.37036e-06
675.450000	2.37238e-06
675.400000	2.37441e-06
675.350000	2.37644e-06
675.300000	2.37846e-06
675.250000	2.38049e-06
675.200000	2.38253e-06
675.150000	2.38456e-06
675.100000	2.38659e-06
675.050000	2.38863e-06
675.000000	2.39067e-06
674.950000	2.39271e-06
674.900000	2.39475e-06
674.850000	2.3968e-06
674.800000	2.39884e-06
674.750000	2.40089e-06
674.700000	2.40294e-06
674.650000	2.40499e-06
674.600000	2.40704e-06
674.550000	2.4091e-06
674.500000	2.41115e-06
674.450000	2.41321e-06
674.400000	2.41527e-06
674.350000	2.41733e-06
674.300000	2.4194e-06
674.250000	2.42146e-06
674.200000	2.42353e-06
674.150000	2.4256e-06
674.100000	2.42767e-06
674.050000	2.42974e-06
674.000000	2.43181e-06
673.950000	2.43389e-06
673.900000	2.43597e-06
673.850000	2.43805e-06
673.800000	2.44013e-06
673.750000	2.44221e-06
673.700000	2.44429e-06
673.650000	2.44638e-06
673.600000	2.44847e-06
673.550000	2.45056e-06
673.500000	2.45265e-06
673.450000	2.45474e-06
673.400000	2.45684e-06
673.350000	2.45894e-06
673.300000	2.46103e-06
673.250000	2.46313e-06
673.200000	2.46524e-06
673.150000	2.46734e-06
673.100000	2.46945e-06
673.050000	2.47156e-06
673.000000	2.47367e-06
672.950000	2.47578e-06
672.900000	2.47789e-06
672.850000	2.48e-06
672.800000	2.48212e-06
672.750000	2.48424e-06
672.700000	2.48636e-06
672.650000	2.48848e-06
672.600000	2.49061e-06
672.550000	2.49273e-06
672.500000	2.49486e-06
672.450000	2.49699e-06
672.400000	2.49912e-06
672.350000	2.50126e-06
672.300000	2.50339e-06
672.250000	2.50553e-06
672.200000	2.50767e-06
672.150000	2.50981e-06
672.100000	2.51195e-06
672.050000	2.51409e-06
672.000000	2.51624e-06
671.950000	2.51839e-06
671.900000	2.52054e-06
671.850000	2.52269e-06
671.800000	2.52484e-06
671.750000	2.527e-06
671.700000	2.52915e-06
671.650000	2.53131e-06
671.600000	2.53347e-06
671.550000	2.53564e-06
671.500000	2.5378e-06
671.450000	2.53997e-06
671.400000	2.54213e-06
671.350000	2.5443e-06
671.300000	2.54648e-06
671.250000	2.54865e-06
671.200000	2.55083e-06
671.150000	2.553e-06
671.100000	2.55518e-06
671.050000	2.55736e-06
671.000000	2.55955e-06
670.950000	2.56173e-06
670.900000	2.56392e-06
670.850000	2.56611e-06
670.800000	2.5683e-06
670.750000	2.57049e-06
670.700000	2.57268e-06
670.650000	2.57488e-06
670.600000	2.57708e-06
670.550000	2.57928e-06
670.500000	2.58148e-06
670.450000	2.58368e-06
670.400000	2.58589e-06
670.350000	2.5881e-06
670.300000	2.59031e-06
670.250000	2.59252e-06
670.200000	2.59473e-06
670.150000	2.59695e-06
670.100000	2.59916e-06
670.050000	2.60138e-06
670.000000	2.6036e-06
669.950000	2.60582e-06
669.900000	2.60805e-06
669.850000	2.61027e-06
669.800000	2.6125e-06
669.750000	2.61473e-06
669.700000	2.61697e-06
669.650000	2.6192e-06
669.600000	2.62144e-06
669.550000	2.62367e-06
669.500000	2.62591e-06
669.450000	2.62815e-06
669.400000	2.6304e-06
669.350000	2.63264e-06
669.300000	2.63489e-06
669.250000	2.63714e-06
669.200000	2.63939e-06
669.150000	2.64164e-06
669.100000	2.6439e-06
669.050000	2.64616e-06
669.000000	2.64842e-06
668.950000	2.65068e-06
668.900000	2.65294e-06
668.850000	2.6552e-06
668.800000	2.65747e-06
668.750000	2.65974e-06
668.700000	2.66201e-06
668.650000	2.66428e-06
668.600000	2.66656e-06
668.550000	2.66883e-06
668.500000	2.67111e-06
668.450000	2.67339e-06
668.400000	2.67567e-06
668.350000	2.67796e-06
668.300000	2.68024e-06
668.250000	2.68253e-06
668.200000	2.68482e-06
668.150000	2.68712e-06
668.100000	2.68941e-06
668.050000	2.69171e-06
668.000000	2.694e-06
667.950000	2.6963e-06
667.900000	2.6986e-06
667.850000	2.70091e-06
667.800000	2.70321e-06
667.750000	2.70552e-06
667.700000	2.70783e-06
667.650000	2.71014e-06
667.600000	2.71246e-06
667.550000	2.71477e-06
667.500000	2.71709e-06
667.450000	2.71941e-06
667.400000	2.72173e-06
667.350000	2.72406e-06
667.300000	2.72638e-06
667.250000	2.72871e-06
667.200000	2.73104e-06
667.150000	2.73337e-06
667.100000	2.7357e-06
667.050000	2.73804e-06
667.000000	2.74038e-06
666.950000	2.74272e-06
666.900000	2.74506e-06
666.850000	2.7474e-06
666.800000	2.74975e-06
666.750000	2.75209e-06
666.700000	2.75444e-06
666.650000	2.7568e-06
666.600000	2.75915e-06
666.550000	2.7615e-06
666.500000	2.76386e-06
666.450000	2.76622e-06
666.400000	2.76858e-06
666.350000	2.77095e-06
666.300000	2.77331e-06
666.250000	2.77568e-06
666.200000	2.77805e-06
666.150000	2.78042e-06
666.100000	2.7828e-06
666.050000	2.78517e-06
666.000000	2.78755e-06
665.950000	2.78993e-06
665.900000	2.79231e-06
665.850000	2.7947e-06
665.800000	2.79708e-06
665.750000	2.79947e-06
665.700000	2.80186e-06
665.650000	2.80425e-06
665.600000	2.80665e-06
665.550000	2.80904e-06
665.500000	2.81144e-06
665.450000	2.81384e-06
665.400000	2.81624e-06
665.350000	2.81865e-06
665.300000	2.82105e-06
665.250000	2.82346e-06
665.200000	2.82587e-06
665.150000	2.82829e-06
665.100000	2.8307e-06
665.050000	2.83312e-06
665.000000	2.83554e-06
664.950000	2.83796e-06
664.900000	2.84038e-06
664.850000	2.84281e-06
664.800000	2.84523e-06
664.750000	2.84766e-06
664.700000	2.85009e-06
664.650000	2.85253e-06
664.600000	2.85496e-06
664.550000	2.8574e-06
664.500000	2.85984e-06
664.450000	2.86228e-06
664.400000	2.86473e-06
664.350000	2.86717e-06
664.300000	2.86962e-06
664.250000	2.87207e-06
664.200000	2.87452e-06
664.150000	2.87698e-06
664.100000	2.87943e-06
664.050000	2.88189e-06
664.000000	2.88435e-06
663.950000	2.88681e-06
663.900000	2.88928e-06
663.850000	2.89175e-06
663.800000	2.89421e-06
663.750000	2.89669e-06
663.700000	2.89916e-06
663.650000	2.90163e-06
663.600000	2.90411e-06
663.550000	2.90659e-06
663.500000	2.90907e-06
663.450000	2.91156e-06
663.400000	2.91404e-06
663.350000	2.91653e-06
663.300000	2.91902e-06
663.250000	2.92151e-06
663.200000	2.92401e-06
663.150000	2.92651e-06
663.100000	2.929e-06
663.050000	2.93151e-06
663.000000	2.93401e-06
662.950000	2.93651e-06
662.900000	2.93902e-06
662.850000	2.94153e-06
662.800000	2.94404e-06
662.750000	2.94656e-06
662.700000	2.94907e-06
662.650000	2.95159e-06
662.600000	2.95411e-06
662.550000	2.95663e-06
662.500000	2.95916e-06
662.450000	2.96168e-06
662.400000	2.96421e-06
662.350000	2.96674e-06
662.300000	2.96928e-06
662.250000	2.97181e-06
662.200000	2.97435e-06
662.150000	2.97689e-06
662.100000	2.97943e-06
662.050000	2.98198e-06
662.000000	2.98452e-06
661.950000	2.98707e-06
661.900000	2.98962e-06
661.850000	2.99217e-06
661.800000	2.99473e-06
661.750000	2.99729e-06
661.700000	2.99984e-06
661.650000	3.00241e-06
661.600000	3.00497e-06
661.550000	3.00754e-06
661.500000	3.0101e-06
661.450000	3.01267e-06
661.400000	3.01525e-06
661.350000	3.01782e-06
661.300000	3.0204e-06
661.250000	3.02298e-06
661.200000	3.02556e-06
661.150000	3.02814e-06
661.100000	3.03073e-06
661.050000	3.03332e-06
661.000000	3.03591e-06
660.950000	3.0385e-06
660.900000	3.04109e-06
660.850000	3.04369e-06
660.800000	3.04629e-06
660.750000	3.04889e-06
660.700000	3.05149e-06
660.650000	3.0541e-06
660.600000	3.05671e-06
660.550000	3.05932e-06
660.500000	3.06193e-06
660.450000	3.06454e-06
660.400000	3.06716e-06
660.350000	3.06978e-06
660.300000	3.0724e-06
660.250000	3.07503e-06
660.200000	3.07765e-06
660.150000	3.08028e-06
660.100000	3.08291e-06
660.050000	3.08554e-06
660.000000	3.08818e-06
659.950000	3.09081e-06
659.900000	3.09345e-06
659.850000	3.0961e-06
659.800000	3.09874e-06
659.750000	3.10139e-06
659.700000	3.10403e-06
659.650000	3.10668e-06
659.600000	3.10934e-06
659.550000	3.11199e-06
659.500000	3.11465e-06
659.450000	3.11731e-06
659.400000	3.11997e-06
659.350000	3.12264e-06
659.300000	3.1253e-06
659.250000	3.12797e-06
659.200000	3.13064e-06
659.150000	3.13332e-06
659.100000	3.13599e-06
659.050000	3.13867e-06
659.000000	3.14135e-06
658.950000	3.14403e-06
658.900000	3.14672e-06
658.850000	3.14941e-06
658.800000	3.15209e-06
658.750000	3.15479e-06
658.700000	3.15748e-06
658.650000	3.16018e-06
658.600000	3.16288e-06
658.550000	3.16558e-06
658.500000	3.16828e-06
658.450000	3.17099e-06
658.400000	3.17369e-06
658.350000	3.1764e-06
658.300000	3.17912e-06
658.250000	3.18183e-06
658.200000	3.18455e-06
658.150000	3.18727e-06
658.100000	3.18999e-06
658.050000	3.19271e-06
658.000000	3.19544e-06
657.950000	3.19817e-06
657.900000	3.2009e-06
657.850000	3.20363e-06
657.800000	3.20637e-06
657.750000	3.20911e-06
657.700000	3.21185e-06
657.650000	3.21459e-06
657.600000	3.21734e-06
657.550000	3.22009e-06
657.500000	3.22284e-06
657.450000	3.22559e-06
657.400000	3.22834e-06
657.350000	3.2311e-06
657.300000	3.23386e-06
657.250000	3.23662e-06
657.200000	3.23938e-06
657.150000	3.24215e-06
657.100000	3.24492e-06
657.050000	3.24769e-06
657.000000	3.25047e-06
656.950000	3.25324e-06
656.900000	3.25602e-06
656.850000	3.2588e-06
656.800000	3.26158e-06
656.750000	3.26437e-06
656.700000	3.26716e-06
656.650000	3.26995e-06
656.600000	3.27274e-06
656.550000	3.27553e-06
656.500000	3.27833e-06
656.450000	3.28113e-06
656.400000	3.28393e-06
656.350000	3.28674e-06
656.300000	3.28955e-06
656.250000	3.29236e-06
656.200000	3.29517e-06
656.150000	3.29798e-06
656.100000	3.3008e-06
656.050000	3.30362e-06
656.000000	3.30644e-06
655.950000	3.30926e-06
655.900000	3.31209e-06
655.850000	3.31492e-06
655.800000	3.31775e-06
655.750000	3.32058e-06
655.700000	3.32342e-06
655.650000	3.32626e-06
655.600000	3.3291e-06
655.550000	3.33194e-06
655.500000	3.33479e-06
655.450000	3.33763e-06
655.400000	3.34049e-06
655.350000	3.34334e-06
655.300000	3.34619e-06
655.250000	3.34905e-06
655.200000	3.35191e-06
655.150000	3.35477e-06
655.100000	3.35764e-06
655.050000	3.36051e-06
655.000000	3.36338e-06
654.950000	3.36625e-06
654.900000	3.36913e-06
654.850000	3.372e-06
654.800000	3.37488e-06
654.750000	3.37777e-06
654.700000	3.38065e-06
654.650000	3.38354e-06
654.600000	3.38643e-06
654.550000	3.38932e-06
654.500000	3.39221e-06
654.450000	3.39511e-06
654.400000	3.39801e-06
654.350000	3.40091e-06
654.300000	3.40382e-06
654.250000	3.40673e-06
654.200000	3.40964e-06
654.150000	3.41255e-06
654.100000	3.41546e-06
654.050000	3.41838e-06
654.000000	3.4213e-06
653.950000	3.42422e-06
653.900000	3.42715e-06
653.850000	3.43007e-06
653.800000	3.433e-06
653.750000	3.43594e-06
653.700000	3.43887e-06
653.650000	3.44181e-06
653.600000	3.44475e-06
653.550000	3.44769e-06
653.500000	3.45063e-06
653.450000	3.45358e-06
653.400000	3.45653e-06
653.350000	3.45948e-06
653.300000	3.46244e-06
653.250000	3.4654e-06
653.200000	3.46836e-06
653.150000	3.47132e-06
653.100000	3.47428e-06
653.050000	3.47725e-06
653.000000	3.48022e-06
652.950000	3.48319e-06
652.900000	3.48617e-06
652.850000	3.48915e-06
652.800000	3.49213e-06
652.750000	3.49511e-06
652.700000	3.4981e-06
652.650000	3.50108e-06
652.600000	3.50407e-06
652.550000	3.50707e-06
652.500000	3.51006e-06
652.450000	3.51306e-06
652.400000	3.51606e-06
652.350000	3.51906e-06
652.300000	3.52207e-06
652.250000	3.52508e-06
652.200000	3.52809e-06
652.150000	3.5311e-06
652.100000	3.53412e-06
652.050000	3.53714e-06
652.000000	3.54016e-06
651.950000	3.54318e-06
651.900000	3.54621e-06
651.850000	3.54924e-06
651.800000	3.55227e-06
651.750000	3.55531e-06
651.700000	3.55834e-06
651.650000	3.56138e-06
651.600000	3.56442e-06
651.550000	3.56747e-06
651.500000	3.57052e-06
651.450000	3.57357e-06
651.400000	3.57662e-06
651.350000	3.57967e-06
651.300000	3.58273e-06
651.250000	3.58579e-06
651.200000	3.58885e-06
651.150000	3.59192e-06
651.100000	3.59499e-06
651.050000	3.59806e-06
651.000000	3.60113e-06
650.950000	3.60421e-06
650.900000	3.60729e-06
650.850000	3.61037e-06
650.800000	3.61345e-06
650.750000	3.61654e-06
650.700000	3.61963e-06
650.650000	3.62272e-06
650.600000	3.62582e-06
650.550000	3.62891e-06
650.500000	3.63201e-06
650.450000	3.63511e-06
650.400000	3.63822e-06
650.350000	3.64133e-06
650.300000	3.64444e-06
650.250000	3.64755e-06
650.200000	3.65067e-06
650.150000	3.65379e-06
650.100000	3.65691e-06
650.050000	3.66003e-06
650.000000	3.66316e-06
649.950000	3.66629e-06
649.900000	3.66942e-06
649.850000	3.67255e-06
649.800000	3.67569e-06
649.750000	3.67883e-06
649.700000	3.68197e-06
649.650000	3.68512e-06
649.600000	3.68827e-06
649.550000	3.69142e-06
649.500000	3.69457e-06
649.450000	3.69773e-06
649.400000	3.70089e-06
649.350000	3.70405e-06
649.300000	3.70721e-06
649.250000	3.71038e-06
649.200000	3.71355e-06
649.150000	3.71672e-06
649.100000	3.7199e-06
649.050000	3.72307e-06
649.000000	3.72625e-06
648.950000	3.72944e-06
648.900000	3.73262e-06
648.850000	3.73581e-06
648.800000	3.739e-06
648.750000	3.7422e-06
648.700000	3.74539e-06
648.650000	3.74859e-06
648.600000	3.7518e-06
648.550000	3.755e-06
648.500000	3.75821e-06
648.450000	3.76142e-06
648.400000	3.76463e-06
648.350000	3.76785e-06
648.300000	3.77107e-06
648.250000	3.77429e-06
648.200000	3.77751e-06
648.150000	3.78074e-06
648.100000	3.78397e-06
648.050000	3.7872e-06
648.000000	3.79044e-06
647.950000	3.79368e-06
647.900000	3.79692e-06
647.850000	3.80016e-06
647.800000	3.80341e-06
647.750000	3.80666e-06
647.700000	3.80991e-06
647.650000	3.81316e-06
647.600000	3.81642e-06
647.550000	3.81968e-06
647.500000	3.82295e-06
647.450000	3.82621e-06
647.400000	3.82948e-06
647.350000	3.83275e-06
647.300000	3.83603e-06
647.250000	3.8393e-06
647.200000	3.84258e-06
647.150000	3.84587e-06
647.100000	3.84915e-06
647.050000	3.85244e-06
647.000000	3.85573e-06
646.950000	3.85903e-06
646.900000	3.86232e-06
646.850000	3.86562e-06
646.800000	3.86893e-06
646.750000	3.87223e-06
646.700000	3.87554e-06
646.650000	3.87885e-06
646.600000	3.88216e-06
646.550000	3.88548e-06
646.500000	3.8888e-06
646.450000	3.89212e-06
646.400000	3.89545e-06
646.350000	3.89878e-06
646.300000	3.90211e-06
646.250000	3.90544e-06
646.200000	3.90878e-06
646.150000	3.91212e-06
646.100000	3.91546e-06
646.050000	3.9188e-06
646.000000	3.92215e-06
645.950000	3.9255e-06
645.900000	3.92886e-06
645.850000	3.93221e-06
645.800000	3.93557e-06
645.750000	3.93894e-06
645.700000	3.9423e-06
645.650000	3.94567e-06
645.600000	3.94904e-06
645.550000	3.95241e-06
645.500000	3.95579e-06
645.450000	3.95917e-06
645.400000	3.96255e-06
645.350000	3.96594e-06
645.300000	3.96933e-06
645.250000	3.97272e-06
645.200000	3.97611e-06
645.150000	3.97951e-06
645.100000	3.98291e-06
645.050000	3.98631e-06
645.000000	3.98972e-06
644.950000	3.99313e-06
644.900000	3.99654e-06
644.850000	3.99995e-06
644.800000	4.00337e-06
644.750000	4.00679e-06
644.700000	4.01022e-06
644.650000	4.01364e-06
644.600000	4.01707e-06
644.550000	4.0205e-06
644.500000	4.02394e-06
644.450000	4.02738e-06
644.400000	4.03082e-06
644.350000	4.03426e-06
644.300000	4.03771e-06
644.250000	4.04116e-06
644.200000	4.04461e-06
644.150000	4.04807e-06
644.100000	4.05153e-06
644.050000	4.05499e-06
644.000000	4.05845e-06
643.950000	4.06192e-06
643.900000	4.06539e-06
643.850000	4.06887e-06
643.800000	4.07234e-06
643.750000	4.07582e-06
643.700000	4.0793e-06
643.650000	4.08279e-06
643.600000	4.08628e-06
643.550000	4.08977e-06
643.500000	4.09326e-06
643.450000	4.09676e-06
643.400000	4.10026e-06
643.350000	4.10377e-06
643.300000	4.10727e-06
643.250000	4.11078e-06
643.200000	4.11429e-06
643.150000	4.11781e-06
643.100000	4.12133e-06
643.050000	4.12485e-06
643.000000	4.12837e-06
642.950000	4.1319e-06
642.900000	4.13543e-06
642.850000	4.13897e-06
642.800000	4.1425e-06
642.750000	4.14604e-06
642.700000	4.14958e-06
642.650000	4.15313e-06
642.600000	4.15668e-06
642.550000	4.16023e-06
642.500000	4.16379e-06
642.450000	4.16734e-06
642.400000	4.1709e-06
642.350000	4.17447e-06
642.300000	4.17804e-06
642.250000	4.18161e-06
642.200000	4.18518e-06
642.150000	4.18876e-06
642.100000	4.19233e-06
642.050000	4.19592e-06
642.000000	4.1995e-06
641.950000	4.20309e-06
641.900000	4.20668e-06
641.850000	4.21028e-06
641.800000	4.21387e-06
641.750000	4.21748e-06
641.700000	4.22108e-06
641.650000	4.22469e-06
641.600000	4.2283e-06
641.550000	4.23191e-06
641.500000	4.23553e-06
641.450000	4.23914e-06
641.400000	4.24277e-06
641.350000	4.24639e-06
641.300000	4.25002e-06
641.250000	4.25365e-06
641.200000	4.25729e-06
641.150000	4.26093e-06
641.100000	4.26457e-06
641.050000	4.26821e-06
641.000000	4.27186e-06
640.950000	4.27551e-06
640.900000	4.27916e-06
640.850000	4.28282e-06
640.800000	4.28648e-06
640.750000	4.29014e-06
640.700000	4.29381e-06
640.650000	4.29748e-06
640.600000	4.30115e-06
640.550000	4.30483e-06
640.500000	4.3085e-06
640.450000	4.31219e-06
640.400000	4.31587e-06
640.350000	4.31956e-06
640.300000	4.32325e-06
640.250000	4.32694e-06
640.200000	4.33064e-06
640.150000	4.33434e-06
640.100000	4.33805e-06
640.050000	4.34175e-06
640.000000	4.34546e-06
639.950000	4.34918e-06
639.900000	4.35289e-06
639.850000	4.35661e-06
639.800000	4.36034e-06
639.750000	4.36406e-06
639.700000	4.36779e-06
639.650000	4.37153e-06
639.600000	4.37526e-06
639.550000	4.379e-06
639.500000	4.38274e-06
639.450000	4.38649e-06
639.400000	4.39024e-06
639.350000	4.39399e-06
639.300000	4.39774e-06
639.250000	4.4015e-06
639.200000	4.40526e-06
639.150000	4.40903e-06
639.100000	4.4128e-06
639.050000	4.41657e-06
639.000000	4.42034e-06
638.950000	4.42412e-06
638.900000	4.4279e-06
638.850000	4.43168e-06
638.800000	4.43547e-06
638.750000	4.43926e-06
638.700000	4.44306e-06
638.650000	4.44685e-06
638.600000	4.45065e-06
638.550000	4.45446e-06
638.500000	4.45826e-06
638.450000	4.46207e-06
638.400000	4.46589e-06
638.350000	4.4697e-06
638.300000	4.47352e-06
638.250000	4.47735e-06
638.200000	4.48117e-06
638.150000	4.485e-06
638.100000	4.48884e-06
638.050000	4.49267e-06
638.000000	4.49651e-06
637.950000	4.50035e-06
637.900000	4.5042e-06
637.850000	4.50805e-06
637.800000	4.5119e-06
637.750000	4.51576e-06
637.700000	4.51962e-06
637.650000	4.52348e-06
637.600000	4.52735e-06
637.550000	4.53122e-06
637.500000	4.53509e-06
637.450000	4.53896e-06
637.400000	4.54284e-06
637.350000	4.54673e-06
637.300000	4.55061e-06
637.250000	4.5545e-06
637.200000	4.55839e-06
637.150000	4.56229e-06
637.100000	4.56619e-06
637.050000	4.57009e-06
637.000000	4.574e-06
636.950000	4.57791e-06
636.900000	4.58182e-06
636.850000	4.58574e-06
636.800000	4.58965e-06
636.750000	4.59358e-06
636.700000	4.5975e-06
636.650000	4.60143e-06
636.600000	4.60537e-06
636.550000	4.6093e-06
636.500000	4.61324e-06
636.450000	4.61718e-06
636.400000	4.62113e-06
636.350000	4.62508e-06
636.300000	4.62903e-06
636.250000	4.63299e-06
636.200000	4.63695e-06
636.150000	4.64091e-06
636.100000	4.64488e-06
636.050000	4.64885e-06
636.000000	4.65282e-06
635.950000	4.6568e-06
635.900000	4.66078e-06
635.850000	4.66476e-06
635.800000	4.66875e-06
635.750000	4.67274e-06
635.700000	4.67673e-06
635.650000	4.68073e-06
635.600000	4.68473e-06
635.550000	4.68874e-06
635.500000	4.69274e-06
635.450000	4.69675e-06
635.400000	4.70077e-06
635.350000	4.70479e-06
635.300000	4.70881e-06
635.250000	4.71283e-06
635.200000	4.71686e-06
635.150000	4.72089e-06
635.100000	4.72493e-06
635.050000	4.72897e-06
635.000000	4.73301e-06
634.950000	4.73705e-06
634.900000	4.7411e-06
634.850000	4.74515e-06
634.800000	4.74921e-06
634.750000	4.75327e-06
634.700000	4.75733e-06
634.650000	4.7614e-06
634.600000	4.76547e-06
634.550000	4.76954e-06
634.500000	4.77362e-06
634.450000	4.7777e-06
634.400000	4.78178e-06
634.350000	4.78587e-06
634.300000	4.78996e-06
634.250000	4.79405e-06
634.200000	4.79815e-06
634.150000	4.80225e-06
634.100000	4.80636e-06
634.050000	4.81047e-06
634.000000	4.81458e-06
633.950000	4.81869e-06
633.900000	4.82281e-06
633.850000	4.82694e-06
633.800000	4.83106e-06
633.750000	4.83519e-06
633.700000	4.83932e-06
633.650000	4.84346e-06
633.600000	4.8476e-06
633.550000	4.85174e-06
633.500000	4.85589e-06
633.450000	4.86004e-06
633.400000	4.8642e-06
633.350000	4.86835e-06
633.300000	4.87252e-06
633.250000	4.87668e-06
633.200000	4.88085e-06
633.150000	4.88502e-06
633.100000	4.8892e-06
633.050000	4.89338e-06
633.000000	4.89756e-06
632.950000	4.90175e-06
632.900000	4.90594e-06
632.850000	4.91013e-06
632.800000	4.91433e-06
632.750000	4.91853e-06
632.700000	4.92273e-06
632.650000	4.92694e-06
632.600000	4.93115e-06
632.550000	4.93537e-06
632.500000	4.93959e-06
632.450000	4.94381e-06
632.400000	4.94803e-06
632.350000	4.95226e-06
632.300000	4.9565e-06
632.250000	4.96073e-06
632.200000	4.96497e-06
632.150000	4.96922e-06
632.100000	4.97347e-06
632.050000	4.97772e-06
632.000000	4.98197e-06
631.950000	4.98623e-06
631.900000	4.99049e-06
631.850000	4.99476e-06
631.800000	4.99903e-06
631.750000	5.0033e-06
631.700000	5.00758e-06
631.650000	5.01186e-06
631.600000	5.01615e-06
631.550000	5.02043e-06
631.500000	5.02473e-06
631.450000	5.02902e-06
631.400000	5.03332e-06
631.350000	5.03762e-06
631.300000	5.04193e-06
631.250000	5.04624e-06
631.200000	5.05055e-06
631.150000	5.05487e-06
631.100000	5.05919e-06
631.050000	5.06352e-06
631.000000	5.06785e-06
630.950000	5.07218e-06
630.900000	5.07651e-06
630.850000	5.08085e-06
630.800000	5.0852e-06
630.750000	5.08954e-06
630.700000	5.0939e-06
630.650000	5.09825e-06
630.600000	5.10261e-06
630.550000	5.10697e-06
630.500000	5.11134e-06
630.450000	5.11571e-06
630.400000	5.12008e-06
630.350000	5.12446e-06
630.300000	5.12884e-06
630.250000	5.13322e-06
630.200000	5.13761e-06
630.150000	5.142e-06
630.100000	5.1464e-06
630.050000	5.1508e-06
630.000000	5.1552e-06
629.950000	5.15961e-06
629.900000	5.16402e-06
629.850000	5.16844e-06
629.800000	5.17285e-06
629.750000	5.17728e-06
629.700000	5.1817e-06
629.650000	5.18613e-06
629.600000	5.19057e-06
629.550000	5.195e-06
629.500000	5.19945e-06
629.450000	5.20389e-06
629.400000	5.20834e-06
629.350000	5.21279e-06
629.300000	5.21725e-06
629.250000	5.22171e-06
629.200000	5.22617e-06
629.150000	5.23064e-06
629.100000	5.23511e-06
629.050000	5.23959e-06
629.000000	5.24407e-06
628.950000	5.24855e-06
628.900000	5.25304e-06
628.850000	5.25753e-06
628.800000	5.26202e-06
628.750000	5.26652e-06
628.700000	5.27103e-06
628.650000	5.27553e-06
628.600000	5.28004e-06
628.550000	5.28456e-06
628.500000	5.28908e-06
628.450000	5.2936e-06
628.400000	5.29812e-06
628.350000	5.30265e-06
628.300000	5.30719e-06
628.250000	5.31172e-06
628.200000	5.31627e-06
628.150000	5.32081e-06
628.100000	5.32536e-06
628.050000	5.32991e-06
628.000000	5.33447e-06
627.950000	5.33903e-06
627.900000	5.3436e-06
627.850000	5.34816e-06
627.800000	5.35274e-06
627.750000	5.35731e-06
627.700000	5.36189e-06
627.650000	5.36648e-06
627.600000	5.37107e-06
627.550000	5.37566e-06
627.500000	5.38025e-06
627.450000	5.38486e-06
627.400000	5.38946e-06
627.350000	5.39407e-06
627.300000	5.39868e-06
627.250000	5.40329e-06
627.200000	5.40791e-06
627.150000	5.41254e-06
627.100000	5.41717e-06
627.050000	5.4218e-06
627.000000	5.42643e-06
626.950000	5.43107e-06
626.900000	5.43572e-06
626.850000	5.44036e-06
626.800000	5.44502e-06
626.750000	5.44967e-06
626.700000	5.45433e-06
626.650000	5.459e-06
626.600000	5.46366e-06
626.550000	5.46833e-06
626.500000	5.47301e-06
626.450000	5.47769e-06
626.400000	5.48237e-06
626.350000	5.48706e-06
626.300000	5.49175e-06
626.250000	5.49645e-06
626.200000	5.50115e-06
626.150000	5.50585e-06
626.100000	5.51056e-06
626.050000	5.51527e-06
626.000000	5.51999e-06
625.950000	5.52471e-06
625.900000	5.52943e-06
625.850000	5.53416e-06
625.800000	5.53889e-06
625.750000	5.54363e-06
625.700000	5.54837e-06
625.650000	5.55311e-06
625.600000	5.55786e-06
625.550000	5.56261e-06
625.500000	5.56737e-06
625.450000	5.57213e-06
625.400000	5.57689e-06
625.350000	5.58166e-06
625.300000	5.58644e-06
625.250000	5.59121e-06
625.200000	5.59599e-06
625.150000	5.60078e-06
625.100000	5.60557e-06
625.050000	5.61036e-06
625.000000	5.61516e-06
624.950000	5.61996e-06
624.900000	5.62476e-06
624.850000	5.62957e-06
624.800000	5.63439e-06
624.750000	5.63921e-06
624.700000	5.64403e-06
624.650000	5.64885e-06
624.600000	5.65368e-06
624.550000	5.65852e-06
624.500000	5.66336e-06
624.450000	5.6682e-06
624.400000	5.67305e-06
624.350000	5.6779e-06
624.300000	5.68275e-06
624.250000	5.68761e-06
624.200000	5.69248e-06
624.150000	5.69734e-06
624.100000	5.70222e-06
624.050000	5.70709e-06
624.000000	5.71197e-06
623.950000	5.71686e-06
623.900000	5.72175e-06
623.850000	5.72664e-06
623.800000	5.73154e-06
623.750000	5.73644e-06
623.700000	5.74134e-06
623.650000	5.74625e-06
623.600000	5.75117e-06
623.550000	5.75608e-06
623.500000	5.76101e-06
623.450000	5.76593e-06
623.400000	5.77086e-06
623.350000	5.7758e-06
623.300000	5.78074e-06
623.250000	5.78568e-06
623.200000	5.79063e-06
623.150000	5.79558e-06
623.100000	5.80054e-06
623.050000	5.8055e-06
623.000000	5.81046e-06
622.950000	5.81543e-06
622.900000	5.8204e-06
622.850000	5.82538e-06
622.800000	5.83036e-06
622.750000	5.83535e-06
622.700000	5.84034e-06
622.650000	5.84533e-06
622.600000	5.85033e-06
622.550000	5.85534e-06
622.500000	5.86034e-06
622.450000	5.86536e-06
622.400000	5.87037e-06
622.350000	5.87539e-06
622.300000	5.88042e-06
622.250000	5.88544e-06
622.200000	5.89048e-06
622.150000	5.89552e-06
622.100000	5.90056e-06
622.050000	5.9056e-06
622.000000	5.91065e-06
621.950000	5.91571e-06
621.900000	5.92077e-06
621.850000	5.92583e-06
621.800000	5.9309e-06
621.750000	5.93597e-06
621.700000	5.94105e-06
621.650000	5.94613e-06
621.600000	5.95121e-06
621.550000	5.9563e-06
621.500000	5.9614e-06
621.450000	5.9665e-06
621.400000	5.9716e-06
621.350000	5.97671e-06
621.300000	5.98182e-06
621.250000	5.98693e-06
621.200000	5.99205e-06
621.150000	5.99718e-06
621.100000	6.00231e-06
621.050000	6.00744e-06
621.000000	6.01258e-06
620.950000	6.01772e-06
620.900000	6.02287e-06
620.850000	6.02802e-06
620.800000	6.03317e-06
620.750000	6.03833e-06
620.700000	6.0435e-06
620.650000	6.04867e-06
620.600000	6.05384e-06
620.550000	6.05902e-06
620.500000	6.0642e-06
620.450000	6.06939e-06
620.400000	6.07458e-06
620.350000	6.07977e-06
620.300000	6.08497e-06
620.250000	6.09018e-06
620.200000	6.09538e-06
620.150000	6.1006e-06
620.100000	6.10581e-06
620.050000	6.11104e-06
620.000000	6.11626e-06
619.950000	6.12149e-06
619.900000	6.12673e-06
619.850000	6.13197e-06
619.800000	6.13722e-06
619.750000	6.14246e-06
619.700000	6.14772e-06
619.650000	6.15298e-06
619.600000	6.15824e-06
619.550000	6.16351e-06
619.500000	6.16878e-06
619.450000	6.17405e-06
619.400000	6.17933e-06
619.350000	6.18462e-06
619.300000	6.18991e-06
619.250000	6.1952e-06
619.200000	6.2005e-06
619.150000	6.20581e-06
619.100000	6.21111e-06
619.050000	6.21643e-06
619.000000	6.22174e-06
618.950000	6.22706e-06
618.900000	6.23239e-06
618.850000	6.23772e-06
618.800000	6.24306e-06
618.750000	6.2484e-06
618.700000	6.25374e-06
618.650000	6.25909e-06
618.600000	6.26444e-06
618.550000	6.2698e-06
618.500000	6.27516e-06
618.450000	6.28053e-06
618.400000	6.2859e-06
618.350000	6.29128e-06
618.300000	6.29666e-06
618.250000	6.30205e-06
618.200000	6.30744e-06
618.150000	6.31283e-06
618.100000	6.31823e-06
618.050000	6.32364e-06
618.000000	6.32905e-06
617.950000	6.33446e-06
617.900000	6.33988e-06
617.850000	6.3453e-06
617.800000	6.35073e-06
617.750000	6.35616e-06
617.700000	6.3616e-06
617.650000	6.36704e-06
617.600000	6.37248e-06
617.550000	6.37793e-06
617.500000	6.38339e-06
617.450000	6.38885e-06
617.400000	6.39432e-06
617.350000	6.39979e-06
617.300000	6.40526e-06
617.250000	6.41074e-06
617.200000	6.41622e-06
617.150000	6.42171e-06
617.100000	6.4272e-06
617.050000	6.4327e-06
617.000000	6.4382e-06
616.950000	6.44371e-06
616.900000	6.44922e-06
616.850000	6.45474e-06
616.800000	6.46026e-06
616.750000	6.46579e-06
616.700000	6.47132e-06
616.650000	6.47685e-06
616.600000	6.48239e-06
616.550000	6.48794e-06
616.500000	6.49349e-06
616.450000	6.49904e-06
616.400000	6.5046e-06
616.350000	6.51017e-06
616.300000	6.51574e-06
616.250000	6.52131e-06
616.200000	6.52689e-06
616.150000	6.53247e-06
616.100000	6.53806e-06
616.050000	6.54365e-06
616.000000	6.54925e-06
615.950000	6.55485e-06
615.900000	6.56046e-06
615.850000	6.56607e-06
615.800000	6.57169e-06
615.750000	6.57731e-06
615.700000	6.58294e-06
615.650000	6.58857e-06
615.600000	6.5942e-06
615.550000	6.59984e-06
615.500000	6.60549e-06
615.450000	6.61114e-06
615.400000	6.6168e-06
615.350000	6.62246e-06
615.300000	6.62812e-06
615.250000	6.63379e-06
615.200000	6.63947e-06
615.150000	6.64515e-06
615.100000	6.65083e-06
615.050000	6.65652e-06
615.000000	6.66222e-06
614.950000	6.66792e-06
614.900000	6.67362e-06
614.850000	6.67933e-06
614.800000	6.68504e-06
614.750000	6.69076e-06
614.700000	6.69649e-06
614.650000	6.70221e-06
614.600000	6.70795e-06
614.550000	6.71369e-06
614.500000	6.71943e-06
614.450000	6.72518e-06
614.400000	6.73093e-06
614.350000	6.73669e-06
614.300000	6.74245e-06
614.250000	6.74822e-06
614.200000	6.75399e-06
614.150000	6.75977e-06
614.100000	6.76556e-06
614.050000	6.77134e-06
614.000000	6.77714e-06
613.950000	6.78293e-06
613.900000	6.78874e-06
613.850000	6.79455e-06
613.800000	6.80036e-06
613.750000	6.80618e-06
613.700000	6.812e-06
613.650000	6.81783e-06
613.600000	6.82366e-06
613.550000	6.8295e-06
613.500000	6.83534e-06
613.450000	6.84119e-06
613.400000	6.84704e-06
613.350000	6.8529e-06
613.300000	6.85876e-06
613.250000	6.86463e-06
613.200000	6.8705e-06
613.150000	6.87638e-06
613.100000	6.88226e-06
613.050000	6.88815e-06
613.000000	6.89405e-06
612.950000	6.89994e-06
612.900000	6.90585e-06
612.850000	6.91175e-06
612.800000	6.91767e-06
612.750000	6.92359e-06
612.700000	6.92951e-06
612.650000	6.93544e-06
612.600000	6.94137e-06
612.550000	6.94731e-06
612.500000	6.95326e-06
612.450000	6.9592e-06
612.400000	6.96516e-06
612.350000	6.97112e-06
612.300000	6.97708e-06
612.250000	6.98305e-06
612.200000	6.98903e-06
612.150000	6.99501e-06
612.100000	7.00099e-06
612.050000	7.00698e-06
612.000000	7.01298e-06
611.950000	7.01898e-06
611.900000	7.02498e-06
611.850000	7.03099e-06
611.800000	7.03701e-06
611.750000	7.04303e-06
611.700000	7.04905e-06
611.650000	7.05509e-06
611.600000	7.06112e-06
611.550000	7.06716e-06
611.500000	7.07321e-06
611.450000	7.07926e-06
611.400000	7.08532e-06
611.350000	7.09138e-06
611.300000	7.09745e-06
611.250000	7.10352e-06
611.200000	7.1096e-06
611.150000	7.11568e-06
611.100000	7.12177e-06
611.050000	7.12786e-06
611.000000	7.13396e-06
610.950000	7.14007e-06
610.900000	7.14618e-06
610.850000	7.15229e-06
610.800000	7.15841e-06
610.750000	7.16454e-06
610.700000	7.17067e-06
610.650000	7.1768e-06
610.600000	7.18294e-06
610.550000	7.18909e-06
610.500000	7.19524e-06
610.450000	7.2014e-06
610.400000	7.20756e-06
610.350000	7.21373e-06
610.300000	7.2199e-06
610.250000	7.22608e-06
610.200000	7.23226e-06
610.150000	7.23845e-06
610.100000	7.24464e-06
610.050000	7.25084e-06
610.000000	7.25705e-06
609.950000	7.26325e-06
609.900000	7.26947e-06
609.850000	7.27569e-06
609.800000	7.28192e-06
609.750000	7.28815e-06
609.700000	7.29438e-06
609.650000	7.30062e-06
609.600000	7.30687e-06
609.550000	7.31312e-06
609.500000	7.31938e-06
609.450000	7.32565e-06
609.400000	7.33191e-06
609.350000	7.33819e-06
609.300000	7.34447e-06
609.250000	7.35075e-06
609.200000	7.35704e-06
609.150000	7.36334e-06
609.100000	7.36964e-06
609.050000	7.37594e-06
609.000000	7.38226e-06
608.950000	7.38857e-06
608.900000	7.3949e-06
608.850000	7.40122e-06
608.800000	7.40756e-06
608.750000	7.4139e-06
608.700000	7.42024e-06
608.650000	7.42659e-06
608.600000	7.43294e-06
608.550000	7.43931e-06
608.500000	7.44567e-06
608.450000	7.45204e-06
608.400000	7.45842e-06
608.350000	7.4648e-06
608.300000	7.47119e-06
608.250000	7.47758e-06
608.200000	7.48398e-06
608.150000	7.49039e-06
608.100000	7.4968e-06
608.050000	7.50321e-06
608.000000	7.50963e-06
607.950000	7.51606e-06
607.900000	7.52249e-06
607.850000	7.52893e-06
607.800000	7.53537e-06
607.750000	7.54182e-06
607.700000	7.54827e-06
607.650000	7.55473e-06
607.600000	7.5612e-06
607.550000	7.56767e-06
607.500000	7.57415e-06
607.450000	7.58063e-06
607.400000	7.58712e-06
607.350000	7.59361e-06
607.300000	7.60011e-06
607.250000	7.60661e-06
607.200000	7.61312e-06
607.150000	7.61964e-06
607.100000	7.62616e-06
607.050000	7.63268e-06
607.000000	7.63921e-06
606.950000	7.64575e-06
606.900000	7.6523e-06
606.850000	7.65884e-06
606.800000	7.6654e-06
606.750000	7.67196e-06
606.700000	7.67852e-06
606.650000	7.6851e-06
606.600000	7.69167e-06
606.550000	7.69826e-06
606.500000	7.70484e-06
606.450000	7.71144e-06
606.400000	7.71804e-06
606.350000	7.72464e-06
606.300000	7.73125e-06
606.250000	7.73787e-06
606.200000	7.74449e-06
606.150000	7.75112e-06
606.100000	7.75775e-06
606.050000	7.76439e-06
606.000000	7.77104e-06
605.950000	7.77769e-06
605.900000	7.78435e-06
605.850000	7.79101e-06
605.800000	7.79768e-06
605.750000	7.80435e-06
605.700000	7.81103e-06
605.650000	7.81771e-06
605.600000	7.8244e-06
605.550000	7.8311e-06
605.500000	7.8378e-06
605.450000	7.84451e-06
605.400000	7.85123e-06
605.350000	7.85795e-06
605.300000	7.86467e-06
605.250000	7.8714e-06
605.200000	7.87814e-06
605.150000	7.88488e-06
605.100000	7.89163e-06
605.050000	7.89838e-06
605.000000	7.90514e-06
604.950000	7.91191e-06
604.900000	7.91868e-06
604.850000	7.92546e-06
604.800000	7.93224e-06
604.750000	7.93903e-06
604.700000	7.94583e-06
604.650000	7.95263e-06
604.600000	7.95943e-06
604.550000	7.96625e-06
604.500000	7.97306e-06
604.450000	7.97989e-06
604.400000	7.98672e-06
604.350000	7.99355e-06
604.300000	8.0004e-06
604.250000	8.00724e-06
604.200000	8.0141e-06
604.150000	8.02096e-06
604.100000	8.02782e-06
604.050000	8.03469e-06
604.000000	8.04157e-06
603.950000	8.04845e-06
603.900000	8.05534e-06
603.850000	8.06224e-06
603.800000	8.06914e-06
603.750000	8.07604e-06
603.700000	8.08296e-06
603.650000	8.08988e-06
603.600000	8.0968e-06
603.550000	8.10373e-06
603.500000	8.11067e-06
603.450000	8.11761e-06
603.400000	8.12456e-06
603.350000	8.13151e-06
603.300000	8.13847e-06
603.250000	8.14544e-06
603.200000	8.15241e-06
603.150000	8.15939e-06
603.100000	8.16637e-06
603.050000	8.17336e-06
603.000000	8.18036e-06
602.950000	8.18736e-06
602.900000	8.19437e-06
602.850000	8.20138e-06
602.800000	8.2084e-06
602.750000	8.21543e-06
602.700000	8.22246e-06
602.650000	8.2295e-06
602.600000	8.23654e-06
602.550000	8.24359e-06
602.500000	8.25065e-06
602.450000	8.25771e-06
602.400000	8.26478e-06
602.350000	8.27186e-06
602.300000	8.27894e-06
602.250000	8.28602e-06
602.200000	8.29312e-06
602.150000	8.30022e-06
602.100000	8.30732e-06
602.050000	8.31443e-06
602.000000	8.32155e-06
601.950000	8.32867e-06
601.900000	8.3358e-06
601.850000	8.34294e-06
601.800000	8.35008e-06
601.750000	8.35723e-06
601.700000	8.36438e-06
601.650000	8.37154e-06
601.600000	8.37871e-06
601.550000	8.38588e-06
601.500000	8.39306e-06
601.450000	8.40024e-06
601.400000	8.40743e-06
601.350000	8.41463e-06
601.300000	8.42183e-06
601.250000	8.42904e-06
601.200000	8.43626e-06
601.150000	8.44348e-06
601.100000	8.45071e-06
601.050000	8.45794e-06
601.000000	8.46518e-06
600.950000	8.47243e-06
600.900000	8.47968e-06
600.850000	8.48694e-06
600.800000	8.49421e-06
600.750000	8.50148e-06
600.700000	8.50876e-06
600.650000	8.51604e-06
600.600000	8.52333e-06
600.550000	8.53063e-06
600.500000	8.53793e-06
600.450000	8.54524e-06
600.400000	8.55256e-06
600.350000	8.55988e-06
600.300000	8.56721e-06
600.250000	8.57454e-06
600.200000	8.58188e-06
600.150000	8.58923e-06
600.100000	8.59658e-06
600.050000	8.60394e-06
600.000000	8.61131e-06
599.950000	8.61868e-06
599.900000	8.62606e-06
599.850000	8.63344e-06
599.800000	8.64083e-06
599.750000	8.64823e-06
599.700000	8.65563e-06
599.650000	8.66304e-06
599.600000	8.67046e-06
599.550000	8.67788e-06
599.500000	8.68531e-06
599.450000	8.69275e-06
599.400000	8.70019e-06
599.350000	8.70764e-06
599.300000	8.71509e-06
599.250000	8.72255e-06
599.200000	8.73002e-06
599.150000	8.7375e-06
599.100000	8.74498e-06
599.050000	8.75246e-06
599.000000	8.75996e-06
598.950000	8.76746e-06
598.900000	8.77496e-06
598.850000	8.78248e-06
598.800000	8.78999e-06
598.750000	8.79752e-06
598.700000	8.80505e-06
598.650000	8.81259e-06
598.600000	8.82014e-06
598.550000	8.82769e-06
598.500000	8.83524e-06
598.450000	8.84281e-06
598.400000	8.85038e-06
598.350000	8.85796e-06
598.300000	8.86554e-06
598.250000	8.87313e-06
598.200000	8.88073e-06
598.150000	8.88833e-06
598.100000	8.89594e-06
598.050000	8.90356e-06
598.000000	8.91118e-06
597.950000	8.91881e-06
597.900000	8.92645e-06
597.850000	8.93409e-06
597.800000	8.94174e-06
597.750000	8.9494e-06
597.700000	8.95706e-06
597.650000	8.96473e-06
597.600000	8.9724e-06
597.550000	8.98008e-06
597.500000	8.98777e-06
597.450000	8.99547e-06
597.400000	9.00317e-06
597.350000	9.01088e-06
597.300000	9.0186e-06
597.250000	9.02632e-06
597.200000	9.03405e-06
597.150000	9.04178e-06
597.100000	9.04952e-06
597.050000	9.05727e-06
597.000000	9.06503e-06
596.950000	9.07279e-06
596.900000	9.08056e-06
596.850000	9.08833e-06
596.800000	9.09611e-06
596.750000	9.1039e-06
596.700000	9.1117e-06
596.650000	9.1195e-06
596.600000	9.12731e-06
596.550000	9.13512e-06
596.500000	9.14294e-06
596.450000	9.15077e-06
596.400000	9.15861e-06
596.350000	9.16645e-06
596.300000	9.1743e-06
596.250000	9.18216e-06
596.200000	9.19002e-06
596.150000	9.19789e-06
596.100000	9.20576e-06
596.050000	9.21364e-06
596.000000	9.22153e-06
595.950000	9.22943e-06
595.900000	9.23733e-06
595.850000	9.24524e-06
595.800000	9.25316e-06
595.750000	9.26108e-06
595.700000	9.26901e-06
595.650000	9.27695e-06
595.600000	9.28489e-06
595.550000	9.29284e-06
595.500000	9.3008e-06
595.450000	9.30877e-06
595.400000	9.31674e-06
595.350000	9.32472e-06
595.300000	9.3327e-06
595.250000	9.34069e-06
595.200000	9.34869e-06
595.150000	9.3567e-06
595.100000	9.36471e-06
595.050000	9.37273e-06
595.000000	9.38075e-06
594.950000	9.38879e-06
594.900000	9.39683e-06
594.850000	9.40487e-06
594.800000	9.41293e-06
594.750000	9.42099e-06
594.700000	9.42905e-06
594.650000	9.43713e-06
594.600000	9.44521e-06
594.550000	9.4533e-06
594.500000	9.46139e-06
594.450000	9.4695e-06
594.400000	9.47761e-06
594.350000	9.48572e-06
594.300000	9.49384e-06
594.250000	9.50197e-06
594.200000	9.51011e-06
594.150000	9.51826e-06
594.100000	9.52641e-06
594.050000	9.53456e-06
594.000000	9.54273e-06
593.950000	9.5509e-06
593.900000	9.55908e-06
593.850000	9.56727e-06
593.800000	9.57546e-06
593.750000	9.58366e-06
593.700000	9.59187e-06
593.650000	9.60008e-06
593.600000	9.6083e-06
593.550000	9.61653e-06
593.500000	9.62477e-06
593.450000	9.63301e-06
593.400000	9.64126e-06
593.350000	9.64952e-06
593.300000	9.65778e-06
593.250000	9.66605e-06
593.200000	9.67433e-06
593.150000	9.68261e-06
593.100000	9.69091e-06
593.050000	9.69921e-06
593.000000	9.70751e-06
592.950000	9.71583e-06
592.900000	9.72415e-06
592.850000	9.73248e-06
592.800000	9.74081e-06
592.750000	9.74915e-06
592.700000	9.7575e-06
592.650000	9.76586e-06
592.600000	9.77422e-06
592.550000	9.78259e-06
592.500000	9.79097e-06
592.450000	9.79936e-06
592.400000	9.80775e-06
592.350000	9.81615e-06
592.300000	9.82456e-06
592.250000	9.83297e-06
592.200000	9.84139e-06
592.150000	9.84982e-06
592.100000	9.85826e-06
592.050000	9.8667e-06
592.000000	9.87515e-06
591.950000	9.88361e-06
591.900000	9.89207e-06
591.850000	9.90054e-06
591.800000	9.90902e-06
591.750000	9.91751e-06
591.700000	9.92601e-06
591.650000	9.93451e-06
591.600000	9.94302e-06
591.550000	9.95153e-06
591.500000	9.96005e-06
591.450000	9.96859e-06
591.400000	9.97712e-06
591.350000	9.98567e-06
591.300000	9.99422e-06
591.250000	1.00028e-05
591.200000	1.00113e-05
591.150000	1.00199e-05
591.100000	1.00285e-05
591.050000	1.00371e-05
591.000000	1.00457e-05
590.950000	1.00543e-05
590.900000	1.00629e-05
590.850000	1.00715e-05
590.800000	1.00802e-05
590.750000	1.00888e-05
590.700000	1.00974e-05
590.650000	1.01061e-05
590.600000	1.01147e-05
590.550000	1.01234e-05
590.500000	1.01321e-05
590.450000	1.01407e-05
590.400000	1.01494e-05
590.350000	1.01581e-05
590.300000	1.01668e-05
590.250000	1.01755e-05
590.200000	1.01842e-05
590.150000	1.0193e-05
590.100000	1.02017e-05
590.050000	1.02104e-05
590.000000	1.02192e-05
589.950000	1.02279e-05
589.900000	1.02367e-05
589.850000	1.02455e-05
589.800000	1.02542e-05
589.750000	1.0263e-05
589.700000	1.02718e-05
589.650000	1.02806e-05
589.600000	1.02894e-05
589.550000	1.02982e-05
589.500000	1.03071e-05
589.450000	1.03159e-05
589.400000	1.03247e-05
589.350000	1.03336e-05
589.300000	1.03424e-05
589.250000	1.03513e-05
589.200000	1.03601e-05
589.150000	1.0369e-05
589.100000	1.03779e-05
589.050000	1.03868e-05
589.000000	1.03957e-05
588.950000	1.04046e-05
588.900000	1.04135e-05
588.850000	1.04224e-05
588.800000	1.04314e-05
588.750000	1.04403e-05
588.700000	1.04492e-05
588.650000	1.04582e-05
588.600000	1.04671e-05
588.550000	1.04761e-05
588.500000	1.04851e-05
588.450000	1.04941e-05
588.400000	1.05031e-05
588.350000	1.05121e-05
588.300000	1.05211e-05
588.250000	1.05301e-05
588.200000	1.05391e-05
588.150000	1.05481e-05
588.100000	1.05572e-05
588.050000	1.05662e-05
588.000000	1.05753e-05
587.950000	1.05843e-05
587.900000	1.05934e-05
587.850000	1.06025e-05
587.800000	1.06115e-05
587.750000	1.06206e-05
587.700000	1.06297e-05
587.650000	1.06388e-05
587.600000	1.06479e-05
587.550000	1.06571e-05
587.500000	1.06662e-05
587.450000	1.06753e-05
587.400000	1.06845e-05
587.350000	1.06936e-05
587.300000	1.07028e-05
587.250000	1.0712e-05
587.200000	1.07211e-05
587.150000	1.07303e-05
587.100000	1.07395e-05
587.050000	1.07487e-05
587.000000	1.07579e-05
586.950000	1.07671e-05
586.900000	1.07764e-05
586.850000	1.07856e-05
586.800000	1.07948e-05
586.750000	1.08041e-05
586.700000	1.08133e-05
586.650000	1.08226e-05
586.600000	1.08319e-05
586.550000	1.08412e-05
586.500000	1.08504e-05
586.450000	1.08597e-05
586.400000	1.0869e-05
586.350000	1.08784e-05
586.300000	1.08877e-05
586.250000	1.0897e-05
586.200000	1.09063e-05
586.150000	1.09157e-05
586.100000	1.0925e-05
586.050000	1.09344e-05
586.000000	1.09438e-05
585.950000	1.09531e-05
585.900000	1.09625e-05
585.850000	1.09719e-05
585.800000	1.09813e-05
585.750000	1.09907e-05
585.700000	1.10001e-05
585.650000	1.10096e-05
585.600000	1.1019e-05
585.550000	1.10284e-05
585.500000	1.10379e-05
585.450000	1.10473e-05
585.400000	1.10568e-05
585.350000	1.10663e-05
585.300000	1.10758e-05
585.250000	1.10853e-05
585.200000	1.10948e-05
585.150000	1.11043e-05
585.100000	1.11138e-05
585.050000	1.11233e-05
585.000000	1.11328e-05
584.950000	1.11424e-05
584.900000	1.11519e-05
584.850000	1.11615e-05
584.800000	1.1171e-05
584.750000	1.11806e-05
584.700000	1.11902e-05
584.650000	1.11998e-05
584.600000	1.12094e-05
584.550000	1.1219e-05
584.500000	1.12286e-05
584.450000	1.12382e-05
584.400000	1.12478e-05
584.350000	1.12575e-05
584.300000	1.12671e-05
584.250000	1.12768e-05
584.200000	1.12864e-05
584.150000	1.12961e-05
584.100000	1.13058e-05
584.050000	1.13155e-05
584.000000	1.13252e-05
583.950000	1.13349e-05
583.900000	1.13446e-05
583.850000	1.13543e-05
583.800000	1.1364e-05
583.750000	1.13738e-05
583.700000	1.13835e-05
583.650000	1.13933e-05
583.600000	1.1403e-05
583.550000	1.14128e-05
583.500000	1.14226e-05
583.450000	1.14324e-05
583.400000	1.14422e-05
583.350000	1.1452e-05
583.300000	1.14618e-05
583.250000	1.14716e-05
583.200000	1.14814e-05
583.150000	1.14913e-05
583.100000	1.15011e-05
583.050000	1.1511e-05
583.000000	1.15208e-05
582.950000	1.15307e-05
582.900000	1.15406e-05
582.850000	1.15505e-05
582.800000	1.15604e-05
582.750000	1.15703e-05
582.700000	1.15802e-05
582.650000	1.15901e-05
582.600000	1.16e-05
582.550000	1.161e-05
582.500000	1.16199e-05
582.450000	1.16299e-05
582.400000	1.16399e-05
582.350000	1.16498e-05
582.300000	1.16598e-05
582.250000	1.16698e-05
582.200000	1.16798e-05
582.150000	1.16898e-05
582.100000	1.16998e-05
582.050000	1.17099e-05
582.000000	1.17199e-05
581.950000	1.17299e-05
581.900000	1.174e-05
581.850000	1.17501e-05
581.800000	1.17601e-05
581.750000	1.17702e-05
581.700000	1.17803e-05
581.650000	1.17904e-05
581.600000	1.18005e-05
581.550000	1.18106e-05
581.500000	1.18207e-05
581.450000	1.18309e-05
581.400000	1.1841e-05
581.350000	1.18511e-05
581.300000	1.18613e-05
581.250000	1.18715e-05
581.200000	1.18816e-05
581.150000	1.18918e-05
581.100000	1.1902e-05
581.050000	1.19122e-05
581.000000	1.19224e-05
580.950000	1.19326e-05
580.900000	1.19429e-05
580.850000	1.19531e-05
580.800000	1.19633e-05
580.750000	1.19736e-05
580.700000	1.19839e-05
580.650000	1.19941e-05
580.600000	1.20044e-05
580.550000	1.20147e-05
580.500000	1.2025e-05
580.450000	1.20353e-05
580.400000	1.20456e-05
580.350000	1.20559e-05
580.300000	1.20663e-05
580.250000	1.20766e-05
580.200000	1.2087e-05
580.150000	1.20973e-05
580.100000	1.21077e-05
580.050000	1.21181e-05
580.000000	1.21284e-05
579.950000	1.21388e-05
579.900000	1.21492e-05
579.850000	1.21597e-05
579.800000	1.21701e-05
579.750000	1.21805e-05
579.700000	1.21909e-05
579.650000	1.22014e-05
579.600000	1.22119e-05
579.550000	1.22223e-05
579.500000	1.22328e-05
579.450000	1.22433e-05
579.400000	1.22538e-05
579.350000	1.22643e-05
579.300000	1.22748e-05
579.250000	1.22853e-05
579.200000	1.22958e-05
579.150000	1.23064e-05
579.100000	1.23169e-05
579.050000	1.23275e-05
579.000000	1.2338e-05
578.950000	1.23486e-05
578.900000	1.23592e-05
578.850000	1.23698e-05
578.800000	1.23804e-05
578.750000	1.2391e-05
578.700000	1.24016e-05
578.650000	1.24123e-05
578.600000	1.24229e-05
578.550000	1.24335e-05
578.500000	1.24442e-05
578.450000	1.24549e-05
578.400000	1.24655e-05
578.350000	1.24762e-05
578.300000	1.24869e-05
578.250000	1.24976e-05
578.200000	1.25083e-05
578.150000	1.25191e-05
578.100000	1.25298e-05
578.050000	1.25405e-05
578.000000	1.25513e-05
577.950000	1.2562e-05
577.900000	1.25728e-05
577.850000	1.25836e-05
577.800000	1.25944e-05
577.750000	1.26052e-05
577.700000	1.2616e-05
577.650000	1.26268e-05
577.600000	1.26376e-05
577.550000	1.26484e-05
577.500000	1.26593e-05
577.450000	1.26701e-05
577.400000	1.2681e-05
577.350000	1.26919e-05
577.300000	1.27027e-05
577.250000	1.27136e-05
577.200000	1.27245e-05
577.150000	1.27354e-05
577.100000	1.27464e-05
577.050000	1.27573e-05
577.000000	1.27682e-05
576.950000	1.27792e-05
576.900000	1.27901e-05
576.850000	1.28011e-05
576.800000	1.28121e-05
576.750000	1.2823e-05
576.700000	1.2834e-05
576.650000	1.2845e-05
576.600000	1.2856e-05
576.550000	1.28671e-05
576.500000	1.28781e-05
576.450000	1.28891e-05
576.400000	1.29002e-05
576.350000	1.29112e-05
576.300000	1.29223e-05
576.250000	1.29334e-05
576.200000	1.29445e-05
576.150000	1.29556e-05
576.100000	1.29667e-05
576.050000	1.29778e-05
576.000000	1.29889e-05
575.950000	1.3e-05
575.900000	1.30112e-05
575.850000	1.30223e-05
575.800000	1.30335e-05
575.750000	1.30447e-05
575.700000	1.30559e-05
575.650000	1.30671e-05
575.600000	1.30783e-05
575.550000	1.30895e-05
575.500000	1.31007e-05
575.450000	1.31119e-05
575.400000	1.31232e-05
575.350000	1.31344e-05
575.300000	1.31457e-05
575.250000	1.31569e-05
575.200000	1.31682e-05
575.150000	1.31795e-05
575.100000	1.31908e-05
575.050000	1.32021e-05
575.000000	1.32134e-05
574.950000	1.32248e-05
574.900000	1.32361e-05
574.850000	1.32475e-05
574.800000	1.32588e-05
574.750000	1.32702e-05
574.700000	1.32816e-05
574.650000	1.32929e-05
574.600000	1.33043e-05
574.550000	1.33157e-05
574.500000	1.33272e-05
574.450000	1.33386e-05
574.400000	1.335e-05
574.350000	1.33615e-05
574.300000	1.33729e-05
574.250000	1.33844e-05
574.200000	1.33959e-05
574.150000	1.34073e-05
574.100000	1.34188e-05
574.050000	1.34303e-05
574.000000	1.34419e-05
573.950000	1.34534e-05
573.900000	1.34649e-05
573.850000	1.34765e-05
573.800000	1.3488e-05
573.750000	1.34996e-05
573.700000	1.35112e-05
573.650000	1.35227e-05
573.600000	1.35343e-05
573.550000	1.35459e-05
573.500000	1.35576e-05
573.450000	1.35692e-05
573.400000	1.35808e-05
573.350000	1.35925e-05
573.300000	1.36041e-05
573.250000	1.36158e-05
573.200000	1.36275e-05
573.150000	1.36391e-05
573.100000	1.36508e-05
573.050000	1.36625e-05
573.000000	1.36742e-05
572.950000	1.3686e-05
572.900000	1.36977e-05
572.850000	1.37095e-05
572.800000	1.37212e-05
572.750000	1.3733e-05
572.700000	1.37447e-05
572.650000	1.37565e-05
572.600000	1.37683e-05
572.550000	1.37801e-05
572.500000	1.3792e-05
572.450000	1.38038e-05
572.400000	1.38156e-05
572.350000	1.38275e-05
572.300000	1.38393e-05
572.250000	1.38512e-05
572.200000	1.38631e-05
572.150000	1.38749e-05
572.100000	1.38868e-05
572.050000	1.38988e-05
572.000000	1.39107e-05
571.950000	1.39226e-05
571.900000	1.39345e-05
571.850000	1.39465e-05
571.800000	1.39584e-05
571.750000	1.39704e-05
571.700000	1.39824e-05
571.650000	1.39944e-05
571.600000	1.40064e-05
571.550000	1.40184e-05
571.500000	1.40304e-05
571.450000	1.40424e-05
571.400000	1.40545e-05
571.350000	1.40665e-05
571.300000	1.40786e-05
571.250000	1.40907e-05
571.200000	1.41028e-05
571.150000	1.41148e-05
571.100000	1.4127e-05
571.050000	1.41391e-05
571.000000	1.41512e-05
570.950000	1.41633e-05
570.900000	1.41755e-05
570.850000	1.41876e-05
570.800000	1.41998e-05
570.750000	1.4212e-05
570.700000	1.42242e-05
570.650000	1.42364e-05
570.600000	1.42486e-05
570.550000	1.42608e-05
570.500000	1.4273e-05
570.450000	1.42853e-05
570.400000	1.42975e-05
570.350000	1.43098e-05
570.300000	1.4322e-05
570.250000	1.43343e-05
570.200000	1.43466e-05
570.150000	1.43589e-05
570.100000	1.43712e-05
570.050000	1.43836e-05
570.000000	1.43959e-05
569.950000	1.44082e-05
569.900000	1.44206e-05
569.850000	1.4433e-05
569.800000	1.44453e-05
569.750000	1.44577e-05
569.700000	1.44701e-05
569.650000	1.44825e-05
569.600000	1.4495e-05
569.550000	1.45074e-05
569.500000	1.45198e-05
569.450000	1.45323e-05
569.400000	1.45447e-05
569.350000	1.45572e-05
569.300000	1.45697e-05
569.250000	1.45822e-05
569.200000	1.45947e-05
569.150000	1.46072e-05
569.100000	1.46197e-05
569.050000	1.46323e-05
569.000000	1.46448e-05
568.950000	1.46574e-05
568.900000	1.467e-05
568.850000	1.46825e-05
568.800000	1.46951e-05
568.750000	1.47077e-05
568.700000	1.47204e-05
568.650000	1.4733e-05
568.600000	1.47456e-05
568.550000	1.47583e-05
568.500000	1.47709e-05
568.450000	1.47836e-05
568.400000	1.47963e-05
568.350000	1.4809e-05
568.300000	1.48217e-05
568.250000	1.48344e-05
568.200000	1.48471e-05
568.150000	1.48598e-05
568.100000	1.48726e-05
568.050000	1.48853e-05
568.000000	1.48981e-05
567.950000	1.49109e-05
567.900000	1.49237e-05
567.850000	1.49365e-05
567.800000	1.49493e-05
567.750000	1.49621e-05
567.700000	1.49749e-05
567.650000	1.49878e-05
567.600000	1.50006e-05
567.550000	1.50135e-05
567.500000	1.50264e-05
567.450000	1.50393e-05
567.400000	1.50522e-05
567.350000	1.50651e-05
567.300000	1.5078e-05
567.250000	1.50909e-05
567.200000	1.51039e-05
567.150000	1.51168e-05
567.100000	1.51298e-05
567.050000	1.51428e-05
567.000000	1.51558e-05
566.950000	1.51688e-05
566.900000	1.51818e-05
566.850000	1.51948e-05
566.800000	1.52078e-05
566.750000	1.52209e-05
566.700000	1.52339e-05
566.650000	1.5247e-05
566.600000	1.52601e-05
566.550000	1.52732e-05
566.500000	1.52863e-05
566.450000	1.52994e-05
566.400000	1.53125e-05
566.350000	1.53256e-05
566.300000	1.53388e-05
566.250000	1.53519e-05
566.200000	1.53651e-05
566.150000	1.53783e-05
566.100000	1.53915e-05
566.050000	1.54047e-05
566.000000	1.54179e-05
565.950000	1.54311e-05
565.900000	1.54444e-05
565.850000	1.54576e-05
565.800000	1.54709e-05
565.750000	1.54841e-05
565.700000	1.54974e-05
565.650000	1.55107e-05
565.600000	1.5524e-05
565.550000	1.55373e-05
565.500000	1.55507e-05
565.450000	1.5564e-05
565.400000	1.55774e-05
565.350000	1.55907e-05
565.300000	1.56041e-05
565.250000	1.56175e-05
565.200000	1.56309e-05
565.150000	1.56443e-05
565.100000	1.56577e-05
565.050000	1.56711e-05
565.000000	1.56846e-05
564.950000	1.5698e-05
564.900000	1.57115e-05
564.850000	1.5725e-05
564.800000	1.57385e-05
564.750000	1.5752e-05
564.700000	1.57655e-05
564.650000	1.5779e-05
564.600000	1.57926e-05
564.550000	1.58061e-05
564.500000	1.58197e-05
564.450000	1.58332e-05
564.400000	1.58468e-05
564.350000	1.58604e-05
564.300000	1.5874e-05
564.250000	1.58876e-05
564.200000	1.59013e-05
564.150000	1.59149e-05
564.100000	1.59286e-05
564.050000	1.59422e-05
564.000000	1.59559e-05
563.950000	1.59696e-05
563.900000	1.59833e-05
563.850000	1.5997e-05
563.800000	1.60107e-05
563.750000	1.60245e-05
563.700000	1.60382e-05
563.650000	1.6052e-05
563.600000	1.60657e-05
563.550000	1.60795e-05
563.500000	1.60933e-05
563.450000	1.61071e-05
563.400000	1.6121e-05
563.350000	1.61348e-05
563.300000	1.61486e-05
563.250000	1.61625e-05
563.200000	1.61764e-05
563.150000	1.61902e-05
563.100000	1.62041e-05
563.050000	1.6218e-05
563.000000	1.62319e-05
562.950000	1.62459e-05
562.900000	1.62598e-05
562.850000	1.62738e-05
562.800000	1.62877e-05
562.750000	1.63017e-05
562.700000	1.63157e-05
562.650000	1.63297e-05
562.600000	1.63437e-05
562.550000	1.63577e-05
562.500000	1.63717e-05
562.450000	1.63858e-05
562.400000	1.63999e-05
562.350000	1.64139e-05
562.300000	1.6428e-05
562.250000	1.64421e-05
562.200000	1.64562e-05
562.150000	1.64703e-05
562.100000	1.64845e-05
562.050000	1.64986e-05
562.000000	1.65128e-05
561.950000	1.65269e-05
561.900000	1.65411e-05
561.850000	1.65553e-05
561.800000	1.65695e-05
561.750000	1.65837e-05
561.700000	1.6598e-05
561.650000	1.66122e-05
561.600000	1.66265e-05
561.550000	1.66407e-05
561.500000	1.6655e-05
561.450000	1.66693e-05
561.400000	1.66836e-05
561.350000	1.66979e-05
561.300000	1.67122e-05
561.250000	1.67266e-05
561.200000	1.67409e-05
561.150000	1.67553e-05
561.100000	1.67697e-05
561.050000	1.67841e-05
561.000000	1.67985e-05
560.950000	1.68129e-05
560.900000	1.68273e-05
560.850000	1.68418e-05
560.800000	1.68562e-05
560.750000	1.68707e-05
560.700000	1.68852e-05
560.650000	1.68996e-05
560.600000	1.69141e-05
560.550000	1.69287e-05
560.500000	1.69432e-05
560.450000	1.69577e-05
560.400000	1.69723e-05
560.350000	1.69868e-05
560.300000	1.70014e-05
560.250000	1.7016e-05
560.200000	1.70306e-05
560.150000	1.70452e-05
560.100000	1.70599e-05
560.050000	1.70745e-05
560.000000	1.70891e-05
559.950000	1.71038e-05
559.900000	1.71185e-05
559.850000	1.71332e-05
559.800000	1.71479e-05
559.750000	1.71626e-05
559.700000	1.71773e-05
559.650000	1.71921e-05
559.600000	1.72068e-05
559.550000	1.72216e-05
559.500000	1.72364e-05
559.450000	1.72512e-05
559.400000	1.7266e-05
559.350000	1.72808e-05
559.300000	1.72956e-05
559.250000	1.73105e-05
559.200000	1.73253e-05
559.150000	1.73402e-05
559.100000	1.73551e-05
559.050000	1.737e-05
559.000000	1.73849e-05
558.950000	1.73998e-05
558.900000	1.74147e-05
558.850000	1.74297e-05
558.800000	1.74446e-05
558.750000	1.74596e-05
558.700000	1.74746e-05
558.650000	1.74896e-05
558.600000	1.75046e-05
558.550000	1.75196e-05
558.500000	1.75346e-05
558.450000	1.75497e-05
558.400000	1.75648e-05
558.350000	1.75798e-05
558.300000	1.75949e-05
558.250000	1.761e-05
558.200000	1.76251e-05
558.150000	1.76403e-05
558.100000	1.76554e-05
558.050000	1.76706e-05
558.000000	1.76857e-05
557.950000	1.77009e-05
557.900000	1.77161e-05
557.850000	1.77313e-05
557.800000	1.77465e-05
557.750000	1.77618e-05
557.700000	1.7777e-05
557.650000	1.77923e-05
557.600000	1.78075e-05
557.550000	1.78228e-05
557.500000	1.78381e-05
557.450000	1.78534e-05
557.400000	1.78687e-05
557.350000	1.78841e-05
557.300000	1.78994e-05
557.250000	1.79148e-05
557.200000	1.79302e-05
557.150000	1.79456e-05
557.100000	1.7961e-05
557.050000	1.79764e-05
557.000000	1.79918e-05
556.950000	1.80073e-05
556.900000	1.80227e-05
556.850000	1.80382e-05
556.800000	1.80537e-05
556.750000	1.80692e-05
556.700000	1.80847e-05
556.650000	1.81002e-05
556.600000	1.81157e-05
556.550000	1.81313e-05
556.500000	1.81469e-05
556.450000	1.81624e-05
556.400000	1.8178e-05
556.350000	1.81936e-05
556.300000	1.82092e-05
556.250000	1.82249e-05
556.200000	1.82405e-05
556.150000	1.82562e-05
556.100000	1.82718e-05
556.050000	1.82875e-05
556.000000	1.83032e-05
555.950000	1.83189e-05
555.900000	1.83347e-05
555.850000	1.83504e-05
555.800000	1.83662e-05
555.750000	1.83819e-05
555.700000	1.83977e-05
555.650000	1.84135e-05
555.600000	1.84293e-05
555.550000	1.84451e-05
555.500000	1.8461e-05
555.450000	1.84768e-05
555.400000	1.84927e-05
555.350000	1.85085e-05
555.300000	1.85244e-05
555.250000	1.85403e-05
555.200000	1.85562e-05
555.150000	1.85722e-05
555.100000	1.85881e-05
555.050000	1.86041e-05
555.000000	1.86201e-05
554.950000	1.8636e-05
554.900000	1.8652e-05
554.850000	1.8668e-05
554.800000	1.86841e-05
554.750000	1.87001e-05
554.700000	1.87162e-05
554.650000	1.87322e-05
554.600000	1.87483e-05
554.550000	1.87644e-05
554.500000	1.87805e-05
554.450000	1.87966e-05
554.400000	1.88128e-05
554.350000	1.88289e-05
554.300000	1.88451e-05
554.250000	1.88613e-05
554.200000	1.88775e-05
554.150000	1.88937e-05
554.100000	1.89099e-05
554.050000	1.89261e-05
554.000000	1.89424e-05
553.950000	1.89586e-05
553.900000	1.89749e-05
553.850000	1.89912e-05
553.800000	1.90075e-05
553.750000	1.90238e-05
553.700000	1.90402e-05
553.650000	1.90565e-05
553.600000	1.90729e-05
553.550000	1.90893e-05
553.500000	1.91056e-05
553.450000	1.9122e-05
553.400000	1.91385e-05
553.350000	1.91549e-05
553.300000	1.91713e-05
553.250000	1.91878e-05
553.200000	1.92043e-05
553.150000	1.92208e-05
553.100000	1.92373e-05
553.050000	1.92538e-05
553.000000	1.92703e-05
552.950000	1.92869e-05
552.900000	1.93034e-05
552.850000	1.932e-05
552.800000	1.93366e-05
552.750000	1.93532e-05
552.700000	1.93698e-05
552.650000	1.93864e-05
552.600000	1.94031e-05
552.550000	1.94197e-05
552.500000	1.94364e-05
552.450000	1.94531e-05
552.400000	1.94698e-05
552.350000	1.94865e-05
552.300000	1.95033e-05
552.250000	1.952e-05
552.200000	1.95368e-05
552.150000	1.95535e-05
552.100000	1.95703e-05
552.050000	1.95871e-05
552.000000	1.9604e-05
551.950000	1.96208e-05
551.900000	1.96376e-05
551.850000	1.96545e-05
551.800000	1.96714e-05
551.750000	1.96883e-05
551.700000	1.97052e-05
551.650000	1.97221e-05
551.600000	1.9739e-05
551.550000	1.9756e-05
551.500000	1.97729e-05
551.450000	1.97899e-05
551.400000	1.98069e-05
551.350000	1.98239e-05
551.300000	1.9841e-05
551.250000	1.9858e-05
551.200000	1.9875e-05
551.150000	1.98921e-05
551.100000	1.99092e-05
551.050000	1.99263e-05
551.000000	1.99434e-05
550.950000	1.99605e-05
550.900000	1.99777e-05
550.850000	1.99948e-05
550.800000	2.0012e-05
550.750000	2.00292e-05
550.700000	2.00464e-05
550.650000	2.00636e-05
550.600000	2.00808e-05
550.550000	2.00981e-05
550.500000	2.01153e-05
550.450000	2.01326e-05
550.400000	2.01499e-05
550.350000	2.01672e-05
550.300000	2.01845e-05
550.250000	2.02019e-05
550.200000	2.02192e-05
550.150000	2.02366e-05
550.100000	2.02539e-05
550.050000	2.02713e-05
550.000000	2.02887e-05
549.950000	2.03062e-05
549.900000	2.03236e-05
549.850000	2.03411e-05
549.800000	2.03585e-05
549.750000	2.0376e-05
549.700000	2.03935e-05
549.650000	2.0411e-05
549.600000	2.04286e-05
549.550000	2.04461e-05
549.500000	2.04637e-05
549.450000	2.04812e-05
549.400000	2.04988e-05
549.350000	2.05164e-05
549.300000	2.05341e-05
549.250000	2.05517e-05
549.200000	2.05693e-05
549.150000	2.0587e-05
549.100000	2.06047e-05
549.050000	2.06224e-05
549.000000	2.06401e-05
548.950000	2.06578e-05
548.900000	2.06756e-05
548.850000	2.06933e-05
548.800000	2.07111e-05
548.750000	2.07289e-05
548.700000	2.07467e-05
548.650000	2.07645e-05
548.600000	2.07823e-05
548.550000	2.08002e-05
548.500000	2.08181e-05
548.450000	2.08359e-05
548.400000	2.08538e-05
548.350000	2.08718e-05
548.300000	2.08897e-05
548.250000	2.09076e-05
548.200000	2.09256e-05
548.150000	2.09436e-05
548.100000	2.09615e-05
548.050000	2.09795e-05
548.000000	2.09976e-05
547.950000	2.10156e-05
547.900000	2.10337e-05
547.850000	2.10517e-05
547.800000	2.10698e-05
547.750000	2.10879e-05
547.700000	2.1106e-05
547.650000	2.11241e-05
547.600000	2.11423e-05
547.550000	2.11604e-05
547.500000	2.11786e-05
547.450000	2.11968e-05
547.400000	2.1215e-05
547.350000	2.12332e-05
547.300000	2.12515e-05
547.250000	2.12697e-05
547.200000	2.1288e-05
547.150000	2.13063e-05
547.100000	2.13246e-05
547.050000	2.13429e-05
547.000000	2.13613e-05
546.950000	2.13796e-05
546.900000	2.1398e-05
546.850000	2.14163e-05
546.800000	2.14347e-05
546.750000	2.14532e-05
546.700000	2.14716e-05
546.650000	2.149e-05
546.600000	2.15085e-05
546.550000	2.1527e-05
546.500000	2.15455e-05
546.450000	2.1564e-05
546.400000	2.15825e-05
546.350000	2.1601e-05
546.300000	2.16196e-05
546.250000	2.16382e-05
546.200000	2.16568e-05
546.150000	2.16754e-05
546.100000	2.1694e-05
546.050000	2.17126e-05
546.000000	2.17313e-05
545.950000	2.17499e-05
545.900000	2.17686e-05
545.850000	2.17873e-05
545.800000	2.1806e-05
545.750000	2.18248e-05
545.700000	2.18435e-05
545.650000	2.18623e-05
545.600000	2.18811e-05
545.550000	2.18999e-05
545.500000	2.19187e-05
545.450000	2.19375e-05
545.400000	2.19564e-05
545.350000	2.19752e-05
545.300000	2.19941e-05
545.250000	2.2013e-05
545.200000	2.20319e-05
545.150000	2.20508e-05
545.100000	2.20698e-05
545.050000	2.20887e-05
545.000000	2.21077e-05
544.950000	2.21267e-05
544.900000	2.21457e-05
544.850000	2.21648e-05
544.800000	2.21838e-05
544.750000	2.22029e-05
544.700000	2.22219e-05
544.650000	2.2241e-05
544.600000	2.22601e-05
544.550000	2.22793e-05
544.500000	2.22984e-05
544.450000	2.23176e-05
544.400000	2.23367e-05
544.350000	2.23559e-05
544.300000	2.23751e-05
544.250000	2.23944e-05
544.200000	2.24136e-05
544.150000	2.24329e-05
544.100000	2.24521e-05
544.050000	2.24714e-05
544.000000	2.24907e-05
543.950000	2.25101e-05
543.900000	2.25294e-05
543.850000	2.25488e-05
543.800000	2.25681e-05
543.750000	2.25875e-05
543.700000	2.26069e-05
543.650000	2.26264e-05
543.600000	2.26458e-05
543.550000	2.26653e-05
543.500000	2.26847e-05
543.450000	2.27042e-05
543.400000	2.27237e-05
543.350000	2.27433e-05
543.300000	2.27628e-05
543.250000	2.27824e-05
543.200000	2.28019e-05
543.150000	2.28215e-05
543.100000	2.28411e-05
543.050000	2.28608e-05
543.000000	2.28804e-05
542.950000	2.29001e-05
542.900000	2.29197e-05
542.850000	2.29394e-05
542.800000	2.29592e-05
542.750000	2.29789e-05
542.700000	2.29986e-05
542.650000	2.30184e-05
542.600000	2.30382e-05
542.550000	2.3058e-05
542.500000	2.30778e-05
542.450000	2.30976e-05
542.400000	2.31175e-05
542.350000	2.31373e-05
542.300000	2.31572e-05
542.250000	2.31771e-05
542.200000	2.3197e-05
542.150000	2.3217e-05
542.100000	2.32369e-05
542.050000	2.32569e-05
542.000000	2.32769e-05
541.950000	2.32969e-05
541.900000	2.33169e-05
541.850000	2.33369e-05
541.800000	2.3357e-05
541.750000	2.33771e-05
541.700000	2.33971e-05
541.650000	2.34173e-05
541.600000	2.34374e-05
541.550000	2.34575e-05
541.500000	2.34777e-05
541.450000	2.34979e-05
541.400000	2.35181e-05
541.350000	2.35383e-05
541.300000	2.35585e-05
541.250000	2.35787e-05
541.200000	2.3599e-05
541.150000	2.36193e-05
541.100000	2.36396e-05
541.050000	2.36599e-05
541.000000	2.36802e-05
540.950000	2.37006e-05
540.900000	2.3721e-05
540.850000	2.37413e-05
540.800000	2.37617e-05
540.750000	2.37822e-05
540.700000	2.38026e-05
540.650000	2.38231e-05
540.600000	2.38435e-05
540.550000	2.3864e-05
540.500000	2.38845e-05
540.450000	2.39051e-05
540.400000	2.39256e-05
540.350000	2.39462e-05
540.300000	2.39668e-05
540.250000	2.39874e-05
540.200000	2.4008e-05
540.150000	2.40286e-05
540.100000	2.40493e-05
540.050000	2.40699e-05
540.000000	2.40906e-05
539.950000	2.41113e-05
539.900000	2.41321e-05
539.850000	2.41528e-05
539.800000	2.41736e-05
539.750000	2.41943e-05
539.700000	2.42151e-05
539.650000	2.42359e-05
539.600000	2.42568e-05
539.550000	2.42776e-05
539.500000	2.42985e-05
539.450000	2.43194e-05
539.400000	2.43403e-05
539.350000	2.43612e-05
539.300000	2.43821e-05
539.250000	2.44031e-05
539.200000	2.44241e-05
539.150000	2.44451e-05
539.100000	2.44661e-05
539.050000	2.44871e-05
539.000000	2.45082e-05
538.950000	2.45292e-05
538.900000	2.45503e-05
538.850000	2.45714e-05
538.800000	2.45925e-05
538.750000	2.46137e-05
538.700000	2.46348e-05
538.650000	2.4656e-05
538.600000	2.46772e-05
538.550000	2.46984e-05
538.500000	2.47196e-05
538.450000	2.47409e-05
538.400000	2.47622e-05
538.350000	2.47835e-05
538.300000	2.48048e-05
538.250000	2.48261e-05
538.200000	2.48474e-05
538.150000	2.48688e-05
538.100000	2.48902e-05
538.050000	2.49116e-05
538.000000	2.4933e-05
537.950000	2.49544e-05
537.900000	2.49759e-05
537.850000	2.49973e-05
537.800000	2.50188e-05
537.750000	2.50403e-05
537.700000	2.50619e-05
537.650000	2.50834e-05
537.600000	2.5105e-05
537.550000	2.51265e-05
537.500000	2.51481e-05
537.450000	2.51698e-05
537.400000	2.51914e-05
537.350000	2.52131e-05
537.300000	2.52347e-05
537.250000	2.52564e-05
537.200000	2.52781e-05
537.150000	2.52999e-05
537.100000	2.53216e-05
537.050000	2.53434e-05
537.000000	2.53652e-05
536.950000	2.5387e-05
536.900000	2.54088e-05
536.850000	2.54307e-05
536.800000	2.54525e-05
536.750000	2.54744e-05
536.700000	2.54963e-05
536.650000	2.55182e-05
536.600000	2.55402e-05
536.550000	2.55621e-05
536.500000	2.55841e-05
536.450000	2.56061e-05
536.400000	2.56281e-05
536.350000	2.56502e-05
536.300000	2.56722e-05
536.250000	2.56943e-05
536.200000	2.57164e-05
536.150000	2.57385e-05
536.100000	2.57606e-05
536.050000	2.57828e-05
536.000000	2.58049e-05
535.950000	2.58271e-05
535.900000	2.58493e-05
535.850000	2.58715e-05
535.800000	2.58938e-05
535.750000	2.59161e-05
535.700000	2.59383e-05
535.650000	2.59606e-05
535.600000	2.5983e-05
535.550000	2.60053e-05
535.500000	2.60277e-05
535.450000	2.605e-05
535.400000	2.60724e-05
535.350000	2.60949e-05
535.300000	2.61173e-05
535.250000	2.61398e-05
535.200000	2.61622e-05
535.150000	2.61847e-05
535.100000	2.62072e-05
535.050000	2.62298e-05
535.000000	2.62523e-05
534.950000	2.62749e-05
534.900000	2.62975e-05
534.850000	2.63201e-05
534.800000	2.63427e-05
534.750000	2.63654e-05
534.700000	2.63881e-05
534.650000	2.64108e-05
534.600000	2.64335e-05
534.550000	2.64562e-05
534.500000	2.6479e-05
534.450000	2.65017e-05
534.400000	2.65245e-05
534.350000	2.65473e-05
534.300000	2.65702e-05
534.250000	2.6593e-05
534.200000	2.66159e-05
534.150000	2.66388e-05
534.100000	2.66617e-05
534.050000	2.66846e-05
534.000000	2.67075e-05
533.950000	2.67305e-05
533.900000	2.67535e-05
533.850000	2.67765e-05
533.800000	2.67995e-05
533.750000	2.68226e-05
533.700000	2.68456e-05
533.650000	2.68687e-05
533.600000	2.68918e-05
533.550000	2.6915e-05
533.500000	2.69381e-05
533.450000	2.69613e-05
533.400000	2.69845e-05
533.350000	2.70077e-05
533.300000	2.70309e-05
533.250000	2.70541e-05
533.200000	2.70774e-05
533.150000	2.71007e-05
533.100000	2.7124e-05
533.050000	2.71473e-05
533.000000	2.71707e-05
532.950000	2.71941e-05
532.900000	2.72174e-05
532.850000	2.72408e-05
532.800000	2.72643e-05
532.750000	2.72877e-05
532.700000	2.73112e-05
532.650000	2.73347e-05
532.600000	2.73582e-05
532.550000	2.73817e-05
532.500000	2.74053e-05
532.450000	2.74288e-05
532.400000	2.74524e-05
532.350000	2.7476e-05
532.300000	2.74997e-05
532.250000	2.75233e-05
532.200000	2.7547e-05
532.150000	2.75707e-05
532.100000	2.75944e-05
532.050000	2.76181e-05
532.000000	2.76419e-05
531.950000	2.76657e-05
531.900000	2.76895e-05
531.850000	2.77133e-05
531.800000	2.77371e-05
531.750000	2.7761e-05
531.700000	2.77849e-05
531.650000	2.78088e-05
531.600000	2.78327e-05
531.550000	2.78566e-05
531.500000	2.78806e-05
531.450000	2.79046e-05
531.400000	2.79286e-05
531.350000	2.79526e-05
531.300000	2.79766e-05
531.250000	2.80007e-05
531.200000	2.80248e-05
531.150000	2.80489e-05
531.100000	2.8073e-05
531.050000	2.80972e-05
531.000000	2.81213e-05
530.950000	2.81455e-05
530.900000	2.81697e-05
530.850000	2.8194e-05
530.800000	2.82182e-05
530.750000	2.82425e-05
530.700000	2.82668e-05
530.650000	2.82911e-05
530.600000	2.83154e-05
530.550000	2.83398e-05
530.500000	2.83642e-05
530.450000	2.83886e-05
530.400000	2.8413e-05
530.350000	2.84374e-05
530.300000	2.84619e-05
530.250000	2.84864e-05
530.200000	2.85109e-05
530.150000	2.85354e-05
530.100000	2.856e-05
530.050000	2.85845e-05
530.000000	2.86091e-05
529.950000	2.86337e-05
529.900000	2.86584e-05
529.850000	2.8683e-05
529.800000	2.87077e-05
529.750000	2.87324e-05
529.700000	2.87571e-05
529.650000	2.87819e-05
529.600000	2.88066e-05
529.550000	2.88314e-05
529.500000	2.88562e-05
529.450000	2.8881e-05
529.400000	2.89059e-05
529.350000	2.89307e-05
529.300000	2.89556e-05
529.250000	2.89806e-05
529.200000	2.90055e-05
529.150000	2.90304e-05
529.100000	2.90554e-05
529.050000	2.90804e-05
529.000000	2.91054e-05
528.950000	2.91305e-05
528.900000	2.91555e-05
528.850000	2.91806e-05
528.800000	2.92057e-05
528.750000	2.92309e-05
528.700000	2.9256e-05
528.650000	2.92812e-05
528.600000	2.93064e-05
528.550000	2.93316e-05
528.500000	2.93568e-05
528.450000	2.93821e-05
528.400000	2.94074e-05
528.350000	2.94327e-05
528.300000	2.9458e-05
528.250000	2.94833e-05
528.200000	2.95087e-05
528.150000	2.95341e-05
528.100000	2.95595e-05
528.050000	2.95849e-05
528.000000	2.96104e-05
527.950000	2.96359e-05
527.900000	2.96614e-05
527.850000	2.96869e-05
527.800000	2.97124e-05
527.750000	2.9738e-05
527.700000	2.97636e-05
527.650000	2.97892e-05
527.600000	2.98148e-05
527.550000	2.98405e-05
527.500000	2.98662e-05
527.450000	2.98919e-05
527.400000	2.99176e-05
527.350000	2.99433e-05
527.300000	2.99691e-05
527.250000	2.99949e-05
527.200000	3.00207e-05
527.150000	3.00465e-05
527.100000	3.00724e-05
527.050000	3.00983e-05
527.000000	3.01242e-05
526.950000	3.01501e-05
526.900000	3.0176e-05
526.850000	3.0202e-05
526.800000	3.0228e-05
526.750000	3.0254e-05
526.700000	3.028e-05
526.650000	3.03061e-05
526.600000	3.03322e-05
526.550000	3.03583e-05
526.500000	3.03844e-05
526.450000	3.04106e-05
526.400000	3.04367e-05
526.350000	3.04629e-05
526.300000	3.04891e-05
526.250000	3.05154e-05
526.200000	3.05416e-05
526.150000	3.05679e-05
526.100000	3.05942e-05
526.050000	3.06206e-05
526.000000	3.06469e-05
525.950000	3.06733e-05
525.900000	3.06997e-05
525.850000	3.07261e-05
525.800000	3.07525e-05
525.750000	3.0779e-05
525.700000	3.08055e-05
525.650000	3.0832e-05
525.600000	3.08585e-05
525.550000	3.08851e-05
525.500000	3.09117e-05
525.450000	3.09383e-05
525.400000	3.09649e-05
525.350000	3.09916e-05
525.300000	3.10182e-05
525.250000	3.10449e-05
525.200000	3.10717e-05
525.150000	3.10984e-05
525.100000	3.11252e-05
525.050000	3.1152e-05
525.000000	3.11788e-05
524.950000	3.12056e-05
524.900000	3.12325e-05
524.850000	3.12593e-05
524.800000	3.12862e-05
524.750000	3.13132e-05
524.700000	3.13401e-05
524.650000	3.13671e-05
524.600000	3.13941e-05
524.550000	3.14211e-05
524.500000	3.14482e-05
524.450000	3.14752e-05
524.400000	3.15023e-05
524.350000	3.15294e-05
524.300000	3.15566e-05
524.250000	3.15837e-05
524.200000	3.16109e-05
524.150000	3.16381e-05
524.100000	3.16654e-05
524.050000	3.16926e-05
524.000000	3.17199e-05
523.950000	3.17472e-05
523.900000	3.17745e-05
523.850000	3.18019e-05
523.800000	3.18293e-05
523.750000	3.18567e-05
523.700000	3.18841e-05
523.650000	3.19115e-05
523.600000	3.1939e-05
523.550000	3.19665e-05
523.500000	3.1994e-05
523.450000	3.20216e-05
523.400000	3.20491e-05
523.350000	3.20767e-05
523.300000	3.21043e-05
523.250000	3.2132e-05
523.200000	3.21596e-05
523.150000	3.21873e-05
523.100000	3.2215e-05
523.050000	3.22428e-05
523.000000	3.22705e-05
522.950000	3.22983e-05
522.900000	3.23261e-05
522.850000	3.23539e-05
522.800000	3.23818e-05
522.750000	3.24097e-05
522.700000	3.24376e-05
522.650000	3.24655e-05
522.600000	3.24934e-05
522.550000	3.25214e-05
522.500000	3.25494e-05
522.450000	3.25774e-05
522.400000	3.26055e-05
522.350000	3.26335e-05
522.300000	3.26616e-05
522.250000	3.26898e-05
522.200000	3.27179e-05
522.150000	3.27461e-05
522.100000	3.27743e-05
522.050000	3.28025e-05
522.000000	3.28307e-05
521.950000	3.2859e-05
521.900000	3.28873e-05
521.850000	3.29156e-05
521.800000	3.29439e-05
521.750000	3.29723e-05
521.700000	3.30007e-05
521.650000	3.30291e-05
521.600000	3.30575e-05
521.550000	3.3086e-05
521.500000	3.31145e-05
521.450000	3.3143e-05
521.400000	3.31715e-05
521.350000	3.32001e-05
521.300000	3.32287e-05
521.250000	3.32573e-05
521.200000	3.32859e-05
521.150000	3.33146e-05
521.100000	3.33433e-05
521.050000	3.3372e-05
521.000000	3.34007e-05
520.950000	3.34295e-05
520.900000	3.34583e-05
520.850000	3.34871e-05
520.800000	3.35159e-05
520.750000	3.35448e-05
520.700000	3.35736e-05
520.650000	3.36026e-05
520.600000	3.36315e-05
520.550000	3.36604e-05
520.500000	3.36894e-05
520.450000	3.37184e-05
520.400000	3.37475e-05
520.350000	3.37765e-05
520.300000	3.38056e-05
520.250000	3.38347e-05
520.200000	3.38639e-05
520.150000	3.3893e-05
520.100000	3.39222e-05
520.050000	3.39514e-05
520.000000	3.39807e-05
519.950000	3.40099e-05
519.900000	3.40392e-05
519.850000	3.40685e-05
519.800000	3.40979e-05
519.750000	3.41272e-05
519.700000	3.41566e-05
519.650000	3.4186e-05
519.600000	3.42155e-05
519.550000	3.42449e-05
519.500000	3.42744e-05
519.450000	3.43039e-05
519.400000	3.43335e-05
519.350000	3.4363e-05
519.300000	3.43926e-05
519.250000	3.44223e-05
519.200000	3.44519e-05
519.150000	3.44816e-05
519.100000	3.45113e-05
519.050000	3.4541e-05
519.000000	3.45707e-05
518.950000	3.46005e-05
518.900000	3.46303e-05
518.850000	3.46601e-05
518.800000	3.469e-05
518.750000	3.47199e-05
518.700000	3.47498e-05
518.650000	3.47797e-05
518.600000	3.48097e-05
518.550000	3.48396e-05
518.500000	3.48696e-05
518.450000	3.48997e-05
518.400000	3.49297e-05
518.350000	3.49598e-05
518.300000	3.49899e-05
518.250000	3.50201e-05
518.200000	3.50502e-05
518.150000	3.50804e-05
518.100000	3.51106e-05
518.050000	3.51409e-05
518.000000	3.51711e-05
517.950000	3.52014e-05
517.900000	3.52317e-05
517.850000	3.52621e-05
517.800000	3.52925e-05
517.750000	3.53229e-05
517.700000	3.53533e-05
517.650000	3.53837e-05
517.600000	3.54142e-05
517.550000	3.54447e-05
517.500000	3.54753e-05
517.450000	3.55058e-05
517.400000	3.55364e-05
517.350000	3.5567e-05
517.300000	3.55976e-05
517.250000	3.56283e-05
517.200000	3.5659e-05
517.150000	3.56897e-05
517.100000	3.57205e-05
517.050000	3.57512e-05
517.000000	3.5782e-05
516.950000	3.58128e-05
516.900000	3.58437e-05
516.850000	3.58746e-05
516.800000	3.59055e-05
516.750000	3.59364e-05
516.700000	3.59674e-05
516.650000	3.59983e-05
516.600000	3.60294e-05
516.550000	3.60604e-05
516.500000	3.60915e-05
516.450000	3.61225e-05
516.400000	3.61537e-05
516.350000	3.61848e-05
516.300000	3.6216e-05
516.250000	3.62472e-05
516.200000	3.62784e-05
516.150000	3.63097e-05
516.100000	3.63409e-05
516.050000	3.63722e-05
516.000000	3.64036e-05
515.950000	3.64349e-05
515.900000	3.64663e-05
515.850000	3.64978e-05
515.800000	3.65292e-05
515.750000	3.65607e-05
515.700000	3.65922e-05
515.650000	3.66237e-05
515.600000	3.66552e-05
515.550000	3.66868e-05
515.500000	3.67184e-05
515.450000	3.67501e-05
515.400000	3.67817e-05
515.350000	3.68134e-05
515.300000	3.68451e-05
515.250000	3.68769e-05
515.200000	3.69087e-05
515.150000	3.69405e-05
515.100000	3.69723e-05
515.050000	3.70041e-05
515.000000	3.7036e-05
514.950000	3.70679e-05
514.900000	3.70999e-05
514.850000	3.71318e-05
514.800000	3.71638e-05
514.750000	3.71958e-05
514.700000	3.72279e-05
514.650000	3.726e-05
514.600000	3.72921e-05
514.550000	3.73242e-05
514.500000	3.73564e-05
514.450000	3.73886e-05
514.400000	3.74208e-05
514.350000	3.7453e-05
514.300000	3.74853e-05
514.250000	3.75176e-05
514.200000	3.75499e-05
514.150000	3.75823e-05
514.100000	3.76147e-05
514.050000	3.76471e-05
514.000000	3.76795e-05
513.950000	3.7712e-05
513.900000	3.77445e-05
513.850000	3.7777e-05
513.800000	3.78095e-05
513.750000	3.78421e-05
513.700000	3.78747e-05
513.650000	3.79074e-05
513.600000	3.794e-05
513.550000	3.79727e-05
513.500000	3.80055e-05
513.450000	3.80382e-05
513.400000	3.8071e-05
513.350000	3.81038e-05
513.300000	3.81366e-05
513.250000	3.81695e-05
513.200000	3.82024e-05
513.150000	3.82353e-05
513.100000	3.82683e-05
513.050000	3.83012e-05
513.000000	3.83342e-05
512.950000	3.83673e-05
512.900000	3.84004e-05
512.850000	3.84334e-05
512.800000	3.84666e-05
512.750000	3.84997e-05
512.700000	3.85329e-05
512.650000	3.85661e-05
512.600000	3.85993e-05
512.550000	3.86326e-05
512.500000	3.86659e-05
512.450000	3.86992e-05
512.400000	3.87326e-05
512.350000	3.8766e-05
512.300000	3.87994e-05
512.250000	3.88328e-05
512.200000	3.88663e-05
512.150000	3.88998e-05
512.100000	3.89333e-05
512.050000	3.89669e-05
512.000000	3.90004e-05
511.950000	3.90341e-05
511.900000	3.90677e-05
511.850000	3.91014e-05
511.800000	3.91351e-05
511.750000	3.91688e-05
511.700000	3.92026e-05
511.650000	3.92364e-05
511.600000	3.92702e-05
511.550000	3.9304e-05
511.500000	3.93379e-05
511.450000	3.93718e-05
511.400000	3.94057e-05
511.350000	3.94397e-05
511.300000	3.94737e-05
511.250000	3.95077e-05
511.200000	3.95418e-05
511.150000	3.95759e-05
511.100000	3.961e-05
511.050000	3.96441e-05
511.000000	3.96783e-05
510.950000	3.97125e-05
510.900000	3.97467e-05
510.850000	3.9781e-05
510.800000	3.98153e-05
510.750000	3.98496e-05
510.700000	3.9884e-05
510.650000	3.99183e-05
510.600000	3.99528e-05
510.550000	3.99872e-05
510.500000	4.00217e-05
510.450000	4.00562e-05
510.400000	4.00907e-05
510.350000	4.01253e-05
510.300000	4.01598e-05
510.250000	4.01945e-05
510.200000	4.02291e-05
510.150000	4.02638e-05
510.100000	4.02985e-05
510.050000	4.03332e-05
510.000000	4.0368e-05
509.950000	4.04028e-05
509.900000	4.04376e-05
509.850000	4.04725e-05
509.800000	4.05074e-05
509.750000	4.05423e-05
509.700000	4.05773e-05
509.650000	4.06123e-05
509.600000	4.06473e-05
509.550000	4.06823e-05
509.500000	4.07174e-05
509.450000	4.07525e-05
509.400000	4.07876e-05
509.350000	4.08228e-05
509.300000	4.0858e-05
509.250000	4.08932e-05
509.200000	4.09285e-05
509.150000	4.09638e-05
509.100000	4.09991e-05
509.050000	4.10344e-05
509.000000	4.10698e-05
508.950000	4.11052e-05
508.900000	4.11407e-05
508.850000	4.11761e-05
508.800000	4.12116e-05
508.750000	4.12472e-05
508.700000	4.12827e-05
508.650000	4.13183e-05
508.600000	4.13539e-05
508.550000	4.13896e-05
508.500000	4.14253e-05
508.450000	4.1461e-05
508.400000	4.14968e-05
508.350000	4.15325e-05
508.300000	4.15684e-05
508.250000	4.16042e-05
508.200000	4.16401e-05
508.150000	4.1676e-05
508.100000	4.17119e-05
508.050000	4.17479e-05
508.000000	4.17839e-05
507.950000	4.18199e-05
507.900000	4.1856e-05
507.850000	4.18921e-05
507.800000	4.19282e-05
507.750000	4.19643e-05
507.700000	4.20005e-05
507.650000	4.20367e-05
507.600000	4.2073e-05
507.550000	4.21093e-05
507.500000	4.21456e-05
507.450000	4.21819e-05
507.400000	4.22183e-05
507.350000	4.22547e-05
507.300000	4.22912e-05
507.250000	4.23276e-05
507.200000	4.23641e-05
507.150000	4.24007e-05
507.100000	4.24372e-05
507.050000	4.24738e-05
507.000000	4.25105e-05
506.950000	4.25471e-05
506.900000	4.25838e-05
506.850000	4.26205e-05
506.800000	4.26573e-05
506.750000	4.26941e-05
506.700000	4.27309e-05
506.650000	4.27678e-05
506.600000	4.28046e-05
506.550000	4.28416e-05
506.500000	4.28785e-05
506.450000	4.29155e-05
506.400000	4.29525e-05
506.350000	4.29895e-05
506.300000	4.30266e-05
506.250000	4.30637e-05
506.200000	4.31009e-05
506.150000	4.3138e-05
506.100000	4.31752e-05
506.050000	4.32125e-05
506.000000	4.32498e-05
505.950000	4.32871e-05
505.900000	4.33244e-05
505.850000	4.33618e-05
505.800000	4.33992e-05
505.750000	4.34366e-05
505.700000	4.34741e-05
505.650000	4.35116e-05
505.600000	4.35491e-05
505.550000	4.35867e-05
505.500000	4.36242e-05
505.450000	4.36619e-05
505.400000	4.36995e-05
505.350000	4.37372e-05
505.300000	4.3775e-05
505.250000	4.38127e-05
505.200000	4.38505e-05
505.150000	4.38883e-05
505.100000	4.39262e-05
505.050000	4.39641e-05
505.000000	4.4002e-05
504.950000	4.404e-05
504.900000	4.4078e-05
504.850000	4.4116e-05
504.800000	4.4154e-05
504.750000	4.41921e-05
504.700000	4.42302e-05
504.650000	4.42684e-05
504.600000	4.43066e-05
504.550000	4.43448e-05
504.500000	4.43831e-05
504.450000	4.44214e-05
504.400000	4.44597e-05
504.350000	4.4498e-05
504.300000	4.45364e-05
504.250000	4.45748e-05
504.200000	4.46133e-05
504.150000	4.46518e-05
504.100000	4.46903e-05
504.050000	4.47289e-05
504.000000	4.47674e-05
503.950000	4.48061e-05
503.900000	4.48447e-05
503.850000	4.48834e-05
503.800000	4.49221e-05
503.750000	4.49609e-05
503.700000	4.49997e-05
503.650000	4.50385e-05
503.600000	4.50774e-05
503.550000	4.51162e-05
503.500000	4.51552e-05
503.450000	4.51941e-05
503.400000	4.52331e-05
503.350000	4.52722e-05
503.300000	4.53112e-05
503.250000	4.53503e-05
503.200000	4.53894e-05
503.150000	4.54286e-05
503.100000	4.54678e-05
503.050000	4.5507e-05
503.000000	4.55463e-05
502.950000	4.55856e-05
502.900000	4.56249e-05
502.850000	4.56643e-05
502.800000	4.57037e-05
502.750000	4.57431e-05
502.700000	4.57826e-05
502.650000	4.58221e-05
502.600000	4.58616e-05
502.550000	4.59012e-05
502.500000	4.59408e-05
502.450000	4.59805e-05
502.400000	4.60201e-05
502.350000	4.60598e-05
502.300000	4.60996e-05
502.250000	4.61394e-05
502.200000	4.61792e-05
502.150000	4.6219e-05
502.100000	4.62589e-05
502.050000	4.62988e-05
502.000000	4.63388e-05
501.950000	4.63788e-05
501.900000	4.64188e-05
501.850000	4.64589e-05
501.800000	4.64989e-05
501.750000	4.65391e-05
501.700000	4.65792e-05
501.650000	4.66194e-05
501.600000	4.66597e-05
501.550000	4.66999e-05
501.500000	4.67402e-05
501.450000	4.67806e-05
501.400000	4.68209e-05
501.350000	4.68613e-05
501.300000	4.69018e-05
501.250000	4.69423e-05
501.200000	4.69828e-05
501.150000	4.70233e-05
501.100000	4.70639e-05
501.050000	4.71045e-05
501.000000	4.71452e-05
500.950000	4.71859e-05
500.900000	4.72266e-05
500.850000	4.72673e-05
500.800000	4.73081e-05
500.750000	4.7349e-05
500.700000	4.73898e-05
500.650000	4.74307e-05
500.600000	4.74717e-05
500.550000	4.75127e-05
500.500000	4.75537e-05
500.450000	4.75947e-05
500.400000	4.76358e-05
500.350000	4.76769e-05
500.300000	4.77181e-05
500.250000	4.77592e-05
500.200000	4.78005e-05
500.150000	4.78417e-05
500.100000	4.7883e-05
500.050000	4.79243e-05
500.000000	4.79657e-05
499.950000	4.80071e-05
499.900000	4.80486e-05
499.850000	4.809e-05
499.800000	4.81315e-05
499.750000	4.81731e-05
499.700000	4.82147e-05
499.650000	4.82563e-05
499.600000	4.82979e-05
499.550000	4.83396e-05
499.500000	4.83814e-05
499.450000	4.84231e-05
499.400000	4.84649e-05
499.350000	4.85068e-05
499.300000	4.85486e-05
499.250000	4.85905e-05
499.200000	4.86325e-05
499.150000	4.86745e-05
499.100000	4.87165e-05
499.050000	4.87585e-05
499.000000	4.88006e-05
498.950000	4.88428e-05
498.900000	4.88849e-05
498.850000	4.89271e-05
498.800000	4.89694e-05
498.750000	4.90116e-05
498.700000	4.9054e-05
498.650000	4.90963e-05
498.600000	4.91387e-05
498.550000	4.91811e-05
498.500000	4.92236e-05
498.450000	4.92661e-05
498.400000	4.93086e-05
498.350000	4.93512e-05
498.300000	4.93938e-05
498.250000	4.94364e-05
498.200000	4.94791e-05
498.150000	4.95218e-05
498.100000	4.95646e-05
498.050000	4.96074e-05
498.000000	4.96502e-05
497.950000	4.96931e-05
497.900000	4.9736e-05
497.850000	4.97789e-05
497.800000	4.98219e-05
497.750000	4.98649e-05
497.700000	4.9908e-05
497.650000	4.99511e-05
497.600000	4.99942e-05
497.550000	5.00374e-05
497.500000	5.00806e-05
497.450000	5.01238e-05
497.400000	5.01671e-05
497.350000	5.02104e-05
497.300000	5.02538e-05
497.250000	5.02972e-05
497.200000	5.03406e-05
497.150000	5.03841e-05
497.100000	5.04276e-05
497.050000	5.04711e-05
497.000000	5.05147e-05
496.950000	5.05583e-05
496.900000	5.0602e-05
496.850000	5.06457e-05
496.800000	5.06894e-05
496.750000	5.07332e-05
496.700000	5.0777e-05
496.650000	5.08208e-05
496.600000	5.08647e-05
496.550000	5.09086e-05
496.500000	5.09526e-05
496.450000	5.09966e-05
496.400000	5.10406e-05
496.350000	5.10847e-05
496.300000	5.11288e-05
496.250000	5.1173e-05
496.200000	5.12172e-05
496.150000	5.12614e-05
496.100000	5.13057e-05
496.050000	5.135e-05
496.000000	5.13943e-05
495.950000	5.14387e-05
495.900000	5.14832e-05
495.850000	5.15276e-05
495.800000	5.15721e-05
495.750000	5.16167e-05
495.700000	5.16612e-05
495.650000	5.17059e-05
495.600000	5.17505e-05
495.550000	5.17952e-05
495.500000	5.18399e-05
495.450000	5.18847e-05
495.400000	5.19295e-05
495.350000	5.19744e-05
495.300000	5.20193e-05
495.250000	5.20642e-05
495.200000	5.21092e-05
495.150000	5.21542e-05
495.100000	5.21992e-05
495.050000	5.22443e-05
495.000000	5.22894e-05
494.950000	5.23346e-05
494.900000	5.23798e-05
494.850000	5.24251e-05
494.800000	5.24703e-05
494.750000	5.25157e-05
494.700000	5.2561e-05
494.650000	5.26064e-05
494.600000	5.26519e-05
494.550000	5.26973e-05
494.500000	5.27429e-05
494.450000	5.27884e-05
494.400000	5.2834e-05
494.350000	5.28797e-05
494.300000	5.29253e-05
494.250000	5.29711e-05
494.200000	5.30168e-05
494.150000	5.30626e-05
494.100000	5.31085e-05
494.050000	5.31543e-05
494.000000	5.32003e-05
493.950000	5.32462e-05
493.900000	5.32922e-05
493.850000	5.33383e-05
493.800000	5.33843e-05
493.750000	5.34304e-05
493.700000	5.34766e-05
493.650000	5.35228e-05
493.600000	5.3569e-05
493.550000	5.36153e-05
493.500000	5.36616e-05
493.450000	5.3708e-05
493.400000	5.37544e-05
493.350000	5.38008e-05
493.300000	5.38473e-05
493.250000	5.38939e-05
493.200000	5.39404e-05
493.150000	5.3987e-05
493.100000	5.40337e-05
493.050000	5.40803e-05
493.000000	5.41271e-05
492.950000	5.41738e-05
492.900000	5.42206e-05
492.850000	5.42675e-05
492.800000	5.43144e-05
492.750000	5.43613e-05
492.700000	5.44083e-05
492.650000	5.44553e-05
492.600000	5.45023e-05
492.550000	5.45494e-05
492.500000	5.45966e-05
492.450000	5.46437e-05
492.400000	5.4691e-05
492.350000	5.47382e-05
492.300000	5.47855e-05
492.250000	5.48328e-05
492.200000	5.48802e-05
492.150000	5.49277e-05
492.100000	5.49751e-05
492.050000	5.50226e-05
492.000000	5.50702e-05
491.950000	5.51178e-05
491.900000	5.51654e-05
491.850000	5.52131e-05
491.800000	5.52608e-05
491.750000	5.53085e-05
491.700000	5.53563e-05
491.650000	5.54042e-05
491.600000	5.5452e-05
491.550000	5.55e-05
491.500000	5.55479e-05
491.450000	5.55959e-05
491.400000	5.5644e-05
491.350000	5.5692e-05
491.300000	5.57402e-05
491.250000	5.57883e-05
491.200000	5.58366e-05
491.150000	5.58848e-05
491.100000	5.59331e-05
491.050000	5.59815e-05
491.000000	5.60298e-05
490.950000	5.60783e-05
490.900000	5.61267e-05
490.850000	5.61752e-05
490.800000	5.62238e-05
490.750000	5.62724e-05
490.700000	5.6321e-05
490.650000	5.63697e-05
490.600000	5.64184e-05
490.550000	5.64672e-05
490.500000	5.6516e-05
490.450000	5.65648e-05
490.400000	5.66137e-05
490.350000	5.66627e-05
490.300000	5.67116e-05
490.250000	5.67606e-05
490.200000	5.68097e-05
490.150000	5.68588e-05
490.100000	5.6908e-05
490.050000	5.69571e-05
490.000000	5.70064e-05
489.950000	5.70557e-05
489.900000	5.7105e-05
489.850000	5.71543e-05
489.800000	5.72037e-05
489.750000	5.72532e-05
489.700000	5.73027e-05
489.650000	5.73522e-05
489.600000	5.74018e-05
489.550000	5.74514e-05
489.500000	5.75011e-05
489.450000	5.75508e-05
489.400000	5.76005e-05
489.350000	5.76503e-05
489.300000	5.77002e-05
489.250000	5.775e-05
489.200000	5.78e-05
489.150000	5.78499e-05
489.100000	5.78999e-05
489.050000	5.795e-05
489.000000	5.80001e-05
488.950000	5.80502e-05
488.900000	5.81004e-05
488.850000	5.81506e-05
488.800000	5.82009e-05
488.750000	5.82512e-05
488.700000	5.83016e-05
488.650000	5.8352e-05
488.600000	5.84024e-05
488.550000	5.84529e-05
488.500000	5.85035e-05
488.450000	5.85541e-05
488.400000	5.86047e-05
488.350000	5.86554e-05
488.300000	5.87061e-05
488.250000	5.87568e-05
488.200000	5.88076e-05
488.150000	5.88585e-05
488.100000	5.89094e-05
488.050000	5.89603e-05
488.000000	5.90113e-05
487.950000	5.90623e-05
487.900000	5.91134e-05
487.850000	5.91645e-05
487.800000	5.92156e-05
487.750000	5.92668e-05
487.700000	5.93181e-05
487.650000	5.93694e-05
487.600000	5.94207e-05
487.550000	5.94721e-05
487.500000	5.95235e-05
487.450000	5.9575e-05
487.400000	5.96265e-05
487.350000	5.96781e-05
487.300000	5.97297e-05
487.250000	5.97813e-05
487.200000	5.9833e-05
487.150000	5.98848e-05
487.100000	5.99365e-05
487.050000	5.99884e-05
487.000000	6.00402e-05
486.950000	6.00922e-05
486.900000	6.01441e-05
486.850000	6.01961e-05
486.800000	6.02482e-05
486.750000	6.03003e-05
486.700000	6.03525e-05
486.650000	6.04047e-05
486.600000	6.04569e-05
486.550000	6.05092e-05
486.500000	6.05615e-05
486.450000	6.06139e-05
486.400000	6.06663e-05
486.350000	6.07188e-05
486.300000	6.07713e-05
486.250000	6.08238e-05
486.200000	6.08765e-05
486.150000	6.09291e-05
486.100000	6.09818e-05
486.050000	6.10345e-05
486.000000	6.10873e-05
485.950000	6.11402e-05
485.900000	6.1193e-05
485.850000	6.1246e-05
485.800000	6.12989e-05
485.750000	6.1352e-05
485.700000	6.1405e-05
485.650000	6.14581e-05
485.600000	6.15113e-05
485.550000	6.15645e-05
485.500000	6.16178e-05
485.450000	6.16711e-05
485.400000	6.17244e-05
485.350000	6.17778e-05
485.300000	6.18312e-05
485.250000	6.18847e-05
485.200000	6.19383e-05
485.150000	6.19918e-05
485.100000	6.20455e-05
485.050000	6.20991e-05
485.000000	6.21528e-05
484.950000	6.22066e-05
484.900000	6.22604e-05
484.850000	6.23143e-05
484.800000	6.23682e-05
484.750000	6.24221e-05
484.700000	6.24761e-05
484.650000	6.25302e-05
484.600000	6.25843e-05
484.550000	6.26384e-05
484.500000	6.26926e-05
484.450000	6.27469e-05
484.400000	6.28011e-05
484.350000	6.28555e-05
484.300000	6.29098e-05
484.250000	6.29643e-05
484.200000	6.30187e-05
484.150000	6.30733e-05
484.100000	6.31278e-05
484.050000	6.31825e-05
484.000000	6.32371e-05
483.950000	6.32918e-05
483.900000	6.33466e-05
483.850000	6.34014e-05
483.800000	6.34563e-05
483.750000	6.35112e-05
483.700000	6.35661e-05
483.650000	6.36211e-05
483.600000	6.36762e-05
483.550000	6.37313e-05
483.500000	6.37864e-05
483.450000	6.38416e-05
483.400000	6.38968e-05
483.350000	6.39521e-05
483.300000	6.40075e-05
483.250000	6.40628e-05
483.200000	6.41183e-05
483.150000	6.41738e-05
483.100000	6.42293e-05
483.050000	6.42849e-05
483.000000	6.43405e-05
482.950000	6.43962e-05
482.900000	6.44519e-05
482.850000	6.45077e-05
482.800000	6.45635e-05
482.750000	6.46194e-05
482.700000	6.46753e-05
482.650000	6.47312e-05
482.600000	6.47873e-05
482.550000	6.48433e-05
482.500000	6.48994e-05
482.450000	6.49556e-05
482.400000	6.50118e-05
482.350000	6.50681e-05
482.300000	6.51244e-05
482.250000	6.51808e-05
482.200000	6.52372e-05
482.150000	6.52936e-05
482.100000	6.53501e-05
482.050000	6.54067e-05
482.000000	6.54633e-05
481.950000	6.552e-05
481.900000	6.55767e-05
481.850000	6.56334e-05
481.800000	6.56902e-05
481.750000	6.57471e-05
481.700000	6.5804e-05
481.650000	6.58609e-05
481.600000	6.59179e-05
481.550000	6.5975e-05
481.500000	6.60321e-05
481.450000	6.60893e-05
481.400000	6.61465e-05
481.350000	6.62037e-05
481.300000	6.6261e-05
481.250000	6.63184e-05
481.200000	6.63758e-05
481.150000	6.64332e-05
481.100000	6.64907e-05
481.050000	6.65483e-05
481.000000	6.66059e-05
480.950000	6.66635e-05
480.900000	6.67213e-05
480.850000	6.6779e-05
480.800000	6.68368e-05
480.750000	6.68947e-05
480.700000	6.69526e-05
480.650000	6.70105e-05
480.600000	6.70686e-05
480.550000	6.71266e-05
480.500000	6.71847e-05
480.450000	6.72429e-05
480.400000	6.73011e-05
480.350000	6.73594e-05
480.300000	6.74177e-05
480.250000	6.7476e-05
480.200000	6.75345e-05
480.150000	6.75929e-05
480.100000	6.76514e-05
480.050000	6.771e-05
480.000000	6.77686e-05
479.950000	6.78273e-05
479.900000	6.7886e-05
479.850000	6.79448e-05
479.800000	6.80036e-05
479.750000	6.80625e-05
479.700000	6.81214e-05
479.650000	6.81804e-05
479.600000	6.82394e-05
479.550000	6.82985e-05
479.500000	6.83577e-05
479.450000	6.84169e-05
479.400000	6.84761e-05
479.350000	6.85354e-05
479.300000	6.85947e-05
479.250000	6.86541e-05
479.200000	6.87136e-05
479.150000	6.87731e-05
479.100000	6.88326e-05
479.050000	6.88922e-05
479.000000	6.89519e-05
478.950000	6.90116e-05
478.900000	6.90713e-05
478.850000	6.91311e-05
478.800000	6.9191e-05
478.750000	6.92509e-05
478.700000	6.93109e-05
478.650000	6.93709e-05
478.600000	6.9431e-05
478.550000	6.94911e-05
478.500000	6.95513e-05
478.450000	6.96115e-05
478.400000	6.96718e-05
478.350000	6.97321e-05
478.300000	6.97925e-05
478.250000	6.9853e-05
478.200000	6.99135e-05
478.150000	6.9974e-05
478.100000	7.00346e-05
478.050000	7.00953e-05
478.000000	7.0156e-05
477.950000	7.02167e-05
477.900000	7.02776e-05
477.850000	7.03384e-05
477.800000	7.03993e-05
477.750000	7.04603e-05
477.700000	7.05213e-05
477.650000	7.05824e-05
477.600000	7.06436e-05
477.550000	7.07047e-05
477.500000	7.0766e-05
477.450000	7.08273e-05
477.400000	7.08886e-05
477.350000	7.095e-05
477.300000	7.10115e-05
477.250000	7.1073e-05
477.200000	7.11346e-05
477.150000	7.11962e-05
477.100000	7.12578e-05
477.050000	7.13196e-05
477.000000	7.13813e-05
476.950000	7.14432e-05
476.900000	7.15051e-05
476.850000	7.1567e-05
476.800000	7.1629e-05
476.750000	7.1691e-05
476.700000	7.17531e-05
476.650000	7.18153e-05
476.600000	7.18775e-05
476.550000	7.19398e-05
476.500000	7.20021e-05
476.450000	7.20645e-05
476.400000	7.21269e-05
476.350000	7.21894e-05
476.300000	7.22519e-05
476.250000	7.23145e-05
476.200000	7.23772e-05
476.150000	7.24399e-05
476.100000	7.25026e-05
476.050000	7.25655e-05
476.000000	7.26283e-05
475.950000	7.26912e-05
475.900000	7.27542e-05
475.850000	7.28173e-05
475.800000	7.28804e-05
475.750000	7.29435e-05
475.700000	7.30067e-05
475.650000	7.307e-05
475.600000	7.31333e-05
475.550000	7.31966e-05
475.500000	7.326e-05
475.450000	7.33235e-05
475.400000	7.33871e-05
475.350000	7.34506e-05
475.300000	7.35143e-05
475.250000	7.3578e-05
475.200000	7.36417e-05
475.150000	7.37056e-05
475.100000	7.37694e-05
475.050000	7.38333e-05
475.000000	7.38973e-05
474.950000	7.39614e-05
474.900000	7.40255e-05
474.850000	7.40896e-05
474.800000	7.41538e-05
474.750000	7.42181e-05
474.700000	7.42824e-05
474.650000	7.43468e-05
474.600000	7.44112e-05
474.550000	7.44757e-05
474.500000	7.45402e-05
474.450000	7.46048e-05
474.400000	7.46695e-05
474.350000	7.47342e-05
474.300000	7.47989e-05
474.250000	7.48638e-05
474.200000	7.49286e-05
474.150000	7.49936e-05
474.100000	7.50586e-05
474.050000	7.51236e-05
474.000000	7.51887e-05
473.950000	7.52539e-05
473.900000	7.53191e-05
473.850000	7.53844e-05
473.800000	7.54497e-05
473.750000	7.55151e-05
473.700000	7.55806e-05
473.650000	7.56461e-05
473.600000	7.57117e-05
473.550000	7.57773e-05
473.500000	7.5843e-05
473.450000	7.59087e-05
473.400000	7.59745e-05
473.350000	7.60404e-05
473.300000	7.61063e-05
473.250000	7.61723e-05
473.200000	7.62383e-05
473.150000	7.63044e-05
473.100000	7.63705e-05
473.050000	7.64367e-05
473.000000	7.6503e-05
472.950000	7.65693e-05
472.900000	7.66357e-05
472.850000	7.67021e-05
472.800000	7.67686e-05
472.750000	7.68351e-05
472.700000	7.69018e-05
472.650000	7.69684e-05
472.600000	7.70351e-05
472.550000	7.71019e-05
472.500000	7.71688e-05
472.450000	7.72357e-05
472.400000	7.73026e-05
472.350000	7.73697e-05
472.300000	7.74367e-05
472.250000	7.75039e-05
472.200000	7.75711e-05
472.150000	7.76383e-05
472.100000	7.77056e-05
472.050000	7.7773e-05
472.000000	7.78404e-05
471.950000	7.79079e-05
471.900000	7.79755e-05
471.850000	7.80431e-05
471.800000	7.81107e-05
471.750000	7.81785e-05
471.700000	7.82463e-05
471.650000	7.83141e-05
471.600000	7.8382e-05
471.550000	7.845e-05
471.500000	7.8518e-05
471.450000	7.85861e-05
471.400000	7.86542e-05
471.350000	7.87224e-05
471.300000	7.87907e-05
471.250000	7.8859e-05
471.200000	7.89274e-05
471.150000	7.89958e-05
471.100000	7.90644e-05
471.050000	7.91329e-05
471.000000	7.92015e-05
470.950000	7.92702e-05
470.900000	7.9339e-05
470.850000	7.94078e-05
470.800000	7.94766e-05
470.750000	7.95456e-05
470.700000	7.96145e-05
470.650000	7.96836e-05
470.600000	7.97527e-05
470.550000	7.98219e-05
470.500000	7.98911e-05
470.450000	7.99604e-05
470.400000	8.00297e-05
470.350000	8.00991e-05
470.300000	8.01686e-05
470.250000	8.02381e-05
470.200000	8.03077e-05
470.150000	8.03774e-05
470.100000	8.04471e-05
470.050000	8.05169e-05
470.000000	8.05867e-05
469.950000	8.06566e-05
469.900000	8.07266e-05
469.850000	8.07966e-05
469.800000	8.08667e-05
469.750000	8.09368e-05
469.700000	8.1007e-05
469.650000	8.10773e-05
469.600000	8.11476e-05
469.550000	8.1218e-05
469.500000	8.12885e-05
469.450000	8.1359e-05
469.400000	8.14296e-05
469.350000	8.15002e-05
469.300000	8.15709e-05
469.250000	8.16417e-05
469.200000	8.17125e-05
469.150000	8.17834e-05
469.100000	8.18543e-05
469.050000	8.19253e-05
469.000000	8.19964e-05
468.950000	8.20675e-05
468.900000	8.21387e-05
468.850000	8.221e-05
468.800000	8.22813e-05
468.750000	8.23527e-05
468.700000	8.24242e-05
468.650000	8.24957e-05
468.600000	8.25673e-05
468.550000	8.26389e-05
468.500000	8.27106e-05
468.450000	8.27824e-05
468.400000	8.28542e-05
468.350000	8.29261e-05
468.300000	8.2998e-05
468.250000	8.307e-05
468.200000	8.31421e-05
468.150000	8.32143e-05
468.100000	8.32865e-05
468.050000	8.33587e-05
468.000000	8.34311e-05
467.950000	8.35035e-05
467.900000	8.35759e-05
467.850000	8.36484e-05
467.800000	8.3721e-05
467.750000	8.37937e-05
467.700000	8.38664e-05
467.650000	8.39392e-05
467.600000	8.4012e-05
467.550000	8.40849e-05
467.500000	8.41579e-05
467.450000	8.42309e-05
467.400000	8.4304e-05
467.350000	8.43772e-05
467.300000	8.44504e-05
467.250000	8.45237e-05
467.200000	8.4597e-05
467.150000	8.46705e-05
467.100000	8.47439e-05
467.050000	8.48175e-05
467.000000	8.48911e-05
466.950000	8.49648e-05
466.900000	8.50385e-05
466.850000	8.51123e-05
466.800000	8.51862e-05
466.750000	8.52601e-05
466.700000	8.53341e-05
466.650000	8.54082e-05
466.600000	8.54823e-05
466.550000	8.55565e-05
466.500000	8.56308e-05
466.450000	8.57051e-05
466.400000	8.57795e-05
466.350000	8.5854e-05
466.300000	8.59285e-05
466.250000	8.60031e-05
466.200000	8.60777e-05
466.150000	8.61525e-05
466.100000	8.62272e-05
466.050000	8.63021e-05
466.000000	8.6377e-05
465.950000	8.6452e-05
465.900000	8.6527e-05
465.850000	8.66022e-05
465.800000	8.66773e-05
465.750000	8.67526e-05
465.700000	8.68279e-05
465.650000	8.69033e-05
465.600000	8.69787e-05
465.550000	8.70542e-05
465.500000	8.71298e-05
465.450000	8.72055e-05
465.400000	8.72812e-05
465.350000	8.73569e-05
465.300000	8.74328e-05
465.250000	8.75087e-05
465.200000	8.75847e-05
465.150000	8.76607e-05
465.100000	8.77368e-05
465.050000	8.7813e-05
465.000000	8.78893e-05
464.950000	8.79656e-05
464.900000	8.8042e-05
464.850000	8.81184e-05
464.800000	8.81949e-05
464.750000	8.82715e-05
464.700000	8.83481e-05
464.650000	8.84249e-05
464.600000	8.85016e-05
464.550000	8.85785e-05
464.500000	8.86554e-05
464.450000	8.87324e-05
464.400000	8.88094e-05
464.350000	8.88866e-05
464.300000	8.89638e-05
464.250000	8.9041e-05
464.200000	8.91183e-05
464.150000	8.91957e-05
464.100000	8.92732e-05
464.050000	8.93507e-05
464.000000	8.94283e-05
463.950000	8.9506e-05
463.900000	8.95837e-05
463.850000	8.96615e-05
463.800000	8.97394e-05
463.750000	8.98173e-05
463.700000	8.98953e-05
463.650000	8.99734e-05
463.600000	9.00516e-05
463.550000	9.01298e-05
463.500000	9.0208e-05
463.450000	9.02864e-05
463.400000	9.03648e-05
463.350000	9.04433e-05
463.300000	9.05219e-05
463.250000	9.06005e-05
463.200000	9.06792e-05
463.150000	9.0758e-05
463.100000	9.08368e-05
463.050000	9.09157e-05
463.000000	9.09947e-05
462.950000	9.10737e-05
462.900000	9.11528e-05
462.850000	9.1232e-05
462.800000	9.13113e-05
462.750000	9.13906e-05
462.700000	9.147e-05
462.650000	9.15494e-05
462.600000	9.1629e-05
462.550000	9.17086e-05
462.500000	9.17882e-05
462.450000	9.1868e-05
462.400000	9.19478e-05
462.350000	9.20277e-05
462.300000	9.21076e-05
462.250000	9.21876e-05
462.200000	9.22677e-05
462.150000	9.23479e-05
462.100000	9.24281e-05
462.050000	9.25084e-05
462.000000	9.25888e-05
461.950000	9.26693e-05
461.900000	9.27498e-05
461.850000	9.28304e-05
461.800000	9.2911e-05
461.750000	9.29917e-05
461.700000	9.30725e-05
461.650000	9.31534e-05
461.600000	9.32344e-05
461.550000	9.33154e-05
461.500000	9.33965e-05
461.450000	9.34776e-05
461.400000	9.35588e-05
461.350000	9.36401e-05
461.300000	9.37215e-05
461.250000	9.3803e-05
461.200000	9.38845e-05
461.150000	9.39661e-05
461.100000	9.40477e-05
461.050000	9.41294e-05
461.000000	9.42113e-05
460.950000	9.42931e-05
460.900000	9.43751e-05
460.850000	9.44571e-05
460.800000	9.45392e-05
460.750000	9.46213e-05
460.700000	9.47036e-05
460.650000	9.47859e-05
460.600000	9.48683e-05
460.550000	9.49507e-05
460.500000	9.50332e-05
460.450000	9.51158e-05
460.400000	9.51985e-05
460.350000	9.52813e-05
460.300000	9.53641e-05
460.250000	9.5447e-05
460.200000	9.55299e-05
460.150000	9.5613e-05
460.100000	9.56961e-05
460.050000	9.57793e-05
460.000000	9.58625e-05
459.950000	9.59458e-05
459.900000	9.60292e-05
459.850000	9.61127e-05
459.800000	9.61963e-05
459.750000	9.62799e-05
459.700000	9.63636e-05
459.650000	9.64474e-05
459.600000	9.65312e-05
459.550000	9.66151e-05
459.500000	9.66991e-05
459.450000	9.67832e-05
459.400000	9.68673e-05
459.350000	9.69515e-05
459.300000	9.70358e-05
459.250000	9.71202e-05
459.200000	9.72046e-05
459.150000	9.72891e-05
459.100000	9.73737e-05
459.050000	9.74584e-05
459.000000	9.75431e-05
458.950000	9.76279e-05
458.900000	9.77128e-05
458.850000	9.77978e-05
458.800000	9.78828e-05
458.750000	9.79679e-05
458.700000	9.80531e-05
458.650000	9.81383e-05
458.600000	9.82237e-05
458.550000	9.83091e-05
458.500000	9.83946e-05
458.450000	9.84801e-05
458.400000	9.85658e-05
458.350000	9.86515e-05
458.300000	9.87373e-05
458.250000	9.88231e-05
458.200000	9.89091e-05
458.150000	9.89951e-05
458.100000	9.90812e-05
458.050000	9.91673e-05
458.000000	9.92536e-05
457.950000	9.93399e-05
457.900000	9.94263e-05
457.850000	9.95128e-05
457.800000	9.95993e-05
457.750000	9.96859e-05
457.700000	9.97726e-05
457.650000	9.98594e-05
457.600000	9.99463e-05
457.550000	0.000100033
457.500000	0.00010012
457.450000	0.000100207
457.400000	0.000100294
457.350000	0.000100382
457.300000	0.000100469
457.250000	0.000100556
457.200000	0.000100644
457.150000	0.000100731
457.100000	0.000100819
457.050000	0.000100907
457.000000	0.000100994
456.950000	0.000101082
456.900000	0.00010117
456.850000	0.000101258
456.800000	0.000101346
456.750000	0.000101435
456.700000	0.000101523
456.650000	0.000101611
456.600000	0.000101699
456.550000	0.000101788
456.500000	0.000101876
456.450000	0.000101965
456.400000	0.000102054
456.350000	0.000102143
456.300000	0.000102231
456.250000	0.00010232
456.200000	0.000102409
456.150000	0.000102499
456.100000	0.000102588
456.050000	0.000102677
456.000000	0.000102766
455.950000	0.000102856
455.900000	0.000102945
455.850000	0.000103035
455.800000	0.000103124
455.750000	0.000103214
455.700000	0.000103304
455.650000	0.000103394
455.600000	0.000103484
455.550000	0.000103574
455.500000	0.000103664
455.450000	0.000103754
455.400000	0.000103845
455.350000	0.000103935
455.300000	0.000104025
455.250000	0.000104116
455.200000	0.000104207
455.150000	0.000104297
455.100000	0.000104388
455.050000	0.000104479
455.000000	0.00010457
454.950000	0.000104661
454.900000	0.000104752
454.850000	0.000104843
454.800000	0.000104934
454.750000	0.000105026
454.700000	0.000105117
454.650000	0.000105208
454.600000	0.0001053
454.550000	0.000105392
454.500000	0.000105483
454.450000	0.000105575
454.400000	0.000105667
454.350000	0.000105759
454.300000	0.000105851
454.250000	0.000105943
454.200000	0.000106036
454.150000	0.000106128
454.100000	0.00010622
454.050000	0.000106313
454.000000	0.000106405
453.950000	0.000106498
453.900000	0.000106591
453.850000	0.000106683
453.800000	0.000106776
453.750000	0.000106869
453.700000	0.000106962
453.650000	0.000107055
453.600000	0.000107149
453.550000	0.000107242
453.500000	0.000107335
453.450000	0.000107429
453.400000	0.000107522
453.350000	0.000107616
453.300000	0.00010771
453.250000	0.000107803
453.200000	0.000107897
453.150000	0.000107991
453.100000	0.000108085
453.050000	0.000108179
453.000000	0.000108273
452.950000	0.000108368
452.900000	0.000108462
452.850000	0.000108557
452.800000	0.000108651
452.750000	0.000108746
452.700000	0.00010884
452.650000	0.000108935
452.600000	0.00010903
452.550000	0.000109125
452.500000	0.00010922
452.450000	0.000109315
452.400000	0.00010941
452.350000	0.000109506
452.300000	0.000109601
452.250000	0.000109697
452.200000	0.000109792
452.150000	0.000109888
452.100000	0.000109983
452.050000	0.000110079
452.000000	0.000110175
451.950000	0.000110271
451.900000	0.000110367
451.850000	0.000110463
451.800000	0.000110559
451.750000	0.000110656
451.700000	0.000110752
451.650000	0.000110849
451.600000	0.000110945
451.550000	0.000111042
451.500000	0.000111138
451.450000	0.000111235
451.400000	0.000111332
451.350000	0.000111429
451.300000	0.000111526
451.250000	0.000111623
451.200000	0.000111721
451.150000	0.000111818
451.100000	0.000111915
451.050000	0.000112013
451.000000	0.000112111
450.950000	0.000112208
450.900000	0.000112306
450.850000	0.000112404
450.800000	0.000112502
450.750000	0.0001126
450.700000	0.000112698
450.650000	0.000112796
450.600000	0.000112894
450.550000	0.000112993
450.500000	0.000113091
450.450000	0.00011319
450.400000	0.000113288
450.350000	0.000113387
450.300000	0.000113486
450.250000	0.000113585
450.200000	0.000113684
450.150000	0.000113783
450.100000	0.000113882
450.050000	0.000113981
450.000000	0.000114081
449.950000	0.00011418
449.900000	0.000114279
449.850000	0.000114379
449.800000	0.000114479
449.750000	0.000114579
449.700000	0.000114678
449.650000	0.000114778
449.600000	0.000114878
449.550000	0.000114978
449.500000	0.000115079
449.450000	0.000115179
449.400000	0.000115279
449.350000	0.00011538
449.300000	0.00011548
449.250000	0.000115581
449.200000	0.000115682
449.150000	0.000115783
449.100000	0.000115884
449.050000	0.000115985
449.000000	0.000116086
448.950000	0.000116187
448.900000	0.000116288
448.850000	0.00011639
448.800000	0.000116491
448.750000	0.000116593
448.700000	0.000116694
448.650000	0.000116796
448.600000	0.000116898
448.550000	0.000117
448.500000	0.000117102
448.450000	0.000117204
448.400000	0.000117306
448.350000	0.000117408
448.300000	0.000117511
448.250000	0.000117613
448.200000	0.000117716
448.150000	0.000117818
448.100000	0.000117921
448.050000	0.000118024
448.000000	0.000118127
447.950000	0.00011823
447.900000	0.000118333
447.850000	0.000118436
447.800000	0.000118539
447.750000	0.000118643
447.700000	0.000118746
447.650000	0.00011885
447.600000	0.000118953
447.550000	0.000119057
447.500000	0.000119161
447.450000	0.000119265
447.400000	0.000119369
447.350000	0.000119473
447.300000	0.000119577
447.250000	0.000119681
447.200000	0.000119786
447.150000	0.00011989
447.100000	0.000119995
447.050000	0.0001201
447.000000	0.000120204
446.950000	0.000120309
446.900000	0.000120414
446.850000	0.000120519
446.800000	0.000120624
446.750000	0.000120729
446.700000	0.000120835
446.650000	0.00012094
446.600000	0.000121046
446.550000	0.000121151
446.500000	0.000121257
446.450000	0.000121363
446.400000	0.000121469
446.350000	0.000121575
446.300000	0.000121681
446.250000	0.000121787
446.200000	0.000121893
446.150000	0.000121999
446.100000	0.000122106
446.050000	0.000122212
446.000000	0.000122319
445.950000	0.000122426
445.900000	0.000122533
445.850000	0.000122639
445.800000	0.000122746
445.750000	0.000122854
445.700000	0.000122961
445.650000	0.000123068
445.600000	0.000123175
445.550000	0.000123283
445.500000	0.00012339
445.450000	0.000123498
445.400000	0.000123606
445.350000	0.000123714
445.300000	0.000123822
445.250000	0.00012393
445.200000	0.000124038
445.150000	0.000124146
445.100000	0.000124255
445.050000	0.000124363
445.000000	0.000124472
444.950000	0.00012458
444.900000	0.000124689
444.850000	0.000124798
444.800000	0.000124907
444.750000	0.000125016
444.700000	0.000125125
444.650000	0.000125234
444.600000	0.000125343
444.550000	0.000125453
444.500000	0.000125562
444.450000	0.000125672
444.400000	0.000125782
444.350000	0.000125891
444.300000	0.000126001
444.250000	0.000126111
444.200000	0.000126221
444.150000	0.000126331
444.100000	0.000126442
444.050000	0.000126552
444.000000	0.000126663
443.950000	0.000126773
443.900000	0.000126884
443.850000	0.000126995
443.800000	0.000127106
443.750000	0.000127217
443.700000	0.000127328
443.650000	0.000127439
443.600000	0.00012755
443.550000	0.000127661
443.500000	0.000127773
443.450000	0.000127884
443.400000	0.000127996
443.350000	0.000128108
443.300000	0.00012822
443.250000	0.000128332
443.200000	0.000128444
443.150000	0.000128556
443.100000	0.000128668
443.050000	0.000128781
443.000000	0.000128893
442.950000	0.000129006
442.900000	0.000129118
442.850000	0.000129231
442.800000	0.000129344
442.750000	0.000129457
442.700000	0.00012957
442.650000	0.000129683
442.600000	0.000129796
442.550000	0.00012991
442.500000	0.000130023
442.450000	0.000130137
442.400000	0.00013025
442.350000	0.000130364
442.300000	0.000130478
442.250000	0.000130592
442.200000	0.000130706
442.150000	0.00013082
442.100000	0.000130935
442.050000	0.000131049
442.000000	0.000131163
441.950000	0.000131278
441.900000	0.000131393
441.850000	0.000131507
441.800000	0.000131622
441.750000	0.000131737
441.700000	0.000131852
441.650000	0.000131968
441.600000	0.000132083
441.550000	0.000132198
441.500000	0.000132314
441.450000	0.000132429
441.400000	0.000132545
441.350000	0.000132661
441.300000	0.000132777
441.250000	0.000132893
441.200000	0.000133009
441.150000	0.000133125
441.100000	0.000133242
441.050000	0.000133358
441.000000	0.000133475
440.950000	0.000133591
440.900000	0.000133708
440.850000	0.000133825
440.800000	0.000133942
440.750000	0.000134059
440.700000	0.000134176
440.650000	0.000134293
440.600000	0.000134411
440.550000	0.000134528
440.500000	0.000134646
440.450000	0.000134763
440.400000	0.000134881
440.350000	0.000134999
440.300000	0.000135117
440.250000	0.000135235
440.200000	0.000135353
440.150000	0.000135472
440.100000	0.00013559
440.050000	0.000135709
440.000000	0.000135827
439.950000	0.000135946
439.900000	0.000136065
439.850000	0.000136184
439.800000	0.000136303
439.750000	0.000136422
439.700000	0.000136541
439.650000	0.000136661
439.600000	0.00013678
439.550000	0.0001369
439.500000	0.000137019
439.450000	0.000137139
439.400000	0.000137259
439.350000	0.000137379
439.300000	0.000137499
439.250000	0.000137619
439.200000	0.00013774
439.150000	0.00013786
439.100000	0.000137981
439.050000	0.000138101
439.000000	0.000138222
438.950000	0.000138343
438.900000	0.000138464
438.850000	0.000138585
438.800000	0.000138706
438.750000	0.000138828
438.700000	0.000138949
438.650000	0.000139071
438.600000	0.000139192
438.550000	0.000139314
438.500000	0.000139436
438.450000	0.000139558
438.400000	0.00013968
438.350000	0.000139802
438.300000	0.000139924
438.250000	0.000140047
438.200000	0.000140169
438.150000	0.000140292
438.100000	0.000140415
438.050000	0.000140537
438.000000	0.00014066
437.950000	0.000140783
437.900000	0.000140906
437.850000	0.00014103
437.800000	0.000141153
437.750000	0.000141277
437.700000	0.0001414
437.650000	0.000141524
437.600000	0.000141648
437.550000	0.000141772
437.500000	0.000141896
437.450000	0.00014202
437.400000	0.000142144
437.350000	0.000142268
437.300000	0.000142393
437.250000	0.000142518
437.200000	0.000142642
437.150000	0.000142767
437.100000	0.000142892
437.050000	0.000143017
437.000000	0.000143142
436.950000	0.000143267
436.900000	0.000143393
436.850000	0.000143518
436.800000	0.000143644
436.750000	0.00014377
436.700000	0.000143895
436.650000	0.000144021
436.600000	0.000144147
436.550000	0.000144274
436.500000	0.0001444
436.450000	0.000144526
436.400000	0.000144653
436.350000	0.000144779
436.300000	0.000144906
436.250000	0.000145033
436.200000	0.00014516
436.150000	0.000145287
436.100000	0.000145414
436.050000	0.000145541
436.000000	0.000145669
435.950000	0.000145796
435.900000	0.000145924
435.850000	0.000146052
435.800000	0.00014618
435.750000	0.000146308
435.700000	0.000146436
435.650000	0.000146564
435.600000	0.000146692
435.550000	0.000146821
435.500000	0.000146949
435.450000	0.000147078
435.400000	0.000147207
435.350000	0.000147336
435.300000	0.000147465
435.250000	0.000147594
435.200000	0.000147723
435.150000	0.000147852
435.100000	0.000147982
435.050000	0.000148111
435.000000	0.000148241
434.950000	0.000148371
434.900000	0.000148501
434.850000	0.000148631
434.800000	0.000148761
434.750000	0.000148891
434.700000	0.000149022
434.650000	0.000149152
434.600000	0.000149283
434.550000	0.000149414
434.500000	0.000149545
434.450000	0.000149676
434.400000	0.000149807
434.350000	0.000149938
434.300000	0.000150069
434.250000	0.000150201
434.200000	0.000150332
434.150000	0.000150464
434.100000	0.000150596
434.050000	0.000150728
434.000000	0.00015086
433.950000	0.000150992
433.900000	0.000151124
433.850000	0.000151257
433.800000	0.000151389
433.750000	0.000151522
433.700000	0.000151655
433.650000	0.000151787
433.600000	0.00015192
433.550000	0.000152054
433.500000	0.000152187
433.450000	0.00015232
433.400000	0.000152454
433.350000	0.000152587
433.300000	0.000152721
433.250000	0.000152855
433.200000	0.000152989
433.150000	0.000153123
433.100000	0.000153257
433.050000	0.000153391
433.000000	0.000153526
432.950000	0.00015366
432.900000	0.000153795
432.850000	0.00015393
432.800000	0.000154065
432.750000	0.0001542
432.700000	0.000154335
432.650000	0.00015447
432.600000	0.000154606
432.550000	0.000154741
432.500000	0.000154877
432.450000	0.000155012
432.400000	0.000155148
432.350000	0.000155284
432.300000	0.000155421
432.250000	0.000155557
432.200000	0.000155693
432.150000	0.00015583
432.100000	0.000155966
432.050000	0.000156103
432.000000	0.00015624
431.950000	0.000156377
431.900000	0.000156514
431.850000	0.000156651
431.800000	0.000156789
431.750000	0.000156926
431.700000	0.000157064
431.650000	0.000157201
431.600000	0.000157339
431.550000	0.000157477
431.500000	0.000157615
431.450000	0.000157754
431.400000	0.000157892
431.350000	0.00015803
431.300000	0.000158169
431.250000	0.000158308
431.200000	0.000158447
431.150000	0.000158585
431.100000	0.000158725
431.050000	0.000158864
431.000000	0.000159003
430.950000	0.000159143
430.900000	0.000159282
430.850000	0.000159422
430.800000	0.000159562
430.750000	0.000159702
430.700000	0.000159842
430.650000	0.000159982
430.600000	0.000160122
430.550000	0.000160263
430.500000	0.000160403
430.450000	0.000160544
430.400000	0.000160685
430.350000	0.000160826
430.300000	0.000160967
430.250000	0.000161108
430.200000	0.00016125
430.150000	0.000161391
430.100000	0.000161533
430.050000	0.000161675
430.000000	0.000161816
429.950000	0.000161958
429.900000	0.000162101
429.850000	0.000162243
429.800000	0.000162385
429.750000	0.000162528
429.700000	0.00016267
429.650000	0.000162813
429.600000	0.000162956
429.550000	0.000163099
429.500000	0.000163242
429.450000	0.000163385
429.400000	0.000163529
429.350000	0.000163672
429.300000	0.000163816
429.250000	0.00016396
429.200000	0.000164104
429.150000	0.000164248
429.100000	0.000164392
429.050000	0.000164536
429.000000	0.000164681
428.950000	0.000164825
428.900000	0.00016497
428.850000	0.000165115
428.800000	0.00016526
428.750000	0.000165405
428.700000	0.00016555
428.650000	0.000165696
428.600000	0.000165841
428.550000	0.000165987
428.500000	0.000166132
428.450000	0.000166278
428.400000	0.000166424
428.350000	0.00016657
428.300000	0.000166717
428.250000	0.000166863
428.200000	0.00016701
428.150000	0.000167156
428.100000	0.000167303
428.050000	0.00016745
428.000000	0.000167597
427.950000	0.000167744
427.900000	0.000167892
427.850000	0.000168039
427.800000	0.000168187
427.750000	0.000168334
427.700000	0.000168482
427.650000	0.00016863
427.600000	0.000168778
427.550000	0.000168927
427.500000	0.000169075
427.450000	0.000169224
427.400000	0.000169372
427.350000	0.000169521
427.300000	0.00016967
427.250000	0.000169819
427.200000	0.000169968
427.150000	0.000170118
427.100000	0.000170267
427.050000	0.000170417
427.000000	0.000170566
426.950000	0.000170716
426.900000	0.000170866
426.850000	0.000171016
426.800000	0.000171167
426.750000	0.000171317
426.700000	0.000171468
426.650000	0.000171618
426.600000	0.000171769
426.550000	0.00017192
426.500000	0.000172071
426.450000	0.000172223
426.400000	0.000172374
426.350000	0.000172525
426.300000	0.000172677
426.250000	0.000172829
426.200000	0.000172981
426.150000	0.000173133
426.100000	0.000173285
426.050000	0.000173437
426.000000	0.00017359
425.950000	0.000173742
425.900000	0.000173895
425.850000	0.000174048
425.800000	0.000174201
425.750000	0.000174354
425.700000	0.000174507
425.650000	0.000174661
425.600000	0.000174814
425.550000	0.000174968
425.500000	0.000175122
425.450000	0.000175276
425.400000	0.00017543
425.350000	0.000175584
425.300000	0.000175739
425.250000	0.000175893
425.200000	0.000176048
425.150000	0.000176203
425.100000	0.000176358
425.050000	0.000176513
425.000000	0.000176668
424.950000	0.000176824
424.900000	0.000176979
424.850000	0.000177135
424.800000	0.000177291
424.750000	0.000177446
424.700000	0.000177603
424.650000	0.000177759
424.600000	0.000177915
424.550000	0.000178072
424.500000	0.000178228
424.450000	0.000178385
424.400000	0.000178542
424.350000	0.000178699
424.300000	0.000178856
424.250000	0.000179014
424.200000	0.000179171
424.150000	0.000179329
424.100000	0.000179487
424.050000	0.000179645
424.000000	0.000179803
423.950000	0.000179961
423.900000	0.000180119
423.850000	0.000180278
423.800000	0.000180436
423.750000	0.000180595
423.700000	0.000180754
423.650000	0.000180913
423.600000	0.000181072
423.550000	0.000181232
423.500000	0.000181391
423.450000	0.000181551
423.400000	0.000181711
423.350000	0.000181871
423.300000	0.000182031
423.250000	0.000182191
423.200000	0.000182351
423.150000	0.000182512
423.100000	0.000182673
423.050000	0.000182833
423.000000	0.000182994
422.950000	0.000183155
422.900000	0.000183317
422.850000	0.000183478
422.800000	0.00018364
422.750000	0.000183801
422.700000	0.000183963
422.650000	0.000184125
422.600000	0.000184287
422.550000	0.00018445
422.500000	0.000184612
422.450000	0.000184775
422.400000	0.000184937
422.350000	0.0001851
422.300000	0.000185263
422.250000	0.000185426
422.200000	0.00018559
422.150000	0.000185753
422.100000	0.000185917
422.050000	0.00018608
422.000000	0.000186244
421.950000	0.000186408
421.900000	0.000186573
421.850000	0.000186737
421.800000	0.000186901
421.750000	0.000187066
421.700000	0.000187231
421.650000	0.000187396
421.600000	0.000187561
421.550000	0.000187726
421.500000	0.000187892
421.450000	0.000188057
421.400000	0.000188223
421.350000	0.000188389
421.300000	0.000188555
421.250000	0.000188721
421.200000	0.000188887
421.150000	0.000189054
421.100000	0.00018922
421.050000	0.000189387
421.000000	0.000189554
420.950000	0.000189721
420.900000	0.000189888
420.850000	0.000190055
420.800000	0.000190223
420.750000	0.000190391
420.700000	0.000190558
420.650000	0.000190726
420.600000	0.000190895
420.550000	0.000191063
420.500000	0.000191231
420.450000	0.0001914
420.400000	0.000191569
420.350000	0.000191737
420.300000	0.000191906
420.250000	0.000192076
420.200000	0.000192245
420.150000	0.000192415
420.100000	0.000192584
420.050000	0.000192754
420.000000	0.000192924
419.950000	0.000193094
419.900000	0.000193264
419.850000	0.000193435
419.800000	0.000193605
419.750000	0.000193776
419.700000	0.000193947
419.650000	0.000194118
419.600000	0.000194289
419.550000	0.000194461
419.500000	0.000194632
419.450000	0.000194804
419.400000	0.000194976
419.350000	0.000195148
419.300000	0.00019532
419.250000	0.000195492
419.200000	0.000195665
419.150000	0.000195837
419.100000	0.00019601
419.050000	0.000196183
419.000000	0.000196356
418.950000	0.000196529
418.900000	0.000196703
418.850000	0.000196876
418.800000	0.00019705
418.750000	0.000197224
418.700000	0.000197398
418.650000	0.000197572
418.600000	0.000197746
418.550000	0.000197921
418.500000	0.000198095
418.450000	0.00019827
418.400000	0.000198445
418.350000	0.00019862
418.300000	0.000198796
418.250000	0.000198971
418.200000	0.000199147
418.150000	0.000199323
418.100000	0.000199499
418.050000	0.000199675
418.000000	0.000199851
417.950000	0.000200027
417.900000	0.000200204
417.850000	0.000200381
417.800000	0.000200558
417.750000	0.000200735
417.700000	0.000200912
417.650000	0.000201089
417.600000	0.000201267
417.550000	0.000201445
417.500000	0.000201622
417.450000	0.000201801
417.400000	0.000201979
417.350000	0.000202157
417.300000	0.000202336
417.250000	0.000202514
417.200000	0.000202693
417.150000	0.000202872
417.100000	0.000203051
417.050000	0.000203231
417.000000	0.00020341
416.950000	0.00020359
416.900000	0.00020377
416.850000	0.00020395
416.800000	0.00020413
416.750000	0.00020431
416.700000	0.000204491
416.650000	0.000204671
416.600000	0.000204852
416.550000	0.000205033
416.500000	0.000205214
416.450000	0.000205396
416.400000	0.000205577
416.350000	0.000205759
416.300000	0.000205941
416.250000	0.000206123
416.200000	0.000206305
416.150000	0.000206487
416.100000	0.00020667
416.050000	0.000206852
416.000000	0.000207035
415.950000	0.000207218
415.900000	0.000207401
415.850000	0.000207585
415.800000	0.000207768
415.750000	0.000207952
415.700000	0.000208136
415.650000	0.00020832
415.600000	0.000208504
415.550000	0.000208688
415.500000	0.000208873
415.450000	0.000209057
415.400000	0.000209242
415.350000	0.000209427
415.300000	0.000209612
415.250000	0.000209798
415.200000	0.000209983
415.150000	0.000210169
415.100000	0.000210355
415.050000	0.000210541
415.000000	0.000210727
414.950000	0.000210913
414.900000	0.0002111
414.850000	0.000211287
414.800000	0.000211473
414.750000	0.000211661
414.700000	0.000211848
414.650000	0.000212035
414.600000	0.000212223
414.550000	0.00021241
414.500000	0.000212598
414.450000	0.000212786
414.400000	0.000212975
414.350000	0.000213163
414.300000	0.000213352
414.250000	0.000213541
414.200000	0.00021373
414.150000	0.000213919
414.100000	0.000214108
414.050000	0.000214297
414.000000	0.000214487
413.950000	0.000214677
413.900000	0.000214867
413.850000	0.000215057
413.800000	0.000215247
413.750000	0.000215438
413.700000	0.000215629
413.650000	0.000215819
413.600000	0.000216011
413.550000	0.000216202
413.500000	0.000216393
413.450000	0.000216585
413.400000	0.000216776
413.350000	0.000216968
413.300000	0.00021716
413.250000	0.000217353
413.200000	0.000217545
413.150000	0.000217738
413.100000	0.000217931
413.050000	0.000218124
413.000000	0.000218317
412.950000	0.00021851
412.900000	0.000218704
412.850000	0.000218897
412.800000	0.000219091
412.750000	0.000219285
412.700000	0.000219479
412.650000	0.000219674
412.600000	0.000219868
412.550000	0.000220063
412.500000	0.000220258
412.450000	0.000220453
412.400000	0.000220649
412.350000	0.000220844
412.300000	0.00022104
412.250000	0.000221236
412.200000	0.000221432
412.150000	0.000221628
412.100000	0.000221824
412.050000	0.000222021
412.000000	0.000222218
411.950000	0.000222414
411.900000	0.000222612
411.850000	0.000222809
411.800000	0.000223006
411.750000	0.000223204
411.700000	0.000223402
411.650000	0.0002236
411.600000	0.000223798
411.550000	0.000223996
411.500000	0.000224195
411.450000	0.000224394
411.400000	0.000224593
411.350000	0.000224792
411.300000	0.000224991
411.250000	0.000225191
411.200000	0.00022539
411.150000	0.00022559
411.100000	0.00022579
411.050000	0.00022599
411.000000	0.000226191
410.950000	0.000226391
410.900000	0.000226592
410.850000	0.000226793
410.800000	0.000226994
410.750000	0.000227196
410.700000	0.000227397
410.650000	0.000227599
410.600000	0.000227801
410.550000	0.000228003
410.500000	0.000228205
410.450000	0.000228408
410.400000	0.00022861
410.350000	0.000228813
410.300000	0.000229016
410.250000	0.000229219
410.200000	0.000229423
410.150000	0.000229626
410.100000	0.00022983
410.050000	0.000230034
410.000000	0.000230238
409.950000	0.000230442
409.900000	0.000230647
409.850000	0.000230852
409.800000	0.000231057
409.750000	0.000231262
409.700000	0.000231467
409.650000	0.000231672
409.600000	0.000231878
409.550000	0.000232084
409.500000	0.00023229
409.450000	0.000232496
409.400000	0.000232703
409.350000	0.000232909
409.300000	0.000233116
409.250000	0.000233323
409.200000	0.00023353
409.150000	0.000233738
409.100000	0.000233945
409.050000	0.000234153
409.000000	0.000234361
408.950000	0.000234569
408.900000	0.000234777
408.850000	0.000234986
408.800000	0.000235195
408.750000	0.000235404
408.700000	0.000235613
408.650000	0.000235822
408.600000	0.000236032
408.550000	0.000236241
408.500000	0.000236451
408.450000	0.000236661
408.400000	0.000236872
408.350000	0.000237082
408.300000	0.000237293
408.250000	0.000237504
408.200000	0.000237715
408.150000	0.000237926
408.100000	0.000238137
408.050000	0.000238349
408.000000	0.000238561
407.950000	0.000238773
407.900000	0.000238985
407.850000	0.000239198
407.800000	0.00023941
407.750000	0.000239623
407.700000	0.000239836
407.650000	0.000240049
407.600000	0.000240263
407.550000	0.000240476
407.500000	0.00024069
407.450000	0.000240904
407.400000	0.000241119
407.350000	0.000241333
407.300000	0.000241548
407.250000	0.000241762
407.200000	0.000241977
407.150000	0.000242193
407.100000	0.000242408
407.050000	0.000242624
407.000000	0.00024284
406.950000	0.000243056
406.900000	0.000243272
406.850000	0.000243488
406.800000	0.000243705
406.750000	0.000243922
406.700000	0.000244139
406.650000	0.000244356
406.600000	0.000244573
406.550000	0.000244791
406.500000	0.000245009
406.450000	0.000245227
406.400000	0.000245445
406.350000	0.000245664
406.300000	0.000245882
406.250000	0.000246101
406.200000	0.00024632
406.150000	0.00024654
406.100000	0.000246759
406.050000	0.000246979
406.000000	0.000247199
405.950000	0.000247419
405.900000	0.000247639
405.850000	0.00024786
405.800000	0.00024808
405.750000	0.000248301
405.700000	0.000248522
405.650000	0.000248744
405.600000	0.000248965
405.550000	0.000249187
405.500000	0.000249409
405.450000	0.000249631
405.400000	0.000249853
405.350000	0.000250076
405.300000	0.000250299
405.250000	0.000250522
405.200000	0.000250745
405.150000	0.000250968
405.100000	0.000251192
405.050000	0.000251416
405.000000	0.00025164
404.950000	0.000251864
404.900000	0.000252089
404.850000	0.000252313
404.800000	0.000252538
404.750000	0.000252763
404.700000	0.000252989
404.650000	0.000253214
404.600000	0.00025344
404.550000	0.000253666
404.500000	0.000253892
404.450000	0.000254118
404.400000	0.000254345
404.350000	0.000254572
404.300000	0.000254799
404.250000	0.000255026
404.200000	0.000255253
404.150000	0.000255481
404.100000	0.000255709
404.050000	0.000255937
404.000000	0.000256165
403.950000	0.000256393
403.900000	0.000256622
403.850000	0.000256851
403.800000	0.00025708
403.750000	0.00025731
403.700000	0.000257539
403.650000	0.000257769
403.600000	0.000257999
403.550000	0.000258229
403.500000	0.00025846
403.450000	0.00025869
403.400000	0.000258921
403.350000	0.000259152
403.300000	0.000259383
403.250000	0.000259615
403.200000	0.000259847
403.150000	0.000260079
403.100000	0.000260311
403.050000	0.000260543
403.000000	0.000260776
402.950000	0.000261009
402.900000	0.000261242
402.850000	0.000261475
402.800000	0.000261708
402.750000	0.000261942
402.700000	0.000262176
402.650000	0.00026241
402.600000	0.000262645
402.550000	0.000262879
402.500000	0.000263114
402.450000	0.000263349
402.400000	0.000263584
402.350000	0.00026382
402.300000	0.000264055
402.250000	0.000264291
402.200000	0.000264527
402.150000	0.000264764
402.100000	0.000265
402.050000	0.000265237
402.000000	0.000265474
401.950000	0.000265711
401.900000	0.000265949
401.850000	0.000266187
401.800000	0.000266425
401.750000	0.000266663
401.700000	0.000266901
401.650000	0.00026714
401.600000	0.000267378
401.550000	0.000267618
401.500000	0.000267857
401.450000	0.000268096
401.400000	0.000268336
401.350000	0.000268576
401.300000	0.000268816
401.250000	0.000269057
401.200000	0.000269297
401.150000	0.000269538
401.100000	0.000269779
401.050000	0.000270021
401.000000	0.000270262
400.950000	0.000270504
400.900000	0.000270746
400.850000	0.000270988
400.800000	0.000271231
400.750000	0.000271473
400.700000	0.000271716
400.650000	0.000271959
400.600000	0.000272203
400.550000	0.000272446
400.500000	0.00027269
400.450000	0.000272934
400.400000	0.000273179
400.350000	0.000273423
400.300000	0.000273668
400.250000	0.000273913
400.200000	0.000274158
400.150000	0.000274404
400.100000	0.000274649
400.050000	0.000274895
400.000000	0.000275141
399.950000	0.000275388
399.900000	0.000275635
399.850000	0.000275881
399.800000	0.000276129
399.750000	0.000276376
399.700000	0.000276623
399.650000	0.000276871
399.600000	0.000277119
399.550000	0.000277368
399.500000	0.000277616
399.450000	0.000277865
399.400000	0.000278114
399.350000	0.000278363
399.300000	0.000278613
399.250000	0.000278862
399.200000	0.000279112
399.150000	0.000279363
399.100000	0.000279613
399.050000	0.000279864
399.000000	0.000280115
398.950000	0.000280366
398.900000	0.000280617
398.850000	0.000280869
398.800000	0.000281121
398.750000	0.000281373
398.700000	0.000281625
398.650000	0.000281878
398.600000	0.00028213
398.550000	0.000282383
398.500000	0.000282637
398.450000	0.00028289
398.400000	0.000283144
398.350000	0.000283398
398.300000	0.000283652
398.250000	0.000283907
398.200000	0.000284162
398.150000	0.000284417
398.100000	0.000284672
398.050000	0.000284928
398.000000	0.000285183
397.950000	0.000285439
397.900000	0.000285696
397.850000	0.000285952
397.800000	0.000286209
397.750000	0.000286466
397.700000	0.000286723
397.650000	0.00028698
397.600000	0.000287238
397.550000	0.000287496
397.500000	0.000287754
397.450000	0.000288013
397.400000	0.000288271
397.350000	0.00028853
397.300000	0.00028879
397.250000	0.000289049
397.200000	0.000289309
397.150000	0.000289569
397.100000	0.000289829
397.050000	0.000290089
397.000000	0.00029035
396.950000	0.000290611
396.900000	0.000290872
396.850000	0.000291134
396.800000	0.000291395
396.750000	0.000291657
396.700000	0.000291919
396.650000	0.000292182
396.600000	0.000292445
396.550000	0.000292708
396.500000	0.000292971
396.450000	0.000293234
396.400000	0.000293498
396.350000	0.000293762
396.300000	0.000294026
396.250000	0.000294291
396.200000	0.000294555
396.150000	0.00029482
396.100000	0.000295086
396.050000	0.000295351
396.000000	0.000295617
395.950000	0.000295883
395.900000	0.000296149
395.850000	0.000296416
395.800000	0.000296683
395.750000	0.00029695
395.700000	0.000297217
395.650000	0.000297485
395.600000	0.000297752
395.550000	0.000298021
395.500000	0.000298289
395.450000	0.000298557
395.400000	0.000298826
395.350000	0.000299095
395.300000	0.000299365
395.250000	0.000299634
395.200000	0.000299904
395.150000	0.000300175
395.100000	0.000300445
395.050000	0.000300716
395.000000	0.000300987
394.950000	0.000301258
394.900000	0.000301529
394.850000	0.000301801
394.800000	0.000302073
394.750000	0.000302345
394.700000	0.000302618
394.650000	0.000302891
394.600000	0.000303164
394.550000	0.000303437
394.500000	0.000303711
394.450000	0.000303985
394.400000	0.000304259
394.350000	0.000304533
394.300000	0.000304808
394.250000	0.000305083
394.200000	0.000305358
394.150000	0.000305633
394.100000	0.000305909
394.050000	0.000306185
394.000000	0.000306461
393.950000	0.000306738
393.900000	0.000307015
393.850000	0.000307292
393.800000	0.000307569
393.750000	0.000307847
393.700000	0.000308125
393.650000	0.000308403
393.600000	0.000308681
393.550000	0.00030896
393.500000	0.000309239
393.450000	0.000309518
393.400000	0.000309798
393.350000	0.000310078
393.300000	0.000310358
393.250000	0.000310638
393.200000	0.000310919
393.150000	0.0003112
393.100000	0.000311481
393.050000	0.000311762
393.000000	0.000312044
392.950000	0.000312326
392.900000	0.000312608
392.850000	0.000312891
392.800000	0.000313174
392.750000	0.000313457
392.700000	0.00031374
392.650000	0.000314024
392.600000	0.000314308
392.550000	0.000314592
392.500000	0.000314877
392.450000	0.000315161
392.400000	0.000315447
392.350000	0.000315732
392.300000	0.000316017
392.250000	0.000316303
392.200000	0.00031659
392.150000	0.000316876
392.100000	0.000317163
392.050000	0.00031745
392.000000	0.000317737
391.950000	0.000318025
391.900000	0.000318313
391.850000	0.000318601
391.800000	0.000318889
391.750000	0.000319178
391.700000	0.000319467
391.650000	0.000319756
391.600000	0.000320046
391.550000	0.000320336
391.500000	0.000320626
391.450000	0.000320916
391.400000	0.000321207
391.350000	0.000321498
391.300000	0.00032179
391.250000	0.000322081
391.200000	0.000322373
391.150000	0.000322665
391.100000	0.000322958
391.050000	0.000323251
391.000000	0.000323544
390.950000	0.000323837
390.900000	0.000324131
390.850000	0.000324425
390.800000	0.000324719
390.750000	0.000325013
390.700000	0.000325308
390.650000	0.000325603
390.600000	0.000325899
390.550000	0.000326194
390.500000	0.00032649
390.450000	0.000326787
390.400000	0.000327083
390.350000	0.00032738
390.300000	0.000327677
390.250000	0.000327975
390.200000	0.000328272
390.150000	0.00032857
390.100000	0.000328869
390.050000	0.000329167
390.000000	0.000329466
389.950000	0.000329766
389.900000	0.000330065
389.850000	0.000330365
389.800000	0.000330665
389.750000	0.000330966
389.700000	0.000331266
389.650000	0.000331567
389.600000	0.000331869
389.550000	0.00033217
389.500000	0.000332472
389.450000	0.000332775
389.400000	0.000333077
389.350000	0.00033338
389.300000	0.000333683
389.250000	0.000333987
389.200000	0.00033429
389.150000	0.000334594
389.100000	0.000334899
389.050000	0.000335204
389.000000	0.000335509
388.950000	0.000335814
388.900000	0.000336119
388.850000	0.000336425
388.800000	0.000336732
388.750000	0.000337038
388.700000	0.000337345
388.650000	0.000337652
388.600000	0.00033796
388.550000	0.000338267
388.500000	0.000338576
388.450000	0.000338884
388.400000	0.000339193
388.350000	0.000339502
388.300000	0.000339811
388.250000	0.000340121
388.200000	0.000340431
388.150000	0.000340741
388.100000	0.000341051
388.050000	0.000341362
388.000000	0.000341674
387.950000	0.000341985
387.900000	0.000342297
387.850000	0.000342609
387.800000	0.000342922
387.750000	0.000343234
387.700000	0.000343548
387.650000	0.000343861
387.600000	0.000344175
387.550000	0.000344489
387.500000	0.000344803
387.450000	0.000345118
387.400000	0.000345433
387.350000	0.000345748
387.300000	0.000346064
387.250000	0.00034638
387.200000	0.000346696
387.150000	0.000347013
387.100000	0.00034733
387.050000	0.000347647
387.000000	0.000347965
386.950000	0.000348283
386.900000	0.000348601
386.850000	0.00034892
386.800000	0.000349239
386.750000	0.000349558
386.700000	0.000349878
386.650000	0.000350197
386.600000	0.000350518
386.550000	0.000350838
386.500000	0.000351159
386.450000	0.00035148
386.400000	0.000351802
386.350000	0.000352124
386.300000	0.000352446
386.250000	0.000352769
386.200000	0.000353091
386.150000	0.000353415
386.100000	0.000353738
386.050000	0.000354062
386.000000	0.000354386
385.950000	0.000354711
385.900000	0.000355036
385.850000	0.000355361
385.800000	0.000355687
385.750000	0.000356012
385.700000	0.000356339
385.650000	0.000356665
385.600000	0.000356992
385.550000	0.000357319
385.500000	0.000357647
385.450000	0.000357975
385.400000	0.000358303
385.350000	0.000358632
385.300000	0.000358961
385.250000	0.00035929
385.200000	0.00035962
385.150000	0.00035995
385.100000	0.00036028
385.050000	0.000360611
385.000000	0.000360942
384.950000	0.000361273
384.900000	0.000361605
384.850000	0.000361937
384.800000	0.000362269
384.750000	0.000362602
384.700000	0.000362935
384.650000	0.000363269
384.600000	0.000363603
384.550000	0.000363937
384.500000	0.000364271
384.450000	0.000364606
384.400000	0.000364941
384.350000	0.000365277
384.300000	0.000365613
384.250000	0.000365949
384.200000	0.000366286
384.150000	0.000366623
384.100000	0.00036696
384.050000	0.000367298
384.000000	0.000367636
383.950000	0.000367974
383.900000	0.000368313
383.850000	0.000368652
383.800000	0.000368992
383.750000	0.000369331
383.700000	0.000369672
383.650000	0.000370012
383.600000	0.000370353
383.550000	0.000370694
383.500000	0.000371036
383.450000	0.000371378
383.400000	0.00037172
383.350000	0.000372063
383.300000	0.000372406
383.250000	0.00037275
383.200000	0.000373094
383.150000	0.000373438
383.100000	0.000373782
383.050000	0.000374127
383.000000	0.000374473
382.950000	0.000374818
382.900000	0.000375164
382.850000	0.000375511
382.800000	0.000375858
382.750000	0.000376205
382.700000	0.000376552
382.650000	0.0003769
382.600000	0.000377249
382.550000	0.000377597
382.500000	0.000377946
382.450000	0.000378296
382.400000	0.000378646
382.350000	0.000378996
382.300000	0.000379346
382.250000	0.000379697
382.200000	0.000380049
382.150000	0.0003804
382.100000	0.000380752
382.050000	0.000381105
382.000000	0.000381458
381.950000	0.000381811
381.900000	0.000382164
381.850000	0.000382518
381.800000	0.000382873
381.750000	0.000383228
381.700000	0.000383583
381.650000	0.000383938
381.600000	0.000384294
381.550000	0.000384651
381.500000	0.000385007
381.450000	0.000385364
381.400000	0.000385722
381.350000	0.00038608
381.300000	0.000386438
381.250000	0.000386797
381.200000	0.000387156
381.150000	0.000387515
381.100000	0.000387875
381.050000	0.000388236
381.000000	0.000388596
380.950000	0.000388957
380.900000	0.000389319
380.850000	0.000389681
380.800000	0.000390043
380.750000	0.000390406
380.700000	0.000390769
380.650000	0.000391132
380.600000	0.000391496
380.550000	0.00039186
380.500000	0.000392225
380.450000	0.00039259
380.400000	0.000392956
380.350000	0.000393322
380.300000	0.000393688
380.250000	0.000394055
380.200000	0.000394422
380.150000	0.000394789
380.100000	0.000395157
380.050000	0.000395526
380.000000	0.000395895
379.950000	0.000396264
379.900000	0.000396634
379.850000	0.000397004
379.800000	0.000397374
379.750000	0.000397745
379.700000	0.000398116
379.650000	0.000398488
379.600000	0.00039886
379.550000	0.000399233
379.500000	0.000399606
379.450000	0.000399979
379.400000	0.000400353
379.350000	0.000400728
379.300000	0.000401102
379.250000	0.000401477
379.200000	0.000401853
379.150000	0.000402229
379.100000	0.000402606
379.050000	0.000402982
379.000000	0.00040336
378.950000	0.000403738
378.900000	0.000404116
378.850000	0.000404494
378.800000	0.000404873
378.750000	0.000405253
378.700000	0.000405633
378.650000	0.000406013
378.600000	0.000406394
378.550000	0.000406776
378.500000	0.000407157
378.450000	0.000407539
378.400000	0.000407922
378.350000	0.000408305
378.300000	0.000408689
378.250000	0.000409073
378.200000	0.000409457
378.150000	0.000409842
378.100000	0.000410227
378.050000	0.000410613
378.000000	0.000410999
377.950000	0.000411386
377.900000	0.000411773
377.850000	0.000412161
377.800000	0.000412549
377.750000	0.000412938
377.700000	0.000413327
377.650000	0.000413716
377.600000	0.000414106
377.550000	0.000414496
377.500000	0.000414887
377.450000	0.000415279
377.400000	0.000415671
377.350000	0.000416063
377.300000	0.000416456
377.250000	0.000416849
377.200000	0.000417243
377.150000	0.000417637
377.100000	0.000418032
377.050000	0.000418427
377.000000	0.000418822
376.950000	0.000419219
376.900000	0.000419615
376.850000	0.000420012
376.800000	0.00042041
376.750000	0.000420808
376.700000	0.000421207
376.650000	0.000421606
376.600000	0.000422005
376.550000	0.000422406
376.500000	0.000422806
376.450000	0.000423207
376.400000	0.000423609
376.350000	0.000424011
376.300000	0.000424413
376.250000	0.000424817
376.200000	0.00042522
376.150000	0.000425624
376.100000	0.000426029
376.050000	0.000426434
376.000000	0.00042684
375.950000	0.000427246
375.900000	0.000427653
375.850000	0.00042806
375.800000	0.000428468
375.750000	0.000428876
375.700000	0.000429285
375.650000	0.000429694
375.600000	0.000430104
375.550000	0.000430514
375.500000	0.000430925
375.450000	0.000431336
375.400000	0.000431748
375.350000	0.000432161
375.300000	0.000432574
375.250000	0.000432988
375.200000	0.000433402
375.150000	0.000433816
375.100000	0.000434232
375.050000	0.000434648
375.000000	0.000435064
374.950000	0.000435481
374.900000	0.000435898
374.850000	0.000436316
374.800000	0.000436735
374.750000	0.000437154
374.700000	0.000437574
374.650000	0.000437994
374.600000	0.000438415
374.550000	0.000438836
374.500000	0.000439258
374.450000	0.000439681
374.400000	0.000440104
374.350000	0.000440528
374.300000	0.000440952
374.250000	0.000441377
374.200000	0.000441803
374.150000	0.000442229
374.100000	0.000442656
374.050000	0.000443083
374.000000	0.000443511
373.950000	0.000443939
373.900000	0.000444369
373.850000	0.000444798
373.800000	0.000445229
373.750000	0.00044566
373.700000	0.000446091
373.650000	0.000446524
373.600000	0.000446957
373.550000	0.00044739
373.500000	0.000447824
373.450000	0.000448259
373.400000	0.000448694
373.350000	0.000449131
373.300000	0.000449567
373.250000	0.000450005
373.200000	0.000450443
373.150000	0.000450881
373.100000	0.000451321
373.050000	0.000451761
373.000000	0.000452202
372.950000	0.000452643
372.900000	0.000453085
372.850000	0.000453528
372.800000	0.000453971
372.750000	0.000454415
372.700000	0.00045486
372.650000	0.000455306
372.600000	0.000455752
372.550000	0.000456199
372.500000	0.000456647
372.450000	0.000457095
372.400000	0.000457544
372.350000	0.000457994
372.300000	0.000458445
372.250000	0.000458896
372.200000	0.000459348
372.150000	0.000459801
372.100000	0.000460255
372.050000	0.000460709
372.000000	0.000461164
371.950000	0.00046162
371.900000	0.000462077
371.850000	0.000462534
371.800000	0.000462993
371.750000	0.000463452
371.700000	0.000463912
371.650000	0.000464373
371.600000	0.000464834
371.550000	0.000465297
371.500000	0.00046576
371.450000	0.000466224
371.400000	0.000466689
371.350000	0.000467155
371.300000	0.000467622
371.250000	0.000468089
371.200000	0.000468558
371.150000	0.000469027
371.100000	0.000469498
371.050000	0.000469969
371.000000	0.000470441
370.950000	0.000470914
370.900000	0.000471389
370.850000	0.000471864
370.800000	0.00047234
370.750000	0.000472817
370.700000	0.000473295
370.650000	0.000473774
370.600000	0.000474254
370.550000	0.000474736
370.500000	0.000475218
370.450000	0.000475701
370.400000	0.000476186
370.350000	0.000476672
370.300000	0.000477158
370.250000	0.000477646
370.200000	0.000478135
370.150000	0.000478626
370.100000	0.000479117
370.050000	0.00047961
370.000000	0.000480104
369.950000	0.0004806
369.900000	0.000481096
369.850000	0.000481594
369.800000	0.000482094
369.750000	0.000482595
369.700000	0.000483097
369.650000	0.000483601
369.600000	0.000484106
369.550000	0.000484613
369.500000	0.000485122
369.450000	0.000485632
369.400000	0.000486144
369.350000	0.000486658
369.300000	0.000487173
369.250000	0.000487691
369.200000	0.00048821
369.150000	0.000488731
369.100000	0.000489255
369.050000	0.000489781
369.000000	0.000490309
368.950000	0.000490839
368.900000	0.000491373
368.850000	0.000491908
368.800000	0.000492447
368.750000	0.000492989
368.700000	0.000493534
368.650000	0.000494083
368.600000	0.000494635
368.550000	0.000495192
368.500000	0.000495753
368.450000	0.00049632
368.400000	0.000496893
368.350000	0.000497473
368.300000	0.000498061
368.250000	0.00049866
368.200000	0.000499273
368.150000	0.000499909
&
```
