## Supplementary material for "All-at-once RNA folding with 3D motif prediction framed by evolutionary information": RF02925_6A.cacofold.helixcov

```
# RMs = 3 L = 99

# RM_HELIX NESTED 5-12 19-66, nbp = 8 nbp_cov = 7
# pvals: 3.14259e-05,0.000406834,8.10308e-10,3.11241e-14,6.65088e-05,2.03451e-09,2.62372e-07,0.411067
# aggregated NONE
NESTED  ::::<<<<<<<<______>>>>>>>>:::::::::::::::::::::::::::
        ::::<<<<<<<________>>>>>>>:::::::::::::::::::::::::::

# RM_HELIX PK 14-18 86-90, nbp = 5 nbp_cov = 4
# pvals: 7.01588e-10,5.15118e-13,3.63612e-05,2.60381e-05,0.000689405
# aggregated NONE
PK      :::::::::::::<<<<<_______________________>>>>>:::::::
        :::::::::::::<<<<_________________________>>>>:::::::

# RM_HL GAGUA_pentaloop 13-18, nbp = 0 nbp_cov = 0 nhl_b_cov 1/1
# aggregated NONE
RM_HL   ::::::::::::XXXXXX::::::::::::::::::::::::::::::::::: GAGUA_pentaloop
```
