## Supplementary material for "All-at-once RNA folding with 3D motif prediction framed by evolutionary information": RF02925_6A.cacofold.power

```
# Power analysis of CaCoFold structure 
#
# Powertype = SINGLE SUBSTITUTIONS
# covary  left_pos      right_pos    substitutions      power
#----------------------------------------------------------------
     *    5		66		49		0.86
     *    6		27		10		0.32
     *    7		26		25		0.67
     *    8		25		46		0.85
     *    9		23		8		0.24
     *    10		22		17		0.52
     *    11		21		20		0.59
          12		19		18		0.55
     *    14		90		26		0.69
     *    15		89		19		0.57
     *    16		88		28		0.72
     *    17		87		20		0.59
          18		86		17		0.52
#
# BPAIRS 13
# avg substitutions per BP  23.3
# BPAIRS expected to covary 7.7 +/- 1.7
# BPAIRS observed to covary 11
#
```
