## Supplementary material for "All-at-once RNA folding with 3D motif prediction framed by evolutionary information": RF02925_6A.helixcov

```
# RMs = 2 L = 99

# RM_HELIX NESTED 6-11 21-27, nbp = 6 nbp_cov = 6
# pvals: 0.000406834,8.10308e-10,3.11241e-14,6.65088e-05,2.03451e-09,2.62372e-07
# aggregated NONE
NESTED  :::::<<<<<<________>>>>>>::::::::::::::::::::::::::::
        :::::<<<<<<________>>>>>>::::::::::::::::::::::::::::

# RM_HELIX PK 14-17 87-90, nbp = 4 nbp_cov = 4
# pvals: 7.01588e-10,5.15118e-13,3.63612e-05,2.60381e-05
# aggregated NONE
PK      :::::::::::::<<<<_________________________>>>>:::::::
        :::::::::::::<<<<_________________________>>>>:::::::
```
