## Supplementary material for "All-at-once RNA folding with 3D motif prediction framed by evolutionary information": RF02925_6A.power

```
# Power analysis of given structure 
#
# Powertype = SINGLE SUBSTITUTIONS
# covary  left_pos      right_pos    substitutions      power
#----------------------------------------------------------------
     *    6		27		10		0.32
     *    7		26		25		0.67
     *    8		25		46		0.85
     *    9		23		8		0.24
     *    10		22		17		0.52
     *    11		21		20		0.59
     *    14		90		26		0.69
     *    15		89		19		0.57
     *    16		88		28		0.72
     *    17		87		20		0.59
#
# BPAIRS 10
# avg substitutions per BP  21.9
# BPAIRS expected to covary 5.8 +/- 1.5
# BPAIRS observed to covary 10
#
```
