## Supplementary material for "All-at-once RNA folding with 3D motif prediction framed by evolutionary information": RF02925_6A.sorted.cacofold.cov

```
# The predicted CaCoFold structure
# BPAIRS observed to covary 11
#
#
# Method Target_E-val [cov_min,cov_max] [FP | TP True Found | Sen PPV F] 
# GTp    0.05         [-9.95,396.63]     [0 | 11 65 11 | 16.92 100.00 28.95] 
#
# in_fold in_given   left_pos       right_pos      score           E-value    pvalue       substitutions      power
#-----------------------------------------------------------------------------------------------------------------------
*	*	         8	        25	396.62888	3.11241e-13	3.11241e-14	46		0.85
*	*	        15	        89	364.65625	5.15118e-12	5.15118e-13	19		0.57
*	*	        14	        90	282.28728	7.01588e-09	7.01588e-10	26		0.69
*	*	         7	        26	280.61176	8.10308e-09	8.10308e-10	25		0.67
*	*	        10	        22	270.07241	2.03451e-08	2.03451e-09	17		0.52
*	*	        11	        21	214.11502	2.62372e-06	2.62372e-07	20		0.59
*	*	        17	        87	160.29748	0.000260381	2.60381e-05	20		0.59
*	*	        16	        88	156.28996	0.000363612	3.63612e-05	28		0.72
*	*	         9	        23	148.95916	0.000665088	6.65088e-05	8		0.24
*	*	         6	        27	125.64095	0.00406834	0.000406834	10		0.32
*	~	         5	        66	158.04917	0.0429907	3.14259e-05	49		0.86
```
