## Supplementary material for "All-at-once RNA folding with 3D motif prediction framed by evolutionary information": RF02925_6A.surv

```
396.600000	0.1
364.650000	0.2
282.250000	0.3
280.600000	0.4
270.050000	0.5
214.100000	0.6
160.250000	0.7
156.250000	0.8
148.950000	0.9
125.600000	1
&
158.000000	0.000730994
116.200000	0.00146199
108.650000	0.00219298
87.550000	0.00292398
82.450000	0.00365497
81.350000	0.00438596
78.450000	0.00511696
70.750000	0.00584795
67.650000	0.00657895
65.150000	0.00730994
63.050000	0.00804094
54.650000	0.00877193
51.350000	0.00950292
49.150000	0.0102339
48.300000	0.0109649
46.750000	0.0116959
45.450000	0.0124269
44.750000	0.0131579
43.650000	0.0138889
43.550000	0.0146199
43.300000	0.0153509
42.400000	0.0160819
41.700000	0.0168129
39.150000	0.0175439
38.500000	0.0182749
37.550000	0.0190058
35.750000	0.0197368
35.550000	0.0204678
34.800000	0.0211988
34.150000	0.0219298
33.400000	0.0226608
33.200000	0.0233918
32.350000	0.0241228
32.300000	0.0248538
32.200000	0.0255848
28.250000	0.0263158
27.650000	0.0270468
27.600000	0.0277778
27.400000	0.0285088
26.100000	0.0292398
25.900000	0.0299708
25.650000	0.0307018
25.500000	0.0314327
25.050000	0.0321637
24.200000	0.0328947
24.050000	0.0336257
23.750000	0.0343567
23.650000	0.0350877
22.800000	0.0358187
22.200000	0.0365497
21.950000	0.0372807
21.800000	0.0380117
21.700000	0.0387427
21.650000	0.0394737
21.450000	0.0402047
21.400000	0.0409357
21.100000	0.0416667
21.000000	0.0423977
20.600000	0.0431287
20.300000	0.0438596
19.950000	0.0445906
19.400000	0.0453216
19.150000	0.0460526
19.050000	0.0467836
19.000000	0.0475146
18.950000	0.0482456
18.650000	0.0489766
18.400000	0.0497076
17.950000	0.0504386
17.750000	0.0511696
17.600000	0.0519006
17.500000	0.0526316
17.200000	0.0533626
16.950000	0.0540936
16.800000	0.0548246
16.600000	0.0562865
16.350000	0.0577485
16.300000	0.0584795
16.250000	0.0592105
15.950000	0.0599415
15.650000	0.0606725
15.500000	0.0621345
15.300000	0.0628655
15.100000	0.0643275
15.000000	0.0650585
14.950000	0.0657895
14.900000	0.0665205
14.500000	0.0672515
14.450000	0.0679825
14.050000	0.0687135
13.800000	0.0694444
13.600000	0.0709064
13.450000	0.0716374
13.300000	0.0723684
13.250000	0.0730994
13.200000	0.0738304
13.150000	0.0752924
13.100000	0.0760234
12.900000	0.0767544
12.750000	0.0774854
12.600000	0.0782164
12.550000	0.0796784
12.300000	0.0804094
12.250000	0.0811404
12.200000	0.0818713
12.150000	0.0840643
12.100000	0.0847953
12.050000	0.0855263
12.000000	0.0862573
11.900000	0.0884503
11.800000	0.0899123
11.750000	0.0906433
11.700000	0.0913743
11.650000	0.0921053
11.600000	0.0928363
11.450000	0.0942982
11.350000	0.0957602
11.300000	0.0964912
11.150000	0.0972222
11.050000	0.0979532
11.000000	0.0986842
10.950000	0.100146
10.800000	0.101608
10.750000	0.102339
10.700000	0.10307
10.550000	0.105263
10.500000	0.105994
10.350000	0.107456
10.300000	0.108187
10.150000	0.108918
10.100000	0.109649
9.950000	0.111842
9.900000	0.114035
9.850000	0.114766
9.800000	0.115497
9.700000	0.116228
9.400000	0.11769
9.350000	0.118421
9.300000	0.119152
9.200000	0.119883
9.100000	0.121345
8.850000	0.123538
8.800000	0.124269
8.750000	0.125
8.700000	0.125731
8.600000	0.126462
8.550000	0.127193
8.400000	0.127924
8.150000	0.129386
7.950000	0.130848
7.650000	0.131579
7.600000	0.13231
7.550000	0.133041
7.200000	0.133772
7.150000	0.134503
7.100000	0.135965
7.000000	0.136696
6.950000	0.137427
6.850000	0.138889
6.800000	0.13962
6.750000	0.140351
6.700000	0.141813
6.650000	0.143275
6.600000	0.144006
6.450000	0.145468
6.400000	0.146199
6.350000	0.14693
6.300000	0.147661
6.000000	0.148392
5.950000	0.149123
5.900000	0.149854
5.850000	0.151316
5.750000	0.152047
5.650000	0.152778
5.600000	0.153509
5.500000	0.154971
5.450000	0.155702
5.300000	0.157164
5.100000	0.159357
5.050000	0.160088
5.000000	0.16155
4.950000	0.162281
4.850000	0.163012
4.750000	0.165936
4.650000	0.167398
4.600000	0.168129
4.500000	0.16886
4.450000	0.169591
4.300000	0.171784
4.250000	0.172515
4.000000	0.173246
3.950000	0.173977
3.900000	0.175439
3.800000	0.17617
3.750000	0.176901
3.700000	0.177632
3.650000	0.179094
3.600000	0.182018
3.550000	0.182749
3.500000	0.18348
3.450000	0.184942
3.400000	0.189327
3.350000	0.19152
3.300000	0.192251
3.200000	0.193713
3.150000	0.195175
3.050000	0.196637
3.000000	0.197368
2.950000	0.19883
2.800000	0.199561
2.750000	0.200292
2.700000	0.202485
2.650000	0.203216
2.600000	0.204678
2.550000	0.205409
2.400000	0.20614
2.350000	0.207602
2.300000	0.209064
2.250000	0.210526
2.050000	0.211988
2.000000	0.214912
1.950000	0.216374
1.800000	0.220029
1.750000	0.22076
1.700000	0.222953
1.650000	0.225877
1.600000	0.22807
1.550000	0.230263
1.500000	0.230994
1.450000	0.233187
1.400000	0.234649
1.350000	0.23538
1.300000	0.236842
1.200000	0.237573
1.150000	0.240497
1.100000	0.241228
1.050000	0.24269
1.000000	0.246345
0.950000	0.247807
0.900000	0.249269
0.850000	0.251462
0.800000	0.252924
0.750000	0.255117
0.700000	0.25731
0.650000	0.260234
0.600000	0.263158
0.500000	0.26462
0.450000	0.266082
0.400000	0.269737
0.350000	0.271199
0.300000	0.273392
0.250000	0.278509
0.200000	0.281433
0.150000	0.284357
0.100000	0.292398
0.050000	0.295322
0.000000	0.328947
-0.050000	0.415936
-0.100000	0.424708
-0.150000	0.439327
-0.200000	0.454678
-0.250000	0.465643
-0.300000	0.474415
-0.350000	0.479532
-0.400000	0.484649
-0.450000	0.491228
-0.500000	0.495614
-0.550000	0.499269
-0.600000	0.501462
-0.650000	0.503655
-0.700000	0.505117
-0.750000	0.50731
-0.800000	0.508772
-0.850000	0.509503
-0.900000	0.510234
-0.950000	0.511696
-1.000000	0.513889
-1.050000	0.516813
-1.100000	0.520468
-1.150000	0.52193
-1.200000	0.523392
-1.250000	0.524123
-1.300000	0.528509
-1.350000	0.530702
-1.400000	0.532895
-1.450000	0.533626
-1.500000	0.534357
-1.600000	0.53655
-1.650000	0.538012
-1.700000	0.539474
-1.750000	0.541667
-1.800000	0.545322
-1.850000	0.546053
-1.900000	0.548246
-2.000000	0.548977
-2.050000	0.552632
-2.100000	0.553363
-2.150000	0.554825
-2.200000	0.556287
-2.250000	0.557018
-2.300000	0.559211
-2.350000	0.561404
-2.400000	0.563596
-2.450000	0.565789
-2.500000	0.56652
-2.550000	0.567982
-2.600000	0.570175
-2.650000	0.572368
-2.700000	0.575292
-2.750000	0.576023
-2.800000	0.578947
-2.850000	0.580409
-2.900000	0.583333
-2.950000	0.584795
-3.000000	0.58845
-3.050000	0.589181
-3.100000	0.590643
-3.150000	0.59576
-3.200000	0.597953
-3.250000	0.598684
-3.300000	0.60307
-3.350000	0.603801
-3.400000	0.605263
-3.450000	0.606725
-3.500000	0.608918
-3.550000	0.611111
-3.650000	0.612573
-3.700000	0.613304
-3.750000	0.614766
-3.800000	0.616228
-3.850000	0.61769
-3.900000	0.618421
-3.950000	0.620614
-4.000000	0.623538
-4.050000	0.625731
-4.100000	0.627924
-4.150000	0.630117
-4.200000	0.633772
-4.250000	0.635965
-4.350000	0.637427
-4.400000	0.63962
-4.450000	0.640351
-4.500000	0.641813
-4.550000	0.643275
-4.600000	0.644737
-4.650000	0.64693
-4.750000	0.652778
-4.800000	0.65424
-4.900000	0.655702
-4.950000	0.656433
-5.000000	0.66155
-5.050000	0.664474
-5.100000	0.665205
-5.150000	0.666667
-5.200000	0.668129
-5.250000	0.669591
-5.300000	0.671784
-5.350000	0.672515
-5.400000	0.673246
-5.450000	0.673977
-5.550000	0.674708
-5.600000	0.675439
-5.650000	0.677632
-5.700000	0.679094
-5.750000	0.680556
-5.850000	0.682018
-5.900000	0.685673
-5.950000	0.689327
-6.000000	0.690789
-6.050000	0.692251
-6.100000	0.692982
-6.150000	0.694444
-6.200000	0.695906
-6.250000	0.696637
-6.350000	0.69883
-6.400000	0.699561
-6.450000	0.701023
-6.500000	0.701754
-6.550000	0.702485
-6.600000	0.703216
-6.650000	0.703947
-6.700000	0.704678
-6.750000	0.707602
-6.800000	0.709064
-6.850000	0.710526
-6.900000	0.711257
-7.000000	0.71345
-7.050000	0.714181
-7.200000	0.716374
-7.250000	0.717836
-7.300000	0.719298
-7.400000	0.72076
-7.450000	0.722953
-7.550000	0.723684
-7.600000	0.725146
-7.650000	0.726608
-7.800000	0.728801
-7.850000	0.730994
-7.950000	0.732456
-8.000000	0.733187
-8.050000	0.73538
-8.100000	0.736842
-8.150000	0.738304
-8.200000	0.739766
-8.250000	0.741228
-8.300000	0.741959
-8.350000	0.743421
-8.400000	0.745614
-8.450000	0.747807
-8.500000	0.749269
-8.550000	0.75
-8.600000	0.750731
-8.650000	0.752924
-8.700000	0.753655
-8.750000	0.755117
-8.800000	0.755848
-8.950000	0.759503
-9.000000	0.763889
-9.100000	0.76462
-9.200000	0.765351
-9.250000	0.766813
-9.300000	0.767544
-9.400000	0.769006
-9.450000	0.769737
-9.550000	0.771199
-9.600000	0.772661
-9.650000	0.773392
-9.700000	0.774123
-9.750000	0.775585
-9.800000	0.777778
-9.850000	0.778509
-9.900000	0.77924
-9.950000	1
&
165.200000	3.62845e-05
149.350000	7.25689e-05
145.650000	0.000108853
140.950000	0.000145138
135.450000	0.000181422
132.050000	0.000253991
131.500000	0.000290276
131.050000	0.00032656
130.450000	0.000362845
125.000000	0.000399129
123.550000	0.000435414
122.300000	0.000471698
121.750000	0.000507983
121.600000	0.000544267
120.700000	0.000580552
120.550000	0.000616836
118.700000	0.00065312
117.300000	0.000689405
116.050000	0.000725689
115.900000	0.000761974
115.800000	0.000798258
114.050000	0.000834543
114.000000	0.000870827
113.550000	0.000907112
113.050000	0.000943396
112.550000	0.000979681
110.750000	0.00101597
110.650000	0.00105225
110.600000	0.00108853
110.100000	0.00112482
110.050000	0.0011611
109.900000	0.00119739
109.850000	0.00123367
109.600000	0.00126996
108.800000	0.00130624
107.900000	0.00134253
107.800000	0.00137881
107.600000	0.00145138
107.250000	0.00148766
106.600000	0.00152395
106.500000	0.00156023
105.050000	0.0016328
104.750000	0.00166909
104.700000	0.00170537
103.700000	0.00174165
103.000000	0.00177794
102.600000	0.00181422
102.450000	0.00185051
102.050000	0.00188679
101.900000	0.00195936
101.150000	0.00199565
100.850000	0.00203193
100.750000	0.00206821
99.950000	0.00214078
99.250000	0.00221335
99.150000	0.00224964
98.850000	0.00228592
98.700000	0.00232221
98.200000	0.00235849
98.000000	0.00239478
97.600000	0.00243106
97.050000	0.00246734
96.850000	0.00250363
95.950000	0.00253991
95.800000	0.0025762
95.700000	0.00264877
95.650000	0.00268505
95.600000	0.00272134
95.550000	0.00275762
94.850000	0.0027939
94.800000	0.00283019
94.750000	0.00286647
94.700000	0.00290276
94.400000	0.00293904
94.350000	0.00297533
93.700000	0.00301161
93.600000	0.0030479
93.550000	0.00308418
93.300000	0.00312046
93.200000	0.00319303
93.150000	0.00322932
93.100000	0.0032656
92.800000	0.00330189
92.450000	0.00333817
92.250000	0.00337446
92.100000	0.00341074
92.000000	0.00344702
91.850000	0.00348331
91.650000	0.00351959
91.500000	0.00359216
91.150000	0.00362845
91.100000	0.00370102
90.250000	0.0037373
90.200000	0.00377358
90.150000	0.00380987
90.050000	0.00384615
90.000000	0.00388244
89.850000	0.00391872
89.700000	0.00395501
89.600000	0.00399129
89.550000	0.00402758
89.450000	0.00406386
89.400000	0.00410015
89.050000	0.00413643
88.950000	0.00417271
88.800000	0.004209
88.600000	0.00424528
88.550000	0.00428157
88.050000	0.00431785
88.000000	0.00435414
87.700000	0.00439042
87.500000	0.00442671
87.400000	0.00446299
87.350000	0.00449927
87.250000	0.00453556
87.150000	0.00460813
86.800000	0.00464441
86.300000	0.0046807
86.200000	0.00471698
86.150000	0.00475327
86.000000	0.00478955
85.600000	0.00482583
85.400000	0.00486212
85.250000	0.0048984
85.200000	0.00493469
85.150000	0.00500726
84.900000	0.00504354
84.750000	0.00507983
84.450000	0.00511611
84.350000	0.00515239
84.300000	0.00518868
84.250000	0.00522496
84.200000	0.00526125
84.100000	0.00529753
83.950000	0.00533382
83.850000	0.0053701
83.800000	0.00540639
83.700000	0.00544267
83.550000	0.00547896
83.250000	0.00551524
82.950000	0.00555152
82.900000	0.00562409
82.700000	0.00566038
82.500000	0.00569666
82.400000	0.00573295
82.250000	0.00576923
82.150000	0.00580552
81.800000	0.0058418
81.550000	0.00587808
81.250000	0.00595065
81.150000	0.00602322
81.100000	0.00605951
80.850000	0.00609579
80.700000	0.00616836
80.550000	0.00624093
80.500000	0.00627721
80.400000	0.0063135
80.350000	0.00634978
80.250000	0.00638607
80.100000	0.00642235
79.800000	0.00645864
79.750000	0.00649492
79.600000	0.0065312
79.450000	0.00656749
79.350000	0.00667634
79.300000	0.00671263
79.150000	0.00674891
79.100000	0.00685776
79.050000	0.00689405
78.900000	0.00693033
78.850000	0.0070029
78.800000	0.00703919
78.700000	0.00707547
78.650000	0.00718433
78.450000	0.00722061
78.350000	0.00725689
78.250000	0.00729318
78.100000	0.00732946
78.000000	0.00736575
77.950000	0.00740203
77.750000	0.00743832
77.650000	0.0074746
77.550000	0.00751089
77.300000	0.00754717
77.200000	0.00761974
77.150000	0.00765602
77.050000	0.00769231
77.000000	0.00772859
76.900000	0.00783745
76.750000	0.00787373
76.550000	0.00791001
76.500000	0.0079463
76.450000	0.00801887
76.350000	0.00805515
76.200000	0.00809144
76.150000	0.00812772
76.100000	0.00820029
76.050000	0.00823657
75.950000	0.00827286
75.750000	0.00834543
75.700000	0.00838171
75.650000	0.008418
75.550000	0.00845428
75.450000	0.00849057
75.350000	0.00856313
75.300000	0.00859942
75.200000	0.00867199
75.050000	0.00870827
74.900000	0.00885341
74.850000	0.0088897
74.700000	0.00892598
74.550000	0.00903483
74.450000	0.00907112
74.400000	0.0091074
74.350000	0.00914369
74.300000	0.00917997
74.250000	0.00925254
74.200000	0.00928882
74.150000	0.00932511
74.050000	0.00936139
74.000000	0.00943396
73.850000	0.00947025
73.800000	0.00950653
73.750000	0.00954282
73.700000	0.0095791
73.650000	0.00965167
73.600000	0.00979681
73.350000	0.00983309
73.300000	0.00986938
73.150000	0.00990566
73.050000	0.0100145
73.000000	0.0100871
72.900000	0.0101234
72.850000	0.0101597
72.800000	0.0102322
72.700000	0.0102685
72.600000	0.0103048
72.450000	0.0103411
72.300000	0.0103774
72.150000	0.0104499
72.050000	0.0104862
71.900000	0.0105588
71.800000	0.0105951
71.700000	0.0106676
71.600000	0.0107039
71.500000	0.0107402
71.450000	0.0107765
71.400000	0.0108128
71.300000	0.0108491
71.000000	0.0108853
70.950000	0.0109216
70.850000	0.0109942
70.800000	0.0110305
70.700000	0.0110668
70.450000	0.0111393
70.400000	0.0111756
70.350000	0.0112845
70.200000	0.011357
70.150000	0.0114659
70.100000	0.0115022
70.050000	0.0115385
70.000000	0.0115747
69.950000	0.0116473
69.800000	0.0116836
69.750000	0.0117562
69.700000	0.0117925
69.650000	0.0118287
69.600000	0.011865
69.550000	0.0119013
69.450000	0.0119376
69.400000	0.0119739
69.350000	0.0120102
69.250000	0.012119
69.150000	0.0121553
69.100000	0.0122279
69.000000	0.0122642
68.700000	0.0123004
68.650000	0.0123367
68.600000	0.012373
68.400000	0.0124456
68.250000	0.0124819
68.200000	0.0125181
68.150000	0.0125544
67.950000	0.0125907
67.900000	0.012627
67.700000	0.0126633
67.650000	0.0128084
67.550000	0.0129173
67.500000	0.0129536
67.400000	0.0130261
67.350000	0.0130624
67.300000	0.0131713
67.200000	0.0132438
67.150000	0.0133164
67.100000	0.0133527
67.050000	0.013389
66.950000	0.0134253
66.550000	0.0134978
66.500000	0.0135341
66.450000	0.0135704
66.300000	0.0136067
66.250000	0.013643
66.200000	0.0136792
66.100000	0.0137155
66.000000	0.0137518
65.900000	0.0137881
65.850000	0.0138244
65.750000	0.013897
65.700000	0.0139332
65.600000	0.0140058
65.550000	0.0140421
65.500000	0.0140784
65.400000	0.0141147
65.350000	0.0141872
65.300000	0.0142235
65.250000	0.0142961
65.200000	0.0143324
65.100000	0.0143687
65.050000	0.0144049
65.000000	0.0144412
64.950000	0.0144775
64.900000	0.0145864
64.850000	0.0146226
64.800000	0.0146589
64.750000	0.0146952
64.600000	0.0148403
64.550000	0.0148766
64.450000	0.0149129
64.350000	0.0149492
64.250000	0.0150218
64.200000	0.0150581
64.100000	0.0150943
64.050000	0.0151306
63.900000	0.0152758
63.750000	0.0153483
63.700000	0.0153846
63.650000	0.0154572
63.600000	0.0155298
63.550000	0.015566
63.500000	0.0156386
63.450000	0.0157112
63.350000	0.0157475
63.200000	0.01582
63.150000	0.0158926
63.100000	0.0159652
63.000000	0.0160377
62.900000	0.016074
62.850000	0.0161829
62.800000	0.0162192
62.750000	0.016328
62.650000	0.0163643
62.600000	0.0164006
62.550000	0.0164369
62.500000	0.0164731
62.450000	0.016582
62.400000	0.0166909
62.350000	0.0167634
62.300000	0.016836
62.250000	0.0168723
62.150000	0.0169086
62.100000	0.0169448
62.000000	0.0170174
61.950000	0.01709
61.900000	0.0171263
61.850000	0.0171626
61.800000	0.0171988
61.500000	0.0172714
61.400000	0.017344
61.350000	0.0173803
61.250000	0.0174165
61.200000	0.0175254
61.150000	0.0175617
61.050000	0.0176343
60.950000	0.0177431
60.900000	0.0178157
60.850000	0.017852
60.800000	0.0178882
60.750000	0.0179608
60.700000	0.0180697
60.650000	0.0181422
60.550000	0.0181785
60.450000	0.0182511
60.400000	0.0182874
60.350000	0.0184325
60.300000	0.0184688
60.100000	0.0185051
60.050000	0.0185414
60.000000	0.0186502
59.950000	0.0187228
59.900000	0.0187954
59.800000	0.0188679
59.750000	0.0189042
59.650000	0.0189405
59.600000	0.0190856
59.550000	0.0191582
59.500000	0.0191945
59.450000	0.0193033
59.350000	0.0193396
59.300000	0.0193759
59.250000	0.0194122
59.100000	0.0194485
59.050000	0.0195573
59.000000	0.0195936
58.950000	0.0196299
58.900000	0.0197025
58.850000	0.0197388
58.800000	0.0198113
58.750000	0.0199202
58.700000	0.0199927
58.650000	0.0200653
58.550000	0.0201379
58.500000	0.0202104
58.450000	0.020283
58.400000	0.0203556
58.350000	0.0204644
58.300000	0.0205007
58.200000	0.0205733
58.150000	0.0206821
58.100000	0.0208636
58.050000	0.0208999
58.000000	0.021045
57.950000	0.0210813
57.900000	0.0211538
57.750000	0.0212264
57.700000	0.0212627
57.650000	0.0213716
57.600000	0.0214441
57.550000	0.0215167
57.500000	0.0216618
57.450000	0.0217344
57.400000	0.0218795
57.350000	0.0219521
57.300000	0.0220972
57.250000	0.0221335
57.200000	0.0222061
57.150000	0.0222424
57.100000	0.0223875
57.050000	0.0224601
57.000000	0.0225327
56.900000	0.0225689
56.800000	0.0226415
56.750000	0.0226778
56.700000	0.0227141
56.650000	0.0227504
56.600000	0.0228592
56.550000	0.0229681
56.500000	0.0230044
56.450000	0.0230769
56.350000	0.0231495
56.300000	0.0232583
56.250000	0.0232946
56.150000	0.0233672
56.050000	0.0234398
56.000000	0.0235849
55.950000	0.0236938
55.900000	0.0237663
55.800000	0.0238389
55.750000	0.0238752
55.650000	0.0239478
55.600000	0.0240929
55.550000	0.0241292
55.500000	0.0241655
55.450000	0.0242017
55.400000	0.0242743
55.350000	0.0243106
55.300000	0.0244194
55.250000	0.0245283
55.200000	0.0246009
55.150000	0.0247097
55.100000	0.0248549
55.050000	0.0248911
55.000000	0.0249274
54.950000	0.0249637
54.900000	0.0250726
54.850000	0.0251814
54.800000	0.025254
54.750000	0.0254354
54.700000	0.025508
54.650000	0.0256531
54.600000	0.0257257
54.550000	0.0257983
54.500000	0.0258345
54.450000	0.0259797
54.400000	0.026016
54.350000	0.0260522
54.300000	0.0260885
54.250000	0.0261248
54.150000	0.0261974
54.100000	0.0262337
54.050000	0.0263425
54.000000	0.0264514
53.950000	0.0264877
53.900000	0.0265965
53.850000	0.0266691
53.800000	0.0267054
53.750000	0.0267779
53.700000	0.0268142
53.650000	0.0269231
53.600000	0.0269956
53.550000	0.0270682
53.450000	0.0272134
53.400000	0.0272859
53.350000	0.0273585
53.300000	0.0275036
53.250000	0.0275762
53.200000	0.0276488
53.150000	0.0276851
53.100000	0.0277213
53.050000	0.0279028
53.000000	0.0279753
52.950000	0.0280479
52.850000	0.0281205
52.800000	0.0282656
52.750000	0.0283382
52.700000	0.0284833
52.650000	0.0286284
52.550000	0.0286647
52.500000	0.0287373
52.450000	0.0288824
52.400000	0.0290276
52.300000	0.0290639
52.200000	0.0291364
52.150000	0.029209
52.050000	0.0293179
52.000000	0.0293904
51.950000	0.0294267
51.900000	0.0294993
51.850000	0.0295356
51.800000	0.0296081
51.750000	0.0296444
51.700000	0.029717
51.650000	0.0299347
51.600000	0.0300073
51.550000	0.0301524
51.500000	0.0301887
51.450000	0.0302612
51.400000	0.0304064
51.350000	0.0304427
51.300000	0.030479
51.250000	0.0306241
51.200000	0.0306967
51.150000	0.0308055
51.100000	0.0309144
51.050000	0.0309869
51.000000	0.0310595
50.950000	0.0311321
50.900000	0.0312772
50.850000	0.0313498
50.800000	0.0314224
50.750000	0.0315312
50.700000	0.0316401
50.650000	0.0317489
50.600000	0.0317852
50.550000	0.0318215
50.500000	0.0319303
50.450000	0.0320755
50.400000	0.0321843
50.300000	0.0322569
50.200000	0.0323295
50.150000	0.0324383
50.100000	0.0325472
50.050000	0.032656
49.950000	0.0326923
49.900000	0.0328012
49.850000	0.0328737
49.800000	0.03291
49.750000	0.0329826
49.700000	0.0330914
49.650000	0.0331277
49.600000	0.0332003
49.550000	0.0333091
49.500000	0.033418
49.450000	0.0335994
49.400000	0.0336357
49.350000	0.033672
49.300000	0.0337446
49.250000	0.0337808
49.200000	0.0338534
49.150000	0.0339985
49.100000	0.0340348
49.050000	0.0341437
49.000000	0.0342525
48.950000	0.0343251
48.900000	0.0343977
48.850000	0.0345065
48.750000	0.0345791
48.700000	0.034688
48.650000	0.0348331
48.550000	0.0349057
48.500000	0.0349419
48.450000	0.0349782
48.400000	0.0350145
48.350000	0.0350871
48.300000	0.0351597
48.250000	0.0352685
48.200000	0.0354136
48.150000	0.0354862
48.100000	0.0355588
48.050000	0.0356313
48.000000	0.0356676
47.950000	0.0358128
47.900000	0.0358853
47.850000	0.0360305
47.750000	0.0360668
47.700000	0.0362119
47.650000	0.0363208
47.600000	0.0363933
47.550000	0.0365747
47.500000	0.0366473
47.450000	0.0367562
47.400000	0.036865
47.350000	0.0370102
47.300000	0.0370827
47.250000	0.0373004
47.200000	0.0373367
47.150000	0.0374819
47.100000	0.037627
47.000000	0.0376996
46.950000	0.0377721
46.900000	0.0379173
46.850000	0.0380624
46.800000	0.0380987
46.750000	0.0382801
46.700000	0.0384978
46.650000	0.0385341
46.600000	0.038643
46.550000	0.0387881
46.500000	0.038897
46.450000	0.0389695
46.400000	0.0391147
46.350000	0.0392598
46.300000	0.0393687
46.250000	0.0394412
46.200000	0.0396226
46.150000	0.0396589
46.100000	0.0397315
46.050000	0.0399855
46.000000	0.0401306
45.950000	0.0402032
45.900000	0.0402395
45.850000	0.0402758
45.750000	0.0403483
45.700000	0.0404572
45.650000	0.0405298
45.600000	0.0406386
45.550000	0.0409652
45.500000	0.0410377
45.450000	0.041074
45.400000	0.0411466
45.350000	0.0412192
45.300000	0.0413643
45.250000	0.0414731
45.200000	0.0416546
45.150000	0.0417271
45.100000	0.0417997
45.050000	0.0420174
45.000000	0.0421988
44.950000	0.0422714
44.900000	0.042344
44.850000	0.0424165
44.800000	0.042598
44.750000	0.0427431
44.700000	0.0428157
44.650000	0.0429971
44.600000	0.0430697
44.500000	0.0431785
44.450000	0.0432874
44.400000	0.0433962
44.350000	0.0435414
44.300000	0.0436865
44.250000	0.0438679
44.200000	0.0439042
44.150000	0.0440131
44.100000	0.0441582
44.050000	0.0441945
44.000000	0.0444122
43.950000	0.044521
43.900000	0.0445936
43.850000	0.044775
43.800000	0.0448839
43.750000	0.0449202
43.700000	0.0449927
43.650000	0.0451016
43.600000	0.0451379
43.550000	0.0451742
43.500000	0.0452104
43.450000	0.0453193
43.400000	0.0453919
43.350000	0.0454644
43.300000	0.0455007
43.250000	0.0456096
43.200000	0.0458273
43.150000	0.0459361
43.100000	0.0460813
43.050000	0.0461538
43.000000	0.0463353
42.950000	0.0464804
42.900000	0.0466255
42.800000	0.0466981
42.750000	0.0467707
42.700000	0.0468795
42.650000	0.0469158
42.600000	0.0469521
42.550000	0.0472061
42.500000	0.0473512
42.450000	0.0474964
42.400000	0.0476052
42.350000	0.0476778
42.300000	0.0478229
42.250000	0.0478955
42.200000	0.0479681
42.150000	0.0481495
42.100000	0.0481858
42.050000	0.0482946
42.000000	0.0484761
41.950000	0.0486212
41.900000	0.0487663
41.850000	0.0489115
41.800000	0.0490566
41.750000	0.0490929
41.700000	0.0491655
41.650000	0.049238
41.600000	0.0493469
41.550000	0.0495646
41.450000	0.0496372
41.400000	0.0498186
41.350000	0.0500726
41.300000	0.0502177
41.250000	0.0504354
41.200000	0.0504717
41.150000	0.0505443
41.100000	0.0506894
41.050000	0.0508345
41.000000	0.0509434
40.950000	0.051016
40.900000	0.0510885
40.850000	0.0513425
40.800000	0.0513788
40.750000	0.0514151
40.700000	0.0515239
40.650000	0.0516328
40.600000	0.0516691
40.550000	0.0518505
40.500000	0.0519956
40.450000	0.0521045
40.400000	0.0523585
40.350000	0.0523948
40.300000	0.0525762
40.250000	0.0527576
40.200000	0.0529753
40.150000	0.0531205
40.100000	0.053193
40.050000	0.0533745
40.000000	0.053447
39.950000	0.0535922
39.900000	0.053701
39.850000	0.053955
39.800000	0.0541001
39.750000	0.0542453
39.700000	0.0543179
39.600000	0.0544267
39.550000	0.0546081
39.500000	0.054717
39.450000	0.0550435
39.400000	0.055225
39.350000	0.0552975
39.300000	0.0554064
39.250000	0.0555878
39.200000	0.0556967
39.150000	0.0557692
39.100000	0.0558418
39.050000	0.0559144
39.000000	0.0562046
38.950000	0.0563135
38.900000	0.0564224
38.850000	0.0564949
38.800000	0.0566763
38.750000	0.0568215
38.700000	0.0569666
38.650000	0.0570755
38.600000	0.0572206
38.550000	0.0572932
38.500000	0.0573657
38.450000	0.0575109
38.400000	0.0575835
38.350000	0.0576197
38.300000	0.0578012
38.250000	0.05791
38.200000	0.0580189
38.150000	0.0582003
38.100000	0.058418
38.050000	0.0585994
38.000000	0.0587446
37.950000	0.058926
37.900000	0.0590711
37.850000	0.0593251
37.800000	0.059434
37.750000	0.0595428
37.700000	0.0597605
37.650000	0.0599782
37.600000	0.0601597
37.550000	0.0603411
37.500000	0.0604136
37.450000	0.0604499
37.400000	0.0606313
37.350000	0.0607402
37.300000	0.0608128
37.250000	0.0608853
37.200000	0.0609216
37.150000	0.0610305
37.100000	0.0612482
37.050000	0.061357
37.000000	0.0615022
36.950000	0.061611
36.900000	0.0616473
36.850000	0.0617199
36.800000	0.0619739
36.750000	0.0620464
36.700000	0.0622279
36.650000	0.0623367
36.600000	0.062627
36.550000	0.0628084
36.500000	0.062881
36.450000	0.0629898
36.400000	0.063135
36.350000	0.0632075
36.300000	0.063389
36.250000	0.0634615
36.200000	0.0637155
36.150000	0.0638244
36.100000	0.0642235
36.050000	0.0644775
36.000000	0.0646226
35.950000	0.0648041
35.900000	0.0649492
35.850000	0.0650218
35.800000	0.0652395
35.750000	0.0653483
35.700000	0.065566
35.650000	0.0657475
35.600000	0.0659289
35.550000	0.0660377
35.500000	0.0662192
35.450000	0.0665457
35.400000	0.0666546
35.350000	0.0667271
35.300000	0.066836
35.250000	0.0670174
35.200000	0.067344
35.150000	0.0677068
35.100000	0.0678882
35.050000	0.0679971
35.000000	0.0681785
34.950000	0.0683962
34.900000	0.0685776
34.850000	0.0687228
34.800000	0.0689042
34.750000	0.0691219
34.700000	0.0692671
34.650000	0.0694485
34.600000	0.0696299
34.550000	0.0697388
34.500000	0.0698476
34.450000	0.070029
34.400000	0.0701742
34.350000	0.0702104
34.300000	0.0704282
34.250000	0.0704644
34.200000	0.0706459
34.150000	0.0709361
34.100000	0.0712627
34.050000	0.0714441
34.000000	0.0714804
33.950000	0.0716618
33.900000	0.071807
33.850000	0.0719158
33.800000	0.072061
33.750000	0.0722061
33.700000	0.0724238
33.650000	0.0726415
33.600000	0.0727504
33.550000	0.0729681
33.500000	0.0732583
33.450000	0.0734398
33.400000	0.0734761
33.350000	0.0736575
33.300000	0.0737663
33.250000	0.0738389
33.200000	0.0741292
33.150000	0.0742017
33.100000	0.0744194
33.050000	0.0746372
33.000000	0.0747097
32.950000	0.0750363
32.900000	0.0752903
32.850000	0.0753991
32.800000	0.0756894
32.750000	0.0757983
32.700000	0.0759797
32.650000	0.0761248
32.600000	0.0763425
32.550000	0.0765602
32.500000	0.0766691
32.450000	0.0769594
32.400000	0.0772496
32.350000	0.0775762
32.300000	0.0777213
32.250000	0.0779753
32.200000	0.0782293
32.150000	0.0785922
32.100000	0.0788099
32.050000	0.0789187
32.000000	0.0790639
31.950000	0.0791727
31.900000	0.0793179
31.850000	0.0797533
31.800000	0.0799347
31.750000	0.0801524
31.700000	0.0803701
31.650000	0.0805515
31.600000	0.0807329
31.550000	0.0809144
31.500000	0.0810595
31.450000	0.0812772
31.400000	0.0814224
31.350000	0.0817852
31.300000	0.081894
31.250000	0.0820755
31.200000	0.0822932
31.150000	0.0824383
31.100000	0.082656
31.050000	0.0828737
31.000000	0.0830552
30.950000	0.0832729
30.900000	0.0834906
30.800000	0.0837808
30.750000	0.0840711
30.700000	0.0842163
30.650000	0.0843977
30.600000	0.0846154
30.550000	0.0850145
30.500000	0.0851234
30.450000	0.0853411
30.400000	0.0857765
30.350000	0.0859579
30.300000	0.0862119
30.250000	0.0863208
30.200000	0.0865022
30.150000	0.0867925
30.050000	0.087119
30.000000	0.0874093
29.950000	0.087881
29.900000	0.0879898
29.850000	0.0882438
29.800000	0.0886067
29.750000	0.088897
29.700000	0.0892235
29.650000	0.0894775
29.600000	0.0898041
29.550000	0.0900943
29.500000	0.0902032
29.450000	0.0903846
29.400000	0.0904935
29.350000	0.090566
29.300000	0.0907837
29.250000	0.0911466
29.200000	0.091328
29.150000	0.0915457
29.100000	0.0917271
29.050000	0.0920537
29.000000	0.0922714
28.950000	0.0925254
28.900000	0.0927068
28.850000	0.0929245
28.800000	0.0929971
28.750000	0.0931422
28.700000	0.0934688
28.650000	0.0935051
28.600000	0.0938316
28.550000	0.0939405
28.500000	0.0942308
28.450000	0.0944485
28.400000	0.0946299
28.350000	0.0948476
28.300000	0.0950653
28.250000	0.0953919
28.200000	0.0956821
28.150000	0.095791
28.100000	0.0961176
28.050000	0.0964804
28.000000	0.0968433
27.950000	0.0972061
27.900000	0.0973875
27.850000	0.0977141
27.800000	0.0978955
27.750000	0.0980769
27.700000	0.0984398
27.650000	0.0985123
27.600000	0.09873
27.550000	0.0990203
27.500000	0.0991655
27.450000	0.0993832
27.400000	0.0996009
27.350000	0.0998549
27.300000	0.100109
27.250000	0.100508
27.200000	0.100762
27.150000	0.101016
27.100000	0.101234
27.050000	0.101524
27.000000	0.101851
26.950000	0.102068
26.900000	0.102467
26.850000	0.10283
26.800000	0.103048
26.750000	0.103447
26.700000	0.103774
26.650000	0.104028
26.600000	0.104245
26.550000	0.104427
26.500000	0.104499
26.450000	0.10479
26.400000	0.104935
26.350000	0.105261
26.300000	0.105479
26.250000	0.105733
26.200000	0.106168
26.150000	0.106604
26.100000	0.106749
26.050000	0.107039
26.000000	0.107221
25.950000	0.107656
25.900000	0.107874
25.850000	0.108164
25.800000	0.108345
25.750000	0.108491
25.700000	0.108781
25.650000	0.10889
25.600000	0.109144
25.550000	0.109507
25.500000	0.109652
25.450000	0.110051
25.400000	0.110196
25.350000	0.110377
25.300000	0.110559
25.250000	0.110922
25.200000	0.111284
25.150000	0.111502
25.100000	0.111865
25.050000	0.11201
25.000000	0.112228
24.950000	0.112554
24.900000	0.112627
24.850000	0.112881
24.800000	0.113208
24.750000	0.113643
24.700000	0.114115
24.650000	0.114478
24.600000	0.114731
24.550000	0.114985
24.500000	0.115276
24.450000	0.115675
24.400000	0.115929
24.350000	0.116183
24.300000	0.116582
24.250000	0.11709
24.200000	0.117199
24.150000	0.117634
24.100000	0.117888
24.050000	0.118251
24.000000	0.118541
23.950000	0.118723
23.900000	0.118904
23.850000	0.119267
23.800000	0.11963
23.750000	0.11992
23.700000	0.120428
23.650000	0.120682
23.600000	0.12119
23.550000	0.12148
23.500000	0.12188
23.450000	0.122097
23.400000	0.122315
23.350000	0.122714
23.300000	0.123004
23.250000	0.123367
23.200000	0.123621
23.150000	0.123875
23.100000	0.124202
23.050000	0.124528
23.000000	0.12471
22.950000	0.125
22.900000	0.125435
22.850000	0.125689
22.800000	0.125943
22.750000	0.126125
22.700000	0.126488
22.650000	0.126923
22.600000	0.127395
22.550000	0.127721
22.500000	0.128229
22.450000	0.128737
22.400000	0.128991
22.350000	0.129282
22.300000	0.129644
22.250000	0.129826
22.200000	0.130007
22.150000	0.130443
22.100000	0.13066
22.050000	0.131096
22.000000	0.131495
21.950000	0.131821
21.900000	0.132112
21.850000	0.132329
21.800000	0.132583
21.750000	0.132765
21.700000	0.1332
21.650000	0.133527
21.600000	0.133708
21.550000	0.13418
21.500000	0.134507
21.450000	0.134869
21.400000	0.135232
21.350000	0.13574
21.300000	0.136067
21.250000	0.136502
21.200000	0.136792
21.150000	0.137228
21.100000	0.137627
21.050000	0.137917
21.000000	0.138316
20.950000	0.138716
20.900000	0.139042
20.850000	0.139441
20.800000	0.139768
20.750000	0.140094
20.700000	0.140312
20.650000	0.140566
20.600000	0.140929
20.550000	0.141437
20.500000	0.141655
20.450000	0.142017
20.400000	0.142271
20.350000	0.142562
20.300000	0.143033
20.250000	0.143324
20.200000	0.14365
20.150000	0.144194
20.100000	0.144811
20.050000	0.145247
20.000000	0.14561
19.950000	0.146009
19.900000	0.146444
19.850000	0.146771
19.800000	0.147134
19.750000	0.147642
19.700000	0.148041
19.650000	0.148295
19.600000	0.148621
19.550000	0.149093
19.500000	0.149492
19.450000	0.149927
19.400000	0.150218
19.350000	0.150617
19.300000	0.150835
19.250000	0.151197
19.200000	0.151778
19.150000	0.152177
19.100000	0.152431
19.050000	0.152758
19.000000	0.15312
18.950000	0.153592
18.900000	0.154028
18.850000	0.154427
18.800000	0.154644
18.750000	0.15508
18.700000	0.155443
18.650000	0.155552
18.600000	0.155733
18.550000	0.156168
18.500000	0.156495
18.450000	0.15693
18.400000	0.157329
18.350000	0.157692
18.300000	0.158164
18.250000	0.158527
18.200000	0.159107
18.150000	0.159615
18.100000	0.160015
18.050000	0.16045
18.000000	0.160776
17.950000	0.161103
17.900000	0.161684
17.850000	0.161974
17.800000	0.162409
17.750000	0.162881
17.700000	0.163316
17.650000	0.16357
17.600000	0.16397
17.550000	0.164296
17.500000	0.164514
17.450000	0.164731
17.400000	0.165131
17.350000	0.165457
17.300000	0.165711
17.250000	0.166038
17.200000	0.166473
17.150000	0.166836
17.100000	0.167344
17.050000	0.167453
17.000000	0.167779
16.950000	0.168106
16.900000	0.168433
16.850000	0.169086
16.800000	0.16934
16.750000	0.169884
16.700000	0.170283
16.650000	0.170646
16.600000	0.171009
16.550000	0.171444
16.500000	0.172025
16.450000	0.172242
16.400000	0.172605
16.350000	0.173186
16.300000	0.173295
16.250000	0.173839
16.200000	0.174347
16.150000	0.174637
16.100000	0.175218
16.050000	0.175581
16.000000	0.176016
15.950000	0.176923
15.900000	0.177104
15.850000	0.177467
15.800000	0.177903
15.750000	0.178374
15.700000	0.178882
15.650000	0.179463
15.600000	0.179826
15.550000	0.180116
15.500000	0.180406
15.450000	0.180769
15.400000	0.18135
15.350000	0.181858
15.300000	0.182257
15.250000	0.182547
15.200000	0.183164
15.150000	0.183563
15.100000	0.18389
15.050000	0.184507
15.000000	0.184978
14.950000	0.185522
14.900000	0.186103
14.850000	0.186611
14.800000	0.187046
14.750000	0.187337
14.700000	0.187917
14.650000	0.188534
14.600000	0.189115
14.550000	0.189695
14.500000	0.190239
14.450000	0.190784
14.400000	0.191546
14.350000	0.192199
14.300000	0.192634
14.250000	0.19336
14.200000	0.19394
14.150000	0.194521
14.100000	0.194811
14.050000	0.195319
14.000000	0.195755
13.950000	0.196118
13.900000	0.196553
13.850000	0.197097
13.800000	0.197787
13.750000	0.198549
13.700000	0.199129
13.650000	0.199746
13.600000	0.200435
13.550000	0.200798
13.500000	0.201451
13.450000	0.202358
13.400000	0.203012
13.350000	0.203447
13.300000	0.20381
13.250000	0.204318
13.200000	0.204935
13.150000	0.205479
13.100000	0.205842
13.050000	0.206168
13.000000	0.20664
12.950000	0.207221
12.900000	0.207837
12.850000	0.208237
12.800000	0.208853
12.750000	0.209688
12.700000	0.210305
12.650000	0.210849
12.600000	0.211502
12.550000	0.211901
12.500000	0.212518
12.450000	0.21328
12.400000	0.21397
12.350000	0.214478
12.300000	0.215276
12.250000	0.215784
12.200000	0.216219
12.150000	0.216655
12.100000	0.217417
12.050000	0.217888
12.000000	0.218614
11.950000	0.219158
11.900000	0.219557
11.850000	0.219956
11.800000	0.220319
11.750000	0.221081
11.700000	0.221698
11.650000	0.222424
11.600000	0.222932
11.550000	0.22373
11.500000	0.224202
11.450000	0.224782
11.400000	0.225617
11.350000	0.226415
11.300000	0.227177
11.250000	0.227721
11.200000	0.228266
11.150000	0.228991
11.100000	0.229463
11.050000	0.230007
11.000000	0.230261
10.950000	0.23106
10.900000	0.231567
10.850000	0.232003
10.800000	0.232692
10.750000	0.233454
10.700000	0.234107
10.650000	0.234942
10.600000	0.235305
10.550000	0.235922
10.500000	0.236466
10.450000	0.237046
10.400000	0.237736
10.350000	0.238534
10.300000	0.239332
10.250000	0.239949
10.200000	0.240675
10.150000	0.241328
10.100000	0.241945
10.050000	0.242634
10.000000	0.243142
9.950000	0.243795
9.900000	0.244448
9.850000	0.244956
9.800000	0.245537
9.750000	0.246444
9.700000	0.246952
9.650000	0.247533
9.600000	0.248149
9.550000	0.249057
9.500000	0.249637
9.450000	0.250363
9.400000	0.251234
9.350000	0.251814
9.300000	0.252322
9.250000	0.252903
9.200000	0.253846
9.150000	0.254427
9.100000	0.255225
9.050000	0.256023
9.000000	0.256604
8.950000	0.257148
8.900000	0.258019
8.850000	0.258962
8.800000	0.259724
8.750000	0.260305
8.700000	0.260922
8.650000	0.26143
8.600000	0.2623
8.550000	0.262772
8.500000	0.263716
8.450000	0.264405
8.400000	0.265203
8.350000	0.266255
8.300000	0.266909
8.250000	0.267743
8.200000	0.268433
8.150000	0.269158
8.100000	0.26963
8.050000	0.270174
8.000000	0.270936
7.950000	0.271662
7.900000	0.272351
7.850000	0.273004
7.800000	0.273948
7.750000	0.274601
7.700000	0.275218
7.650000	0.276016
7.600000	0.276814
7.550000	0.277504
7.500000	0.278048
7.450000	0.278846
7.400000	0.279572
7.350000	0.280406
7.300000	0.281168
7.250000	0.28193
7.200000	0.282547
7.150000	0.283527
7.100000	0.284216
7.050000	0.285196
7.000000	0.285885
6.950000	0.286684
6.900000	0.287482
6.850000	0.288389
6.800000	0.289151
6.750000	0.290203
6.700000	0.290965
6.650000	0.2918
6.600000	0.292562
6.550000	0.293469
6.500000	0.294267
6.450000	0.294811
6.400000	0.295718
6.350000	0.296589
6.300000	0.297823
6.250000	0.298295
6.200000	0.299129
6.150000	0.299819
6.100000	0.300363
6.050000	0.301161
6.000000	0.301851
5.950000	0.302649
5.900000	0.303302
5.850000	0.30439
5.800000	0.305044
5.750000	0.306023
5.700000	0.30664
5.650000	0.307148
5.600000	0.308164
5.550000	0.309144
5.500000	0.309797
5.450000	0.310994
5.400000	0.311974
5.350000	0.312881
5.300000	0.313679
5.250000	0.314224
5.200000	0.315203
5.150000	0.316074
5.100000	0.316872
5.050000	0.317779
5.000000	0.318687
4.950000	0.319303
4.900000	0.320138
4.850000	0.321118
4.800000	0.322097
4.750000	0.322823
4.700000	0.323875
4.650000	0.324927
4.600000	0.325835
4.550000	0.326814
4.500000	0.327504
4.450000	0.328048
4.400000	0.32881
4.350000	0.329898
4.300000	0.330878
4.250000	0.332112
4.200000	0.333309
4.150000	0.33418
4.100000	0.33516
4.050000	0.33603
4.000000	0.336829
3.950000	0.338135
3.900000	0.338933
3.850000	0.340022
3.800000	0.34082
3.750000	0.341836
3.700000	0.342743
3.650000	0.343578
3.600000	0.344702
3.550000	0.345537
3.500000	0.346553
3.450000	0.34746
3.400000	0.348585
3.350000	0.349311
3.300000	0.350435
3.250000	0.351125
3.200000	0.352286
3.150000	0.353411
3.100000	0.354608
3.050000	0.355697
3.000000	0.357112
2.950000	0.358055
2.900000	0.359652
2.850000	0.360813
2.800000	0.361865
2.750000	0.362591
2.700000	0.363752
2.650000	0.36455
2.600000	0.365639
2.550000	0.366727
2.500000	0.367961
2.450000	0.369158
2.400000	0.370501
2.350000	0.371589
2.300000	0.372496
2.250000	0.373512
2.200000	0.374601
2.150000	0.375798
2.100000	0.377213
2.050000	0.378084
2.000000	0.3791
1.950000	0.380152
1.900000	0.381277
1.850000	0.382293
1.800000	0.383091
1.750000	0.384071
1.700000	0.385269
1.650000	0.386067
1.600000	0.3873
1.550000	0.388389
1.500000	0.390058
1.450000	0.391255
1.400000	0.392271
1.350000	0.393179
1.300000	0.394158
1.250000	0.395065
1.200000	0.396226
1.150000	0.39746
1.100000	0.398403
1.050000	0.399528
1.000000	0.400544
0.950000	0.401597
0.900000	0.402903
0.850000	0.403919
0.800000	0.404935
0.750000	0.405951
0.700000	0.406713
0.650000	0.407837
0.600000	0.408745
0.550000	0.409869
0.500000	0.411067
0.450000	0.412518
0.400000	0.41357
0.350000	0.414877
0.300000	0.416219
0.250000	0.417598
0.200000	0.418759
0.150000	0.419811
0.100000	0.420936
0.050000	0.422279
0.000000	0.423694
-0.050000	0.424964
-0.100000	0.426343
-0.150000	0.427649
-0.200000	0.428991
-0.250000	0.43066
-0.300000	0.432402
-0.350000	0.433454
-0.400000	0.434833
-0.450000	0.436067
-0.500000	0.437409
-0.550000	0.438462
-0.600000	0.439768
-0.650000	0.440675
-0.700000	0.441945
-0.750000	0.443106
-0.800000	0.444448
-0.850000	0.445682
-0.900000	0.446843
-0.950000	0.448041
-1.000000	0.449238
-1.050000	0.450363
-1.100000	0.451669
-1.150000	0.452649
-1.200000	0.45352
-1.250000	0.454971
-1.300000	0.456495
-1.350000	0.457801
-1.400000	0.459107
-1.450000	0.460087
-1.500000	0.461611
-1.550000	0.462772
-1.600000	0.464042
-1.650000	0.464768
-1.700000	0.466328
-1.750000	0.467961
-1.800000	0.469158
-1.850000	0.470972
-1.900000	0.472061
-1.950000	0.473331
-2.000000	0.475
-2.050000	0.476052
-2.100000	0.477322
-2.150000	0.478919
-2.200000	0.480152
-2.250000	0.481495
-2.300000	0.48262
-2.350000	0.484398
-2.400000	0.485994
-2.450000	0.487482
-2.500000	0.488643
-2.550000	0.489405
-2.600000	0.490784
-2.650000	0.492163
-2.700000	0.493759
-2.750000	0.495464
-2.800000	0.497242
-2.850000	0.498077
-2.900000	0.499202
-2.950000	0.500472
-3.000000	0.501887
-3.050000	0.503374
-3.100000	0.504717
-3.150000	0.506168
-3.200000	0.507402
-3.250000	0.508708
-3.300000	0.510341
-3.350000	0.511756
-3.400000	0.513462
-3.450000	0.515058
-3.500000	0.51611
-3.550000	0.517453
-3.600000	0.518868
-3.650000	0.520356
-3.700000	0.521807
-3.750000	0.523476
-3.800000	0.524855
-3.850000	0.526633
-3.900000	0.528483
-3.950000	0.529753
-4.000000	0.530951
-4.050000	0.532547
-4.100000	0.533708
-4.150000	0.535232
-4.200000	0.536829
-4.250000	0.53828
-4.300000	0.539804
-4.350000	0.540965
-4.400000	0.542199
-4.450000	0.543287
-4.500000	0.544557
-4.550000	0.546263
-4.600000	0.547496
-4.650000	0.548803
-4.700000	0.550109
-4.750000	0.551959
-4.800000	0.553628
-4.850000	0.55508
-4.900000	0.556023
-4.950000	0.557801
-5.000000	0.558926
-5.050000	0.560305
-5.100000	0.561502
-5.150000	0.562663
-5.200000	0.56426
-5.250000	0.565457
-5.300000	0.566836
-5.350000	0.568324
-5.400000	0.569594
-5.450000	0.571372
-5.500000	0.572351
-5.550000	0.574057
-5.600000	0.575544
-5.650000	0.576814
-5.700000	0.578374
-5.750000	0.579608
-5.800000	0.580842
-5.850000	0.581894
-5.900000	0.583418
-5.950000	0.585051
-6.000000	0.586647
-6.050000	0.5877
-6.100000	0.589514
-6.150000	0.590711
-6.200000	0.592453
-6.250000	0.593977
-6.300000	0.594956
-6.350000	0.596226
-6.400000	0.597714
-6.450000	0.598984
-6.500000	0.600181
-6.550000	0.601415
-6.600000	0.602794
-6.650000	0.603955
-6.700000	0.605189
-6.750000	0.606422
-6.800000	0.607257
-6.850000	0.608563
-6.900000	0.609869
-6.950000	0.611321
-7.000000	0.612772
-7.050000	0.614006
-7.100000	0.615421
-7.150000	0.616836
-7.200000	0.618106
-7.250000	0.619013
-7.300000	0.620247
-7.350000	0.621553
-7.400000	0.623041
-7.450000	0.624238
-7.500000	0.62529
-7.550000	0.62656
-7.600000	0.627758
-7.650000	0.629136
-7.700000	0.630697
-7.750000	0.631713
-7.800000	0.633128
-7.850000	0.634253
-7.900000	0.635269
-7.950000	0.636321
-8.000000	0.637409
-8.050000	0.638498
-8.100000	0.639768
-8.150000	0.641328
-8.200000	0.64238
-8.250000	0.643324
-8.300000	0.644194
-8.350000	0.645392
-8.400000	0.646734
-8.450000	0.648041
-8.500000	0.649057
-8.550000	0.650073
-8.600000	0.651451
-8.650000	0.652975
-8.700000	0.654536
-8.750000	0.655914
-8.800000	0.657003
-8.850000	0.658563
-8.900000	0.660087
-8.950000	0.660958
-9.000000	0.662409
-9.050000	0.66328
-9.100000	0.664441
-9.150000	0.665566
-9.200000	0.666546
-9.250000	0.667816
-9.300000	0.668614
-9.350000	0.669848
-9.400000	0.670972
-9.450000	0.672206
-9.500000	0.673657
-9.550000	0.674637
-9.600000	0.675907
-9.650000	0.676996
-9.700000	0.678193
-9.750000	0.679499
-9.800000	0.68037
-9.850000	0.681531
-9.900000	0.682511
-9.950000	1
&
803.650000	7.96386e-30
803.600000	7.99913e-30
803.550000	8.03456e-30
803.500000	8.07015e-30
803.450000	8.1059e-30
803.400000	8.1418e-30
803.350000	8.17786e-30
803.300000	8.21408e-30
803.250000	8.25046e-30
803.200000	8.28701e-30
803.150000	8.32371e-30
803.100000	8.36058e-30
803.050000	8.39761e-30
803.000000	8.43481e-30
802.950000	8.47216e-30
802.900000	8.50969e-30
802.850000	8.54738e-30
802.800000	8.58524e-30
802.750000	8.62326e-30
802.700000	8.66146e-30
802.650000	8.69982e-30
802.600000	8.73836e-30
802.550000	8.77706e-30
802.500000	8.81593e-30
802.450000	8.85498e-30
802.400000	8.8942e-30
802.350000	8.9336e-30
802.300000	8.97317e-30
802.250000	9.01291e-30
802.200000	9.05283e-30
802.150000	9.09293e-30
802.100000	9.1332e-30
802.050000	9.17365e-30
802.000000	9.21428e-30
801.950000	9.2551e-30
801.900000	9.29609e-30
801.850000	9.33726e-30
801.800000	9.37862e-30
801.750000	9.42016e-30
801.700000	9.46188e-30
801.650000	9.50379e-30
801.600000	9.54588e-30
801.550000	9.58816e-30
801.500000	9.63063e-30
801.450000	9.67329e-30
801.400000	9.71613e-30
801.350000	9.75917e-30
801.300000	9.80239e-30
801.250000	9.84581e-30
801.200000	9.88942e-30
801.150000	9.93322e-30
801.100000	9.97721e-30
801.050000	1.00214e-29
801.000000	1.00658e-29
800.950000	1.01104e-29
800.900000	1.01552e-29
800.850000	1.02001e-29
800.800000	1.02453e-29
800.750000	1.02907e-29
800.700000	1.03363e-29
800.650000	1.0382e-29
800.600000	1.0428e-29
800.550000	1.04742e-29
800.500000	1.05206e-29
800.450000	1.05672e-29
800.400000	1.0614e-29
800.350000	1.0661e-29
800.300000	1.07082e-29
800.250000	1.07557e-29
800.200000	1.08033e-29
800.150000	1.08512e-29
800.100000	1.08992e-29
800.050000	1.09475e-29
800.000000	1.0996e-29
799.950000	1.10447e-29
799.900000	1.10936e-29
799.850000	1.11427e-29
799.800000	1.11921e-29
799.750000	1.12417e-29
799.700000	1.12915e-29
799.650000	1.13415e-29
799.600000	1.13917e-29
799.550000	1.14422e-29
799.500000	1.14928e-29
799.450000	1.15437e-29
799.400000	1.15949e-29
799.350000	1.16462e-29
799.300000	1.16978e-29
799.250000	1.17496e-29
799.200000	1.18017e-29
799.150000	1.18539e-29
799.100000	1.19064e-29
799.050000	1.19592e-29
799.000000	1.20121e-29
798.950000	1.20653e-29
798.900000	1.21188e-29
798.850000	1.21724e-29
798.800000	1.22264e-29
798.750000	1.22805e-29
798.700000	1.23349e-29
798.650000	1.23895e-29
798.600000	1.24444e-29
798.550000	1.24995e-29
798.500000	1.25549e-29
798.450000	1.26105e-29
798.400000	1.26663e-29
798.350000	1.27224e-29
798.300000	1.27788e-29
798.250000	1.28354e-29
798.200000	1.28922e-29
798.150000	1.29493e-29
798.100000	1.30067e-29
798.050000	1.30643e-29
798.000000	1.31222e-29
797.950000	1.31803e-29
797.900000	1.32387e-29
797.850000	1.32973e-29
797.800000	1.33562e-29
797.750000	1.34153e-29
797.700000	1.34748e-29
797.650000	1.35344e-29
797.600000	1.35944e-29
797.550000	1.36546e-29
797.500000	1.37151e-29
797.450000	1.37758e-29
797.400000	1.38368e-29
797.350000	1.38981e-29
797.300000	1.39597e-29
797.250000	1.40215e-29
797.200000	1.40836e-29
797.150000	1.4146e-29
797.100000	1.42086e-29
797.050000	1.42716e-29
797.000000	1.43348e-29
796.950000	1.43983e-29
796.900000	1.4462e-29
796.850000	1.45261e-29
796.800000	1.45904e-29
796.750000	1.46551e-29
796.700000	1.472e-29
796.650000	1.47852e-29
796.600000	1.48506e-29
796.550000	1.49164e-29
796.500000	1.49825e-29
796.450000	1.50488e-29
796.400000	1.51155e-29
796.350000	1.51824e-29
796.300000	1.52497e-29
796.250000	1.53172e-29
796.200000	1.53851e-29
796.150000	1.54532e-29
796.100000	1.55216e-29
796.050000	1.55904e-29
796.000000	1.56594e-29
795.950000	1.57288e-29
795.900000	1.57985e-29
795.850000	1.58684e-29
795.800000	1.59387e-29
795.750000	1.60093e-29
795.700000	1.60802e-29
795.650000	1.61514e-29
795.600000	1.6223e-29
795.550000	1.62948e-29
795.500000	1.6367e-29
795.450000	1.64395e-29
795.400000	1.65123e-29
795.350000	1.65854e-29
795.300000	1.66589e-29
795.250000	1.67327e-29
795.200000	1.68068e-29
795.150000	1.68812e-29
795.100000	1.6956e-29
795.050000	1.70311e-29
795.000000	1.71065e-29
794.950000	1.71823e-29
794.900000	1.72584e-29
794.850000	1.73348e-29
794.800000	1.74116e-29
794.750000	1.74887e-29
794.700000	1.75662e-29
794.650000	1.7644e-29
794.600000	1.77221e-29
794.550000	1.78006e-29
794.500000	1.78794e-29
794.450000	1.79586e-29
794.400000	1.80382e-29
794.350000	1.8118e-29
794.300000	1.81983e-29
794.250000	1.82789e-29
794.200000	1.83598e-29
794.150000	1.84412e-29
794.100000	1.85228e-29
794.050000	1.86049e-29
794.000000	1.86873e-29
793.950000	1.877e-29
793.900000	1.88532e-29
793.850000	1.89367e-29
793.800000	1.90205e-29
793.750000	1.91048e-29
793.700000	1.91894e-29
793.650000	1.92744e-29
793.600000	1.93598e-29
793.550000	1.94455e-29
793.500000	1.95316e-29
793.450000	1.96181e-29
793.400000	1.9705e-29
793.350000	1.97923e-29
793.300000	1.98799e-29
793.250000	1.9968e-29
793.200000	2.00564e-29
793.150000	2.01453e-29
793.100000	2.02345e-29
793.050000	2.03241e-29
793.000000	2.04141e-29
792.950000	2.05045e-29
792.900000	2.05953e-29
792.850000	2.06866e-29
792.800000	2.07782e-29
792.750000	2.08702e-29
792.700000	2.09626e-29
792.650000	2.10555e-29
792.600000	2.11487e-29
792.550000	2.12424e-29
792.500000	2.13365e-29
792.450000	2.1431e-29
792.400000	2.15259e-29
792.350000	2.16212e-29
792.300000	2.1717e-29
792.250000	2.18132e-29
792.200000	2.19098e-29
792.150000	2.20068e-29
792.100000	2.21043e-29
792.050000	2.22022e-29
792.000000	2.23005e-29
791.950000	2.23993e-29
791.900000	2.24985e-29
791.850000	2.25981e-29
791.800000	2.26982e-29
791.750000	2.27987e-29
791.700000	2.28997e-29
791.650000	2.30011e-29
791.600000	2.3103e-29
791.550000	2.32053e-29
791.500000	2.33081e-29
791.450000	2.34113e-29
791.400000	2.3515e-29
791.350000	2.36192e-29
791.300000	2.37238e-29
791.250000	2.38288e-29
791.200000	2.39344e-29
791.150000	2.40404e-29
791.100000	2.41469e-29
791.050000	2.42538e-29
791.000000	2.43612e-29
790.950000	2.44691e-29
790.900000	2.45775e-29
790.850000	2.46863e-29
790.800000	2.47957e-29
790.750000	2.49055e-29
790.700000	2.50158e-29
790.650000	2.51266e-29
790.600000	2.52379e-29
790.550000	2.53496e-29
790.500000	2.54619e-29
790.450000	2.55747e-29
790.400000	2.56879e-29
790.350000	2.58017e-29
790.300000	2.5916e-29
790.250000	2.60308e-29
790.200000	2.61461e-29
790.150000	2.62618e-29
790.100000	2.63782e-29
790.050000	2.6495e-29
790.000000	2.66123e-29
789.950000	2.67302e-29
789.900000	2.68486e-29
789.850000	2.69675e-29
789.800000	2.70869e-29
789.750000	2.72069e-29
789.700000	2.73274e-29
789.650000	2.74484e-29
789.600000	2.757e-29
789.550000	2.76921e-29
789.500000	2.78147e-29
789.450000	2.79379e-29
789.400000	2.80616e-29
789.350000	2.81859e-29
789.300000	2.83108e-29
789.250000	2.84361e-29
789.200000	2.85621e-29
789.150000	2.86886e-29
789.100000	2.88156e-29
789.050000	2.89433e-29
789.000000	2.90714e-29
788.950000	2.92002e-29
788.900000	2.93295e-29
788.850000	2.94594e-29
788.800000	2.95899e-29
788.750000	2.97209e-29
788.700000	2.98526e-29
788.650000	2.99848e-29
788.600000	3.01176e-29
788.550000	3.0251e-29
788.500000	3.03849e-29
788.450000	3.05195e-29
788.400000	3.06547e-29
788.350000	3.07904e-29
788.300000	3.09268e-29
788.250000	3.10638e-29
788.200000	3.12013e-29
788.150000	3.13395e-29
788.100000	3.14783e-29
788.050000	3.16177e-29
788.000000	3.17578e-29
787.950000	3.18984e-29
787.900000	3.20397e-29
787.850000	3.21816e-29
787.800000	3.23241e-29
787.750000	3.24673e-29
787.700000	3.26111e-29
787.650000	3.27555e-29
787.600000	3.29006e-29
787.550000	3.30463e-29
787.500000	3.31926e-29
787.450000	3.33396e-29
787.400000	3.34873e-29
787.350000	3.36356e-29
787.300000	3.37845e-29
787.250000	3.39342e-29
787.200000	3.40845e-29
787.150000	3.42354e-29
787.100000	3.4387e-29
787.050000	3.45393e-29
787.000000	3.46923e-29
786.950000	3.48459e-29
786.900000	3.50003e-29
786.850000	3.51553e-29
786.800000	3.5311e-29
786.750000	3.54674e-29
786.700000	3.56244e-29
786.650000	3.57822e-29
786.600000	3.59407e-29
786.550000	3.60999e-29
786.500000	3.62597e-29
786.450000	3.64203e-29
786.400000	3.65816e-29
786.350000	3.67436e-29
786.300000	3.69064e-29
786.250000	3.70698e-29
786.200000	3.7234e-29
786.150000	3.73989e-29
786.100000	3.75645e-29
786.050000	3.77309e-29
786.000000	3.7898e-29
785.950000	3.80658e-29
785.900000	3.82344e-29
785.850000	3.84037e-29
785.800000	3.85738e-29
785.750000	3.87446e-29
785.700000	3.89162e-29
785.650000	3.90886e-29
785.600000	3.92617e-29
785.550000	3.94356e-29
785.500000	3.96102e-29
785.450000	3.97857e-29
785.400000	3.99619e-29
785.350000	4.01388e-29
785.300000	4.03166e-29
785.250000	4.04952e-29
785.200000	4.06745e-29
785.150000	4.08546e-29
785.100000	4.10356e-29
785.050000	4.12173e-29
785.000000	4.13998e-29
784.950000	4.15832e-29
784.900000	4.17674e-29
784.850000	4.19523e-29
784.800000	4.21381e-29
784.750000	4.23247e-29
784.700000	4.25122e-29
784.650000	4.27005e-29
784.600000	4.28896e-29
784.550000	4.30795e-29
784.500000	4.32703e-29
784.450000	4.34619e-29
784.400000	4.36544e-29
784.350000	4.38478e-29
784.300000	4.40419e-29
784.250000	4.4237e-29
784.200000	4.44329e-29
784.150000	4.46297e-29
784.100000	4.48273e-29
784.050000	4.50259e-29
784.000000	4.52253e-29
783.950000	4.54256e-29
783.900000	4.56267e-29
783.850000	4.58288e-29
783.800000	4.60318e-29
783.750000	4.62356e-29
783.700000	4.64404e-29
783.650000	4.66461e-29
783.600000	4.68526e-29
783.550000	4.70601e-29
783.500000	4.72686e-29
783.450000	4.74779e-29
783.400000	4.76882e-29
783.350000	4.78994e-29
783.300000	4.81115e-29
783.250000	4.83246e-29
783.200000	4.85386e-29
783.150000	4.87535e-29
783.100000	4.89694e-29
783.050000	4.91863e-29
783.000000	4.94041e-29
782.950000	4.96229e-29
782.900000	4.98427e-29
782.850000	5.00634e-29
782.800000	5.02852e-29
782.750000	5.05079e-29
782.700000	5.07315e-29
782.650000	5.09562e-29
782.600000	5.11819e-29
782.550000	5.14086e-29
782.500000	5.16362e-29
782.450000	5.18649e-29
782.400000	5.20946e-29
782.350000	5.23253e-29
782.300000	5.2557e-29
782.250000	5.27898e-29
782.200000	5.30236e-29
782.150000	5.32584e-29
782.100000	5.34943e-29
782.050000	5.37312e-29
782.000000	5.39691e-29
781.950000	5.42081e-29
781.900000	5.44482e-29
781.850000	5.46893e-29
781.800000	5.49315e-29
781.750000	5.51748e-29
781.700000	5.54192e-29
781.650000	5.56646e-29
781.600000	5.59111e-29
781.550000	5.61587e-29
781.500000	5.64074e-29
781.450000	5.66572e-29
781.400000	5.69082e-29
781.350000	5.71602e-29
781.300000	5.74133e-29
781.250000	5.76676e-29
781.200000	5.7923e-29
781.150000	5.81795e-29
781.100000	5.84372e-29
781.050000	5.86959e-29
781.000000	5.89559e-29
780.950000	5.9217e-29
780.900000	5.94792e-29
780.850000	5.97426e-29
780.800000	6.00072e-29
780.750000	6.0273e-29
780.700000	6.05399e-29
780.650000	6.0808e-29
780.600000	6.10773e-29
780.550000	6.13478e-29
780.500000	6.16195e-29
780.450000	6.18924e-29
780.400000	6.21665e-29
780.350000	6.24418e-29
780.300000	6.27183e-29
780.250000	6.29961e-29
780.200000	6.3275e-29
780.150000	6.35553e-29
780.100000	6.38367e-29
780.050000	6.41194e-29
780.000000	6.44034e-29
779.950000	6.46886e-29
779.900000	6.49751e-29
779.850000	6.52628e-29
779.800000	6.55519e-29
779.750000	6.58422e-29
779.700000	6.61338e-29
779.650000	6.64266e-29
779.600000	6.67208e-29
779.550000	6.70163e-29
779.500000	6.73131e-29
779.450000	6.76112e-29
779.400000	6.79106e-29
779.350000	6.82113e-29
779.300000	6.85134e-29
779.250000	6.88168e-29
779.200000	6.91216e-29
779.150000	6.94277e-29
779.100000	6.97352e-29
779.050000	7.0044e-29
779.000000	7.03542e-29
778.950000	7.06658e-29
778.900000	7.09787e-29
778.850000	7.12931e-29
778.800000	7.16088e-29
778.750000	7.19259e-29
778.700000	7.22444e-29
778.650000	7.25644e-29
778.600000	7.28857e-29
778.550000	7.32085e-29
778.500000	7.35327e-29
778.450000	7.38584e-29
778.400000	7.41854e-29
778.350000	7.4514e-29
778.300000	7.4844e-29
778.250000	7.51754e-29
778.200000	7.55083e-29
778.150000	7.58427e-29
778.100000	7.61786e-29
778.050000	7.6516e-29
778.000000	7.68548e-29
777.950000	7.71952e-29
777.900000	7.7537e-29
777.850000	7.78804e-29
777.800000	7.82253e-29
777.750000	7.85717e-29
777.700000	7.89197e-29
777.650000	7.92692e-29
777.600000	7.96202e-29
777.550000	7.99728e-29
777.500000	8.0327e-29
777.450000	8.06827e-29
777.400000	8.104e-29
777.350000	8.13989e-29
777.300000	8.17594e-29
777.250000	8.21215e-29
777.200000	8.24852e-29
777.150000	8.28504e-29
777.100000	8.32173e-29
777.050000	8.35859e-29
777.000000	8.3956e-29
776.950000	8.43278e-29
776.900000	8.47013e-29
776.850000	8.50764e-29
776.800000	8.54532e-29
776.750000	8.58316e-29
776.700000	8.62117e-29
776.650000	8.65935e-29
776.600000	8.6977e-29
776.550000	8.73621e-29
776.500000	8.7749e-29
776.450000	8.81376e-29
776.400000	8.85279e-29
776.350000	8.892e-29
776.300000	8.93138e-29
776.250000	8.97093e-29
776.200000	9.01066e-29
776.150000	9.05056e-29
776.100000	9.09064e-29
776.050000	9.1309e-29
776.000000	9.17133e-29
775.950000	9.21195e-29
775.900000	9.25275e-29
775.850000	9.29372e-29
775.800000	9.33488e-29
775.750000	9.37622e-29
775.700000	9.41774e-29
775.650000	9.45945e-29
775.600000	9.50134e-29
775.550000	9.54341e-29
775.500000	9.58568e-29
775.450000	9.62813e-29
775.400000	9.67076e-29
775.350000	9.71359e-29
775.300000	9.75661e-29
775.250000	9.79981e-29
775.200000	9.84321e-29
775.150000	9.8868e-29
775.100000	9.93059e-29
775.050000	9.97456e-29
775.000000	1.00187e-28
774.950000	1.00631e-28
774.900000	1.01077e-28
774.850000	1.01524e-28
774.800000	1.01974e-28
774.750000	1.02425e-28
774.700000	1.02879e-28
774.650000	1.03335e-28
774.600000	1.03792e-28
774.550000	1.04252e-28
774.500000	1.04714e-28
774.450000	1.05177e-28
774.400000	1.05643e-28
774.350000	1.06111e-28
774.300000	1.06581e-28
774.250000	1.07053e-28
774.200000	1.07527e-28
774.150000	1.08003e-28
774.100000	1.08481e-28
774.050000	1.08962e-28
774.000000	1.09444e-28
773.950000	1.09929e-28
773.900000	1.10416e-28
773.850000	1.10905e-28
773.800000	1.11396e-28
773.750000	1.11889e-28
773.700000	1.12385e-28
773.650000	1.12882e-28
773.600000	1.13382e-28
773.550000	1.13884e-28
773.500000	1.14389e-28
773.450000	1.14895e-28
773.400000	1.15404e-28
773.350000	1.15915e-28
773.300000	1.16428e-28
773.250000	1.16944e-28
773.200000	1.17462e-28
773.150000	1.17982e-28
773.100000	1.18505e-28
773.050000	1.19029e-28
773.000000	1.19556e-28
772.950000	1.20086e-28
772.900000	1.20618e-28
772.850000	1.21152e-28
772.800000	1.21688e-28
772.750000	1.22227e-28
772.700000	1.22768e-28
772.650000	1.23312e-28
772.600000	1.23858e-28
772.550000	1.24407e-28
772.500000	1.24958e-28
772.450000	1.25511e-28
772.400000	1.26067e-28
772.350000	1.26625e-28
772.300000	1.27186e-28
772.250000	1.27749e-28
772.200000	1.28315e-28
772.150000	1.28883e-28
772.100000	1.29454e-28
772.050000	1.30027e-28
772.000000	1.30603e-28
771.950000	1.31181e-28
771.900000	1.31762e-28
771.850000	1.32346e-28
771.800000	1.32932e-28
771.750000	1.3352e-28
771.700000	1.34112e-28
771.650000	1.34706e-28
771.600000	1.35302e-28
771.550000	1.35901e-28
771.500000	1.36503e-28
771.450000	1.37108e-28
771.400000	1.37715e-28
771.350000	1.38325e-28
771.300000	1.38937e-28
771.250000	1.39552e-28
771.200000	1.4017e-28
771.150000	1.40791e-28
771.100000	1.41415e-28
771.050000	1.42041e-28
771.000000	1.4267e-28
770.950000	1.43302e-28
770.900000	1.43936e-28
770.850000	1.44574e-28
770.800000	1.45214e-28
770.750000	1.45857e-28
770.700000	1.46503e-28
770.650000	1.47151e-28
770.600000	1.47803e-28
770.550000	1.48458e-28
770.500000	1.49115e-28
770.450000	1.49775e-28
770.400000	1.50439e-28
770.350000	1.51105e-28
770.300000	1.51774e-28
770.250000	1.52446e-28
770.200000	1.53121e-28
770.150000	1.53799e-28
770.100000	1.5448e-28
770.050000	1.55164e-28
770.000000	1.55852e-28
769.950000	1.56542e-28
769.900000	1.57235e-28
769.850000	1.57931e-28
769.800000	1.58631e-28
769.750000	1.59333e-28
769.700000	1.60039e-28
769.650000	1.60747e-28
769.600000	1.61459e-28
769.550000	1.62174e-28
769.500000	1.62892e-28
769.450000	1.63614e-28
769.400000	1.64338e-28
769.350000	1.65066e-28
769.300000	1.65797e-28
769.250000	1.66531e-28
769.200000	1.67269e-28
769.150000	1.68009e-28
769.100000	1.68753e-28
769.050000	1.69501e-28
769.000000	1.70251e-28
768.950000	1.71005e-28
768.900000	1.71762e-28
768.850000	1.72523e-28
768.800000	1.73287e-28
768.750000	1.74054e-28
768.700000	1.74825e-28
768.650000	1.75599e-28
768.600000	1.76377e-28
768.550000	1.77158e-28
768.500000	1.77942e-28
768.450000	1.7873e-28
768.400000	1.79522e-28
768.350000	1.80317e-28
768.300000	1.81115e-28
768.250000	1.81917e-28
768.200000	1.82723e-28
768.150000	1.83532e-28
768.100000	1.84345e-28
768.050000	1.85161e-28
768.000000	1.85981e-28
767.950000	1.86805e-28
767.900000	1.87632e-28
767.850000	1.88463e-28
767.800000	1.89297e-28
767.750000	1.90136e-28
767.700000	1.90977e-28
767.650000	1.91823e-28
767.600000	1.92673e-28
767.550000	1.93526e-28
767.500000	1.94383e-28
767.450000	1.95244e-28
767.400000	1.96108e-28
767.350000	1.96977e-28
767.300000	1.97849e-28
767.250000	1.98725e-28
767.200000	1.99605e-28
767.150000	2.00489e-28
767.100000	2.01377e-28
767.050000	2.02268e-28
767.000000	2.03164e-28
766.950000	2.04064e-28
766.900000	2.04967e-28
766.850000	2.05875e-28
766.800000	2.06787e-28
766.750000	2.07702e-28
766.700000	2.08622e-28
766.650000	2.09546e-28
766.600000	2.10474e-28
766.550000	2.11406e-28
766.500000	2.12342e-28
766.450000	2.13282e-28
766.400000	2.14227e-28
766.350000	2.15176e-28
766.300000	2.16128e-28
766.250000	2.17085e-28
766.200000	2.18047e-28
766.150000	2.19012e-28
766.100000	2.19982e-28
766.050000	2.20956e-28
766.000000	2.21935e-28
765.950000	2.22917e-28
765.900000	2.23905e-28
765.850000	2.24896e-28
765.800000	2.25892e-28
765.750000	2.26892e-28
765.700000	2.27897e-28
765.650000	2.28906e-28
765.600000	2.2992e-28
765.550000	2.30938e-28
765.500000	2.31961e-28
765.450000	2.32988e-28
765.400000	2.34019e-28
765.350000	2.35056e-28
765.300000	2.36097e-28
765.250000	2.37142e-28
765.200000	2.38192e-28
765.150000	2.39247e-28
765.100000	2.40306e-28
765.050000	2.41371e-28
765.000000	2.42439e-28
764.950000	2.43513e-28
764.900000	2.44591e-28
764.850000	2.45674e-28
764.800000	2.46762e-28
764.750000	2.47855e-28
764.700000	2.48953e-28
764.650000	2.50055e-28
764.600000	2.51162e-28
764.550000	2.52274e-28
764.500000	2.53391e-28
764.450000	2.54514e-28
764.400000	2.55641e-28
764.350000	2.56773e-28
764.300000	2.5791e-28
764.250000	2.59052e-28
764.200000	2.60199e-28
764.150000	2.61351e-28
764.100000	2.62508e-28
764.050000	2.63671e-28
764.000000	2.64838e-28
763.950000	2.66011e-28
763.900000	2.67189e-28
763.850000	2.68372e-28
763.800000	2.69561e-28
763.750000	2.70754e-28
763.700000	2.71953e-28
763.650000	2.73157e-28
763.600000	2.74367e-28
763.550000	2.75582e-28
763.500000	2.76802e-28
763.450000	2.78028e-28
763.400000	2.79259e-28
763.350000	2.80496e-28
763.300000	2.81738e-28
763.250000	2.82985e-28
763.200000	2.84238e-28
763.150000	2.85497e-28
763.100000	2.86761e-28
763.050000	2.88031e-28
763.000000	2.89307e-28
762.950000	2.90588e-28
762.900000	2.91874e-28
762.850000	2.93167e-28
762.800000	2.94465e-28
762.750000	2.95769e-28
762.700000	2.97079e-28
762.650000	2.98394e-28
762.600000	2.99715e-28
762.550000	3.01043e-28
762.500000	3.02376e-28
762.450000	3.03715e-28
762.400000	3.0506e-28
762.350000	3.0641e-28
762.300000	3.07767e-28
762.250000	3.0913e-28
762.200000	3.10499e-28
762.150000	3.11874e-28
762.100000	3.13255e-28
762.050000	3.14642e-28
762.000000	3.16035e-28
761.950000	3.17435e-28
761.900000	3.1884e-28
761.850000	3.20252e-28
761.800000	3.2167e-28
761.750000	3.23095e-28
761.700000	3.24525e-28
761.650000	3.25962e-28
761.600000	3.27406e-28
761.550000	3.28856e-28
761.500000	3.30312e-28
761.450000	3.31774e-28
761.400000	3.33243e-28
761.350000	3.34719e-28
761.300000	3.36201e-28
761.250000	3.3769e-28
761.200000	3.39185e-28
761.150000	3.40687e-28
761.100000	3.42196e-28
761.050000	3.43711e-28
761.000000	3.45233e-28
760.950000	3.46762e-28
760.900000	3.48297e-28
760.850000	3.4984e-28
760.800000	3.51389e-28
760.750000	3.52945e-28
760.700000	3.54508e-28
760.650000	3.56077e-28
760.600000	3.57654e-28
760.550000	3.59238e-28
760.500000	3.60828e-28
760.450000	3.62426e-28
760.400000	3.64031e-28
760.350000	3.65643e-28
760.300000	3.67262e-28
760.250000	3.68888e-28
760.200000	3.70522e-28
760.150000	3.72162e-28
760.100000	3.7381e-28
760.050000	3.75466e-28
760.000000	3.77128e-28
759.950000	3.78798e-28
759.900000	3.80476e-28
759.850000	3.8216e-28
759.800000	3.83853e-28
759.750000	3.85552e-28
759.700000	3.87259e-28
759.650000	3.88974e-28
759.600000	3.90697e-28
759.550000	3.92427e-28
759.500000	3.94164e-28
759.450000	3.9591e-28
759.400000	3.97663e-28
759.350000	3.99424e-28
759.300000	4.01192e-28
759.250000	4.02969e-28
759.200000	4.04753e-28
759.150000	4.06545e-28
759.100000	4.08346e-28
759.050000	4.10154e-28
759.000000	4.1197e-28
758.950000	4.13794e-28
758.900000	4.15626e-28
758.850000	4.17467e-28
758.800000	4.19315e-28
758.750000	4.21172e-28
758.700000	4.23037e-28
758.650000	4.2491e-28
758.600000	4.26792e-28
758.550000	4.28682e-28
758.500000	4.3058e-28
758.450000	4.32486e-28
758.400000	4.34401e-28
758.350000	4.36325e-28
758.300000	4.38257e-28
758.250000	4.40198e-28
758.200000	4.42147e-28
758.150000	4.44105e-28
758.100000	4.46071e-28
758.050000	4.48046e-28
758.000000	4.5003e-28
757.950000	4.52023e-28
757.900000	4.54025e-28
757.850000	4.56035e-28
757.800000	4.58054e-28
757.750000	4.60083e-28
757.700000	4.6212e-28
757.650000	4.64166e-28
757.600000	4.66221e-28
757.550000	4.68286e-28
757.500000	4.70359e-28
757.450000	4.72442e-28
757.400000	4.74534e-28
757.350000	4.76635e-28
757.300000	4.78746e-28
757.250000	4.80866e-28
757.200000	4.82995e-28
757.150000	4.85134e-28
757.100000	4.87282e-28
757.050000	4.89439e-28
757.000000	4.91607e-28
756.950000	4.93783e-28
756.900000	4.9597e-28
756.850000	4.98166e-28
756.800000	5.00372e-28
756.750000	5.02587e-28
756.700000	5.04813e-28
756.650000	5.07048e-28
756.600000	5.09293e-28
756.550000	5.11548e-28
756.500000	5.13814e-28
756.450000	5.16089e-28
756.400000	5.18374e-28
756.350000	5.20669e-28
756.300000	5.22975e-28
756.250000	5.2529e-28
756.200000	5.27616e-28
756.150000	5.29953e-28
756.100000	5.32299e-28
756.050000	5.34656e-28
756.000000	5.37024e-28
755.950000	5.39401e-28
755.900000	5.4179e-28
755.850000	5.44189e-28
755.800000	5.46599e-28
755.750000	5.49019e-28
755.700000	5.5145e-28
755.650000	5.53892e-28
755.600000	5.56344e-28
755.550000	5.58808e-28
755.500000	5.61282e-28
755.450000	5.63767e-28
755.400000	5.66264e-28
755.350000	5.68771e-28
755.300000	5.71289e-28
755.250000	5.73819e-28
755.200000	5.7636e-28
755.150000	5.78912e-28
755.100000	5.81475e-28
755.050000	5.8405e-28
755.000000	5.86636e-28
754.950000	5.89234e-28
754.900000	5.91843e-28
754.850000	5.94463e-28
754.800000	5.97096e-28
754.750000	5.99739e-28
754.700000	6.02395e-28
754.650000	6.05062e-28
754.600000	6.07741e-28
754.550000	6.10432e-28
754.500000	6.13135e-28
754.450000	6.1585e-28
754.400000	6.18577e-28
754.350000	6.21316e-28
754.300000	6.24067e-28
754.250000	6.26831e-28
754.200000	6.29606e-28
754.150000	6.32394e-28
754.100000	6.35194e-28
754.050000	6.38007e-28
754.000000	6.40832e-28
753.950000	6.43669e-28
753.900000	6.46519e-28
753.850000	6.49382e-28
753.800000	6.52257e-28
753.750000	6.55145e-28
753.700000	6.58046e-28
753.650000	6.6096e-28
753.600000	6.63887e-28
753.550000	6.66826e-28
753.500000	6.69779e-28
753.450000	6.72745e-28
753.400000	6.75723e-28
753.350000	6.78715e-28
753.300000	6.81721e-28
753.250000	6.84739e-28
753.200000	6.87771e-28
753.150000	6.90816e-28
753.100000	6.93875e-28
753.050000	6.96948e-28
753.000000	7.00034e-28
752.950000	7.03133e-28
752.900000	7.06247e-28
752.850000	7.09374e-28
752.800000	7.12515e-28
752.750000	7.1567e-28
752.700000	7.18838e-28
752.650000	7.22021e-28
752.600000	7.25218e-28
752.550000	7.28429e-28
752.500000	7.31655e-28
752.450000	7.34894e-28
752.400000	7.38148e-28
752.350000	7.41417e-28
752.300000	7.447e-28
752.250000	7.47997e-28
752.200000	7.51309e-28
752.150000	7.54636e-28
752.100000	7.57977e-28
752.050000	7.61333e-28
752.000000	7.64704e-28
751.950000	7.6809e-28
751.900000	7.71491e-28
751.850000	7.74907e-28
751.800000	7.78338e-28
751.750000	7.81785e-28
751.700000	7.85246e-28
751.650000	7.88723e-28
751.600000	7.92215e-28
751.550000	7.95723e-28
751.500000	7.99247e-28
751.450000	8.02785e-28
751.400000	8.0634e-28
751.350000	8.0991e-28
751.300000	8.13496e-28
751.250000	8.17098e-28
751.200000	8.20716e-28
751.150000	8.2435e-28
751.100000	8.28e-28
751.050000	8.31666e-28
751.000000	8.35349e-28
750.950000	8.39048e-28
750.900000	8.42763e-28
750.850000	8.46494e-28
750.800000	8.50242e-28
750.750000	8.54007e-28
750.700000	8.57788e-28
750.650000	8.61587e-28
750.600000	8.65401e-28
750.550000	8.69233e-28
750.500000	8.73082e-28
750.450000	8.76948e-28
750.400000	8.80831e-28
750.350000	8.84731e-28
750.300000	8.88648e-28
750.250000	8.92583e-28
750.200000	8.96535e-28
750.150000	9.00505e-28
750.100000	9.04492e-28
750.050000	9.08497e-28
750.000000	9.12519e-28
749.950000	9.1656e-28
749.900000	9.20618e-28
749.850000	9.24694e-28
749.800000	9.28789e-28
749.750000	9.32901e-28
749.700000	9.37032e-28
749.650000	9.41181e-28
749.600000	9.45348e-28
749.550000	9.49534e-28
749.500000	9.53738e-28
749.450000	9.57961e-28
749.400000	9.62202e-28
749.350000	9.66463e-28
749.300000	9.70742e-28
749.250000	9.7504e-28
749.200000	9.79357e-28
749.150000	9.83694e-28
749.100000	9.88049e-28
749.050000	9.92424e-28
749.000000	9.96818e-28
748.950000	1.00123e-27
748.900000	1.00566e-27
748.850000	1.01012e-27
748.800000	1.01459e-27
748.750000	1.01908e-27
748.700000	1.02359e-27
748.650000	1.02813e-27
748.600000	1.03268e-27
748.550000	1.03725e-27
748.500000	1.04184e-27
748.450000	1.04646e-27
748.400000	1.05109e-27
748.350000	1.05574e-27
748.300000	1.06042e-27
748.250000	1.06511e-27
748.200000	1.06983e-27
748.150000	1.07457e-27
748.100000	1.07933e-27
748.050000	1.0841e-27
748.000000	1.0889e-27
747.950000	1.09373e-27
747.900000	1.09857e-27
747.850000	1.10343e-27
747.800000	1.10832e-27
747.750000	1.11323e-27
747.700000	1.11815e-27
747.650000	1.1231e-27
747.600000	1.12808e-27
747.550000	1.13307e-27
747.500000	1.13809e-27
747.450000	1.14313e-27
747.400000	1.14819e-27
747.350000	1.15327e-27
747.300000	1.15838e-27
747.250000	1.16351e-27
747.200000	1.16866e-27
747.150000	1.17383e-27
747.100000	1.17903e-27
747.050000	1.18425e-27
747.000000	1.1895e-27
746.950000	1.19476e-27
746.900000	1.20005e-27
746.850000	1.20537e-27
746.800000	1.2107e-27
746.750000	1.21606e-27
746.700000	1.22145e-27
746.650000	1.22686e-27
746.600000	1.23229e-27
746.550000	1.23774e-27
746.500000	1.24322e-27
746.450000	1.24873e-27
746.400000	1.25426e-27
746.350000	1.25981e-27
746.300000	1.26539e-27
746.250000	1.27099e-27
746.200000	1.27662e-27
746.150000	1.28227e-27
746.100000	1.28795e-27
746.050000	1.29365e-27
746.000000	1.29938e-27
745.950000	1.30513e-27
745.900000	1.31091e-27
745.850000	1.31672e-27
745.800000	1.32255e-27
745.750000	1.3284e-27
745.700000	1.33428e-27
745.650000	1.34019e-27
745.600000	1.34612e-27
745.550000	1.35208e-27
745.500000	1.35807e-27
745.450000	1.36408e-27
745.400000	1.37012e-27
745.350000	1.37619e-27
745.300000	1.38228e-27
745.250000	1.3884e-27
745.200000	1.39455e-27
745.150000	1.40073e-27
745.100000	1.40693e-27
745.050000	1.41316e-27
745.000000	1.41941e-27
744.950000	1.4257e-27
744.900000	1.43201e-27
744.850000	1.43835e-27
744.800000	1.44472e-27
744.750000	1.45112e-27
744.700000	1.45754e-27
744.650000	1.46399e-27
744.600000	1.47048e-27
744.550000	1.47699e-27
744.500000	1.48353e-27
744.450000	1.49009e-27
744.400000	1.49669e-27
744.350000	1.50332e-27
744.300000	1.50997e-27
744.250000	1.51666e-27
744.200000	1.52338e-27
744.150000	1.53012e-27
744.100000	1.5369e-27
744.050000	1.5437e-27
744.000000	1.55053e-27
743.950000	1.5574e-27
743.900000	1.5643e-27
743.850000	1.57122e-27
743.800000	1.57818e-27
743.750000	1.58517e-27
743.700000	1.59218e-27
743.650000	1.59923e-27
743.600000	1.60631e-27
743.550000	1.61343e-27
743.500000	1.62057e-27
743.450000	1.62774e-27
743.400000	1.63495e-27
743.350000	1.64219e-27
743.300000	1.64946e-27
743.250000	1.65676e-27
743.200000	1.6641e-27
743.150000	1.67147e-27
743.100000	1.67887e-27
743.050000	1.6863e-27
743.000000	1.69377e-27
742.950000	1.70127e-27
742.900000	1.7088e-27
742.850000	1.71636e-27
742.800000	1.72396e-27
742.750000	1.7316e-27
742.700000	1.73926e-27
742.650000	1.74696e-27
742.600000	1.7547e-27
742.550000	1.76247e-27
742.500000	1.77027e-27
742.450000	1.77811e-27
742.400000	1.78598e-27
742.350000	1.79389e-27
742.300000	1.80183e-27
742.250000	1.80981e-27
742.200000	1.81782e-27
742.150000	1.82587e-27
742.100000	1.83396e-27
742.050000	1.84207e-27
742.000000	1.85023e-27
741.950000	1.85842e-27
741.900000	1.86665e-27
741.850000	1.87492e-27
741.800000	1.88322e-27
741.750000	1.89155e-27
741.700000	1.89993e-27
741.650000	1.90834e-27
741.600000	1.91679e-27
741.550000	1.92528e-27
741.500000	1.9338e-27
741.450000	1.94236e-27
741.400000	1.95096e-27
741.350000	1.9596e-27
741.300000	1.96828e-27
741.250000	1.97699e-27
741.200000	1.98574e-27
741.150000	1.99454e-27
741.100000	2.00337e-27
741.050000	2.01224e-27
741.000000	2.02115e-27
740.950000	2.03009e-27
740.900000	2.03908e-27
740.850000	2.04811e-27
740.800000	2.05718e-27
740.750000	2.06629e-27
740.700000	2.07544e-27
740.650000	2.08462e-27
740.600000	2.09385e-27
740.550000	2.10312e-27
740.500000	2.11244e-27
740.450000	2.12179e-27
740.400000	2.13118e-27
740.350000	2.14062e-27
740.300000	2.1501e-27
740.250000	2.15962e-27
740.200000	2.16918e-27
740.150000	2.17878e-27
740.100000	2.18843e-27
740.050000	2.19812e-27
740.000000	2.20785e-27
739.950000	2.21762e-27
739.900000	2.22744e-27
739.850000	2.2373e-27
739.800000	2.24721e-27
739.750000	2.25716e-27
739.700000	2.26715e-27
739.650000	2.27719e-27
739.600000	2.28727e-27
739.550000	2.2974e-27
739.500000	2.30757e-27
739.450000	2.31779e-27
739.400000	2.32805e-27
739.350000	2.33836e-27
739.300000	2.34871e-27
739.250000	2.35911e-27
739.200000	2.36955e-27
739.150000	2.38004e-27
739.100000	2.39058e-27
739.050000	2.40116e-27
739.000000	2.4118e-27
738.950000	2.42247e-27
738.900000	2.4332e-27
738.850000	2.44397e-27
738.800000	2.45479e-27
738.750000	2.46566e-27
738.700000	2.47658e-27
738.650000	2.48754e-27
738.600000	2.49855e-27
738.550000	2.50962e-27
738.500000	2.52073e-27
738.450000	2.53189e-27
738.400000	2.5431e-27
738.350000	2.55436e-27
738.300000	2.56567e-27
738.250000	2.57703e-27
738.200000	2.58844e-27
738.150000	2.5999e-27
738.100000	2.61141e-27
738.050000	2.62297e-27
738.000000	2.63458e-27
737.950000	2.64624e-27
737.900000	2.65796e-27
737.850000	2.66973e-27
737.800000	2.68155e-27
737.750000	2.69342e-27
737.700000	2.70535e-27
737.650000	2.71732e-27
737.600000	2.72935e-27
737.550000	2.74144e-27
737.500000	2.75357e-27
737.450000	2.76577e-27
737.400000	2.77801e-27
737.350000	2.79031e-27
737.300000	2.80266e-27
737.250000	2.81507e-27
737.200000	2.82754e-27
737.150000	2.84005e-27
737.100000	2.85263e-27
737.050000	2.86526e-27
737.000000	2.87794e-27
736.950000	2.89068e-27
736.900000	2.90348e-27
736.850000	2.91634e-27
736.800000	2.92925e-27
736.750000	2.94222e-27
736.700000	2.95524e-27
736.650000	2.96833e-27
736.600000	2.98147e-27
736.550000	2.99467e-27
736.500000	3.00793e-27
736.450000	3.02125e-27
736.400000	3.03462e-27
736.350000	3.04806e-27
736.300000	3.06155e-27
736.250000	3.07511e-27
736.200000	3.08872e-27
736.150000	3.10239e-27
736.100000	3.11613e-27
736.050000	3.12993e-27
736.000000	3.14378e-27
735.950000	3.1577e-27
735.900000	3.17168e-27
735.850000	3.18572e-27
735.800000	3.19983e-27
735.750000	3.214e-27
735.700000	3.22822e-27
735.650000	3.24252e-27
735.600000	3.25687e-27
735.550000	3.27129e-27
735.500000	3.28577e-27
735.450000	3.30032e-27
735.400000	3.31493e-27
735.350000	3.32961e-27
735.300000	3.34435e-27
735.250000	3.35916e-27
735.200000	3.37403e-27
735.150000	3.38897e-27
735.100000	3.40397e-27
735.050000	3.41904e-27
735.000000	3.43418e-27
734.950000	3.44938e-27
734.900000	3.46465e-27
734.850000	3.47999e-27
734.800000	3.4954e-27
734.750000	3.51087e-27
734.700000	3.52642e-27
734.650000	3.54203e-27
734.600000	3.55771e-27
734.550000	3.57346e-27
734.500000	3.58928e-27
734.450000	3.60517e-27
734.400000	3.62114e-27
734.350000	3.63717e-27
734.300000	3.65327e-27
734.250000	3.66944e-27
734.200000	3.68569e-27
734.150000	3.70201e-27
734.100000	3.7184e-27
734.050000	3.73486e-27
734.000000	3.75139e-27
733.950000	3.768e-27
733.900000	3.78468e-27
733.850000	3.80144e-27
733.800000	3.81827e-27
733.750000	3.83517e-27
733.700000	3.85215e-27
733.650000	3.86921e-27
733.600000	3.88634e-27
733.550000	3.90354e-27
733.500000	3.92083e-27
733.450000	3.93818e-27
733.400000	3.95562e-27
733.350000	3.97313e-27
733.300000	3.99072e-27
733.250000	4.00839e-27
733.200000	4.02614e-27
733.150000	4.04396e-27
733.100000	4.06186e-27
733.050000	4.07985e-27
733.000000	4.09791e-27
732.950000	4.11605e-27
732.900000	4.13427e-27
732.850000	4.15258e-27
732.800000	4.17096e-27
732.750000	4.18943e-27
732.700000	4.20798e-27
732.650000	4.22661e-27
732.600000	4.24532e-27
732.550000	4.26411e-27
732.500000	4.28299e-27
732.450000	4.30195e-27
732.400000	4.321e-27
732.350000	4.34013e-27
732.300000	4.35934e-27
732.250000	4.37864e-27
732.200000	4.39803e-27
732.150000	4.4175e-27
732.100000	4.43706e-27
732.050000	4.4567e-27
732.000000	4.47643e-27
731.950000	4.49625e-27
731.900000	4.51615e-27
731.850000	4.53615e-27
731.800000	4.55623e-27
731.750000	4.5764e-27
731.700000	4.59666e-27
731.650000	4.61701e-27
731.600000	4.63745e-27
731.550000	4.65798e-27
731.500000	4.6786e-27
731.450000	4.69932e-27
731.400000	4.72012e-27
731.350000	4.74102e-27
731.300000	4.76201e-27
731.250000	4.78309e-27
731.200000	4.80427e-27
731.150000	4.82554e-27
731.100000	4.8469e-27
731.050000	4.86836e-27
731.000000	4.88991e-27
730.950000	4.91156e-27
730.900000	4.9333e-27
730.850000	4.95514e-27
730.800000	4.97708e-27
730.750000	4.99911e-27
730.700000	5.02125e-27
730.650000	5.04348e-27
730.600000	5.0658e-27
730.550000	5.08823e-27
730.500000	5.11076e-27
730.450000	5.13338e-27
730.400000	5.15611e-27
730.350000	5.17894e-27
730.300000	5.20186e-27
730.250000	5.22489e-27
730.200000	5.24803e-27
730.150000	5.27126e-27
730.100000	5.2946e-27
730.050000	5.31804e-27
730.000000	5.34158e-27
729.950000	5.36523e-27
729.900000	5.38898e-27
729.850000	5.41284e-27
729.800000	5.4368e-27
729.750000	5.46087e-27
729.700000	5.48505e-27
729.650000	5.50933e-27
729.600000	5.53372e-27
729.550000	5.55822e-27
729.500000	5.58282e-27
729.450000	5.60754e-27
729.400000	5.63237e-27
729.350000	5.6573e-27
729.300000	5.68235e-27
729.250000	5.7075e-27
729.200000	5.73277e-27
729.150000	5.75815e-27
729.100000	5.78364e-27
729.050000	5.80925e-27
729.000000	5.83496e-27
728.950000	5.8608e-27
728.900000	5.88674e-27
728.850000	5.9128e-27
728.800000	5.93898e-27
728.750000	5.96527e-27
728.700000	5.99168e-27
728.650000	6.01821e-27
728.600000	6.04485e-27
728.550000	6.07161e-27
728.500000	6.09849e-27
728.450000	6.12549e-27
728.400000	6.15261e-27
728.350000	6.17985e-27
728.300000	6.2072e-27
728.250000	6.23468e-27
728.200000	6.26229e-27
728.150000	6.29001e-27
728.100000	6.31786e-27
728.050000	6.34582e-27
728.000000	6.37392e-27
727.950000	6.40214e-27
727.900000	6.43048e-27
727.850000	6.45895e-27
727.800000	6.48754e-27
727.750000	6.51626e-27
727.700000	6.54511e-27
727.650000	6.57408e-27
727.600000	6.60319e-27
727.550000	6.63242e-27
727.500000	6.66178e-27
727.450000	6.69128e-27
727.400000	6.7209e-27
727.350000	6.75065e-27
727.300000	6.78054e-27
727.250000	6.81055e-27
727.200000	6.84071e-27
727.150000	6.87099e-27
727.100000	6.90141e-27
727.050000	6.93196e-27
727.000000	6.96265e-27
726.950000	6.99347e-27
726.900000	7.02443e-27
726.850000	7.05553e-27
726.800000	7.08676e-27
726.750000	7.11814e-27
726.700000	7.14965e-27
726.650000	7.1813e-27
726.600000	7.21309e-27
726.550000	7.24503e-27
726.500000	7.2771e-27
726.450000	7.30932e-27
726.400000	7.34167e-27
726.350000	7.37418e-27
726.300000	7.40682e-27
726.250000	7.43961e-27
726.200000	7.47255e-27
726.150000	7.50563e-27
726.100000	7.53886e-27
726.050000	7.57223e-27
726.000000	7.60575e-27
725.950000	7.63942e-27
725.900000	7.67324e-27
725.850000	7.70721e-27
725.800000	7.74133e-27
725.750000	7.7756e-27
725.700000	7.81003e-27
725.650000	7.8446e-27
725.600000	7.87933e-27
725.550000	7.91421e-27
725.500000	7.94925e-27
725.450000	7.98444e-27
725.400000	8.01978e-27
725.350000	8.05529e-27
725.300000	8.09095e-27
725.250000	8.12677e-27
725.200000	8.16274e-27
725.150000	8.19888e-27
725.100000	8.23518e-27
725.050000	8.27163e-27
725.000000	8.30825e-27
724.950000	8.34503e-27
724.900000	8.38197e-27
724.850000	8.41908e-27
724.800000	8.45635e-27
724.750000	8.49379e-27
724.700000	8.53139e-27
724.650000	8.56916e-27
724.600000	8.60709e-27
724.550000	8.6452e-27
724.500000	8.68347e-27
724.450000	8.72191e-27
724.400000	8.76052e-27
724.350000	8.7993e-27
724.300000	8.83826e-27
724.250000	8.87738e-27
724.200000	8.91668e-27
724.150000	8.95616e-27
724.100000	8.99581e-27
724.050000	9.03563e-27
724.000000	9.07563e-27
723.950000	9.11581e-27
723.900000	9.15616e-27
723.850000	9.1967e-27
723.800000	9.23741e-27
723.750000	9.2783e-27
723.700000	9.31938e-27
723.650000	9.36063e-27
723.600000	9.40207e-27
723.550000	9.44369e-27
723.500000	9.4855e-27
723.450000	9.52749e-27
723.400000	9.56967e-27
723.350000	9.61203e-27
723.300000	9.65459e-27
723.250000	9.69733e-27
723.200000	9.74025e-27
723.150000	9.78337e-27
723.100000	9.82668e-27
723.050000	9.87019e-27
723.000000	9.91388e-27
722.950000	9.95777e-27
722.900000	1.00018e-26
722.850000	1.00461e-26
722.800000	1.00906e-26
722.750000	1.01353e-26
722.700000	1.01801e-26
722.650000	1.02252e-26
722.600000	1.02705e-26
722.550000	1.03159e-26
722.500000	1.03616e-26
722.450000	1.04075e-26
722.400000	1.04535e-26
722.350000	1.04998e-26
722.300000	1.05463e-26
722.250000	1.0593e-26
722.200000	1.06399e-26
722.150000	1.0687e-26
722.100000	1.07343e-26
722.050000	1.07818e-26
722.000000	1.08295e-26
721.950000	1.08775e-26
721.900000	1.09256e-26
721.850000	1.0974e-26
721.800000	1.10226e-26
721.750000	1.10714e-26
721.700000	1.11204e-26
721.650000	1.11696e-26
721.600000	1.12191e-26
721.550000	1.12687e-26
721.500000	1.13186e-26
721.450000	1.13687e-26
721.400000	1.14191e-26
721.350000	1.14696e-26
721.300000	1.15204e-26
721.250000	1.15714e-26
721.200000	1.16226e-26
721.150000	1.16741e-26
721.100000	1.17257e-26
721.050000	1.17776e-26
721.000000	1.18298e-26
720.950000	1.18821e-26
720.900000	1.19347e-26
720.850000	1.19876e-26
720.800000	1.20406e-26
720.750000	1.20939e-26
720.700000	1.21475e-26
720.650000	1.22013e-26
720.600000	1.22553e-26
720.550000	1.23095e-26
720.500000	1.2364e-26
720.450000	1.24188e-26
720.400000	1.24737e-26
720.350000	1.25289e-26
720.300000	1.25844e-26
720.250000	1.26401e-26
720.200000	1.26961e-26
720.150000	1.27523e-26
720.100000	1.28087e-26
720.050000	1.28654e-26
720.000000	1.29224e-26
719.950000	1.29796e-26
719.900000	1.3037e-26
719.850000	1.30948e-26
719.800000	1.31527e-26
719.750000	1.32109e-26
719.700000	1.32694e-26
719.650000	1.33282e-26
719.600000	1.33872e-26
719.550000	1.34464e-26
719.500000	1.3506e-26
719.450000	1.35657e-26
719.400000	1.36258e-26
719.350000	1.36861e-26
719.300000	1.37467e-26
719.250000	1.38076e-26
719.200000	1.38687e-26
719.150000	1.39301e-26
719.100000	1.39917e-26
719.050000	1.40537e-26
719.000000	1.41159e-26
718.950000	1.41784e-26
718.900000	1.42411e-26
718.850000	1.43042e-26
718.800000	1.43675e-26
718.750000	1.44311e-26
718.700000	1.4495e-26
718.650000	1.45592e-26
718.600000	1.46236e-26
718.550000	1.46883e-26
718.500000	1.47534e-26
718.450000	1.48187e-26
718.400000	1.48843e-26
718.350000	1.49502e-26
718.300000	1.50163e-26
718.250000	1.50828e-26
718.200000	1.51496e-26
718.150000	1.52166e-26
718.100000	1.5284e-26
718.050000	1.53517e-26
718.000000	1.54196e-26
717.950000	1.54879e-26
717.900000	1.55564e-26
717.850000	1.56253e-26
717.800000	1.56945e-26
717.750000	1.5764e-26
717.700000	1.58337e-26
717.650000	1.59038e-26
717.600000	1.59742e-26
717.550000	1.60449e-26
717.500000	1.6116e-26
717.450000	1.61873e-26
717.400000	1.6259e-26
717.350000	1.63309e-26
717.300000	1.64032e-26
717.250000	1.64758e-26
717.200000	1.65488e-26
717.150000	1.6622e-26
717.100000	1.66956e-26
717.050000	1.67695e-26
717.000000	1.68438e-26
716.950000	1.69183e-26
716.900000	1.69932e-26
716.850000	1.70684e-26
716.800000	1.7144e-26
716.750000	1.72199e-26
716.700000	1.72961e-26
716.650000	1.73727e-26
716.600000	1.74496e-26
716.550000	1.75268e-26
716.500000	1.76044e-26
716.450000	1.76823e-26
716.400000	1.77606e-26
716.350000	1.78392e-26
716.300000	1.79182e-26
716.250000	1.79975e-26
716.200000	1.80772e-26
716.150000	1.81572e-26
716.100000	1.82376e-26
716.050000	1.83183e-26
716.000000	1.83994e-26
715.950000	1.84809e-26
715.900000	1.85627e-26
715.850000	1.86448e-26
715.800000	1.87274e-26
715.750000	1.88103e-26
715.700000	1.88935e-26
715.650000	1.89772e-26
715.600000	1.90612e-26
715.550000	1.91456e-26
715.500000	1.92303e-26
715.450000	1.93154e-26
715.400000	1.94009e-26
715.350000	1.94868e-26
715.300000	1.95731e-26
715.250000	1.96597e-26
715.200000	1.97467e-26
715.150000	1.98342e-26
715.100000	1.9922e-26
715.050000	2.00101e-26
715.000000	2.00987e-26
714.950000	2.01877e-26
714.900000	2.02771e-26
714.850000	2.03668e-26
714.800000	2.0457e-26
714.750000	2.05475e-26
714.700000	2.06385e-26
714.650000	2.07298e-26
714.600000	2.08216e-26
714.550000	2.09138e-26
714.500000	2.10064e-26
714.450000	2.10993e-26
714.400000	2.11927e-26
714.350000	2.12865e-26
714.300000	2.13808e-26
714.250000	2.14754e-26
714.200000	2.15705e-26
714.150000	2.1666e-26
714.100000	2.17619e-26
714.050000	2.18582e-26
714.000000	2.1955e-26
713.950000	2.20521e-26
713.900000	2.21498e-26
713.850000	2.22478e-26
713.800000	2.23463e-26
713.750000	2.24452e-26
713.700000	2.25446e-26
713.650000	2.26444e-26
713.600000	2.27446e-26
713.550000	2.28453e-26
713.500000	2.29464e-26
713.450000	2.3048e-26
713.400000	2.315e-26
713.350000	2.32525e-26
713.300000	2.33554e-26
713.250000	2.34588e-26
713.200000	2.35626e-26
713.150000	2.36669e-26
713.100000	2.37717e-26
713.050000	2.38769e-26
713.000000	2.39826e-26
712.950000	2.40888e-26
712.900000	2.41954e-26
712.850000	2.43025e-26
712.800000	2.44101e-26
712.750000	2.45182e-26
712.700000	2.46267e-26
712.650000	2.47357e-26
712.600000	2.48452e-26
712.550000	2.49552e-26
712.500000	2.50656e-26
712.450000	2.51766e-26
712.400000	2.5288e-26
712.350000	2.54e-26
712.300000	2.55124e-26
712.250000	2.56253e-26
712.200000	2.57388e-26
712.150000	2.58527e-26
712.100000	2.59671e-26
712.050000	2.60821e-26
712.000000	2.61975e-26
711.950000	2.63135e-26
711.900000	2.643e-26
711.850000	2.6547e-26
711.800000	2.66645e-26
711.750000	2.67825e-26
711.700000	2.69011e-26
711.650000	2.70201e-26
711.600000	2.71398e-26
711.550000	2.72599e-26
711.500000	2.73806e-26
711.450000	2.75018e-26
711.400000	2.76235e-26
711.350000	2.77458e-26
711.300000	2.78686e-26
711.250000	2.79919e-26
711.200000	2.81159e-26
711.150000	2.82403e-26
711.100000	2.83653e-26
711.050000	2.84909e-26
711.000000	2.8617e-26
710.950000	2.87437e-26
710.900000	2.88709e-26
710.850000	2.89987e-26
710.800000	2.91271e-26
710.750000	2.9256e-26
710.700000	2.93855e-26
710.650000	2.95156e-26
710.600000	2.96462e-26
710.550000	2.97774e-26
710.500000	2.99092e-26
710.450000	3.00416e-26
710.400000	3.01746e-26
710.350000	3.03082e-26
710.300000	3.04423e-26
710.250000	3.05771e-26
710.200000	3.07124e-26
710.150000	3.08484e-26
710.100000	3.09849e-26
710.050000	3.11221e-26
710.000000	3.12599e-26
709.950000	3.13982e-26
709.900000	3.15372e-26
709.850000	3.16768e-26
709.800000	3.1817e-26
709.750000	3.19579e-26
709.700000	3.20993e-26
709.650000	3.22414e-26
709.600000	3.23841e-26
709.550000	3.25275e-26
709.500000	3.26715e-26
709.450000	3.28161e-26
709.400000	3.29613e-26
709.350000	3.31072e-26
709.300000	3.32538e-26
709.250000	3.3401e-26
709.200000	3.35488e-26
709.150000	3.36973e-26
709.100000	3.38465e-26
709.050000	3.39963e-26
709.000000	3.41468e-26
708.950000	3.42979e-26
708.900000	3.44498e-26
708.850000	3.46022e-26
708.800000	3.47554e-26
708.750000	3.49093e-26
708.700000	3.50638e-26
708.650000	3.5219e-26
708.600000	3.53749e-26
708.550000	3.55315e-26
708.500000	3.56887e-26
708.450000	3.58467e-26
708.400000	3.60054e-26
708.350000	3.61648e-26
708.300000	3.63248e-26
708.250000	3.64856e-26
708.200000	3.66471e-26
708.150000	3.68093e-26
708.100000	3.69723e-26
708.050000	3.71359e-26
708.000000	3.73003e-26
707.950000	3.74654e-26
707.900000	3.76313e-26
707.850000	3.77978e-26
707.800000	3.79651e-26
707.750000	3.81332e-26
707.700000	3.8302e-26
707.650000	3.84715e-26
707.600000	3.86418e-26
707.550000	3.88128e-26
707.500000	3.89846e-26
707.450000	3.91572e-26
707.400000	3.93305e-26
707.350000	3.95046e-26
707.300000	3.96795e-26
707.250000	3.98551e-26
707.200000	4.00315e-26
707.150000	4.02087e-26
707.100000	4.03867e-26
707.050000	4.05655e-26
707.000000	4.0745e-26
706.950000	4.09254e-26
706.900000	4.11065e-26
706.850000	4.12885e-26
706.800000	4.14712e-26
706.750000	4.16548e-26
706.700000	4.18392e-26
706.650000	4.20244e-26
706.600000	4.22104e-26
706.550000	4.23972e-26
706.500000	4.25849e-26
706.450000	4.27734e-26
706.400000	4.29627e-26
706.350000	4.31529e-26
706.300000	4.33439e-26
706.250000	4.35358e-26
706.200000	4.37285e-26
706.150000	4.3922e-26
706.100000	4.41164e-26
706.050000	4.43117e-26
706.000000	4.45079e-26
705.950000	4.47049e-26
705.900000	4.49027e-26
705.850000	4.51015e-26
705.800000	4.53011e-26
705.750000	4.55016e-26
705.700000	4.5703e-26
705.650000	4.59053e-26
705.600000	4.61085e-26
705.550000	4.63126e-26
705.500000	4.65176e-26
705.450000	4.67235e-26
705.400000	4.69303e-26
705.350000	4.71381e-26
705.300000	4.73467e-26
705.250000	4.75563e-26
705.200000	4.77668e-26
705.150000	4.79782e-26
705.100000	4.81906e-26
705.050000	4.84039e-26
705.000000	4.86181e-26
704.950000	4.88333e-26
704.900000	4.90495e-26
704.850000	4.92666e-26
704.800000	4.94847e-26
704.750000	4.97037e-26
704.700000	4.99237e-26
704.650000	5.01447e-26
704.600000	5.03666e-26
704.550000	5.05896e-26
704.500000	5.08135e-26
704.450000	5.10384e-26
704.400000	5.12643e-26
704.350000	5.14912e-26
704.300000	5.17191e-26
704.250000	5.19481e-26
704.200000	5.2178e-26
704.150000	5.2409e-26
704.100000	5.26409e-26
704.050000	5.28739e-26
704.000000	5.3108e-26
703.950000	5.3343e-26
703.900000	5.35791e-26
703.850000	5.38163e-26
703.800000	5.40545e-26
703.750000	5.42938e-26
703.700000	5.45341e-26
703.650000	5.47755e-26
703.600000	5.50179e-26
703.550000	5.52614e-26
703.500000	5.5506e-26
703.450000	5.57517e-26
703.400000	5.59985e-26
703.350000	5.62464e-26
703.300000	5.64953e-26
703.250000	5.67454e-26
703.200000	5.69965e-26
703.150000	5.72488e-26
703.100000	5.75022e-26
703.050000	5.77567e-26
703.000000	5.80124e-26
702.950000	5.82692e-26
702.900000	5.85271e-26
702.850000	5.87861e-26
702.800000	5.90463e-26
702.750000	5.93077e-26
702.700000	5.95702e-26
702.650000	5.98339e-26
702.600000	6.00987e-26
702.550000	6.03647e-26
702.500000	6.06319e-26
702.450000	6.09003e-26
702.400000	6.11698e-26
702.350000	6.14406e-26
702.300000	6.17125e-26
702.250000	6.19857e-26
702.200000	6.226e-26
702.150000	6.25356e-26
702.100000	6.28124e-26
702.050000	6.30904e-26
702.000000	6.33697e-26
701.950000	6.36502e-26
701.900000	6.39319e-26
701.850000	6.42149e-26
701.800000	6.44991e-26
701.750000	6.47846e-26
701.700000	6.50713e-26
701.650000	6.53593e-26
701.600000	6.56486e-26
701.550000	6.59392e-26
701.500000	6.62311e-26
701.450000	6.65242e-26
701.400000	6.68187e-26
701.350000	6.71144e-26
701.300000	6.74115e-26
701.250000	6.77099e-26
701.200000	6.80095e-26
701.150000	6.83106e-26
701.100000	6.86129e-26
701.050000	6.89166e-26
701.000000	6.92216e-26
700.950000	6.9528e-26
700.900000	6.98358e-26
700.850000	7.01449e-26
700.800000	7.04554e-26
700.750000	7.07672e-26
700.700000	7.10804e-26
700.650000	7.1395e-26
700.600000	7.1711e-26
700.550000	7.20284e-26
700.500000	7.23473e-26
700.450000	7.26675e-26
700.400000	7.29891e-26
700.350000	7.33122e-26
700.300000	7.36367e-26
700.250000	7.39626e-26
700.200000	7.429e-26
700.150000	7.46188e-26
700.100000	7.4949e-26
700.050000	7.52808e-26
700.000000	7.5614e-26
699.950000	7.59487e-26
699.900000	7.62848e-26
699.850000	7.66225e-26
699.800000	7.69616e-26
699.750000	7.73022e-26
699.700000	7.76444e-26
699.650000	7.79881e-26
699.600000	7.83332e-26
699.550000	7.86799e-26
699.500000	7.90282e-26
699.450000	7.9378e-26
699.400000	7.97293e-26
699.350000	8.00822e-26
699.300000	8.04367e-26
699.250000	8.07927e-26
699.200000	8.11503e-26
699.150000	8.15095e-26
699.100000	8.18702e-26
699.050000	8.22326e-26
699.000000	8.25966e-26
698.950000	8.29621e-26
698.900000	8.33293e-26
698.850000	8.36982e-26
698.800000	8.40686e-26
698.750000	8.44407e-26
698.700000	8.48144e-26
698.650000	8.51898e-26
698.600000	8.55669e-26
698.550000	8.59456e-26
698.500000	8.6326e-26
698.450000	8.67081e-26
698.400000	8.70919e-26
698.350000	8.74774e-26
698.300000	8.78645e-26
698.250000	8.82534e-26
698.200000	8.86441e-26
698.150000	8.90364e-26
698.100000	8.94305e-26
698.050000	8.98263e-26
698.000000	9.02239e-26
697.950000	9.06232e-26
697.900000	9.10243e-26
697.850000	9.14272e-26
697.800000	9.18319e-26
697.750000	9.22383e-26
697.700000	9.26466e-26
697.650000	9.30566e-26
697.600000	9.34685e-26
697.550000	9.38822e-26
697.500000	9.42977e-26
697.450000	9.47151e-26
697.400000	9.51343e-26
697.350000	9.55554e-26
697.300000	9.59783e-26
697.250000	9.64031e-26
697.200000	9.68298e-26
697.150000	9.72583e-26
697.100000	9.76888e-26
697.050000	9.81212e-26
697.000000	9.85555e-26
696.950000	9.89917e-26
696.900000	9.94298e-26
696.850000	9.98699e-26
696.800000	1.00312e-25
696.750000	1.00756e-25
696.700000	1.01202e-25
696.650000	1.0165e-25
696.600000	1.021e-25
696.550000	1.02552e-25
696.500000	1.03005e-25
696.450000	1.03461e-25
696.400000	1.03919e-25
696.350000	1.04379e-25
696.300000	1.04841e-25
696.250000	1.05305e-25
696.200000	1.05771e-25
696.150000	1.06239e-25
696.100000	1.0671e-25
696.050000	1.07182e-25
696.000000	1.07656e-25
695.950000	1.08133e-25
695.900000	1.08611e-25
695.850000	1.09092e-25
695.800000	1.09575e-25
695.750000	1.1006e-25
695.700000	1.10547e-25
695.650000	1.11036e-25
695.600000	1.11528e-25
695.550000	1.12021e-25
695.500000	1.12517e-25
695.450000	1.13015e-25
695.400000	1.13515e-25
695.350000	1.14018e-25
695.300000	1.14522e-25
695.250000	1.15029e-25
695.200000	1.15538e-25
695.150000	1.1605e-25
695.100000	1.16563e-25
695.050000	1.17079e-25
695.000000	1.17598e-25
694.950000	1.18118e-25
694.900000	1.18641e-25
694.850000	1.19166e-25
694.800000	1.19693e-25
694.750000	1.20223e-25
694.700000	1.20755e-25
694.650000	1.2129e-25
694.600000	1.21826e-25
694.550000	1.22366e-25
694.500000	1.22907e-25
694.450000	1.23451e-25
694.400000	1.23998e-25
694.350000	1.24546e-25
694.300000	1.25098e-25
694.250000	1.25651e-25
694.200000	1.26207e-25
694.150000	1.26766e-25
694.100000	1.27327e-25
694.050000	1.27891e-25
694.000000	1.28457e-25
693.950000	1.29025e-25
693.900000	1.29596e-25
693.850000	1.3017e-25
693.800000	1.30746e-25
693.750000	1.31325e-25
693.700000	1.31906e-25
693.650000	1.3249e-25
693.600000	1.33076e-25
693.550000	1.33665e-25
693.500000	1.34257e-25
693.450000	1.34851e-25
693.400000	1.35448e-25
693.350000	1.36047e-25
693.300000	1.36649e-25
693.250000	1.37254e-25
693.200000	1.37862e-25
693.150000	1.38472e-25
693.100000	1.39085e-25
693.050000	1.397e-25
693.000000	1.40318e-25
692.950000	1.40939e-25
692.900000	1.41563e-25
692.850000	1.4219e-25
692.800000	1.42819e-25
692.750000	1.43451e-25
692.700000	1.44086e-25
692.650000	1.44724e-25
692.600000	1.45364e-25
692.550000	1.46008e-25
692.500000	1.46654e-25
692.450000	1.47303e-25
692.400000	1.47955e-25
692.350000	1.4861e-25
692.300000	1.49267e-25
692.250000	1.49928e-25
692.200000	1.50592e-25
692.150000	1.51258e-25
692.100000	1.51928e-25
692.050000	1.526e-25
692.000000	1.53275e-25
691.950000	1.53954e-25
691.900000	1.54635e-25
691.850000	1.55319e-25
691.800000	1.56007e-25
691.750000	1.56697e-25
691.700000	1.57391e-25
691.650000	1.58087e-25
691.600000	1.58787e-25
691.550000	1.5949e-25
691.500000	1.60196e-25
691.450000	1.60905e-25
691.400000	1.61617e-25
691.350000	1.62332e-25
691.300000	1.63051e-25
691.250000	1.63772e-25
691.200000	1.64497e-25
691.150000	1.65225e-25
691.100000	1.65956e-25
691.050000	1.66691e-25
691.000000	1.67429e-25
690.950000	1.6817e-25
690.900000	1.68914e-25
690.850000	1.69661e-25
690.800000	1.70412e-25
690.750000	1.71167e-25
690.700000	1.71924e-25
690.650000	1.72685e-25
690.600000	1.73449e-25
690.550000	1.74217e-25
690.500000	1.74988e-25
690.450000	1.75762e-25
690.400000	1.7654e-25
690.350000	1.77322e-25
690.300000	1.78106e-25
690.250000	1.78895e-25
690.200000	1.79686e-25
690.150000	1.80482e-25
690.100000	1.8128e-25
690.050000	1.82083e-25
690.000000	1.82889e-25
689.950000	1.83698e-25
689.900000	1.84511e-25
689.850000	1.85328e-25
689.800000	1.86148e-25
689.750000	1.86972e-25
689.700000	1.87799e-25
689.650000	1.8863e-25
689.600000	1.89465e-25
689.550000	1.90304e-25
689.500000	1.91146e-25
689.450000	1.91992e-25
689.400000	1.92842e-25
689.350000	1.93695e-25
689.300000	1.94552e-25
689.250000	1.95413e-25
689.200000	1.96278e-25
689.150000	1.97147e-25
689.100000	1.98019e-25
689.050000	1.98896e-25
689.000000	1.99776e-25
688.950000	2.0066e-25
688.900000	2.01548e-25
688.850000	2.0244e-25
688.800000	2.03336e-25
688.750000	2.04236e-25
688.700000	2.0514e-25
688.650000	2.06048e-25
688.600000	2.0696e-25
688.550000	2.07876e-25
688.500000	2.08796e-25
688.450000	2.0972e-25
688.400000	2.10648e-25
688.350000	2.1158e-25
688.300000	2.12517e-25
688.250000	2.13457e-25
688.200000	2.14402e-25
688.150000	2.15351e-25
688.100000	2.16304e-25
688.050000	2.17261e-25
688.000000	2.18223e-25
687.950000	2.19188e-25
687.900000	2.20159e-25
687.850000	2.21133e-25
687.800000	2.22112e-25
687.750000	2.23095e-25
687.700000	2.24082e-25
687.650000	2.25074e-25
687.600000	2.2607e-25
687.550000	2.2707e-25
687.500000	2.28075e-25
687.450000	2.29085e-25
687.400000	2.30098e-25
687.350000	2.31117e-25
687.300000	2.3214e-25
687.250000	2.33167e-25
687.200000	2.34199e-25
687.150000	2.35235e-25
687.100000	2.36276e-25
687.050000	2.37322e-25
687.000000	2.38372e-25
686.950000	2.39427e-25
686.900000	2.40487e-25
686.850000	2.41551e-25
686.800000	2.4262e-25
686.750000	2.43694e-25
686.700000	2.44773e-25
686.650000	2.45856e-25
686.600000	2.46944e-25
686.550000	2.48037e-25
686.500000	2.49135e-25
686.450000	2.50237e-25
686.400000	2.51345e-25
686.350000	2.52457e-25
686.300000	2.53574e-25
686.250000	2.54696e-25
686.200000	2.55824e-25
686.150000	2.56956e-25
686.100000	2.58093e-25
686.050000	2.59235e-25
686.000000	2.60383e-25
685.950000	2.61535e-25
685.900000	2.62692e-25
685.850000	2.63855e-25
685.800000	2.65023e-25
685.750000	2.66196e-25
685.700000	2.67374e-25
685.650000	2.68557e-25
685.600000	2.69745e-25
685.550000	2.70939e-25
685.500000	2.72138e-25
685.450000	2.73343e-25
685.400000	2.74552e-25
685.350000	2.75767e-25
685.300000	2.76988e-25
685.250000	2.78214e-25
685.200000	2.79445e-25
685.150000	2.80682e-25
685.100000	2.81924e-25
685.050000	2.83172e-25
685.000000	2.84425e-25
684.950000	2.85683e-25
684.900000	2.86948e-25
684.850000	2.88218e-25
684.800000	2.89493e-25
684.750000	2.90774e-25
684.700000	2.92061e-25
684.650000	2.93354e-25
684.600000	2.94652e-25
684.550000	2.95956e-25
684.500000	2.97266e-25
684.450000	2.98581e-25
684.400000	2.99903e-25
684.350000	3.0123e-25
684.300000	3.02563e-25
684.250000	3.03902e-25
684.200000	3.05247e-25
684.150000	3.06598e-25
684.100000	3.07955e-25
684.050000	3.09318e-25
684.000000	3.10687e-25
683.950000	3.12062e-25
683.900000	3.13443e-25
683.850000	3.1483e-25
683.800000	3.16223e-25
683.750000	3.17622e-25
683.700000	3.19028e-25
683.650000	3.2044e-25
683.600000	3.21858e-25
683.550000	3.23283e-25
683.500000	3.24713e-25
683.450000	3.2615e-25
683.400000	3.27594e-25
683.350000	3.29043e-25
683.300000	3.305e-25
683.250000	3.31962e-25
683.200000	3.33431e-25
683.150000	3.34907e-25
683.100000	3.36389e-25
683.050000	3.37878e-25
683.000000	3.39373e-25
682.950000	3.40875e-25
682.900000	3.42383e-25
682.850000	3.43899e-25
682.800000	3.45421e-25
682.750000	3.46949e-25
682.700000	3.48485e-25
682.650000	3.50027e-25
682.600000	3.51576e-25
682.550000	3.53132e-25
682.500000	3.54695e-25
682.450000	3.56264e-25
682.400000	3.57841e-25
682.350000	3.59425e-25
682.300000	3.61015e-25
682.250000	3.62613e-25
682.200000	3.64218e-25
682.150000	3.65829e-25
682.100000	3.67448e-25
682.050000	3.69075e-25
682.000000	3.70708e-25
681.950000	3.72348e-25
681.900000	3.73996e-25
681.850000	3.75651e-25
681.800000	3.77314e-25
681.750000	3.78984e-25
681.700000	3.80661e-25
681.650000	3.82345e-25
681.600000	3.84037e-25
681.550000	3.85737e-25
681.500000	3.87444e-25
681.450000	3.89159e-25
681.400000	3.90881e-25
681.350000	3.92611e-25
681.300000	3.94348e-25
681.250000	3.96093e-25
681.200000	3.97846e-25
681.150000	3.99607e-25
681.100000	4.01375e-25
681.050000	4.03152e-25
681.000000	4.04936e-25
680.950000	4.06728e-25
680.900000	4.08528e-25
680.850000	4.10336e-25
680.800000	4.12151e-25
680.750000	4.13975e-25
680.700000	4.15807e-25
680.650000	4.17648e-25
680.600000	4.19496e-25
680.550000	4.21352e-25
680.500000	4.23217e-25
680.450000	4.2509e-25
680.400000	4.26971e-25
680.350000	4.28861e-25
680.300000	4.30758e-25
680.250000	4.32665e-25
680.200000	4.34579e-25
680.150000	4.36503e-25
680.100000	4.38434e-25
680.050000	4.40375e-25
680.000000	4.42323e-25
679.950000	4.44281e-25
679.900000	4.46247e-25
679.850000	4.48222e-25
679.800000	4.50205e-25
679.750000	4.52198e-25
679.700000	4.54199e-25
679.650000	4.56209e-25
679.600000	4.58228e-25
679.550000	4.60256e-25
679.500000	4.62292e-25
679.450000	4.64338e-25
679.400000	4.66393e-25
679.350000	4.68457e-25
679.300000	4.7053e-25
679.250000	4.72612e-25
679.200000	4.74704e-25
679.150000	4.76805e-25
679.100000	4.78915e-25
679.050000	4.81034e-25
679.000000	4.83163e-25
678.950000	4.85301e-25
678.900000	4.87449e-25
678.850000	4.89606e-25
678.800000	4.91772e-25
678.750000	4.93949e-25
678.700000	4.96135e-25
678.650000	4.9833e-25
678.600000	5.00535e-25
678.550000	5.0275e-25
678.500000	5.04975e-25
678.450000	5.0721e-25
678.400000	5.09455e-25
678.350000	5.11709e-25
678.300000	5.13974e-25
678.250000	5.16248e-25
678.200000	5.18533e-25
678.150000	5.20827e-25
678.100000	5.23132e-25
678.050000	5.25447e-25
678.000000	5.27772e-25
677.950000	5.30108e-25
677.900000	5.32454e-25
677.850000	5.3481e-25
677.800000	5.37177e-25
677.750000	5.39554e-25
677.700000	5.41942e-25
677.650000	5.4434e-25
677.600000	5.46749e-25
677.550000	5.49168e-25
677.500000	5.51599e-25
677.450000	5.5404e-25
677.400000	5.56491e-25
677.350000	5.58954e-25
677.300000	5.61428e-25
677.250000	5.63912e-25
677.200000	5.66408e-25
677.150000	5.68914e-25
677.100000	5.71432e-25
677.050000	5.7396e-25
677.000000	5.765e-25
676.950000	5.79051e-25
676.900000	5.81614e-25
676.850000	5.84188e-25
676.800000	5.86773e-25
676.750000	5.8937e-25
676.700000	5.91978e-25
676.650000	5.94597e-25
676.600000	5.97229e-25
676.550000	5.99872e-25
676.500000	6.02526e-25
676.450000	6.05192e-25
676.400000	6.07871e-25
676.350000	6.10561e-25
676.300000	6.13262e-25
676.250000	6.15976e-25
676.200000	6.18702e-25
676.150000	6.2144e-25
676.100000	6.2419e-25
676.050000	6.26952e-25
676.000000	6.29727e-25
675.950000	6.32513e-25
675.900000	6.35312e-25
675.850000	6.38124e-25
675.800000	6.40948e-25
675.750000	6.43784e-25
675.700000	6.46633e-25
675.650000	6.49494e-25
675.600000	6.52369e-25
675.550000	6.55255e-25
675.500000	6.58155e-25
675.450000	6.61068e-25
675.400000	6.63993e-25
675.350000	6.66931e-25
675.300000	6.69883e-25
675.250000	6.72847e-25
675.200000	6.75824e-25
675.150000	6.78815e-25
675.100000	6.81819e-25
675.050000	6.84836e-25
675.000000	6.87867e-25
674.950000	6.90911e-25
674.900000	6.93968e-25
674.850000	6.97039e-25
674.800000	7.00124e-25
674.750000	7.03222e-25
674.700000	7.06334e-25
674.650000	7.09459e-25
674.600000	7.12599e-25
674.550000	7.15752e-25
674.500000	7.1892e-25
674.450000	7.22101e-25
674.400000	7.25296e-25
674.350000	7.28506e-25
674.300000	7.3173e-25
674.250000	7.34968e-25
674.200000	7.3822e-25
674.150000	7.41487e-25
674.100000	7.44768e-25
674.050000	7.48064e-25
674.000000	7.51374e-25
673.950000	7.54699e-25
673.900000	7.58039e-25
673.850000	7.61393e-25
673.800000	7.64762e-25
673.750000	7.68147e-25
673.700000	7.71546e-25
673.650000	7.7496e-25
673.600000	7.78389e-25
673.550000	7.81834e-25
673.500000	7.85294e-25
673.450000	7.88769e-25
673.400000	7.92259e-25
673.350000	7.95765e-25
673.300000	7.99286e-25
673.250000	8.02823e-25
673.200000	8.06376e-25
673.150000	8.09944e-25
673.100000	8.13528e-25
673.050000	8.17128e-25
673.000000	8.20744e-25
672.950000	8.24376e-25
672.900000	8.28024e-25
672.850000	8.31688e-25
672.800000	8.35368e-25
672.750000	8.39065e-25
672.700000	8.42778e-25
672.650000	8.46507e-25
672.600000	8.50253e-25
672.550000	8.54016e-25
672.500000	8.57795e-25
672.450000	8.61591e-25
672.400000	8.65403e-25
672.350000	8.69233e-25
672.300000	8.73079e-25
672.250000	8.76943e-25
672.200000	8.80823e-25
672.150000	8.84721e-25
672.100000	8.88636e-25
672.050000	8.92568e-25
672.000000	8.96518e-25
671.950000	9.00485e-25
671.900000	9.0447e-25
671.850000	9.08472e-25
671.800000	9.12492e-25
671.750000	9.1653e-25
671.700000	9.20586e-25
671.650000	9.2466e-25
671.600000	9.28751e-25
671.550000	9.32861e-25
671.500000	9.36989e-25
671.450000	9.41135e-25
671.400000	9.453e-25
671.350000	9.49483e-25
671.300000	9.53684e-25
671.250000	9.57905e-25
671.200000	9.62143e-25
671.150000	9.66401e-25
671.100000	9.70677e-25
671.050000	9.74973e-25
671.000000	9.79287e-25
670.950000	9.8362e-25
670.900000	9.87973e-25
670.850000	9.92345e-25
670.800000	9.96736e-25
670.750000	1.00115e-24
670.700000	1.00558e-24
670.650000	1.01003e-24
670.600000	1.0145e-24
670.550000	1.01898e-24
670.500000	1.02349e-24
670.450000	1.02802e-24
670.400000	1.03257e-24
670.350000	1.03714e-24
670.300000	1.04173e-24
670.250000	1.04634e-24
670.200000	1.05097e-24
670.150000	1.05562e-24
670.100000	1.06029e-24
670.050000	1.06498e-24
670.000000	1.0697e-24
669.950000	1.07443e-24
669.900000	1.07918e-24
669.850000	1.08396e-24
669.800000	1.08876e-24
669.750000	1.09357e-24
669.700000	1.09841e-24
669.650000	1.10327e-24
669.600000	1.10816e-24
669.550000	1.11306e-24
669.500000	1.11798e-24
669.450000	1.12293e-24
669.400000	1.1279e-24
669.350000	1.13289e-24
669.300000	1.1379e-24
669.250000	1.14294e-24
669.200000	1.148e-24
669.150000	1.15308e-24
669.100000	1.15818e-24
669.050000	1.1633e-24
669.000000	1.16845e-24
668.950000	1.17362e-24
668.900000	1.17882e-24
668.850000	1.18403e-24
668.800000	1.18927e-24
668.750000	1.19453e-24
668.700000	1.19982e-24
668.650000	1.20513e-24
668.600000	1.21046e-24
668.550000	1.21582e-24
668.500000	1.2212e-24
668.450000	1.2266e-24
668.400000	1.23203e-24
668.350000	1.23748e-24
668.300000	1.24296e-24
668.250000	1.24846e-24
668.200000	1.25398e-24
668.150000	1.25953e-24
668.100000	1.2651e-24
668.050000	1.2707e-24
668.000000	1.27632e-24
667.950000	1.28197e-24
667.900000	1.28764e-24
667.850000	1.29334e-24
667.800000	1.29906e-24
667.750000	1.30481e-24
667.700000	1.31059e-24
667.650000	1.31639e-24
667.600000	1.32221e-24
667.550000	1.32806e-24
667.500000	1.33394e-24
667.450000	1.33984e-24
667.400000	1.34577e-24
667.350000	1.35172e-24
667.300000	1.3577e-24
667.250000	1.36371e-24
667.200000	1.36975e-24
667.150000	1.37581e-24
667.100000	1.3819e-24
667.050000	1.38801e-24
667.000000	1.39415e-24
666.950000	1.40032e-24
666.900000	1.40652e-24
666.850000	1.41274e-24
666.800000	1.41899e-24
666.750000	1.42527e-24
666.700000	1.43158e-24
666.650000	1.43791e-24
666.600000	1.44427e-24
666.550000	1.45067e-24
666.500000	1.45708e-24
666.450000	1.46353e-24
666.400000	1.47001e-24
666.350000	1.47651e-24
666.300000	1.48305e-24
666.250000	1.48961e-24
666.200000	1.4962e-24
666.150000	1.50282e-24
666.100000	1.50947e-24
666.050000	1.51615e-24
666.000000	1.52286e-24
665.950000	1.5296e-24
665.900000	1.53636e-24
665.850000	1.54316e-24
665.800000	1.54999e-24
665.750000	1.55685e-24
665.700000	1.56374e-24
665.650000	1.57066e-24
665.600000	1.57761e-24
665.550000	1.58459e-24
665.500000	1.5916e-24
665.450000	1.59864e-24
665.400000	1.60572e-24
665.350000	1.61282e-24
665.300000	1.61996e-24
665.250000	1.62713e-24
665.200000	1.63433e-24
665.150000	1.64156e-24
665.100000	1.64882e-24
665.050000	1.65612e-24
665.000000	1.66344e-24
664.950000	1.6708e-24
664.900000	1.6782e-24
664.850000	1.68562e-24
664.800000	1.69308e-24
664.750000	1.70057e-24
664.700000	1.7081e-24
664.650000	1.71566e-24
664.600000	1.72325e-24
664.550000	1.73087e-24
664.500000	1.73853e-24
664.450000	1.74622e-24
664.400000	1.75395e-24
664.350000	1.76171e-24
664.300000	1.76951e-24
664.250000	1.77734e-24
664.200000	1.7852e-24
664.150000	1.7931e-24
664.100000	1.80103e-24
664.050000	1.809e-24
664.000000	1.81701e-24
663.950000	1.82505e-24
663.900000	1.83312e-24
663.850000	1.84123e-24
663.800000	1.84938e-24
663.750000	1.85756e-24
663.700000	1.86578e-24
663.650000	1.87404e-24
663.600000	1.88233e-24
663.550000	1.89066e-24
663.500000	1.89903e-24
663.450000	1.90743e-24
663.400000	1.91587e-24
663.350000	1.92435e-24
663.300000	1.93286e-24
663.250000	1.94141e-24
663.200000	1.95e-24
663.150000	1.95863e-24
663.100000	1.9673e-24
663.050000	1.976e-24
663.000000	1.98475e-24
662.950000	1.99353e-24
662.900000	2.00235e-24
662.850000	2.01121e-24
662.800000	2.02011e-24
662.750000	2.02905e-24
662.700000	2.03802e-24
662.650000	2.04704e-24
662.600000	2.0561e-24
662.550000	2.0652e-24
662.500000	2.07433e-24
662.450000	2.08351e-24
662.400000	2.09273e-24
662.350000	2.10199e-24
662.300000	2.11129e-24
662.250000	2.12063e-24
662.200000	2.13002e-24
662.150000	2.13944e-24
662.100000	2.14891e-24
662.050000	2.15842e-24
662.000000	2.16797e-24
661.950000	2.17756e-24
661.900000	2.18719e-24
661.850000	2.19687e-24
661.800000	2.20659e-24
661.750000	2.21636e-24
661.700000	2.22616e-24
661.650000	2.23601e-24
661.600000	2.24591e-24
661.550000	2.25584e-24
661.500000	2.26583e-24
661.450000	2.27585e-24
661.400000	2.28592e-24
661.350000	2.29604e-24
661.300000	2.30619e-24
661.250000	2.3164e-24
661.200000	2.32665e-24
661.150000	2.33694e-24
661.100000	2.34728e-24
661.050000	2.35767e-24
661.000000	2.3681e-24
660.950000	2.37858e-24
660.900000	2.3891e-24
660.850000	2.39967e-24
660.800000	2.41029e-24
660.750000	2.42096e-24
660.700000	2.43167e-24
660.650000	2.44243e-24
660.600000	2.45323e-24
660.550000	2.46409e-24
660.500000	2.47499e-24
660.450000	2.48594e-24
660.400000	2.49694e-24
660.350000	2.50799e-24
660.300000	2.51909e-24
660.250000	2.53023e-24
660.200000	2.54143e-24
660.150000	2.55267e-24
660.100000	2.56397e-24
660.050000	2.57531e-24
660.000000	2.58671e-24
659.950000	2.59815e-24
659.900000	2.60965e-24
659.850000	2.62119e-24
659.800000	2.63279e-24
659.750000	2.64444e-24
659.700000	2.65614e-24
659.650000	2.66789e-24
659.600000	2.6797e-24
659.550000	2.69156e-24
659.500000	2.70346e-24
659.450000	2.71543e-24
659.400000	2.72744e-24
659.350000	2.73951e-24
659.300000	2.75163e-24
659.250000	2.76381e-24
659.200000	2.77603e-24
659.150000	2.78832e-24
659.100000	2.80065e-24
659.050000	2.81305e-24
659.000000	2.82549e-24
658.950000	2.83799e-24
658.900000	2.85055e-24
658.850000	2.86316e-24
658.800000	2.87583e-24
658.750000	2.88856e-24
658.700000	2.90134e-24
658.650000	2.91417e-24
658.600000	2.92707e-24
658.550000	2.94002e-24
658.500000	2.95303e-24
658.450000	2.96609e-24
658.400000	2.97922e-24
658.350000	2.9924e-24
658.300000	3.00564e-24
658.250000	3.01894e-24
658.200000	3.03229e-24
658.150000	3.04571e-24
658.100000	3.05919e-24
658.050000	3.07272e-24
658.000000	3.08632e-24
657.950000	3.09997e-24
657.900000	3.11369e-24
657.850000	3.12746e-24
657.800000	3.1413e-24
657.750000	3.1552e-24
657.700000	3.16916e-24
657.650000	3.18318e-24
657.600000	3.19727e-24
657.550000	3.21141e-24
657.500000	3.22562e-24
657.450000	3.23989e-24
657.400000	3.25423e-24
657.350000	3.26863e-24
657.300000	3.28309e-24
657.250000	3.29762e-24
657.200000	3.31221e-24
657.150000	3.32686e-24
657.100000	3.34158e-24
657.050000	3.35637e-24
657.000000	3.37122e-24
656.950000	3.38613e-24
656.900000	3.40111e-24
656.850000	3.41616e-24
656.800000	3.43128e-24
656.750000	3.44646e-24
656.700000	3.46171e-24
656.650000	3.47702e-24
656.600000	3.49241e-24
656.550000	3.50786e-24
656.500000	3.52338e-24
656.450000	3.53897e-24
656.400000	3.55463e-24
656.350000	3.57035e-24
656.300000	3.58615e-24
656.250000	3.60202e-24
656.200000	3.61796e-24
656.150000	3.63396e-24
656.100000	3.65004e-24
656.050000	3.66619e-24
656.000000	3.68241e-24
655.950000	3.6987e-24
655.900000	3.71507e-24
655.850000	3.73151e-24
655.800000	3.74802e-24
655.750000	3.7646e-24
655.700000	3.78125e-24
655.650000	3.79798e-24
655.600000	3.81479e-24
655.550000	3.83167e-24
655.500000	3.84862e-24
655.450000	3.86565e-24
655.400000	3.88275e-24
655.350000	3.89993e-24
655.300000	3.91718e-24
655.250000	3.93452e-24
655.200000	3.95192e-24
655.150000	3.96941e-24
655.100000	3.98697e-24
655.050000	4.00461e-24
655.000000	4.02233e-24
654.950000	4.04013e-24
654.900000	4.058e-24
654.850000	4.07596e-24
654.800000	4.09399e-24
654.750000	4.1121e-24
654.700000	4.1303e-24
654.650000	4.14857e-24
654.600000	4.16693e-24
654.550000	4.18536e-24
654.500000	4.20388e-24
654.450000	4.22248e-24
654.400000	4.24116e-24
654.350000	4.25992e-24
654.300000	4.27877e-24
654.250000	4.2977e-24
654.200000	4.31672e-24
654.150000	4.33582e-24
654.100000	4.355e-24
654.050000	4.37427e-24
654.000000	4.39362e-24
653.950000	4.41306e-24
653.900000	4.43259e-24
653.850000	4.4522e-24
653.800000	4.4719e-24
653.750000	4.49168e-24
653.700000	4.51155e-24
653.650000	4.53151e-24
653.600000	4.55156e-24
653.550000	4.5717e-24
653.500000	4.59193e-24
653.450000	4.61224e-24
653.400000	4.63265e-24
653.350000	4.65315e-24
653.300000	4.67373e-24
653.250000	4.69441e-24
653.200000	4.71518e-24
653.150000	4.73604e-24
653.100000	4.757e-24
653.050000	4.77804e-24
653.000000	4.79918e-24
652.950000	4.82042e-24
652.900000	4.84174e-24
652.850000	4.86316e-24
652.800000	4.88468e-24
652.750000	4.90629e-24
652.700000	4.928e-24
652.650000	4.9498e-24
652.600000	4.9717e-24
652.550000	4.9937e-24
652.500000	5.01579e-24
652.450000	5.03798e-24
652.400000	5.06027e-24
652.350000	5.08266e-24
652.300000	5.10515e-24
652.250000	5.12773e-24
652.200000	5.15042e-24
652.150000	5.17321e-24
652.100000	5.1961e-24
652.050000	5.21909e-24
652.000000	5.24218e-24
651.950000	5.26537e-24
651.900000	5.28866e-24
651.850000	5.31206e-24
651.800000	5.33556e-24
651.750000	5.35917e-24
651.700000	5.38288e-24
651.650000	5.4067e-24
651.600000	5.43062e-24
651.550000	5.45464e-24
651.500000	5.47878e-24
651.450000	5.50302e-24
651.400000	5.52736e-24
651.350000	5.55182e-24
651.300000	5.57638e-24
651.250000	5.60105e-24
651.200000	5.62583e-24
651.150000	5.65072e-24
651.100000	5.67572e-24
651.050000	5.70083e-24
651.000000	5.72606e-24
650.950000	5.75139e-24
650.900000	5.77683e-24
650.850000	5.80239e-24
650.800000	5.82806e-24
650.750000	5.85385e-24
650.700000	5.87975e-24
650.650000	5.90576e-24
650.600000	5.93189e-24
650.550000	5.95813e-24
650.500000	5.98449e-24
650.450000	6.01097e-24
650.400000	6.03756e-24
650.350000	6.06427e-24
650.300000	6.0911e-24
650.250000	6.11805e-24
650.200000	6.14512e-24
650.150000	6.17231e-24
650.100000	6.19962e-24
650.050000	6.22704e-24
650.000000	6.25459e-24
649.950000	6.28226e-24
649.900000	6.31006e-24
649.850000	6.33798e-24
649.800000	6.36602e-24
649.750000	6.39418e-24
649.700000	6.42247e-24
649.650000	6.45088e-24
649.600000	6.47942e-24
649.550000	6.50809e-24
649.500000	6.53688e-24
649.450000	6.5658e-24
649.400000	6.59485e-24
649.350000	6.62403e-24
649.300000	6.65333e-24
649.250000	6.68277e-24
649.200000	6.71234e-24
649.150000	6.74203e-24
649.100000	6.77186e-24
649.050000	6.80182e-24
649.000000	6.83191e-24
648.950000	6.86214e-24
648.900000	6.8925e-24
648.850000	6.92299e-24
648.800000	6.95362e-24
648.750000	6.98438e-24
648.700000	7.01528e-24
648.650000	7.04632e-24
648.600000	7.07749e-24
648.550000	7.10881e-24
648.500000	7.14026e-24
648.450000	7.17184e-24
648.400000	7.20357e-24
648.350000	7.23544e-24
648.300000	7.26745e-24
648.250000	7.29961e-24
648.200000	7.3319e-24
648.150000	7.36434e-24
648.100000	7.39692e-24
648.050000	7.42964e-24
648.000000	7.46251e-24
647.950000	7.49553e-24
647.900000	7.52869e-24
647.850000	7.562e-24
647.800000	7.59545e-24
647.750000	7.62906e-24
647.700000	7.66281e-24
647.650000	7.69671e-24
647.600000	7.73076e-24
647.550000	7.76496e-24
647.500000	7.79931e-24
647.450000	7.83382e-24
647.400000	7.86848e-24
647.350000	7.90329e-24
647.300000	7.93825e-24
647.250000	7.97337e-24
647.200000	8.00865e-24
647.150000	8.04408e-24
647.100000	8.07967e-24
647.050000	8.11541e-24
647.000000	8.15131e-24
646.950000	8.18738e-24
646.900000	8.2236e-24
646.850000	8.25998e-24
646.800000	8.29652e-24
646.750000	8.33323e-24
646.700000	8.37009e-24
646.650000	8.40712e-24
646.600000	8.44432e-24
646.550000	8.48167e-24
646.500000	8.5192e-24
646.450000	8.55689e-24
646.400000	8.59474e-24
646.350000	8.63277e-24
646.300000	8.67096e-24
646.250000	8.70932e-24
646.200000	8.74785e-24
646.150000	8.78655e-24
646.100000	8.82542e-24
646.050000	8.86447e-24
646.000000	8.90368e-24
645.950000	8.94307e-24
645.900000	8.98264e-24
645.850000	9.02238e-24
645.800000	9.06229e-24
645.750000	9.10238e-24
645.700000	9.14265e-24
645.650000	9.1831e-24
645.600000	9.22373e-24
645.550000	9.26453e-24
645.500000	9.30552e-24
645.450000	9.34669e-24
645.400000	9.38804e-24
645.350000	9.42957e-24
645.300000	9.47129e-24
645.250000	9.51319e-24
645.200000	9.55527e-24
645.150000	9.59755e-24
645.100000	9.64001e-24
645.050000	9.68265e-24
645.000000	9.72549e-24
644.950000	9.76851e-24
644.900000	9.81173e-24
644.850000	9.85514e-24
644.800000	9.89874e-24
644.750000	9.94253e-24
644.700000	9.98651e-24
644.650000	1.00307e-23
644.600000	1.00751e-23
644.550000	1.01196e-23
644.500000	1.01644e-23
644.450000	1.02094e-23
644.400000	1.02545e-23
644.350000	1.02999e-23
644.300000	1.03455e-23
644.250000	1.03912e-23
644.200000	1.04372e-23
644.150000	1.04834e-23
644.100000	1.05298e-23
644.050000	1.05763e-23
644.000000	1.06231e-23
643.950000	1.06701e-23
643.900000	1.07173e-23
643.850000	1.07648e-23
643.800000	1.08124e-23
643.750000	1.08602e-23
643.700000	1.09083e-23
643.650000	1.09565e-23
643.600000	1.1005e-23
643.550000	1.10537e-23
643.500000	1.11026e-23
643.450000	1.11517e-23
643.400000	1.1201e-23
643.350000	1.12506e-23
643.300000	1.13003e-23
643.250000	1.13503e-23
643.200000	1.14005e-23
643.150000	1.1451e-23
643.100000	1.15016e-23
643.050000	1.15525e-23
643.000000	1.16036e-23
642.950000	1.1655e-23
642.900000	1.17065e-23
642.850000	1.17583e-23
642.800000	1.18103e-23
642.750000	1.18626e-23
642.700000	1.19151e-23
642.650000	1.19678e-23
642.600000	1.20207e-23
642.550000	1.20739e-23
642.500000	1.21273e-23
642.450000	1.2181e-23
642.400000	1.22348e-23
642.350000	1.2289e-23
642.300000	1.23433e-23
642.250000	1.23979e-23
642.200000	1.24528e-23
642.150000	1.25079e-23
642.100000	1.25632e-23
642.050000	1.26188e-23
642.000000	1.26746e-23
641.950000	1.27307e-23
641.900000	1.2787e-23
641.850000	1.28436e-23
641.800000	1.29004e-23
641.750000	1.29574e-23
641.700000	1.30148e-23
641.650000	1.30723e-23
641.600000	1.31302e-23
641.550000	1.31883e-23
641.500000	1.32466e-23
641.450000	1.33052e-23
641.400000	1.33641e-23
641.350000	1.34232e-23
641.300000	1.34826e-23
641.250000	1.35422e-23
641.200000	1.36021e-23
641.150000	1.36623e-23
641.100000	1.37227e-23
641.050000	1.37834e-23
641.000000	1.38444e-23
640.950000	1.39057e-23
640.900000	1.39672e-23
640.850000	1.4029e-23
640.800000	1.4091e-23
640.750000	1.41534e-23
640.700000	1.4216e-23
640.650000	1.42789e-23
640.600000	1.4342e-23
640.550000	1.44055e-23
640.500000	1.44692e-23
640.450000	1.45332e-23
640.400000	1.45975e-23
640.350000	1.46621e-23
640.300000	1.47269e-23
640.250000	1.47921e-23
640.200000	1.48575e-23
640.150000	1.49233e-23
640.100000	1.49893e-23
640.050000	1.50556e-23
640.000000	1.51222e-23
639.950000	1.51891e-23
639.900000	1.52563e-23
639.850000	1.53238e-23
639.800000	1.53916e-23
639.750000	1.54596e-23
639.700000	1.5528e-23
639.650000	1.55967e-23
639.600000	1.56657e-23
639.550000	1.5735e-23
639.500000	1.58046e-23
639.450000	1.58745e-23
639.400000	1.59448e-23
639.350000	1.60153e-23
639.300000	1.60862e-23
639.250000	1.61573e-23
639.200000	1.62288e-23
639.150000	1.63006e-23
639.100000	1.63727e-23
639.050000	1.64451e-23
639.000000	1.65179e-23
638.950000	1.65909e-23
638.900000	1.66643e-23
638.850000	1.67381e-23
638.800000	1.68121e-23
638.750000	1.68865e-23
638.700000	1.69612e-23
638.650000	1.70362e-23
638.600000	1.71116e-23
638.550000	1.71873e-23
638.500000	1.72633e-23
638.450000	1.73397e-23
638.400000	1.74164e-23
638.350000	1.74934e-23
638.300000	1.75708e-23
638.250000	1.76485e-23
638.200000	1.77266e-23
638.150000	1.7805e-23
638.100000	1.78838e-23
638.050000	1.79629e-23
638.000000	1.80424e-23
637.950000	1.81222e-23
637.900000	1.82023e-23
637.850000	1.82829e-23
637.800000	1.83637e-23
637.750000	1.8445e-23
637.700000	1.85266e-23
637.650000	1.86085e-23
637.600000	1.86908e-23
637.550000	1.87735e-23
637.500000	1.88566e-23
637.450000	1.894e-23
637.400000	1.90238e-23
637.350000	1.91079e-23
637.300000	1.91924e-23
637.250000	1.92773e-23
637.200000	1.93626e-23
637.150000	1.94483e-23
637.100000	1.95343e-23
637.050000	1.96207e-23
637.000000	1.97075e-23
636.950000	1.97947e-23
636.900000	1.98823e-23
636.850000	1.99702e-23
636.800000	2.00586e-23
636.750000	2.01473e-23
636.700000	2.02364e-23
636.650000	2.03259e-23
636.600000	2.04158e-23
636.550000	2.05062e-23
636.500000	2.05969e-23
636.450000	2.0688e-23
636.400000	2.07795e-23
636.350000	2.08714e-23
636.300000	2.09637e-23
636.250000	2.10565e-23
636.200000	2.11496e-23
636.150000	2.12432e-23
636.100000	2.13372e-23
636.050000	2.14315e-23
636.000000	2.15263e-23
635.950000	2.16216e-23
635.900000	2.17172e-23
635.850000	2.18133e-23
635.800000	2.19098e-23
635.750000	2.20067e-23
635.700000	2.2104e-23
635.650000	2.22018e-23
635.600000	2.23e-23
635.550000	2.23987e-23
635.500000	2.24978e-23
635.450000	2.25973e-23
635.400000	2.26972e-23
635.350000	2.27976e-23
635.300000	2.28985e-23
635.250000	2.29998e-23
635.200000	2.31015e-23
635.150000	2.32037e-23
635.100000	2.33064e-23
635.050000	2.34095e-23
635.000000	2.3513e-23
634.950000	2.3617e-23
634.900000	2.37215e-23
634.850000	2.38264e-23
634.800000	2.39318e-23
634.750000	2.40377e-23
634.700000	2.4144e-23
634.650000	2.42508e-23
634.600000	2.43581e-23
634.550000	2.44658e-23
634.500000	2.45741e-23
634.450000	2.46828e-23
634.400000	2.4792e-23
634.350000	2.49016e-23
634.300000	2.50118e-23
634.250000	2.51224e-23
634.200000	2.52335e-23
634.150000	2.53452e-23
634.100000	2.54573e-23
634.050000	2.55699e-23
634.000000	2.5683e-23
633.950000	2.57966e-23
633.900000	2.59107e-23
633.850000	2.60253e-23
633.800000	2.61405e-23
633.750000	2.62561e-23
633.700000	2.63722e-23
633.650000	2.64889e-23
633.600000	2.66061e-23
633.550000	2.67238e-23
633.500000	2.6842e-23
633.450000	2.69607e-23
633.400000	2.708e-23
633.350000	2.71998e-23
633.300000	2.73201e-23
633.250000	2.74409e-23
633.200000	2.75623e-23
633.150000	2.76842e-23
633.100000	2.78067e-23
633.050000	2.79297e-23
633.000000	2.80532e-23
632.950000	2.81773e-23
632.900000	2.8302e-23
632.850000	2.84272e-23
632.800000	2.85529e-23
632.750000	2.86792e-23
632.700000	2.88061e-23
632.650000	2.89335e-23
632.600000	2.90615e-23
632.550000	2.919e-23
632.500000	2.93192e-23
632.450000	2.94488e-23
632.400000	2.95791e-23
632.350000	2.971e-23
632.300000	2.98414e-23
632.250000	2.99734e-23
632.200000	3.0106e-23
632.150000	3.02391e-23
632.100000	3.03729e-23
632.050000	3.05072e-23
632.000000	3.06422e-23
631.950000	3.07777e-23
631.900000	3.09139e-23
631.850000	3.10506e-23
631.800000	3.1188e-23
631.750000	3.13259e-23
631.700000	3.14645e-23
631.650000	3.16037e-23
631.600000	3.17435e-23
631.550000	3.18839e-23
631.500000	3.20249e-23
631.450000	3.21666e-23
631.400000	3.23089e-23
631.350000	3.24518e-23
631.300000	3.25953e-23
631.250000	3.27395e-23
631.200000	3.28843e-23
631.150000	3.30298e-23
631.100000	3.31759e-23
631.050000	3.33226e-23
631.000000	3.347e-23
630.950000	3.36181e-23
630.900000	3.37668e-23
630.850000	3.39162e-23
630.800000	3.40662e-23
630.750000	3.42169e-23
630.700000	3.43682e-23
630.650000	3.45203e-23
630.600000	3.46729e-23
630.550000	3.48263e-23
630.500000	3.49804e-23
630.450000	3.51351e-23
630.400000	3.52905e-23
630.350000	3.54466e-23
630.300000	3.56034e-23
630.250000	3.57609e-23
630.200000	3.59191e-23
630.150000	3.6078e-23
630.100000	3.62375e-23
630.050000	3.63978e-23
630.000000	3.65588e-23
629.950000	3.67205e-23
629.900000	3.6883e-23
629.850000	3.70461e-23
629.800000	3.721e-23
629.750000	3.73746e-23
629.700000	3.75399e-23
629.650000	3.77059e-23
629.600000	3.78727e-23
629.550000	3.80403e-23
629.500000	3.82085e-23
629.450000	3.83775e-23
629.400000	3.85473e-23
629.350000	3.87178e-23
629.300000	3.8889e-23
629.250000	3.90611e-23
629.200000	3.92338e-23
629.150000	3.94074e-23
629.100000	3.95817e-23
629.050000	3.97568e-23
629.000000	3.99326e-23
628.950000	4.01093e-23
628.900000	4.02867e-23
628.850000	4.04649e-23
628.800000	4.06439e-23
628.750000	4.08236e-23
628.700000	4.10042e-23
628.650000	4.11856e-23
628.600000	4.13678e-23
628.550000	4.15508e-23
628.500000	4.17345e-23
628.450000	4.19191e-23
628.400000	4.21046e-23
628.350000	4.22908e-23
628.300000	4.24779e-23
628.250000	4.26658e-23
628.200000	4.28545e-23
628.150000	4.3044e-23
628.100000	4.32344e-23
628.050000	4.34257e-23
628.000000	4.36177e-23
627.950000	4.38107e-23
627.900000	4.40045e-23
627.850000	4.41991e-23
627.800000	4.43946e-23
627.750000	4.4591e-23
627.700000	4.47882e-23
627.650000	4.49863e-23
627.600000	4.51853e-23
627.550000	4.53852e-23
627.500000	4.55859e-23
627.450000	4.57876e-23
627.400000	4.59901e-23
627.350000	4.61935e-23
627.300000	4.63978e-23
627.250000	4.66031e-23
627.200000	4.68092e-23
627.150000	4.70162e-23
627.100000	4.72242e-23
627.050000	4.74331e-23
627.000000	4.76429e-23
626.950000	4.78536e-23
626.900000	4.80653e-23
626.850000	4.82779e-23
626.800000	4.84914e-23
626.750000	4.87059e-23
626.700000	4.89214e-23
626.650000	4.91377e-23
626.600000	4.93551e-23
626.550000	4.95734e-23
626.500000	4.97927e-23
626.450000	5.00129e-23
626.400000	5.02341e-23
626.350000	5.04563e-23
626.300000	5.06795e-23
626.250000	5.09037e-23
626.200000	5.11288e-23
626.150000	5.1355e-23
626.100000	5.15821e-23
626.050000	5.18103e-23
626.000000	5.20394e-23
625.950000	5.22696e-23
625.900000	5.25008e-23
625.850000	5.2733e-23
625.800000	5.29663e-23
625.750000	5.32005e-23
625.700000	5.34359e-23
625.650000	5.36722e-23
625.600000	5.39096e-23
625.550000	5.41481e-23
625.500000	5.43876e-23
625.450000	5.46281e-23
625.400000	5.48698e-23
625.350000	5.51125e-23
625.300000	5.53562e-23
625.250000	5.56011e-23
625.200000	5.5847e-23
625.150000	5.6094e-23
625.100000	5.63421e-23
625.050000	5.65913e-23
625.000000	5.68416e-23
624.950000	5.70931e-23
624.900000	5.73456e-23
624.850000	5.75992e-23
624.800000	5.7854e-23
624.750000	5.81099e-23
624.700000	5.83669e-23
624.650000	5.86251e-23
624.600000	5.88844e-23
624.550000	5.91448e-23
624.500000	5.94064e-23
624.450000	5.96692e-23
624.400000	5.99331e-23
624.350000	6.01982e-23
624.300000	6.04645e-23
624.250000	6.07319e-23
624.200000	6.10005e-23
624.150000	6.12703e-23
624.100000	6.15413e-23
624.050000	6.18135e-23
624.000000	6.20869e-23
623.950000	6.23616e-23
623.900000	6.26374e-23
623.850000	6.29144e-23
623.800000	6.31927e-23
623.750000	6.34722e-23
623.700000	6.3753e-23
623.650000	6.40349e-23
623.600000	6.43182e-23
623.550000	6.46026e-23
623.500000	6.48884e-23
623.450000	6.51754e-23
623.400000	6.54637e-23
623.350000	6.57532e-23
623.300000	6.6044e-23
623.250000	6.63362e-23
623.200000	6.66296e-23
623.150000	6.69243e-23
623.100000	6.72203e-23
623.050000	6.75176e-23
623.000000	6.78162e-23
622.950000	6.81162e-23
622.900000	6.84174e-23
622.850000	6.87201e-23
622.800000	6.9024e-23
622.750000	6.93293e-23
622.700000	6.96359e-23
622.650000	6.99439e-23
622.600000	7.02533e-23
622.550000	7.0564e-23
622.500000	7.08761e-23
622.450000	7.11896e-23
622.400000	7.15045e-23
622.350000	7.18208e-23
622.300000	7.21384e-23
622.250000	7.24575e-23
622.200000	7.2778e-23
622.150000	7.30999e-23
622.100000	7.34232e-23
622.050000	7.37479e-23
622.000000	7.40741e-23
621.950000	7.44017e-23
621.900000	7.47308e-23
621.850000	7.50613e-23
621.800000	7.53933e-23
621.750000	7.57268e-23
621.700000	7.60617e-23
621.650000	7.63981e-23
621.600000	7.6736e-23
621.550000	7.70754e-23
621.500000	7.74163e-23
621.450000	7.77588e-23
621.400000	7.81027e-23
621.350000	7.84481e-23
621.300000	7.87951e-23
621.250000	7.91436e-23
621.200000	7.94936e-23
621.150000	7.98452e-23
621.100000	8.01984e-23
621.050000	8.05531e-23
621.000000	8.09094e-23
620.950000	8.12672e-23
620.900000	8.16267e-23
620.850000	8.19877e-23
620.800000	8.23503e-23
620.750000	8.27146e-23
620.700000	8.30804e-23
620.650000	8.34478e-23
620.600000	8.38169e-23
620.550000	8.41876e-23
620.500000	8.456e-23
620.450000	8.4934e-23
620.400000	8.53096e-23
620.350000	8.5687e-23
620.300000	8.60659e-23
620.250000	8.64466e-23
620.200000	8.68289e-23
620.150000	8.7213e-23
620.100000	8.75987e-23
620.050000	8.79862e-23
620.000000	8.83753e-23
619.950000	8.87662e-23
619.900000	8.91588e-23
619.850000	8.95531e-23
619.800000	8.99492e-23
619.750000	9.0347e-23
619.700000	9.07466e-23
619.650000	9.1148e-23
619.600000	9.15511e-23
619.550000	9.1956e-23
619.500000	9.23627e-23
619.450000	9.27712e-23
619.400000	9.31816e-23
619.350000	9.35937e-23
619.300000	9.40076e-23
619.250000	9.44234e-23
619.200000	9.4841e-23
619.150000	9.52605e-23
619.100000	9.56818e-23
619.050000	9.6105e-23
619.000000	9.65301e-23
618.950000	9.6957e-23
618.900000	9.73858e-23
618.850000	9.78165e-23
618.800000	9.82492e-23
618.750000	9.86837e-23
618.700000	9.91202e-23
618.650000	9.95585e-23
618.600000	9.99989e-23
618.550000	1.00441e-22
618.500000	1.00885e-22
618.450000	1.01332e-22
618.400000	1.0178e-22
618.350000	1.0223e-22
618.300000	1.02682e-22
618.250000	1.03136e-22
618.200000	1.03592e-22
618.150000	1.0405e-22
618.100000	1.04511e-22
618.050000	1.04973e-22
618.000000	1.05437e-22
617.950000	1.05904e-22
617.900000	1.06372e-22
617.850000	1.06842e-22
617.800000	1.07315e-22
617.750000	1.0779e-22
617.700000	1.08266e-22
617.650000	1.08745e-22
617.600000	1.09226e-22
617.550000	1.09709e-22
617.500000	1.10194e-22
617.450000	1.10682e-22
617.400000	1.11171e-22
617.350000	1.11663e-22
617.300000	1.12157e-22
617.250000	1.12653e-22
617.200000	1.13151e-22
617.150000	1.13651e-22
617.100000	1.14154e-22
617.050000	1.14659e-22
617.000000	1.15166e-22
616.950000	1.15675e-22
616.900000	1.16187e-22
616.850000	1.16701e-22
616.800000	1.17217e-22
616.750000	1.17735e-22
616.700000	1.18256e-22
616.650000	1.18779e-22
616.600000	1.19305e-22
616.550000	1.19832e-22
616.500000	1.20362e-22
616.450000	1.20894e-22
616.400000	1.21429e-22
616.350000	1.21966e-22
616.300000	1.22506e-22
616.250000	1.23047e-22
616.200000	1.23592e-22
616.150000	1.24138e-22
616.100000	1.24687e-22
616.050000	1.25239e-22
616.000000	1.25793e-22
615.950000	1.26349e-22
615.900000	1.26908e-22
615.850000	1.27469e-22
615.800000	1.28033e-22
615.750000	1.28599e-22
615.700000	1.29168e-22
615.650000	1.29739e-22
615.600000	1.30313e-22
615.550000	1.30889e-22
615.500000	1.31468e-22
615.450000	1.32049e-22
615.400000	1.32633e-22
615.350000	1.3322e-22
615.300000	1.33809e-22
615.250000	1.34401e-22
615.200000	1.34995e-22
615.150000	1.35592e-22
615.100000	1.36192e-22
615.050000	1.36794e-22
615.000000	1.37399e-22
614.950000	1.38007e-22
614.900000	1.38617e-22
614.850000	1.39231e-22
614.800000	1.39846e-22
614.750000	1.40465e-22
614.700000	1.41086e-22
614.650000	1.4171e-22
614.600000	1.42337e-22
614.550000	1.42966e-22
614.500000	1.43598e-22
614.450000	1.44234e-22
614.400000	1.44871e-22
614.350000	1.45512e-22
614.300000	1.46156e-22
614.250000	1.46802e-22
614.200000	1.47451e-22
614.150000	1.48103e-22
614.100000	1.48758e-22
614.050000	1.49416e-22
614.000000	1.50077e-22
613.950000	1.50741e-22
613.900000	1.51408e-22
613.850000	1.52077e-22
613.800000	1.5275e-22
613.750000	1.53425e-22
613.700000	1.54104e-22
613.650000	1.54785e-22
613.600000	1.5547e-22
613.550000	1.56157e-22
613.500000	1.56848e-22
613.450000	1.57542e-22
613.400000	1.58239e-22
613.350000	1.58938e-22
613.300000	1.59641e-22
613.250000	1.60347e-22
613.200000	1.61056e-22
613.150000	1.61769e-22
613.100000	1.62484e-22
613.050000	1.63203e-22
613.000000	1.63924e-22
612.950000	1.64649e-22
612.900000	1.65378e-22
612.850000	1.66109e-22
612.800000	1.66844e-22
612.750000	1.67581e-22
612.700000	1.68323e-22
612.650000	1.69067e-22
612.600000	1.69815e-22
612.550000	1.70566e-22
612.500000	1.7132e-22
612.450000	1.72078e-22
612.400000	1.72839e-22
612.350000	1.73603e-22
612.300000	1.74371e-22
612.250000	1.75142e-22
612.200000	1.75917e-22
612.150000	1.76695e-22
612.100000	1.77476e-22
612.050000	1.78261e-22
612.000000	1.79049e-22
611.950000	1.79841e-22
611.900000	1.80636e-22
611.850000	1.81435e-22
611.800000	1.82238e-22
611.750000	1.83044e-22
611.700000	1.83853e-22
611.650000	1.84666e-22
611.600000	1.85483e-22
611.550000	1.86303e-22
611.500000	1.87127e-22
611.450000	1.87955e-22
611.400000	1.88786e-22
611.350000	1.89621e-22
611.300000	1.90459e-22
611.250000	1.91302e-22
611.200000	1.92148e-22
611.150000	1.92997e-22
611.100000	1.93851e-22
611.050000	1.94708e-22
611.000000	1.95569e-22
610.950000	1.96434e-22
610.900000	1.97303e-22
610.850000	1.98176e-22
610.800000	1.99052e-22
610.750000	1.99932e-22
610.700000	2.00816e-22
610.650000	2.01705e-22
610.600000	2.02597e-22
610.550000	2.03493e-22
610.500000	2.04392e-22
610.450000	2.05296e-22
610.400000	2.06204e-22
610.350000	2.07116e-22
610.300000	2.08032e-22
610.250000	2.08952e-22
610.200000	2.09876e-22
610.150000	2.10804e-22
610.100000	2.11737e-22
610.050000	2.12673e-22
610.000000	2.13614e-22
609.950000	2.14558e-22
609.900000	2.15507e-22
609.850000	2.1646e-22
609.800000	2.17417e-22
609.750000	2.18379e-22
609.700000	2.19345e-22
609.650000	2.20315e-22
609.600000	2.21289e-22
609.550000	2.22268e-22
609.500000	2.23251e-22
609.450000	2.24238e-22
609.400000	2.2523e-22
609.350000	2.26226e-22
609.300000	2.27226e-22
609.250000	2.28231e-22
609.200000	2.2924e-22
609.150000	2.30254e-22
609.100000	2.31272e-22
609.050000	2.32295e-22
609.000000	2.33322e-22
608.950000	2.34354e-22
608.900000	2.35391e-22
608.850000	2.36432e-22
608.800000	2.37477e-22
608.750000	2.38527e-22
608.700000	2.39582e-22
608.650000	2.40642e-22
608.600000	2.41706e-22
608.550000	2.42775e-22
608.500000	2.43848e-22
608.450000	2.44927e-22
608.400000	2.4601e-22
608.350000	2.47098e-22
608.300000	2.48191e-22
608.250000	2.49288e-22
608.200000	2.50391e-22
608.150000	2.51498e-22
608.100000	2.5261e-22
608.050000	2.53727e-22
608.000000	2.54849e-22
607.950000	2.55976e-22
607.900000	2.57108e-22
607.850000	2.58245e-22
607.800000	2.59387e-22
607.750000	2.60534e-22
607.700000	2.61687e-22
607.650000	2.62844e-22
607.600000	2.64006e-22
607.550000	2.65174e-22
607.500000	2.66346e-22
607.450000	2.67524e-22
607.400000	2.68707e-22
607.350000	2.69896e-22
607.300000	2.71089e-22
607.250000	2.72288e-22
607.200000	2.73492e-22
607.150000	2.74701e-22
607.100000	2.75916e-22
607.050000	2.77136e-22
607.000000	2.78362e-22
606.950000	2.79593e-22
606.900000	2.80829e-22
606.850000	2.82071e-22
606.800000	2.83319e-22
606.750000	2.84572e-22
606.700000	2.8583e-22
606.650000	2.87094e-22
606.600000	2.88364e-22
606.550000	2.89639e-22
606.500000	2.9092e-22
606.450000	2.92206e-22
606.400000	2.93498e-22
606.350000	2.94796e-22
606.300000	2.961e-22
606.250000	2.97409e-22
606.200000	2.98725e-22
606.150000	3.00046e-22
606.100000	3.01372e-22
606.050000	3.02705e-22
606.000000	3.04044e-22
605.950000	3.05388e-22
605.900000	3.06739e-22
605.850000	3.08095e-22
605.800000	3.09458e-22
605.750000	3.10826e-22
605.700000	3.12201e-22
605.650000	3.13581e-22
605.600000	3.14968e-22
605.550000	3.16361e-22
605.500000	3.1776e-22
605.450000	3.19165e-22
605.400000	3.20576e-22
605.350000	3.21994e-22
605.300000	3.23418e-22
605.250000	3.24848e-22
605.200000	3.26285e-22
605.150000	3.27728e-22
605.100000	3.29177e-22
605.050000	3.30633e-22
605.000000	3.32095e-22
604.950000	3.33563e-22
604.900000	3.35038e-22
604.850000	3.3652e-22
604.800000	3.38008e-22
604.750000	3.39503e-22
604.700000	3.41004e-22
604.650000	3.42512e-22
604.600000	3.44027e-22
604.550000	3.45548e-22
604.500000	3.47076e-22
604.450000	3.48611e-22
604.400000	3.50152e-22
604.350000	3.51701e-22
604.300000	3.53256e-22
604.250000	3.54818e-22
604.200000	3.56387e-22
604.150000	3.57963e-22
604.100000	3.59546e-22
604.050000	3.61136e-22
604.000000	3.62733e-22
603.950000	3.64337e-22
603.900000	3.65948e-22
603.850000	3.67567e-22
603.800000	3.69192e-22
603.750000	3.70825e-22
603.700000	3.72464e-22
603.650000	3.74111e-22
603.600000	3.75766e-22
603.550000	3.77427e-22
603.500000	3.79096e-22
603.450000	3.80773e-22
603.400000	3.82457e-22
603.350000	3.84148e-22
603.300000	3.85847e-22
603.250000	3.87553e-22
603.200000	3.89267e-22
603.150000	3.90988e-22
603.100000	3.92717e-22
603.050000	3.94454e-22
603.000000	3.96198e-22
602.950000	3.9795e-22
602.900000	3.9971e-22
602.850000	4.01477e-22
602.800000	4.03253e-22
602.750000	4.05036e-22
602.700000	4.06827e-22
602.650000	4.08626e-22
602.600000	4.10433e-22
602.550000	4.12248e-22
602.500000	4.14071e-22
602.450000	4.15902e-22
602.400000	4.17741e-22
602.350000	4.19588e-22
602.300000	4.21443e-22
602.250000	4.23307e-22
602.200000	4.25179e-22
602.150000	4.27059e-22
602.100000	4.28948e-22
602.050000	4.30844e-22
602.000000	4.3275e-22
601.950000	4.34663e-22
601.900000	4.36585e-22
601.850000	4.38516e-22
601.800000	4.40455e-22
601.750000	4.42403e-22
601.700000	4.44359e-22
601.650000	4.46324e-22
601.600000	4.48297e-22
601.550000	4.5028e-22
601.500000	4.52271e-22
601.450000	4.54271e-22
601.400000	4.5628e-22
601.350000	4.58297e-22
601.300000	4.60324e-22
601.250000	4.62359e-22
601.200000	4.64404e-22
601.150000	4.66458e-22
601.100000	4.6852e-22
601.050000	4.70592e-22
601.000000	4.72673e-22
600.950000	4.74763e-22
600.900000	4.76862e-22
600.850000	4.78971e-22
600.800000	4.81089e-22
600.750000	4.83216e-22
600.700000	4.85353e-22
600.650000	4.87499e-22
600.600000	4.89655e-22
600.550000	4.9182e-22
600.500000	4.93995e-22
600.450000	4.96179e-22
600.400000	4.98373e-22
600.350000	5.00577e-22
600.300000	5.02791e-22
600.250000	5.05014e-22
600.200000	5.07247e-22
600.150000	5.0949e-22
600.100000	5.11743e-22
600.050000	5.14006e-22
600.000000	5.16279e-22
599.950000	5.18562e-22
599.900000	5.20855e-22
599.850000	5.23158e-22
599.800000	5.25471e-22
599.750000	5.27795e-22
599.700000	5.30129e-22
599.650000	5.32473e-22
599.600000	5.34827e-22
599.550000	5.37192e-22
599.500000	5.39568e-22
599.450000	5.41954e-22
599.400000	5.4435e-22
599.350000	5.46757e-22
599.300000	5.49175e-22
599.250000	5.51603e-22
599.200000	5.54042e-22
599.150000	5.56492e-22
599.100000	5.58953e-22
599.050000	5.61424e-22
599.000000	5.63907e-22
598.950000	5.664e-22
598.900000	5.68905e-22
598.850000	5.71421e-22
598.800000	5.73947e-22
598.750000	5.76485e-22
598.700000	5.79034e-22
598.650000	5.81595e-22
598.600000	5.84166e-22
598.550000	5.86749e-22
598.500000	5.89344e-22
598.450000	5.9195e-22
598.400000	5.94567e-22
598.350000	5.97196e-22
598.300000	5.99837e-22
598.250000	6.0249e-22
598.200000	6.05154e-22
598.150000	6.07829e-22
598.100000	6.10517e-22
598.050000	6.13217e-22
598.000000	6.15928e-22
597.950000	6.18652e-22
597.900000	6.21387e-22
597.850000	6.24135e-22
597.800000	6.26895e-22
597.750000	6.29667e-22
597.700000	6.32451e-22
597.650000	6.35248e-22
597.600000	6.38056e-22
597.550000	6.40878e-22
597.500000	6.43712e-22
597.450000	6.46558e-22
597.400000	6.49417e-22
597.350000	6.52288e-22
597.300000	6.55173e-22
597.250000	6.5807e-22
597.200000	6.60979e-22
597.150000	6.63902e-22
597.100000	6.66838e-22
597.050000	6.69786e-22
597.000000	6.72748e-22
596.950000	6.75723e-22
596.900000	6.78711e-22
596.850000	6.81712e-22
596.800000	6.84726e-22
596.750000	6.87754e-22
596.700000	6.90795e-22
596.650000	6.93849e-22
596.600000	6.96917e-22
596.550000	6.99999e-22
596.500000	7.03094e-22
596.450000	7.06203e-22
596.400000	7.09325e-22
596.350000	7.12462e-22
596.300000	7.15612e-22
596.250000	7.18776e-22
596.200000	7.21955e-22
596.150000	7.25147e-22
596.100000	7.28353e-22
596.050000	7.31574e-22
596.000000	7.34809e-22
595.950000	7.38058e-22
595.900000	7.41321e-22
595.850000	7.44599e-22
595.800000	7.47891e-22
595.750000	7.51198e-22
595.700000	7.5452e-22
595.650000	7.57856e-22
595.600000	7.61207e-22
595.550000	7.64573e-22
595.500000	7.67954e-22
595.450000	7.71349e-22
595.400000	7.7476e-22
595.350000	7.78186e-22
595.300000	7.81626e-22
595.250000	7.85082e-22
595.200000	7.88554e-22
595.150000	7.92041e-22
595.100000	7.95543e-22
595.050000	7.9906e-22
595.000000	8.02593e-22
594.950000	8.06142e-22
594.900000	8.09707e-22
594.850000	8.13287e-22
594.800000	8.16883e-22
594.750000	8.20495e-22
594.700000	8.24123e-22
594.650000	8.27767e-22
594.600000	8.31427e-22
594.550000	8.35103e-22
594.500000	8.38795e-22
594.450000	8.42504e-22
594.400000	8.4623e-22
594.350000	8.49971e-22
594.300000	8.53729e-22
594.250000	8.57504e-22
594.200000	8.61296e-22
594.150000	8.65104e-22
594.100000	8.68929e-22
594.050000	8.72771e-22
594.000000	8.7663e-22
593.950000	8.80506e-22
593.900000	8.844e-22
593.850000	8.8831e-22
593.800000	8.92238e-22
593.750000	8.96183e-22
593.700000	9.00145e-22
593.650000	9.04125e-22
593.600000	9.08123e-22
593.550000	9.12138e-22
593.500000	9.16172e-22
593.450000	9.20222e-22
593.400000	9.24291e-22
593.350000	9.28378e-22
593.300000	9.32483e-22
593.250000	9.36606e-22
593.200000	9.40747e-22
593.150000	9.44907e-22
593.100000	9.49085e-22
593.050000	9.53281e-22
593.000000	9.57496e-22
592.950000	9.6173e-22
592.900000	9.65982e-22
592.850000	9.70253e-22
592.800000	9.74543e-22
592.750000	9.78852e-22
592.700000	9.8318e-22
592.650000	9.87527e-22
592.600000	9.91893e-22
592.550000	9.96279e-22
592.500000	1.00068e-21
592.450000	1.00511e-21
592.400000	1.00955e-21
592.350000	1.01402e-21
592.300000	1.0185e-21
592.250000	1.023e-21
592.200000	1.02753e-21
592.150000	1.03207e-21
592.100000	1.03663e-21
592.050000	1.04122e-21
592.000000	1.04582e-21
591.950000	1.05044e-21
591.900000	1.05509e-21
591.850000	1.05975e-21
591.800000	1.06444e-21
591.750000	1.06915e-21
591.700000	1.07387e-21
591.650000	1.07862e-21
591.600000	1.08339e-21
591.550000	1.08818e-21
591.500000	1.09299e-21
591.450000	1.09782e-21
591.400000	1.10268e-21
591.350000	1.10755e-21
591.300000	1.11245e-21
591.250000	1.11737e-21
591.200000	1.12231e-21
591.150000	1.12727e-21
591.100000	1.13226e-21
591.050000	1.13726e-21
591.000000	1.14229e-21
590.950000	1.14734e-21
590.900000	1.15241e-21
590.850000	1.15751e-21
590.800000	1.16263e-21
590.750000	1.16777e-21
590.700000	1.17293e-21
590.650000	1.17812e-21
590.600000	1.18333e-21
590.550000	1.18856e-21
590.500000	1.19381e-21
590.450000	1.19909e-21
590.400000	1.20439e-21
590.350000	1.20972e-21
590.300000	1.21507e-21
590.250000	1.22044e-21
590.200000	1.22583e-21
590.150000	1.23125e-21
590.100000	1.2367e-21
590.050000	1.24217e-21
590.000000	1.24766e-21
589.950000	1.25317e-21
589.900000	1.25872e-21
589.850000	1.26428e-21
589.800000	1.26987e-21
589.750000	1.27548e-21
589.700000	1.28112e-21
589.650000	1.28679e-21
589.600000	1.29248e-21
589.550000	1.29819e-21
589.500000	1.30393e-21
589.450000	1.3097e-21
589.400000	1.31549e-21
589.350000	1.3213e-21
589.300000	1.32715e-21
589.250000	1.33301e-21
589.200000	1.33891e-21
589.150000	1.34483e-21
589.100000	1.35077e-21
589.050000	1.35675e-21
589.000000	1.36274e-21
588.950000	1.36877e-21
588.900000	1.37482e-21
588.850000	1.3809e-21
588.800000	1.387e-21
588.750000	1.39314e-21
588.700000	1.3993e-21
588.650000	1.40548e-21
588.600000	1.4117e-21
588.550000	1.41794e-21
588.500000	1.42421e-21
588.450000	1.4305e-21
588.400000	1.43683e-21
588.350000	1.44318e-21
588.300000	1.44956e-21
588.250000	1.45597e-21
588.200000	1.46241e-21
588.150000	1.46887e-21
588.100000	1.47537e-21
588.050000	1.48189e-21
588.000000	1.48844e-21
587.950000	1.49502e-21
587.900000	1.50163e-21
587.850000	1.50827e-21
587.800000	1.51494e-21
587.750000	1.52164e-21
587.700000	1.52837e-21
587.650000	1.53512e-21
587.600000	1.54191e-21
587.550000	1.54873e-21
587.500000	1.55558e-21
587.450000	1.56245e-21
587.400000	1.56936e-21
587.350000	1.5763e-21
587.300000	1.58327e-21
587.250000	1.59027e-21
587.200000	1.5973e-21
587.150000	1.60436e-21
587.100000	1.61146e-21
587.050000	1.61858e-21
587.000000	1.62574e-21
586.950000	1.63292e-21
586.900000	1.64014e-21
586.850000	1.6474e-21
586.800000	1.65468e-21
586.750000	1.66199e-21
586.700000	1.66934e-21
586.650000	1.67672e-21
586.600000	1.68414e-21
586.550000	1.69158e-21
586.500000	1.69906e-21
586.450000	1.70657e-21
586.400000	1.71412e-21
586.350000	1.7217e-21
586.300000	1.72931e-21
586.250000	1.73695e-21
586.200000	1.74463e-21
586.150000	1.75235e-21
586.100000	1.76009e-21
586.050000	1.76787e-21
586.000000	1.77569e-21
585.950000	1.78354e-21
585.900000	1.79143e-21
585.850000	1.79935e-21
585.800000	1.8073e-21
585.750000	1.81529e-21
585.700000	1.82332e-21
585.650000	1.83138e-21
585.600000	1.83948e-21
585.550000	1.84761e-21
585.500000	1.85578e-21
585.450000	1.86398e-21
585.400000	1.87222e-21
585.350000	1.8805e-21
585.300000	1.88881e-21
585.250000	1.89716e-21
585.200000	1.90555e-21
585.150000	1.91398e-21
585.100000	1.92244e-21
585.050000	1.93094e-21
585.000000	1.93947e-21
584.950000	1.94805e-21
584.900000	1.95666e-21
584.850000	1.96531e-21
584.800000	1.974e-21
584.750000	1.98273e-21
584.700000	1.99149e-21
584.650000	2.0003e-21
584.600000	2.00914e-21
584.550000	2.01803e-21
584.500000	2.02695e-21
584.450000	2.03591e-21
584.400000	2.04491e-21
584.350000	2.05395e-21
584.300000	2.06303e-21
584.250000	2.07215e-21
584.200000	2.08131e-21
584.150000	2.09051e-21
584.100000	2.09976e-21
584.050000	2.10904e-21
584.000000	2.11836e-21
583.950000	2.12773e-21
583.900000	2.13714e-21
583.850000	2.14658e-21
583.800000	2.15607e-21
583.750000	2.16561e-21
583.700000	2.17518e-21
583.650000	2.1848e-21
583.600000	2.19446e-21
583.550000	2.20416e-21
583.500000	2.2139e-21
583.450000	2.22369e-21
583.400000	2.23352e-21
583.350000	2.2434e-21
583.300000	2.25331e-21
583.250000	2.26328e-21
583.200000	2.27328e-21
583.150000	2.28333e-21
583.100000	2.29343e-21
583.050000	2.30357e-21
583.000000	2.31375e-21
582.950000	2.32398e-21
582.900000	2.33425e-21
582.850000	2.34457e-21
582.800000	2.35494e-21
582.750000	2.36535e-21
582.700000	2.37581e-21
582.650000	2.38631e-21
582.600000	2.39686e-21
582.550000	2.40746e-21
582.500000	2.4181e-21
582.450000	2.42879e-21
582.400000	2.43953e-21
582.350000	2.45031e-21
582.300000	2.46114e-21
582.250000	2.47203e-21
582.200000	2.48295e-21
582.150000	2.49393e-21
582.100000	2.50496e-21
582.050000	2.51603e-21
582.000000	2.52715e-21
581.950000	2.53833e-21
581.900000	2.54955e-21
581.850000	2.56082e-21
581.800000	2.57214e-21
581.750000	2.58351e-21
581.700000	2.59493e-21
581.650000	2.60641e-21
581.600000	2.61793e-21
581.550000	2.6295e-21
581.500000	2.64113e-21
581.450000	2.6528e-21
581.400000	2.66453e-21
581.350000	2.67631e-21
581.300000	2.68814e-21
581.250000	2.70003e-21
581.200000	2.71196e-21
581.150000	2.72395e-21
581.100000	2.73599e-21
581.050000	2.74809e-21
581.000000	2.76024e-21
580.950000	2.77244e-21
580.900000	2.7847e-21
580.850000	2.79701e-21
580.800000	2.80937e-21
580.750000	2.82179e-21
580.700000	2.83427e-21
580.650000	2.8468e-21
580.600000	2.85938e-21
580.550000	2.87202e-21
580.500000	2.88472e-21
580.450000	2.89747e-21
580.400000	2.91028e-21
580.350000	2.92315e-21
580.300000	2.93607e-21
580.250000	2.94905e-21
580.200000	2.96209e-21
580.150000	2.97518e-21
580.100000	2.98834e-21
580.050000	3.00155e-21
580.000000	3.01482e-21
579.950000	3.02815e-21
579.900000	3.04153e-21
579.850000	3.05498e-21
579.800000	3.06848e-21
579.750000	3.08205e-21
579.700000	3.09567e-21
579.650000	3.10936e-21
579.600000	3.12311e-21
579.550000	3.13691e-21
579.500000	3.15078e-21
579.450000	3.16471e-21
579.400000	3.1787e-21
579.350000	3.19275e-21
579.300000	3.20687e-21
579.250000	3.22104e-21
579.200000	3.23528e-21
579.150000	3.24958e-21
579.100000	3.26395e-21
579.050000	3.27838e-21
579.000000	3.29287e-21
578.950000	3.30743e-21
578.900000	3.32205e-21
578.850000	3.33674e-21
578.800000	3.35149e-21
578.750000	3.3663e-21
578.700000	3.38119e-21
578.650000	3.39613e-21
578.600000	3.41115e-21
578.550000	3.42623e-21
578.500000	3.44137e-21
578.450000	3.45659e-21
578.400000	3.47187e-21
578.350000	3.48721e-21
578.300000	3.50263e-21
578.250000	3.51812e-21
578.200000	3.53367e-21
578.150000	3.54929e-21
578.100000	3.56498e-21
578.050000	3.58074e-21
578.000000	3.59657e-21
577.950000	3.61247e-21
577.900000	3.62844e-21
577.850000	3.64448e-21
577.800000	3.66059e-21
577.750000	3.67677e-21
577.700000	3.69303e-21
577.650000	3.70935e-21
577.600000	3.72575e-21
577.550000	3.74222e-21
577.500000	3.75876e-21
577.450000	3.77538e-21
577.400000	3.79207e-21
577.350000	3.80883e-21
577.300000	3.82567e-21
577.250000	3.84258e-21
577.200000	3.85957e-21
577.150000	3.87663e-21
577.100000	3.89377e-21
577.050000	3.91098e-21
577.000000	3.92827e-21
576.950000	3.94564e-21
576.900000	3.96308e-21
576.850000	3.9806e-21
576.800000	3.99819e-21
576.750000	4.01587e-21
576.700000	4.03362e-21
576.650000	4.05145e-21
576.600000	4.06936e-21
576.550000	4.08735e-21
576.500000	4.10542e-21
576.450000	4.12357e-21
576.400000	4.1418e-21
576.350000	4.16011e-21
576.300000	4.1785e-21
576.250000	4.19697e-21
576.200000	4.21552e-21
576.150000	4.23416e-21
576.100000	4.25287e-21
576.050000	4.27168e-21
576.000000	4.29056e-21
575.950000	4.30953e-21
575.900000	4.32858e-21
575.850000	4.34771e-21
575.800000	4.36693e-21
575.750000	4.38623e-21
575.700000	4.40562e-21
575.650000	4.4251e-21
575.600000	4.44466e-21
575.550000	4.46431e-21
575.500000	4.48404e-21
575.450000	4.50387e-21
575.400000	4.52378e-21
575.350000	4.54377e-21
575.300000	4.56386e-21
575.250000	4.58403e-21
575.200000	4.6043e-21
575.150000	4.62465e-21
575.100000	4.6451e-21
575.050000	4.66563e-21
575.000000	4.68625e-21
574.950000	4.70697e-21
574.900000	4.72778e-21
574.850000	4.74868e-21
574.800000	4.76967e-21
574.750000	4.79075e-21
574.700000	4.81193e-21
574.650000	4.8332e-21
574.600000	4.85457e-21
574.550000	4.87603e-21
574.500000	4.89758e-21
574.450000	4.91923e-21
574.400000	4.94098e-21
574.350000	4.96282e-21
574.300000	4.98476e-21
574.250000	5.00679e-21
574.200000	5.02892e-21
574.150000	5.05115e-21
574.100000	5.07348e-21
574.050000	5.09591e-21
574.000000	5.11844e-21
573.950000	5.14106e-21
573.900000	5.16379e-21
573.850000	5.18661e-21
573.800000	5.20954e-21
573.750000	5.23257e-21
573.700000	5.2557e-21
573.650000	5.27893e-21
573.600000	5.30227e-21
573.550000	5.32571e-21
573.500000	5.34925e-21
573.450000	5.3729e-21
573.400000	5.39665e-21
573.350000	5.4205e-21
573.300000	5.44446e-21
573.250000	5.46853e-21
573.200000	5.4927e-21
573.150000	5.51698e-21
573.100000	5.54137e-21
573.050000	5.56587e-21
573.000000	5.59047e-21
572.950000	5.61518e-21
572.900000	5.64e-21
572.850000	5.66493e-21
572.800000	5.68998e-21
572.750000	5.71513e-21
572.700000	5.74039e-21
572.650000	5.76577e-21
572.600000	5.79125e-21
572.550000	5.81685e-21
572.500000	5.84257e-21
572.450000	5.86839e-21
572.400000	5.89433e-21
572.350000	5.92039e-21
572.300000	5.94656e-21
572.250000	5.97285e-21
572.200000	5.99925e-21
572.150000	6.02577e-21
572.100000	6.0524e-21
572.050000	6.07916e-21
572.000000	6.10603e-21
571.950000	6.13302e-21
571.900000	6.16013e-21
571.850000	6.18736e-21
571.800000	6.21471e-21
571.750000	6.24218e-21
571.700000	6.26977e-21
571.650000	6.29749e-21
571.600000	6.32533e-21
571.550000	6.35329e-21
571.500000	6.38137e-21
571.450000	6.40958e-21
571.400000	6.43791e-21
571.350000	6.46637e-21
571.300000	6.49495e-21
571.250000	6.52366e-21
571.200000	6.5525e-21
571.150000	6.58146e-21
571.100000	6.61055e-21
571.050000	6.63978e-21
571.000000	6.66912e-21
570.950000	6.6986e-21
570.900000	6.72821e-21
570.850000	6.75796e-21
570.800000	6.78783e-21
570.750000	6.81783e-21
570.700000	6.84797e-21
570.650000	6.87824e-21
570.600000	6.90864e-21
570.550000	6.93918e-21
570.500000	6.96985e-21
570.450000	7.00066e-21
570.400000	7.03161e-21
570.350000	7.06269e-21
570.300000	7.09391e-21
570.250000	7.12527e-21
570.200000	7.15676e-21
570.150000	7.1884e-21
570.100000	7.22017e-21
570.050000	7.25209e-21
570.000000	7.28414e-21
569.950000	7.31634e-21
569.900000	7.34868e-21
569.850000	7.38116e-21
569.800000	7.41379e-21
569.750000	7.44656e-21
569.700000	7.47948e-21
569.650000	7.51254e-21
569.600000	7.54574e-21
569.550000	7.5791e-21
569.500000	7.6126e-21
569.450000	7.64625e-21
569.400000	7.68005e-21
569.350000	7.71399e-21
569.300000	7.74809e-21
569.250000	7.78234e-21
569.200000	7.81674e-21
569.150000	7.85129e-21
569.100000	7.886e-21
569.050000	7.92085e-21
569.000000	7.95586e-21
568.950000	7.99103e-21
568.900000	8.02635e-21
568.850000	8.06183e-21
568.800000	8.09747e-21
568.750000	8.13326e-21
568.700000	8.16921e-21
568.650000	8.20532e-21
568.600000	8.24159e-21
568.550000	8.27802e-21
568.500000	8.31461e-21
568.450000	8.35136e-21
568.400000	8.38827e-21
568.350000	8.42535e-21
568.300000	8.46259e-21
568.250000	8.5e-21
568.200000	8.53757e-21
568.150000	8.57531e-21
568.100000	8.61321e-21
568.050000	8.65128e-21
568.000000	8.68952e-21
567.950000	8.72793e-21
567.900000	8.76651e-21
567.850000	8.80526e-21
567.800000	8.84418e-21
567.750000	8.88327e-21
567.700000	8.92254e-21
567.650000	8.96198e-21
567.600000	9.00159e-21
567.550000	9.04138e-21
567.500000	9.08134e-21
567.450000	9.12148e-21
567.400000	9.1618e-21
567.350000	9.2023e-21
567.300000	9.24297e-21
567.250000	9.28383e-21
567.200000	9.32486e-21
567.150000	9.36608e-21
567.100000	9.40748e-21
567.050000	9.44906e-21
567.000000	9.49082e-21
566.950000	9.53277e-21
566.900000	9.57491e-21
566.850000	9.61723e-21
566.800000	9.65974e-21
566.750000	9.70244e-21
566.700000	9.74532e-21
566.650000	9.7884e-21
566.600000	9.83166e-21
566.550000	9.87512e-21
566.500000	9.91877e-21
566.450000	9.96261e-21
566.400000	1.00066e-20
566.350000	1.00509e-20
566.300000	1.00953e-20
566.250000	1.01399e-20
566.200000	1.01847e-20
566.150000	1.02298e-20
566.100000	1.0275e-20
566.050000	1.03204e-20
566.000000	1.0366e-20
565.950000	1.04118e-20
565.900000	1.04578e-20
565.850000	1.05041e-20
565.800000	1.05505e-20
565.750000	1.05971e-20
565.700000	1.0644e-20
565.650000	1.0691e-20
565.600000	1.07383e-20
565.550000	1.07857e-20
565.500000	1.08334e-20
565.450000	1.08813e-20
565.400000	1.09294e-20
565.350000	1.09777e-20
565.300000	1.10262e-20
565.250000	1.10749e-20
565.200000	1.11239e-20
565.150000	1.11731e-20
565.100000	1.12225e-20
565.050000	1.12721e-20
565.000000	1.13219e-20
564.950000	1.13719e-20
564.900000	1.14222e-20
564.850000	1.14727e-20
564.800000	1.15234e-20
564.750000	1.15743e-20
564.700000	1.16255e-20
564.650000	1.16769e-20
564.600000	1.17285e-20
564.550000	1.17803e-20
564.500000	1.18324e-20
564.450000	1.18847e-20
564.400000	1.19372e-20
564.350000	1.199e-20
564.300000	1.2043e-20
564.250000	1.20962e-20
564.200000	1.21496e-20
564.150000	1.22033e-20
564.100000	1.22573e-20
564.050000	1.23115e-20
564.000000	1.23659e-20
563.950000	1.24205e-20
563.900000	1.24754e-20
563.850000	1.25306e-20
563.800000	1.2586e-20
563.750000	1.26416e-20
563.700000	1.26975e-20
563.650000	1.27536e-20
563.600000	1.28099e-20
563.550000	1.28666e-20
563.500000	1.29234e-20
563.450000	1.29806e-20
563.400000	1.30379e-20
563.350000	1.30956e-20
563.300000	1.31534e-20
563.250000	1.32116e-20
563.200000	1.327e-20
563.150000	1.33286e-20
563.100000	1.33875e-20
563.050000	1.34467e-20
563.000000	1.35061e-20
562.950000	1.35658e-20
562.900000	1.36258e-20
562.850000	1.3686e-20
562.800000	1.37465e-20
562.750000	1.38073e-20
562.700000	1.38683e-20
562.650000	1.39296e-20
562.600000	1.39911e-20
562.550000	1.4053e-20
562.500000	1.41151e-20
562.450000	1.41775e-20
562.400000	1.42401e-20
562.350000	1.43031e-20
562.300000	1.43663e-20
562.250000	1.44298e-20
562.200000	1.44936e-20
562.150000	1.45576e-20
562.100000	1.4622e-20
562.050000	1.46866e-20
562.000000	1.47515e-20
561.950000	1.48167e-20
561.900000	1.48822e-20
561.850000	1.4948e-20
561.800000	1.5014e-20
561.750000	1.50804e-20
561.700000	1.5147e-20
561.650000	1.5214e-20
561.600000	1.52812e-20
561.550000	1.53488e-20
561.500000	1.54166e-20
561.450000	1.54847e-20
561.400000	1.55532e-20
561.350000	1.56219e-20
561.300000	1.5691e-20
561.250000	1.57603e-20
561.200000	1.583e-20
561.150000	1.58999e-20
561.100000	1.59702e-20
561.050000	1.60408e-20
561.000000	1.61117e-20
560.950000	1.61829e-20
560.900000	1.62544e-20
560.850000	1.63263e-20
560.800000	1.63984e-20
560.750000	1.64709e-20
560.700000	1.65437e-20
560.650000	1.66168e-20
560.600000	1.66903e-20
560.550000	1.6764e-20
560.500000	1.68381e-20
560.450000	1.69125e-20
560.400000	1.69873e-20
560.350000	1.70624e-20
560.300000	1.71378e-20
560.250000	1.72135e-20
560.200000	1.72896e-20
560.150000	1.7366e-20
560.100000	1.74428e-20
560.050000	1.75199e-20
560.000000	1.75973e-20
559.950000	1.76751e-20
559.900000	1.77532e-20
559.850000	1.78316e-20
559.800000	1.79105e-20
559.750000	1.79896e-20
559.700000	1.80691e-20
559.650000	1.8149e-20
559.600000	1.82292e-20
559.550000	1.83098e-20
559.500000	1.83907e-20
559.450000	1.8472e-20
559.400000	1.85536e-20
559.350000	1.86356e-20
559.300000	1.8718e-20
559.250000	1.88007e-20
559.200000	1.88838e-20
559.150000	1.89672e-20
559.100000	1.90511e-20
559.050000	1.91353e-20
559.000000	1.92198e-20
558.950000	1.93048e-20
558.900000	1.93901e-20
558.850000	1.94758e-20
558.800000	1.95619e-20
558.750000	1.96483e-20
558.700000	1.97352e-20
558.650000	1.98224e-20
558.600000	1.991e-20
558.550000	1.9998e-20
558.500000	2.00864e-20
558.450000	2.01751e-20
558.400000	2.02643e-20
558.350000	2.03539e-20
558.300000	2.04438e-20
558.250000	2.05342e-20
558.200000	2.06249e-20
558.150000	2.07161e-20
558.100000	2.08076e-20
558.050000	2.08996e-20
558.000000	2.0992e-20
557.950000	2.10847e-20
557.900000	2.11779e-20
557.850000	2.12715e-20
557.800000	2.13655e-20
557.750000	2.14599e-20
557.700000	2.15548e-20
557.650000	2.16501e-20
557.600000	2.17457e-20
557.550000	2.18418e-20
557.500000	2.19384e-20
557.450000	2.20353e-20
557.400000	2.21327e-20
557.350000	2.22305e-20
557.300000	2.23288e-20
557.250000	2.24275e-20
557.200000	2.25266e-20
557.150000	2.26261e-20
557.100000	2.27261e-20
557.050000	2.28266e-20
557.000000	2.29275e-20
556.950000	2.30288e-20
556.900000	2.31306e-20
556.850000	2.32328e-20
556.800000	2.33355e-20
556.750000	2.34386e-20
556.700000	2.35422e-20
556.650000	2.36462e-20
556.600000	2.37507e-20
556.550000	2.38557e-20
556.500000	2.39611e-20
556.450000	2.4067e-20
556.400000	2.41734e-20
556.350000	2.42802e-20
556.300000	2.43875e-20
556.250000	2.44953e-20
556.200000	2.46035e-20
556.150000	2.47123e-20
556.100000	2.48215e-20
556.050000	2.49312e-20
556.000000	2.50414e-20
555.950000	2.5152e-20
555.900000	2.52632e-20
555.850000	2.53748e-20
555.800000	2.5487e-20
555.750000	2.55996e-20
555.700000	2.57128e-20
555.650000	2.58264e-20
555.600000	2.59405e-20
555.550000	2.60552e-20
555.500000	2.61703e-20
555.450000	2.6286e-20
555.400000	2.64021e-20
555.350000	2.65188e-20
555.300000	2.6636e-20
555.250000	2.67537e-20
555.200000	2.6872e-20
555.150000	2.69907e-20
555.100000	2.711e-20
555.050000	2.72298e-20
555.000000	2.73502e-20
554.950000	2.7471e-20
554.900000	2.75924e-20
554.850000	2.77144e-20
554.800000	2.78369e-20
554.750000	2.79599e-20
554.700000	2.80834e-20
554.650000	2.82075e-20
554.600000	2.83322e-20
554.550000	2.84574e-20
554.500000	2.85832e-20
554.450000	2.87095e-20
554.400000	2.88364e-20
554.350000	2.89638e-20
554.300000	2.90918e-20
554.250000	2.92204e-20
554.200000	2.93495e-20
554.150000	2.94792e-20
554.100000	2.96095e-20
554.050000	2.97403e-20
554.000000	2.98718e-20
553.950000	3.00038e-20
553.900000	3.01364e-20
553.850000	3.02696e-20
553.800000	3.04033e-20
553.750000	3.05377e-20
553.700000	3.06727e-20
553.650000	3.08082e-20
553.600000	3.09444e-20
553.550000	3.10811e-20
553.500000	3.12185e-20
553.450000	3.13564e-20
553.400000	3.1495e-20
553.350000	3.16342e-20
553.300000	3.1774e-20
553.250000	3.19144e-20
553.200000	3.20554e-20
553.150000	3.21971e-20
553.100000	3.23394e-20
553.050000	3.24823e-20
553.000000	3.26258e-20
552.950000	3.277e-20
552.900000	3.29148e-20
552.850000	3.30603e-20
552.800000	3.32064e-20
552.750000	3.33532e-20
552.700000	3.35005e-20
552.650000	3.36486e-20
552.600000	3.37973e-20
552.550000	3.39467e-20
552.500000	3.40967e-20
552.450000	3.42473e-20
552.400000	3.43987e-20
552.350000	3.45507e-20
552.300000	3.47034e-20
552.250000	3.48568e-20
552.200000	3.50108e-20
552.150000	3.51655e-20
552.100000	3.53209e-20
552.050000	3.5477e-20
552.000000	3.56338e-20
551.950000	3.57913e-20
551.900000	3.59494e-20
551.850000	3.61083e-20
551.800000	3.62679e-20
551.750000	3.64281e-20
551.700000	3.65891e-20
551.650000	3.67508e-20
551.600000	3.69132e-20
551.550000	3.70763e-20
551.500000	3.72402e-20
551.450000	3.74048e-20
551.400000	3.75701e-20
551.350000	3.77361e-20
551.300000	3.79028e-20
551.250000	3.80703e-20
551.200000	3.82386e-20
551.150000	3.84076e-20
551.100000	3.85773e-20
551.050000	3.87478e-20
551.000000	3.8919e-20
550.950000	3.9091e-20
550.900000	3.92637e-20
550.850000	3.94372e-20
550.800000	3.96115e-20
550.750000	3.97866e-20
550.700000	3.99624e-20
550.650000	4.0139e-20
550.600000	4.03164e-20
550.550000	4.04945e-20
550.500000	4.06735e-20
550.450000	4.08532e-20
550.400000	4.10337e-20
550.350000	4.12151e-20
550.300000	4.13972e-20
550.250000	4.15801e-20
550.200000	4.17639e-20
550.150000	4.19484e-20
550.100000	4.21338e-20
550.050000	4.232e-20
550.000000	4.2507e-20
549.950000	4.26949e-20
549.900000	4.28835e-20
549.850000	4.3073e-20
549.800000	4.32634e-20
549.750000	4.34546e-20
549.700000	4.36466e-20
549.650000	4.38395e-20
549.600000	4.40332e-20
549.550000	4.42278e-20
549.500000	4.44232e-20
549.450000	4.46195e-20
549.400000	4.48167e-20
549.350000	4.50147e-20
549.300000	4.52137e-20
549.250000	4.54135e-20
549.200000	4.56141e-20
549.150000	4.58157e-20
549.100000	4.60182e-20
549.050000	4.62215e-20
549.000000	4.64258e-20
548.950000	4.66309e-20
548.900000	4.6837e-20
548.850000	4.7044e-20
548.800000	4.72518e-20
548.750000	4.74607e-20
548.700000	4.76704e-20
548.650000	4.7881e-20
548.600000	4.80926e-20
548.550000	4.83051e-20
548.500000	4.85186e-20
548.450000	4.8733e-20
548.400000	4.89483e-20
548.350000	4.91646e-20
548.300000	4.93819e-20
548.250000	4.96001e-20
548.200000	4.98193e-20
548.150000	5.00394e-20
548.100000	5.02606e-20
548.050000	5.04827e-20
548.000000	5.07057e-20
547.950000	5.09298e-20
547.900000	5.11549e-20
547.850000	5.13809e-20
547.800000	5.1608e-20
547.750000	5.1836e-20
547.700000	5.20651e-20
547.650000	5.22951e-20
547.600000	5.25262e-20
547.550000	5.27583e-20
547.500000	5.29915e-20
547.450000	5.32256e-20
547.400000	5.34608e-20
547.350000	5.36971e-20
547.300000	5.39343e-20
547.250000	5.41727e-20
547.200000	5.44121e-20
547.150000	5.46525e-20
547.100000	5.4894e-20
547.050000	5.51366e-20
547.000000	5.53802e-20
546.950000	5.56249e-20
546.900000	5.58707e-20
546.850000	5.61176e-20
546.800000	5.63656e-20
546.750000	5.66147e-20
546.700000	5.68648e-20
546.650000	5.71161e-20
546.600000	5.73685e-20
546.550000	5.7622e-20
546.500000	5.78766e-20
546.450000	5.81324e-20
546.400000	5.83892e-20
546.350000	5.86472e-20
546.300000	5.89064e-20
546.250000	5.91667e-20
546.200000	5.94281e-20
546.150000	5.96907e-20
546.100000	5.99545e-20
546.050000	6.02194e-20
546.000000	6.04855e-20
545.950000	6.07528e-20
545.900000	6.10212e-20
545.850000	6.12909e-20
545.800000	6.15617e-20
545.750000	6.18337e-20
545.700000	6.2107e-20
545.650000	6.23814e-20
545.600000	6.26571e-20
545.550000	6.29339e-20
545.500000	6.3212e-20
545.450000	6.34913e-20
545.400000	6.37719e-20
545.350000	6.40537e-20
545.300000	6.43367e-20
545.250000	6.4621e-20
545.200000	6.49066e-20
545.150000	6.51934e-20
545.100000	6.54814e-20
545.050000	6.57708e-20
545.000000	6.60614e-20
544.950000	6.63533e-20
544.900000	6.66465e-20
544.850000	6.6941e-20
544.800000	6.72368e-20
544.750000	6.75339e-20
544.700000	6.78323e-20
544.650000	6.8132e-20
544.600000	6.84331e-20
544.550000	6.87355e-20
544.500000	6.90392e-20
544.450000	6.93443e-20
544.400000	6.96507e-20
544.350000	6.99584e-20
544.300000	7.02676e-20
544.250000	7.0578e-20
544.200000	7.08899e-20
544.150000	7.12031e-20
544.100000	7.15178e-20
544.050000	7.18338e-20
544.000000	7.21512e-20
543.950000	7.247e-20
543.900000	7.27902e-20
543.850000	7.31119e-20
543.800000	7.34349e-20
543.750000	7.37594e-20
543.700000	7.40853e-20
543.650000	7.44127e-20
543.600000	7.47415e-20
543.550000	7.50717e-20
543.500000	7.54034e-20
543.450000	7.57366e-20
543.400000	7.60713e-20
543.350000	7.64074e-20
543.300000	7.6745e-20
543.250000	7.70841e-20
543.200000	7.74247e-20
543.150000	7.77668e-20
543.100000	7.81105e-20
543.050000	7.84556e-20
543.000000	7.88023e-20
542.950000	7.91505e-20
542.900000	7.95002e-20
542.850000	7.98515e-20
542.800000	8.02043e-20
542.750000	8.05587e-20
542.700000	8.09146e-20
542.650000	8.12722e-20
542.600000	8.16313e-20
542.550000	8.1992e-20
542.500000	8.23543e-20
542.450000	8.27181e-20
542.400000	8.30836e-20
542.350000	8.34508e-20
542.300000	8.38195e-20
542.250000	8.41898e-20
542.200000	8.45618e-20
542.150000	8.49355e-20
542.100000	8.53108e-20
542.050000	8.56877e-20
542.000000	8.60663e-20
541.950000	8.64466e-20
541.900000	8.68286e-20
541.850000	8.72122e-20
541.800000	8.75976e-20
541.750000	8.79846e-20
541.700000	8.83734e-20
541.650000	8.87639e-20
541.600000	8.91561e-20
541.550000	8.955e-20
541.500000	8.99457e-20
541.450000	9.03431e-20
541.400000	9.07423e-20
541.350000	9.11432e-20
541.300000	9.1546e-20
541.250000	9.19505e-20
541.200000	9.23567e-20
541.150000	9.27648e-20
541.100000	9.31747e-20
541.050000	9.35864e-20
541.000000	9.39999e-20
540.950000	9.44152e-20
540.900000	9.48324e-20
540.850000	9.52514e-20
540.800000	9.56723e-20
540.750000	9.6095e-20
540.700000	9.65196e-20
540.650000	9.69461e-20
540.600000	9.73744e-20
540.550000	9.78046e-20
540.500000	9.82368e-20
540.450000	9.86708e-20
540.400000	9.91068e-20
540.350000	9.95447e-20
540.300000	9.99845e-20
540.250000	1.00426e-19
540.200000	1.0087e-19
540.150000	1.01316e-19
540.100000	1.01763e-19
540.050000	1.02213e-19
540.000000	1.02665e-19
539.950000	1.03118e-19
539.900000	1.03574e-19
539.850000	1.04031e-19
539.800000	1.04491e-19
539.750000	1.04953e-19
539.700000	1.05417e-19
539.650000	1.05882e-19
539.600000	1.0635e-19
539.550000	1.0682e-19
539.500000	1.07292e-19
539.450000	1.07766e-19
539.400000	1.08242e-19
539.350000	1.0872e-19
539.300000	1.09201e-19
539.250000	1.09683e-19
539.200000	1.10168e-19
539.150000	1.10655e-19
539.100000	1.11144e-19
539.050000	1.11635e-19
539.000000	1.12128e-19
538.950000	1.12623e-19
538.900000	1.13121e-19
538.850000	1.13621e-19
538.800000	1.14123e-19
538.750000	1.14627e-19
538.700000	1.15133e-19
538.650000	1.15642e-19
538.600000	1.16153e-19
538.550000	1.16666e-19
538.500000	1.17182e-19
538.450000	1.17699e-19
538.400000	1.1822e-19
538.350000	1.18742e-19
538.300000	1.19266e-19
538.250000	1.19793e-19
538.200000	1.20323e-19
538.150000	1.20854e-19
538.100000	1.21388e-19
538.050000	1.21925e-19
538.000000	1.22463e-19
537.950000	1.23004e-19
537.900000	1.23548e-19
537.850000	1.24094e-19
537.800000	1.24642e-19
537.750000	1.25193e-19
537.700000	1.25746e-19
537.650000	1.26301e-19
537.600000	1.26859e-19
537.550000	1.2742e-19
537.500000	1.27983e-19
537.450000	1.28548e-19
537.400000	1.29116e-19
537.350000	1.29687e-19
537.300000	1.3026e-19
537.250000	1.30835e-19
537.200000	1.31413e-19
537.150000	1.31994e-19
537.100000	1.32577e-19
537.050000	1.33163e-19
537.000000	1.33751e-19
536.950000	1.34342e-19
536.900000	1.34936e-19
536.850000	1.35532e-19
536.800000	1.36131e-19
536.750000	1.36732e-19
536.700000	1.37336e-19
536.650000	1.37943e-19
536.600000	1.38553e-19
536.550000	1.39165e-19
536.500000	1.3978e-19
536.450000	1.40397e-19
536.400000	1.41017e-19
536.350000	1.4164e-19
536.300000	1.42266e-19
536.250000	1.42895e-19
536.200000	1.43526e-19
536.150000	1.4416e-19
536.100000	1.44797e-19
536.050000	1.45437e-19
536.000000	1.46079e-19
535.950000	1.46725e-19
535.900000	1.47373e-19
535.850000	1.48024e-19
535.800000	1.48678e-19
535.750000	1.49335e-19
535.700000	1.49995e-19
535.650000	1.50658e-19
535.600000	1.51323e-19
535.550000	1.51992e-19
535.500000	1.52663e-19
535.450000	1.53338e-19
535.400000	1.54015e-19
535.350000	1.54696e-19
535.300000	1.55379e-19
535.250000	1.56066e-19
535.200000	1.56755e-19
535.150000	1.57448e-19
535.100000	1.58143e-19
535.050000	1.58842e-19
535.000000	1.59544e-19
534.950000	1.60249e-19
534.900000	1.60957e-19
534.850000	1.61668e-19
534.800000	1.62382e-19
534.750000	1.63099e-19
534.700000	1.6382e-19
534.650000	1.64544e-19
534.600000	1.65271e-19
534.550000	1.66001e-19
534.500000	1.66734e-19
534.450000	1.67471e-19
534.400000	1.68211e-19
534.350000	1.68954e-19
534.300000	1.697e-19
534.250000	1.7045e-19
534.200000	1.71203e-19
534.150000	1.71959e-19
534.100000	1.72719e-19
534.050000	1.73482e-19
534.000000	1.74249e-19
533.950000	1.75019e-19
533.900000	1.75792e-19
533.850000	1.76568e-19
533.800000	1.77349e-19
533.750000	1.78132e-19
533.700000	1.78919e-19
533.650000	1.79709e-19
533.600000	1.80503e-19
533.550000	1.81301e-19
533.500000	1.82102e-19
533.450000	1.82906e-19
533.400000	1.83714e-19
533.350000	1.84526e-19
533.300000	1.85341e-19
533.250000	1.8616e-19
533.200000	1.86983e-19
533.150000	1.87809e-19
533.100000	1.88638e-19
533.050000	1.89472e-19
533.000000	1.90309e-19
532.950000	1.9115e-19
532.900000	1.91994e-19
532.850000	1.92842e-19
532.800000	1.93694e-19
532.750000	1.9455e-19
532.700000	1.9541e-19
532.650000	1.96273e-19
532.600000	1.9714e-19
532.550000	1.98011e-19
532.500000	1.98886e-19
532.450000	1.99764e-19
532.400000	2.00647e-19
532.350000	2.01533e-19
532.300000	2.02424e-19
532.250000	2.03318e-19
532.200000	2.04216e-19
532.150000	2.05118e-19
532.100000	2.06025e-19
532.050000	2.06935e-19
532.000000	2.07849e-19
531.950000	2.08767e-19
531.900000	2.0969e-19
531.850000	2.10616e-19
531.800000	2.11546e-19
531.750000	2.12481e-19
531.700000	2.1342e-19
531.650000	2.14362e-19
531.600000	2.1531e-19
531.550000	2.16261e-19
531.500000	2.17216e-19
531.450000	2.18176e-19
531.400000	2.1914e-19
531.350000	2.20108e-19
531.300000	2.2108e-19
531.250000	2.22057e-19
531.200000	2.23038e-19
531.150000	2.24023e-19
531.100000	2.25013e-19
531.050000	2.26007e-19
531.000000	2.27005e-19
530.950000	2.28008e-19
530.900000	2.29015e-19
530.850000	2.30027e-19
530.800000	2.31043e-19
530.750000	2.32064e-19
530.700000	2.33089e-19
530.650000	2.34119e-19
530.600000	2.35153e-19
530.550000	2.36192e-19
530.500000	2.37236e-19
530.450000	2.38284e-19
530.400000	2.39336e-19
530.350000	2.40394e-19
530.300000	2.41456e-19
530.250000	2.42522e-19
530.200000	2.43594e-19
530.150000	2.4467e-19
530.100000	2.45751e-19
530.050000	2.46836e-19
530.000000	2.47927e-19
529.950000	2.49022e-19
529.900000	2.50122e-19
529.850000	2.51227e-19
529.800000	2.52337e-19
529.750000	2.53452e-19
529.700000	2.54572e-19
529.650000	2.55696e-19
529.600000	2.56826e-19
529.550000	2.5796e-19
529.500000	2.591e-19
529.450000	2.60245e-19
529.400000	2.61394e-19
529.350000	2.62549e-19
529.300000	2.63709e-19
529.250000	2.64874e-19
529.200000	2.66044e-19
529.150000	2.67219e-19
529.100000	2.684e-19
529.050000	2.69585e-19
529.000000	2.70776e-19
528.950000	2.71973e-19
528.900000	2.73174e-19
528.850000	2.74381e-19
528.800000	2.75593e-19
528.750000	2.7681e-19
528.700000	2.78033e-19
528.650000	2.79261e-19
528.600000	2.80495e-19
528.550000	2.81734e-19
528.500000	2.82979e-19
528.450000	2.84229e-19
528.400000	2.85485e-19
528.350000	2.86746e-19
528.300000	2.88012e-19
528.250000	2.89285e-19
528.200000	2.90563e-19
528.150000	2.91846e-19
528.100000	2.93136e-19
528.050000	2.94431e-19
528.000000	2.95731e-19
527.950000	2.97038e-19
527.900000	2.9835e-19
527.850000	2.99668e-19
527.800000	3.00992e-19
527.750000	3.02321e-19
527.700000	3.03657e-19
527.650000	3.04998e-19
527.600000	3.06346e-19
527.550000	3.07699e-19
527.500000	3.09058e-19
527.450000	3.10423e-19
527.400000	3.11795e-19
527.350000	3.13172e-19
527.300000	3.14556e-19
527.250000	3.15945e-19
527.200000	3.17341e-19
527.150000	3.18743e-19
527.100000	3.20151e-19
527.050000	3.21565e-19
527.000000	3.22985e-19
526.950000	3.24412e-19
526.900000	3.25845e-19
526.850000	3.27285e-19
526.800000	3.28731e-19
526.750000	3.30183e-19
526.700000	3.31641e-19
526.650000	3.33106e-19
526.600000	3.34578e-19
526.550000	3.36056e-19
526.500000	3.3754e-19
526.450000	3.39031e-19
526.400000	3.40529e-19
526.350000	3.42033e-19
526.300000	3.43544e-19
526.250000	3.45062e-19
526.200000	3.46586e-19
526.150000	3.48117e-19
526.100000	3.49655e-19
526.050000	3.512e-19
526.000000	3.52751e-19
525.950000	3.54309e-19
525.900000	3.55874e-19
525.850000	3.57446e-19
525.800000	3.59025e-19
525.750000	3.60611e-19
525.700000	3.62204e-19
525.650000	3.63804e-19
525.600000	3.65411e-19
525.550000	3.67026e-19
525.500000	3.68647e-19
525.450000	3.70275e-19
525.400000	3.71911e-19
525.350000	3.73554e-19
525.300000	3.75204e-19
525.250000	3.76861e-19
525.200000	3.78526e-19
525.150000	3.80198e-19
525.100000	3.81878e-19
525.050000	3.83565e-19
525.000000	3.85259e-19
524.950000	3.86961e-19
524.900000	3.8867e-19
524.850000	3.90387e-19
524.800000	3.92112e-19
524.750000	3.93844e-19
524.700000	3.95583e-19
524.650000	3.97331e-19
524.600000	3.99086e-19
524.550000	4.00849e-19
524.500000	4.0262e-19
524.450000	4.04398e-19
524.400000	4.06184e-19
524.350000	4.07979e-19
524.300000	4.09781e-19
524.250000	4.11591e-19
524.200000	4.13409e-19
524.150000	4.15235e-19
524.100000	4.17069e-19
524.050000	4.18912e-19
524.000000	4.20762e-19
523.950000	4.22621e-19
523.900000	4.24488e-19
523.850000	4.26363e-19
523.800000	4.28246e-19
523.750000	4.30138e-19
523.700000	4.32038e-19
523.650000	4.33946e-19
523.600000	4.35863e-19
523.550000	4.37788e-19
523.500000	4.39722e-19
523.450000	4.41665e-19
523.400000	4.43616e-19
523.350000	4.45575e-19
523.300000	4.47543e-19
523.250000	4.4952e-19
523.200000	4.51506e-19
523.150000	4.535e-19
523.100000	4.55504e-19
523.050000	4.57516e-19
523.000000	4.59537e-19
522.950000	4.61566e-19
522.900000	4.63605e-19
522.850000	4.65653e-19
522.800000	4.6771e-19
522.750000	4.69776e-19
522.700000	4.71851e-19
522.650000	4.73935e-19
522.600000	4.76029e-19
522.550000	4.78132e-19
522.500000	4.80244e-19
522.450000	4.82365e-19
522.400000	4.84496e-19
522.350000	4.86636e-19
522.300000	4.88785e-19
522.250000	4.90944e-19
522.200000	4.93113e-19
522.150000	4.95291e-19
522.100000	4.97479e-19
522.050000	4.99676e-19
522.000000	5.01883e-19
521.950000	5.041e-19
521.900000	5.06327e-19
521.850000	5.08564e-19
521.800000	5.1081e-19
521.750000	5.13066e-19
521.700000	5.15333e-19
521.650000	5.17609e-19
521.600000	5.19895e-19
521.550000	5.22192e-19
521.500000	5.24498e-19
521.450000	5.26815e-19
521.400000	5.29142e-19
521.350000	5.31479e-19
521.300000	5.33827e-19
521.250000	5.36185e-19
521.200000	5.38553e-19
521.150000	5.40932e-19
521.100000	5.43321e-19
521.050000	5.45721e-19
521.000000	5.48132e-19
520.950000	5.50553e-19
520.900000	5.52985e-19
520.850000	5.55427e-19
520.800000	5.57881e-19
520.750000	5.60345e-19
520.700000	5.6282e-19
520.650000	5.65306e-19
520.600000	5.67803e-19
520.550000	5.70311e-19
520.500000	5.7283e-19
520.450000	5.7536e-19
520.400000	5.77902e-19
520.350000	5.80454e-19
520.300000	5.83018e-19
520.250000	5.85593e-19
520.200000	5.8818e-19
520.150000	5.90778e-19
520.100000	5.93387e-19
520.050000	5.96008e-19
520.000000	5.98641e-19
519.950000	6.01285e-19
519.900000	6.03941e-19
519.850000	6.06609e-19
519.800000	6.09288e-19
519.750000	6.11979e-19
519.700000	6.14682e-19
519.650000	6.17397e-19
519.600000	6.20124e-19
519.550000	6.22864e-19
519.500000	6.25615e-19
519.450000	6.28378e-19
519.400000	6.31154e-19
519.350000	6.33941e-19
519.300000	6.36741e-19
519.250000	6.39554e-19
519.200000	6.42379e-19
519.150000	6.45216e-19
519.100000	6.48066e-19
519.050000	6.50928e-19
519.000000	6.53804e-19
518.950000	6.56691e-19
518.900000	6.59592e-19
518.850000	6.62505e-19
518.800000	6.65432e-19
518.750000	6.68371e-19
518.700000	6.71323e-19
518.650000	6.74288e-19
518.600000	6.77266e-19
518.550000	6.80258e-19
518.500000	6.83262e-19
518.450000	6.8628e-19
518.400000	6.89311e-19
518.350000	6.92356e-19
518.300000	6.95414e-19
518.250000	6.98486e-19
518.200000	7.01571e-19
518.150000	7.0467e-19
518.100000	7.07782e-19
518.050000	7.10908e-19
518.000000	7.14048e-19
517.950000	7.17202e-19
517.900000	7.2037e-19
517.850000	7.23552e-19
517.800000	7.26747e-19
517.750000	7.29957e-19
517.700000	7.33181e-19
517.650000	7.3642e-19
517.600000	7.39672e-19
517.550000	7.42939e-19
517.500000	7.46221e-19
517.450000	7.49517e-19
517.400000	7.52827e-19
517.350000	7.56152e-19
517.300000	7.59492e-19
517.250000	7.62847e-19
517.200000	7.66216e-19
517.150000	7.696e-19
517.100000	7.72999e-19
517.050000	7.76414e-19
517.000000	7.79843e-19
516.950000	7.83287e-19
516.900000	7.86747e-19
516.850000	7.90222e-19
516.800000	7.93712e-19
516.750000	7.97218e-19
516.700000	8.00739e-19
516.650000	8.04275e-19
516.600000	8.07828e-19
516.550000	8.11396e-19
516.500000	8.14979e-19
516.450000	8.18579e-19
516.400000	8.22194e-19
516.350000	8.25826e-19
516.300000	8.29473e-19
516.250000	8.33137e-19
516.200000	8.36817e-19
516.150000	8.40513e-19
516.100000	8.44225e-19
516.050000	8.47954e-19
516.000000	8.51699e-19
515.950000	8.55461e-19
515.900000	8.59239e-19
515.850000	8.63034e-19
515.800000	8.66846e-19
515.750000	8.70674e-19
515.700000	8.7452e-19
515.650000	8.78382e-19
515.600000	8.82262e-19
515.550000	8.86158e-19
515.500000	8.90072e-19
515.450000	8.94003e-19
515.400000	8.97952e-19
515.350000	9.01918e-19
515.300000	9.05901e-19
515.250000	9.09902e-19
515.200000	9.13921e-19
515.150000	9.17958e-19
515.100000	9.22012e-19
515.050000	9.26084e-19
515.000000	9.30174e-19
514.950000	9.34283e-19
514.900000	9.38409e-19
514.850000	9.42554e-19
514.800000	9.46717e-19
514.750000	9.50898e-19
514.700000	9.55098e-19
514.650000	9.59316e-19
514.600000	9.63553e-19
514.550000	9.67808e-19
514.500000	9.72083e-19
514.450000	9.76376e-19
514.400000	9.80688e-19
514.350000	9.8502e-19
514.300000	9.8937e-19
514.250000	9.9374e-19
514.200000	9.98129e-19
514.150000	1.00254e-18
514.100000	1.00696e-18
514.050000	1.01141e-18
514.000000	1.01588e-18
513.950000	1.02037e-18
513.900000	1.02487e-18
513.850000	1.0294e-18
513.800000	1.03395e-18
513.750000	1.03851e-18
513.700000	1.0431e-18
513.650000	1.04771e-18
513.600000	1.05233e-18
513.550000	1.05698e-18
513.500000	1.06165e-18
513.450000	1.06634e-18
513.400000	1.07105e-18
513.350000	1.07578e-18
513.300000	1.08053e-18
513.250000	1.0853e-18
513.200000	1.09009e-18
513.150000	1.09491e-18
513.100000	1.09974e-18
513.050000	1.1046e-18
513.000000	1.10948e-18
512.950000	1.11438e-18
512.900000	1.1193e-18
512.850000	1.12424e-18
512.800000	1.12921e-18
512.750000	1.1342e-18
512.700000	1.13921e-18
512.650000	1.14424e-18
512.600000	1.14929e-18
512.550000	1.15437e-18
512.500000	1.15946e-18
512.450000	1.16458e-18
512.400000	1.16973e-18
512.350000	1.17489e-18
512.300000	1.18008e-18
512.250000	1.18529e-18
512.200000	1.19053e-18
512.150000	1.19579e-18
512.100000	1.20107e-18
512.050000	1.20637e-18
512.000000	1.2117e-18
511.950000	1.21705e-18
511.900000	1.22243e-18
511.850000	1.22783e-18
511.800000	1.23325e-18
511.750000	1.23869e-18
511.700000	1.24417e-18
511.650000	1.24966e-18
511.600000	1.25518e-18
511.550000	1.26072e-18
511.500000	1.26629e-18
511.450000	1.27188e-18
511.400000	1.2775e-18
511.350000	1.28314e-18
511.300000	1.28881e-18
511.250000	1.2945e-18
511.200000	1.30022e-18
511.150000	1.30596e-18
511.100000	1.31173e-18
511.050000	1.31752e-18
511.000000	1.32334e-18
510.950000	1.32918e-18
510.900000	1.33505e-18
510.850000	1.34095e-18
510.800000	1.34687e-18
510.750000	1.35282e-18
510.700000	1.35879e-18
510.650000	1.36479e-18
510.600000	1.37082e-18
510.550000	1.37688e-18
510.500000	1.38296e-18
510.450000	1.38906e-18
510.400000	1.3952e-18
510.350000	1.40136e-18
510.300000	1.40755e-18
510.250000	1.41377e-18
510.200000	1.42001e-18
510.150000	1.42628e-18
510.100000	1.43258e-18
510.050000	1.43891e-18
510.000000	1.44526e-18
509.950000	1.45164e-18
509.900000	1.45805e-18
509.850000	1.46449e-18
509.800000	1.47096e-18
509.750000	1.47746e-18
509.700000	1.48398e-18
509.650000	1.49054e-18
509.600000	1.49712e-18
509.550000	1.50373e-18
509.500000	1.51037e-18
509.450000	1.51704e-18
509.400000	1.52374e-18
509.350000	1.53047e-18
509.300000	1.53723e-18
509.250000	1.54402e-18
509.200000	1.55084e-18
509.150000	1.55768e-18
509.100000	1.56456e-18
509.050000	1.57147e-18
509.000000	1.57841e-18
508.950000	1.58538e-18
508.900000	1.59238e-18
508.850000	1.59942e-18
508.800000	1.60648e-18
508.750000	1.61357e-18
508.700000	1.6207e-18
508.650000	1.62786e-18
508.600000	1.63505e-18
508.550000	1.64227e-18
508.500000	1.64952e-18
508.450000	1.6568e-18
508.400000	1.66412e-18
508.350000	1.67147e-18
508.300000	1.67885e-18
508.250000	1.68627e-18
508.200000	1.69371e-18
508.150000	1.70119e-18
508.100000	1.7087e-18
508.050000	1.71625e-18
508.000000	1.72383e-18
507.950000	1.73144e-18
507.900000	1.73909e-18
507.850000	1.74677e-18
507.800000	1.75448e-18
507.750000	1.76223e-18
507.700000	1.77001e-18
507.650000	1.77783e-18
507.600000	1.78568e-18
507.550000	1.79357e-18
507.500000	1.80149e-18
507.450000	1.80944e-18
507.400000	1.81743e-18
507.350000	1.82546e-18
507.300000	1.83352e-18
507.250000	1.84162e-18
507.200000	1.84975e-18
507.150000	1.85792e-18
507.100000	1.86612e-18
507.050000	1.87436e-18
507.000000	1.88264e-18
506.950000	1.89095e-18
506.900000	1.8993e-18
506.850000	1.90769e-18
506.800000	1.91612e-18
506.750000	1.92458e-18
506.700000	1.93308e-18
506.650000	1.94161e-18
506.600000	1.95019e-18
506.550000	1.9588e-18
506.500000	1.96745e-18
506.450000	1.97614e-18
506.400000	1.98486e-18
506.350000	1.99363e-18
506.300000	2.00243e-18
506.250000	2.01128e-18
506.200000	2.02016e-18
506.150000	2.02908e-18
506.100000	2.03804e-18
506.050000	2.04704e-18
506.000000	2.05608e-18
505.950000	2.06516e-18
505.900000	2.07428e-18
505.850000	2.08344e-18
505.800000	2.09264e-18
505.750000	2.10188e-18
505.700000	2.11116e-18
505.650000	2.12048e-18
505.600000	2.12985e-18
505.550000	2.13925e-18
505.500000	2.1487e-18
505.450000	2.15819e-18
505.400000	2.16772e-18
505.350000	2.17729e-18
505.300000	2.1869e-18
505.250000	2.19656e-18
505.200000	2.20626e-18
505.150000	2.216e-18
505.100000	2.22579e-18
505.050000	2.23562e-18
505.000000	2.24549e-18
504.950000	2.25541e-18
504.900000	2.26537e-18
504.850000	2.27537e-18
504.800000	2.28542e-18
504.750000	2.29551e-18
504.700000	2.30565e-18
504.650000	2.31583e-18
504.600000	2.32605e-18
504.550000	2.33633e-18
504.500000	2.34664e-18
504.450000	2.357e-18
504.400000	2.36741e-18
504.350000	2.37787e-18
504.300000	2.38837e-18
504.250000	2.39891e-18
504.200000	2.40951e-18
504.150000	2.42015e-18
504.100000	2.43083e-18
504.050000	2.44157e-18
504.000000	2.45235e-18
503.950000	2.46318e-18
503.900000	2.47406e-18
503.850000	2.48498e-18
503.800000	2.49595e-18
503.750000	2.50697e-18
503.700000	2.51804e-18
503.650000	2.52916e-18
503.600000	2.54033e-18
503.550000	2.55155e-18
503.500000	2.56282e-18
503.450000	2.57413e-18
503.400000	2.5855e-18
503.350000	2.59692e-18
503.300000	2.60838e-18
503.250000	2.6199e-18
503.200000	2.63147e-18
503.150000	2.64309e-18
503.100000	2.65476e-18
503.050000	2.66648e-18
503.000000	2.67826e-18
502.950000	2.69009e-18
502.900000	2.70196e-18
502.850000	2.7139e-18
502.800000	2.72588e-18
502.750000	2.73792e-18
502.700000	2.75001e-18
502.650000	2.76215e-18
502.600000	2.77435e-18
502.550000	2.7866e-18
502.500000	2.7989e-18
502.450000	2.81126e-18
502.400000	2.82367e-18
502.350000	2.83614e-18
502.300000	2.84867e-18
502.250000	2.86124e-18
502.200000	2.87388e-18
502.150000	2.88657e-18
502.100000	2.89931e-18
502.050000	2.91212e-18
502.000000	2.92498e-18
501.950000	2.93789e-18
501.900000	2.95086e-18
501.850000	2.96389e-18
501.800000	2.97698e-18
501.750000	2.99013e-18
501.700000	3.00333e-18
501.650000	3.01659e-18
501.600000	3.02991e-18
501.550000	3.04329e-18
501.500000	3.05673e-18
501.450000	3.07023e-18
501.400000	3.08378e-18
501.350000	3.0974e-18
501.300000	3.11108e-18
501.250000	3.12481e-18
501.200000	3.13861e-18
501.150000	3.15247e-18
501.100000	3.16639e-18
501.050000	3.18037e-18
501.000000	3.19441e-18
500.950000	3.20852e-18
500.900000	3.22269e-18
500.850000	3.23692e-18
500.800000	3.25121e-18
500.750000	3.26557e-18
500.700000	3.27998e-18
500.650000	3.29447e-18
500.600000	3.30901e-18
500.550000	3.32363e-18
500.500000	3.3383e-18
500.450000	3.35304e-18
500.400000	3.36785e-18
500.350000	3.38272e-18
500.300000	3.39765e-18
500.250000	3.41266e-18
500.200000	3.42772e-18
500.150000	3.44286e-18
500.100000	3.45806e-18
500.050000	3.47333e-18
500.000000	3.48867e-18
499.950000	3.50407e-18
499.900000	3.51954e-18
499.850000	3.53508e-18
499.800000	3.55069e-18
499.750000	3.56637e-18
499.700000	3.58212e-18
499.650000	3.59793e-18
499.600000	3.61382e-18
499.550000	3.62978e-18
499.500000	3.6458e-18
499.450000	3.6619e-18
499.400000	3.67807e-18
499.350000	3.69431e-18
499.300000	3.71062e-18
499.250000	3.72701e-18
499.200000	3.74346e-18
499.150000	3.75999e-18
499.100000	3.77659e-18
499.050000	3.79327e-18
499.000000	3.81002e-18
498.950000	3.82684e-18
498.900000	3.84374e-18
498.850000	3.86071e-18
498.800000	3.87776e-18
498.750000	3.89488e-18
498.700000	3.91208e-18
498.650000	3.92935e-18
498.600000	3.9467e-18
498.550000	3.96412e-18
498.500000	3.98163e-18
498.450000	3.99921e-18
498.400000	4.01687e-18
498.350000	4.0346e-18
498.300000	4.05242e-18
498.250000	4.07031e-18
498.200000	4.08828e-18
498.150000	4.10633e-18
498.100000	4.12446e-18
498.050000	4.14267e-18
498.000000	4.16096e-18
497.950000	4.17934e-18
497.900000	4.19779e-18
497.850000	4.21632e-18
497.800000	4.23494e-18
497.750000	4.25364e-18
497.700000	4.27242e-18
497.650000	4.29128e-18
497.600000	4.31023e-18
497.550000	4.32926e-18
497.500000	4.34838e-18
497.450000	4.36758e-18
497.400000	4.38686e-18
497.350000	4.40623e-18
497.300000	4.42568e-18
497.250000	4.44522e-18
497.200000	4.46485e-18
497.150000	4.48456e-18
497.100000	4.50436e-18
497.050000	4.52425e-18
497.000000	4.54423e-18
496.950000	4.56429e-18
496.900000	4.58444e-18
496.850000	4.60468e-18
496.800000	4.62502e-18
496.750000	4.64544e-18
496.700000	4.66595e-18
496.650000	4.68655e-18
496.600000	4.70724e-18
496.550000	4.72802e-18
496.500000	4.7489e-18
496.450000	4.76987e-18
496.400000	4.79093e-18
496.350000	4.81208e-18
496.300000	4.83332e-18
496.250000	4.85466e-18
496.200000	4.8761e-18
496.150000	4.89763e-18
496.100000	4.91925e-18
496.050000	4.94097e-18
496.000000	4.96279e-18
495.950000	4.9847e-18
495.900000	5.00671e-18
495.850000	5.02881e-18
495.800000	5.05101e-18
495.750000	5.07331e-18
495.700000	5.09571e-18
495.650000	5.11821e-18
495.600000	5.14081e-18
495.550000	5.16351e-18
495.500000	5.1863e-18
495.450000	5.2092e-18
495.400000	5.2322e-18
495.350000	5.2553e-18
495.300000	5.2785e-18
495.250000	5.30181e-18
495.200000	5.32522e-18
495.150000	5.34873e-18
495.100000	5.37234e-18
495.050000	5.39606e-18
495.000000	5.41989e-18
494.950000	5.44382e-18
494.900000	5.46785e-18
494.850000	5.49199e-18
494.800000	5.51624e-18
494.750000	5.54059e-18
494.700000	5.56506e-18
494.650000	5.58963e-18
494.600000	5.6143e-18
494.550000	5.63909e-18
494.500000	5.66399e-18
494.450000	5.68899e-18
494.400000	5.71411e-18
494.350000	5.73934e-18
494.300000	5.76468e-18
494.250000	5.79013e-18
494.200000	5.81569e-18
494.150000	5.84137e-18
494.100000	5.86716e-18
494.050000	5.89306e-18
494.000000	5.91908e-18
493.950000	5.94521e-18
493.900000	5.97146e-18
493.850000	5.99783e-18
493.800000	6.02431e-18
493.750000	6.0509e-18
493.700000	6.07762e-18
493.650000	6.10445e-18
493.600000	6.1314e-18
493.550000	6.15847e-18
493.500000	6.18566e-18
493.450000	6.21297e-18
493.400000	6.2404e-18
493.350000	6.26795e-18
493.300000	6.29562e-18
493.250000	6.32342e-18
493.200000	6.35133e-18
493.150000	6.37937e-18
493.100000	6.40754e-18
493.050000	6.43583e-18
493.000000	6.46424e-18
492.950000	6.49278e-18
492.900000	6.52145e-18
492.850000	6.55024e-18
492.800000	6.57916e-18
492.750000	6.6082e-18
492.700000	6.63738e-18
492.650000	6.66668e-18
492.600000	6.69611e-18
492.550000	6.72567e-18
492.500000	6.75537e-18
492.450000	6.78519e-18
492.400000	6.81515e-18
492.350000	6.84523e-18
492.300000	6.87546e-18
492.250000	6.90581e-18
492.200000	6.9363e-18
492.150000	6.96692e-18
492.100000	6.99768e-18
492.050000	7.02857e-18
492.000000	7.0596e-18
491.950000	7.09077e-18
491.900000	7.12207e-18
491.850000	7.15351e-18
491.800000	7.1851e-18
491.750000	7.21682e-18
491.700000	7.24868e-18
491.650000	7.28068e-18
491.600000	7.31282e-18
491.550000	7.34511e-18
491.500000	7.37753e-18
491.450000	7.4101e-18
491.400000	7.44282e-18
491.350000	7.47568e-18
491.300000	7.50868e-18
491.250000	7.54183e-18
491.200000	7.57512e-18
491.150000	7.60857e-18
491.100000	7.64215e-18
491.050000	7.67589e-18
491.000000	7.70978e-18
490.950000	7.74382e-18
490.900000	7.778e-18
490.850000	7.81234e-18
490.800000	7.84683e-18
490.750000	7.88147e-18
490.700000	7.91627e-18
490.650000	7.95121e-18
490.600000	7.98632e-18
490.550000	8.02157e-18
490.500000	8.05699e-18
490.450000	8.09256e-18
490.400000	8.12828e-18
490.350000	8.16417e-18
490.300000	8.20021e-18
490.250000	8.23641e-18
490.200000	8.27277e-18
490.150000	8.30929e-18
490.100000	8.34597e-18
490.050000	8.38282e-18
490.000000	8.41983e-18
489.950000	8.457e-18
489.900000	8.49433e-18
489.850000	8.53183e-18
489.800000	8.5695e-18
489.750000	8.60733e-18
489.700000	8.64532e-18
489.650000	8.68349e-18
489.600000	8.72182e-18
489.550000	8.76033e-18
489.500000	8.799e-18
489.450000	8.83785e-18
489.400000	8.87686e-18
489.350000	8.91605e-18
489.300000	8.95541e-18
489.250000	8.99494e-18
489.200000	9.03465e-18
489.150000	9.07454e-18
489.100000	9.1146e-18
489.050000	9.15483e-18
489.000000	9.19525e-18
488.950000	9.23584e-18
488.900000	9.27661e-18
488.850000	9.31757e-18
488.800000	9.3587e-18
488.750000	9.40001e-18
488.700000	9.44151e-18
488.650000	9.48319e-18
488.600000	9.52505e-18
488.550000	9.5671e-18
488.500000	9.60934e-18
488.450000	9.65176e-18
488.400000	9.69437e-18
488.350000	9.73716e-18
488.300000	9.78015e-18
488.250000	9.82332e-18
488.200000	9.86669e-18
488.150000	9.91024e-18
488.100000	9.95399e-18
488.050000	9.99793e-18
488.000000	1.00421e-17
487.950000	1.00864e-17
487.900000	1.01309e-17
487.850000	1.01756e-17
487.800000	1.02206e-17
487.750000	1.02657e-17
487.700000	1.0311e-17
487.650000	1.03565e-17
487.600000	1.04022e-17
487.550000	1.04482e-17
487.500000	1.04943e-17
487.450000	1.05406e-17
487.400000	1.05871e-17
487.350000	1.06339e-17
487.300000	1.06808e-17
487.250000	1.0728e-17
487.200000	1.07753e-17
487.150000	1.08229e-17
487.100000	1.08707e-17
487.050000	1.09187e-17
487.000000	1.09669e-17
486.950000	1.10153e-17
486.900000	1.10639e-17
486.850000	1.11127e-17
486.800000	1.11618e-17
486.750000	1.12111e-17
486.700000	1.12605e-17
486.650000	1.13103e-17
486.600000	1.13602e-17
486.550000	1.14103e-17
486.500000	1.14607e-17
486.450000	1.15113e-17
486.400000	1.15621e-17
486.350000	1.16131e-17
486.300000	1.16644e-17
486.250000	1.17159e-17
486.200000	1.17676e-17
486.150000	1.18196e-17
486.100000	1.18717e-17
486.050000	1.19241e-17
486.000000	1.19768e-17
485.950000	1.20297e-17
485.900000	1.20828e-17
485.850000	1.21361e-17
485.800000	1.21897e-17
485.750000	1.22435e-17
485.700000	1.22975e-17
485.650000	1.23518e-17
485.600000	1.24063e-17
485.550000	1.24611e-17
485.500000	1.25161e-17
485.450000	1.25713e-17
485.400000	1.26268e-17
485.350000	1.26826e-17
485.300000	1.27386e-17
485.250000	1.27948e-17
485.200000	1.28513e-17
485.150000	1.2908e-17
485.100000	1.2965e-17
485.050000	1.30222e-17
485.000000	1.30797e-17
484.950000	1.31374e-17
484.900000	1.31954e-17
484.850000	1.32537e-17
484.800000	1.33122e-17
484.750000	1.33709e-17
484.700000	1.343e-17
484.650000	1.34892e-17
484.600000	1.35488e-17
484.550000	1.36086e-17
484.500000	1.36687e-17
484.450000	1.3729e-17
484.400000	1.37896e-17
484.350000	1.38505e-17
484.300000	1.39116e-17
484.250000	1.3973e-17
484.200000	1.40347e-17
484.150000	1.40966e-17
484.100000	1.41589e-17
484.050000	1.42214e-17
484.000000	1.42841e-17
483.950000	1.43472e-17
483.900000	1.44105e-17
483.850000	1.44741e-17
483.800000	1.4538e-17
483.750000	1.46022e-17
483.700000	1.46667e-17
483.650000	1.47314e-17
483.600000	1.47964e-17
483.550000	1.48617e-17
483.500000	1.49273e-17
483.450000	1.49932e-17
483.400000	1.50594e-17
483.350000	1.51259e-17
483.300000	1.51926e-17
483.250000	1.52597e-17
483.200000	1.53271e-17
483.150000	1.53947e-17
483.100000	1.54627e-17
483.050000	1.55309e-17
483.000000	1.55995e-17
482.950000	1.56683e-17
482.900000	1.57375e-17
482.850000	1.5807e-17
482.800000	1.58767e-17
482.750000	1.59468e-17
482.700000	1.60172e-17
482.650000	1.60879e-17
482.600000	1.61589e-17
482.550000	1.62302e-17
482.500000	1.63019e-17
482.450000	1.63738e-17
482.400000	1.64461e-17
482.350000	1.65187e-17
482.300000	1.65916e-17
482.250000	1.66649e-17
482.200000	1.67384e-17
482.150000	1.68123e-17
482.100000	1.68865e-17
482.050000	1.6961e-17
482.000000	1.70359e-17
481.950000	1.71111e-17
481.900000	1.71866e-17
481.850000	1.72625e-17
481.800000	1.73387e-17
481.750000	1.74152e-17
481.700000	1.74921e-17
481.650000	1.75693e-17
481.600000	1.76468e-17
481.550000	1.77247e-17
481.500000	1.7803e-17
481.450000	1.78816e-17
481.400000	1.79605e-17
481.350000	1.80398e-17
481.300000	1.81194e-17
481.250000	1.81994e-17
481.200000	1.82797e-17
481.150000	1.83604e-17
481.100000	1.84414e-17
481.050000	1.85228e-17
481.000000	1.86046e-17
480.950000	1.86867e-17
480.900000	1.87692e-17
480.850000	1.8852e-17
480.800000	1.89352e-17
480.750000	1.90188e-17
480.700000	1.91027e-17
480.650000	1.91871e-17
480.600000	1.92718e-17
480.550000	1.93568e-17
480.500000	1.94423e-17
480.450000	1.95281e-17
480.400000	1.96143e-17
480.350000	1.97008e-17
480.300000	1.97878e-17
480.250000	1.98751e-17
480.200000	1.99629e-17
480.150000	2.0051e-17
480.100000	2.01395e-17
480.050000	2.02284e-17
480.000000	2.03176e-17
479.950000	2.04073e-17
479.900000	2.04974e-17
479.850000	2.05879e-17
479.800000	2.06787e-17
479.750000	2.077e-17
479.700000	2.08617e-17
479.650000	2.09538e-17
479.600000	2.10462e-17
479.550000	2.11391e-17
479.500000	2.12324e-17
479.450000	2.13261e-17
479.400000	2.14203e-17
479.350000	2.15148e-17
479.300000	2.16098e-17
479.250000	2.17052e-17
479.200000	2.1801e-17
479.150000	2.18972e-17
479.100000	2.19938e-17
479.050000	2.20909e-17
479.000000	2.21884e-17
478.950000	2.22863e-17
478.900000	2.23847e-17
478.850000	2.24835e-17
478.800000	2.25827e-17
478.750000	2.26824e-17
478.700000	2.27825e-17
478.650000	2.28831e-17
478.600000	2.29841e-17
478.550000	2.30855e-17
478.500000	2.31874e-17
478.450000	2.32897e-17
478.400000	2.33925e-17
478.350000	2.34958e-17
478.300000	2.35995e-17
478.250000	2.37036e-17
478.200000	2.38083e-17
478.150000	2.39133e-17
478.100000	2.40189e-17
478.050000	2.41249e-17
478.000000	2.42314e-17
477.950000	2.43383e-17
477.900000	2.44457e-17
477.850000	2.45536e-17
477.800000	2.4662e-17
477.750000	2.47709e-17
477.700000	2.48802e-17
477.650000	2.499e-17
477.600000	2.51003e-17
477.550000	2.52111e-17
477.500000	2.53223e-17
477.450000	2.54341e-17
477.400000	2.55464e-17
477.350000	2.56591e-17
477.300000	2.57724e-17
477.250000	2.58861e-17
477.200000	2.60003e-17
477.150000	2.61151e-17
477.100000	2.62304e-17
477.050000	2.63461e-17
477.000000	2.64624e-17
476.950000	2.65792e-17
476.900000	2.66965e-17
476.850000	2.68143e-17
476.800000	2.69327e-17
476.750000	2.70515e-17
476.700000	2.71709e-17
476.650000	2.72909e-17
476.600000	2.74113e-17
476.550000	2.75323e-17
476.500000	2.76538e-17
476.450000	2.77758e-17
476.400000	2.78984e-17
476.350000	2.80216e-17
476.300000	2.81452e-17
476.250000	2.82694e-17
476.200000	2.83942e-17
476.150000	2.85195e-17
476.100000	2.86454e-17
476.050000	2.87718e-17
476.000000	2.88988e-17
475.950000	2.90263e-17
475.900000	2.91545e-17
475.850000	2.92831e-17
475.800000	2.94124e-17
475.750000	2.95422e-17
475.700000	2.96725e-17
475.650000	2.98035e-17
475.600000	2.9935e-17
475.550000	3.00672e-17
475.500000	3.01999e-17
475.450000	3.03331e-17
475.400000	3.0467e-17
475.350000	3.06015e-17
475.300000	3.07365e-17
475.250000	3.08722e-17
475.200000	3.10084e-17
475.150000	3.11453e-17
475.100000	3.12827e-17
475.050000	3.14208e-17
475.000000	3.15595e-17
474.950000	3.16987e-17
474.900000	3.18386e-17
474.850000	3.19791e-17
474.800000	3.21203e-17
474.750000	3.2262e-17
474.700000	3.24044e-17
474.650000	3.25474e-17
474.600000	3.26911e-17
474.550000	3.28353e-17
474.500000	3.29803e-17
474.450000	3.31258e-17
474.400000	3.3272e-17
474.350000	3.34188e-17
474.300000	3.35663e-17
474.250000	3.37145e-17
474.200000	3.38633e-17
474.150000	3.40127e-17
474.100000	3.41628e-17
474.050000	3.43136e-17
474.000000	3.4465e-17
473.950000	3.46171e-17
473.900000	3.47699e-17
473.850000	3.49233e-17
473.800000	3.50775e-17
473.750000	3.52323e-17
473.700000	3.53877e-17
473.650000	3.55439e-17
473.600000	3.57008e-17
473.550000	3.58583e-17
473.500000	3.60166e-17
473.450000	3.61755e-17
473.400000	3.63352e-17
473.350000	3.64955e-17
473.300000	3.66566e-17
473.250000	3.68184e-17
473.200000	3.69809e-17
473.150000	3.71441e-17
473.100000	3.7308e-17
473.050000	3.74726e-17
473.000000	3.7638e-17
472.950000	3.78041e-17
472.900000	3.79709e-17
472.850000	3.81385e-17
472.800000	3.83068e-17
472.750000	3.84759e-17
472.700000	3.86457e-17
472.650000	3.88162e-17
472.600000	3.89875e-17
472.550000	3.91596e-17
472.500000	3.93324e-17
472.450000	3.9506e-17
472.400000	3.96803e-17
472.350000	3.98554e-17
472.300000	4.00313e-17
472.250000	4.0208e-17
472.200000	4.03854e-17
472.150000	4.05636e-17
472.100000	4.07426e-17
472.050000	4.09224e-17
472.000000	4.1103e-17
471.950000	4.12844e-17
471.900000	4.14666e-17
471.850000	4.16496e-17
471.800000	4.18334e-17
471.750000	4.2018e-17
471.700000	4.22034e-17
471.650000	4.23897e-17
471.600000	4.25767e-17
471.550000	4.27646e-17
471.500000	4.29534e-17
471.450000	4.31429e-17
471.400000	4.33333e-17
471.350000	4.35245e-17
471.300000	4.37166e-17
471.250000	4.39095e-17
471.200000	4.41033e-17
471.150000	4.42979e-17
471.100000	4.44934e-17
471.050000	4.46898e-17
471.000000	4.4887e-17
470.950000	4.5085e-17
470.900000	4.5284e-17
470.850000	4.54838e-17
470.800000	4.56846e-17
470.750000	4.58862e-17
470.700000	4.60887e-17
470.650000	4.6292e-17
470.600000	4.64963e-17
470.550000	4.67015e-17
470.500000	4.69076e-17
470.450000	4.71146e-17
470.400000	4.73225e-17
470.350000	4.75313e-17
470.300000	4.77411e-17
470.250000	4.79518e-17
470.200000	4.81634e-17
470.150000	4.83759e-17
470.100000	4.85894e-17
470.050000	4.88038e-17
470.000000	4.90192e-17
469.950000	4.92355e-17
469.900000	4.94527e-17
469.850000	4.9671e-17
469.800000	4.98902e-17
469.750000	5.01103e-17
469.700000	5.03314e-17
469.650000	5.05536e-17
469.600000	5.07766e-17
469.550000	5.10007e-17
469.500000	5.12258e-17
469.450000	5.14518e-17
469.400000	5.16789e-17
469.350000	5.19069e-17
469.300000	5.2136e-17
469.250000	5.2366e-17
469.200000	5.25971e-17
469.150000	5.28292e-17
469.100000	5.30623e-17
469.050000	5.32965e-17
469.000000	5.35317e-17
468.950000	5.37679e-17
468.900000	5.40051e-17
468.850000	5.42435e-17
468.800000	5.44828e-17
468.750000	5.47232e-17
468.700000	5.49647e-17
468.650000	5.52073e-17
468.600000	5.54509e-17
468.550000	5.56956e-17
468.500000	5.59413e-17
468.450000	5.61882e-17
468.400000	5.64361e-17
468.350000	5.66852e-17
468.300000	5.69353e-17
468.250000	5.71865e-17
468.200000	5.74389e-17
468.150000	5.76923e-17
468.100000	5.79469e-17
468.050000	5.82026e-17
468.000000	5.84595e-17
467.950000	5.87174e-17
467.900000	5.89765e-17
467.850000	5.92368e-17
467.800000	5.94981e-17
467.750000	5.97607e-17
467.700000	6.00244e-17
467.650000	6.02893e-17
467.600000	6.05553e-17
467.550000	6.08225e-17
467.500000	6.10909e-17
467.450000	6.13605e-17
467.400000	6.16312e-17
467.350000	6.19032e-17
467.300000	6.21763e-17
467.250000	6.24507e-17
467.200000	6.27263e-17
467.150000	6.3003e-17
467.100000	6.3281e-17
467.050000	6.35603e-17
467.000000	6.38407e-17
466.950000	6.41224e-17
466.900000	6.44054e-17
466.850000	6.46896e-17
466.800000	6.4975e-17
466.750000	6.52617e-17
466.700000	6.55497e-17
466.650000	6.58389e-17
466.600000	6.61295e-17
466.550000	6.64213e-17
466.500000	6.67143e-17
466.450000	6.70087e-17
466.400000	6.73044e-17
466.350000	6.76014e-17
466.300000	6.78997e-17
466.250000	6.81993e-17
466.200000	6.85002e-17
466.150000	6.88025e-17
466.100000	6.91061e-17
466.050000	6.9411e-17
466.000000	6.97173e-17
465.950000	7.00249e-17
465.900000	7.03339e-17
465.850000	7.06442e-17
465.800000	7.09559e-17
465.750000	7.1269e-17
465.700000	7.15835e-17
465.650000	7.18993e-17
465.600000	7.22166e-17
465.550000	7.25352e-17
465.500000	7.28553e-17
465.450000	7.31768e-17
465.400000	7.34997e-17
465.350000	7.3824e-17
465.300000	7.41497e-17
465.250000	7.44769e-17
465.200000	7.48055e-17
465.150000	7.51356e-17
465.100000	7.54671e-17
465.050000	7.58001e-17
465.000000	7.61346e-17
464.950000	7.64705e-17
464.900000	7.68079e-17
464.850000	7.71468e-17
464.800000	7.74872e-17
464.750000	7.78291e-17
464.700000	7.81725e-17
464.650000	7.85174e-17
464.600000	7.88639e-17
464.550000	7.92119e-17
464.500000	7.95614e-17
464.450000	7.99124e-17
464.400000	8.0265e-17
464.350000	8.06192e-17
464.300000	8.09749e-17
464.250000	8.13322e-17
464.200000	8.1691e-17
464.150000	8.20515e-17
464.100000	8.24135e-17
464.050000	8.27771e-17
464.000000	8.31424e-17
463.950000	8.35092e-17
463.900000	8.38777e-17
463.850000	8.42478e-17
463.800000	8.46195e-17
463.750000	8.49929e-17
463.700000	8.53679e-17
463.650000	8.57445e-17
463.600000	8.61229e-17
463.550000	8.65029e-17
463.500000	8.68845e-17
463.450000	8.72679e-17
463.400000	8.76529e-17
463.350000	8.80397e-17
463.300000	8.84281e-17
463.250000	8.88183e-17
463.200000	8.92102e-17
463.150000	8.96038e-17
463.100000	8.99991e-17
463.050000	9.03962e-17
463.000000	9.07951e-17
462.950000	9.11957e-17
462.900000	9.1598e-17
462.850000	9.20022e-17
462.800000	9.24081e-17
462.750000	9.28158e-17
462.700000	9.32254e-17
462.650000	9.36367e-17
462.600000	9.40498e-17
462.550000	9.44648e-17
462.500000	9.48816e-17
462.450000	9.53002e-17
462.400000	9.57207e-17
462.350000	9.6143e-17
462.300000	9.65672e-17
462.250000	9.69933e-17
462.200000	9.74212e-17
462.150000	9.7851e-17
462.100000	9.82828e-17
462.050000	9.87164e-17
462.000000	9.91519e-17
461.950000	9.95894e-17
461.900000	1.00029e-16
461.850000	1.0047e-16
461.800000	1.00913e-16
461.750000	1.01359e-16
461.700000	1.01806e-16
461.650000	1.02255e-16
461.600000	1.02706e-16
461.550000	1.03159e-16
461.500000	1.03614e-16
461.450000	1.04072e-16
461.400000	1.04531e-16
461.350000	1.04992e-16
461.300000	1.05455e-16
461.250000	1.0592e-16
461.200000	1.06388e-16
461.150000	1.06857e-16
461.100000	1.07329e-16
461.050000	1.07802e-16
461.000000	1.08278e-16
460.950000	1.08756e-16
460.900000	1.09235e-16
460.850000	1.09717e-16
460.800000	1.10201e-16
460.750000	1.10688e-16
460.700000	1.11176e-16
460.650000	1.11666e-16
460.600000	1.12159e-16
460.550000	1.12654e-16
460.500000	1.13151e-16
460.450000	1.1365e-16
460.400000	1.14152e-16
460.350000	1.14655e-16
460.300000	1.15161e-16
460.250000	1.15669e-16
460.200000	1.16179e-16
460.150000	1.16692e-16
460.100000	1.17207e-16
460.050000	1.17724e-16
460.000000	1.18243e-16
459.950000	1.18765e-16
459.900000	1.19289e-16
459.850000	1.19815e-16
459.800000	1.20344e-16
459.750000	1.20875e-16
459.700000	1.21408e-16
459.650000	1.21944e-16
459.600000	1.22482e-16
459.550000	1.23022e-16
459.500000	1.23565e-16
459.450000	1.2411e-16
459.400000	1.24658e-16
459.350000	1.25208e-16
459.300000	1.2576e-16
459.250000	1.26315e-16
459.200000	1.26872e-16
459.150000	1.27432e-16
459.100000	1.27994e-16
459.050000	1.28559e-16
459.000000	1.29126e-16
458.950000	1.29695e-16
458.900000	1.30268e-16
458.850000	1.30842e-16
458.800000	1.3142e-16
458.750000	1.31999e-16
458.700000	1.32582e-16
458.650000	1.33167e-16
458.600000	1.33754e-16
458.550000	1.34344e-16
458.500000	1.34937e-16
458.450000	1.35532e-16
458.400000	1.3613e-16
458.350000	1.36731e-16
458.300000	1.37334e-16
458.250000	1.3794e-16
458.200000	1.38548e-16
458.150000	1.3916e-16
458.100000	1.39774e-16
458.050000	1.4039e-16
458.000000	1.4101e-16
457.950000	1.41632e-16
457.900000	1.42256e-16
457.850000	1.42884e-16
457.800000	1.43514e-16
457.750000	1.44148e-16
457.700000	1.44783e-16
457.650000	1.45422e-16
457.600000	1.46064e-16
457.550000	1.46708e-16
457.500000	1.47355e-16
457.450000	1.48005e-16
457.400000	1.48658e-16
457.350000	1.49314e-16
457.300000	1.49973e-16
457.250000	1.50635e-16
457.200000	1.51299e-16
457.150000	1.51967e-16
457.100000	1.52637e-16
457.050000	1.5331e-16
457.000000	1.53987e-16
456.950000	1.54666e-16
456.900000	1.55348e-16
456.850000	1.56034e-16
456.800000	1.56722e-16
456.750000	1.57413e-16
456.700000	1.58108e-16
456.650000	1.58805e-16
456.600000	1.59506e-16
456.550000	1.6021e-16
456.500000	1.60916e-16
456.450000	1.61626e-16
456.400000	1.62339e-16
456.350000	1.63055e-16
456.300000	1.63775e-16
456.250000	1.64497e-16
456.200000	1.65223e-16
456.150000	1.65952e-16
456.100000	1.66684e-16
456.050000	1.67419e-16
456.000000	1.68158e-16
455.950000	1.689e-16
455.900000	1.69645e-16
455.850000	1.70393e-16
455.800000	1.71145e-16
455.750000	1.719e-16
455.700000	1.72658e-16
455.650000	1.7342e-16
455.600000	1.74185e-16
455.550000	1.74953e-16
455.500000	1.75725e-16
455.450000	1.765e-16
455.400000	1.77279e-16
455.350000	1.78061e-16
455.300000	1.78846e-16
455.250000	1.79635e-16
455.200000	1.80428e-16
455.150000	1.81224e-16
455.100000	1.82023e-16
455.050000	1.82826e-16
455.000000	1.83633e-16
454.950000	1.84443e-16
454.900000	1.85256e-16
454.850000	1.86074e-16
454.800000	1.86894e-16
454.750000	1.87719e-16
454.700000	1.88547e-16
454.650000	1.89379e-16
454.600000	1.90214e-16
454.550000	1.91053e-16
454.500000	1.91896e-16
454.450000	1.92743e-16
454.400000	1.93593e-16
454.350000	1.94447e-16
454.300000	1.95305e-16
454.250000	1.96166e-16
454.200000	1.97031e-16
454.150000	1.97901e-16
454.100000	1.98774e-16
454.050000	1.9965e-16
454.000000	2.00531e-16
453.950000	2.01416e-16
453.900000	2.02304e-16
453.850000	2.03197e-16
453.800000	2.04093e-16
453.750000	2.04993e-16
453.700000	2.05898e-16
453.650000	2.06806e-16
453.600000	2.07718e-16
453.550000	2.08634e-16
453.500000	2.09555e-16
453.450000	2.10479e-16
453.400000	2.11408e-16
453.350000	2.1234e-16
453.300000	2.13277e-16
453.250000	2.14218e-16
453.200000	2.15163e-16
453.150000	2.16112e-16
453.100000	2.17065e-16
453.050000	2.18023e-16
453.000000	2.18984e-16
452.950000	2.1995e-16
452.900000	2.2092e-16
452.850000	2.21895e-16
452.800000	2.22874e-16
452.750000	2.23857e-16
452.700000	2.24844e-16
452.650000	2.25836e-16
452.600000	2.26832e-16
452.550000	2.27833e-16
452.500000	2.28838e-16
452.450000	2.29847e-16
452.400000	2.30861e-16
452.350000	2.3188e-16
452.300000	2.32902e-16
452.250000	2.3393e-16
452.200000	2.34962e-16
452.150000	2.35998e-16
452.100000	2.37039e-16
452.050000	2.38085e-16
452.000000	2.39135e-16
451.950000	2.4019e-16
451.900000	2.41249e-16
451.850000	2.42313e-16
451.800000	2.43382e-16
451.750000	2.44456e-16
451.700000	2.45534e-16
451.650000	2.46617e-16
451.600000	2.47705e-16
451.550000	2.48798e-16
451.500000	2.49895e-16
451.450000	2.50997e-16
451.400000	2.52105e-16
451.350000	2.53217e-16
451.300000	2.54334e-16
451.250000	2.55455e-16
451.200000	2.56582e-16
451.150000	2.57714e-16
451.100000	2.58851e-16
451.050000	2.59993e-16
451.000000	2.61139e-16
450.950000	2.62291e-16
450.900000	2.63448e-16
450.850000	2.6461e-16
450.800000	2.65777e-16
450.750000	2.6695e-16
450.700000	2.68127e-16
450.650000	2.6931e-16
450.600000	2.70498e-16
450.550000	2.71691e-16
450.500000	2.72889e-16
450.450000	2.74093e-16
450.400000	2.75302e-16
450.350000	2.76516e-16
450.300000	2.77736e-16
450.250000	2.78961e-16
450.200000	2.80192e-16
450.150000	2.81427e-16
450.100000	2.82669e-16
450.050000	2.83916e-16
450.000000	2.85168e-16
449.950000	2.86426e-16
449.900000	2.87689e-16
449.850000	2.88958e-16
449.800000	2.90233e-16
449.750000	2.91513e-16
449.700000	2.92799e-16
449.650000	2.9409e-16
449.600000	2.95387e-16
449.550000	2.9669e-16
449.500000	2.97999e-16
449.450000	2.99313e-16
449.400000	3.00633e-16
449.350000	3.01959e-16
449.300000	3.03291e-16
449.250000	3.04629e-16
449.200000	3.05973e-16
449.150000	3.07322e-16
449.100000	3.08678e-16
449.050000	3.10039e-16
449.000000	3.11407e-16
448.950000	3.1278e-16
448.900000	3.1416e-16
448.850000	3.15546e-16
448.800000	3.16937e-16
448.750000	3.18335e-16
448.700000	3.19739e-16
448.650000	3.2115e-16
448.600000	3.22566e-16
448.550000	3.23989e-16
448.500000	3.25418e-16
448.450000	3.26853e-16
448.400000	3.28295e-16
448.350000	3.29743e-16
448.300000	3.31197e-16
448.250000	3.32658e-16
448.200000	3.34125e-16
448.150000	3.35599e-16
448.100000	3.37079e-16
448.050000	3.38566e-16
448.000000	3.40059e-16
447.950000	3.41559e-16
447.900000	3.43066e-16
447.850000	3.44579e-16
447.800000	3.46099e-16
447.750000	3.47625e-16
447.700000	3.49158e-16
447.650000	3.50698e-16
447.600000	3.52245e-16
447.550000	3.53799e-16
447.500000	3.55359e-16
447.450000	3.56927e-16
447.400000	3.58501e-16
447.350000	3.60082e-16
447.300000	3.6167e-16
447.250000	3.63265e-16
447.200000	3.64868e-16
447.150000	3.66477e-16
447.100000	3.68093e-16
447.050000	3.69717e-16
447.000000	3.71347e-16
446.950000	3.72985e-16
446.900000	3.7463e-16
446.850000	3.76282e-16
446.800000	3.77942e-16
446.750000	3.79609e-16
446.700000	3.81283e-16
446.650000	3.82965e-16
446.600000	3.84654e-16
446.550000	3.8635e-16
446.500000	3.88054e-16
446.450000	3.89766e-16
446.400000	3.91485e-16
446.350000	3.93212e-16
446.300000	3.94946e-16
446.250000	3.96688e-16
446.200000	3.98437e-16
446.150000	4.00195e-16
446.100000	4.0196e-16
446.050000	4.03732e-16
446.000000	4.05513e-16
445.950000	4.07302e-16
445.900000	4.09098e-16
445.850000	4.10902e-16
445.800000	4.12715e-16
445.750000	4.14535e-16
445.700000	4.16363e-16
445.650000	4.18199e-16
445.600000	4.20044e-16
445.550000	4.21896e-16
445.500000	4.23757e-16
445.450000	4.25626e-16
445.400000	4.27503e-16
445.350000	4.29389e-16
445.300000	4.31282e-16
445.250000	4.33184e-16
445.200000	4.35095e-16
445.150000	4.37014e-16
445.100000	4.38941e-16
445.050000	4.40877e-16
445.000000	4.42821e-16
444.950000	4.44774e-16
444.900000	4.46736e-16
444.850000	4.48706e-16
444.800000	4.50685e-16
444.750000	4.52673e-16
444.700000	4.54669e-16
444.650000	4.56674e-16
444.600000	4.58688e-16
444.550000	4.60711e-16
444.500000	4.62743e-16
444.450000	4.64784e-16
444.400000	4.66834e-16
444.350000	4.68893e-16
444.300000	4.70961e-16
444.250000	4.73038e-16
444.200000	4.75124e-16
444.150000	4.77219e-16
444.100000	4.79324e-16
444.050000	4.81438e-16
444.000000	4.83561e-16
443.950000	4.85694e-16
443.900000	4.87836e-16
443.850000	4.89987e-16
443.800000	4.92148e-16
443.750000	4.94319e-16
443.700000	4.96499e-16
443.650000	4.98688e-16
443.600000	5.00888e-16
443.550000	5.03097e-16
443.500000	5.05315e-16
443.450000	5.07544e-16
443.400000	5.09782e-16
443.350000	5.1203e-16
443.300000	5.14288e-16
443.250000	5.16557e-16
443.200000	5.18835e-16
443.150000	5.21123e-16
443.100000	5.23421e-16
443.050000	5.25729e-16
443.000000	5.28048e-16
442.950000	5.30377e-16
442.900000	5.32716e-16
442.850000	5.35065e-16
442.800000	5.37425e-16
442.750000	5.39795e-16
442.700000	5.42175e-16
442.650000	5.44566e-16
442.600000	5.46968e-16
442.550000	5.4938e-16
442.500000	5.51803e-16
442.450000	5.54236e-16
442.400000	5.5668e-16
442.350000	5.59135e-16
442.300000	5.61601e-16
442.250000	5.64078e-16
442.200000	5.66565e-16
442.150000	5.69064e-16
442.100000	5.71573e-16
442.050000	5.74094e-16
442.000000	5.76626e-16
441.950000	5.79169e-16
441.900000	5.81723e-16
441.850000	5.84288e-16
441.800000	5.86865e-16
441.750000	5.89453e-16
441.700000	5.92052e-16
441.650000	5.94663e-16
441.600000	5.97286e-16
441.550000	5.9992e-16
441.500000	6.02565e-16
441.450000	6.05223e-16
441.400000	6.07892e-16
441.350000	6.10572e-16
441.300000	6.13265e-16
441.250000	6.15969e-16
441.200000	6.18686e-16
441.150000	6.21414e-16
441.100000	6.24154e-16
441.050000	6.26907e-16
441.000000	6.29671e-16
440.950000	6.32448e-16
440.900000	6.35237e-16
440.850000	6.38038e-16
440.800000	6.40852e-16
440.750000	6.43678e-16
440.700000	6.46517e-16
440.650000	6.49368e-16
440.600000	6.52231e-16
440.550000	6.55108e-16
440.500000	6.57996e-16
440.450000	6.60898e-16
440.400000	6.63813e-16
440.350000	6.6674e-16
440.300000	6.6968e-16
440.250000	6.72633e-16
440.200000	6.75599e-16
440.150000	6.78579e-16
440.100000	6.81571e-16
440.050000	6.84576e-16
440.000000	6.87595e-16
439.950000	6.90627e-16
439.900000	6.93673e-16
439.850000	6.96732e-16
439.800000	6.99804e-16
439.750000	7.0289e-16
439.700000	7.0599e-16
439.650000	7.09103e-16
439.600000	7.1223e-16
439.550000	7.15371e-16
439.500000	7.18525e-16
439.450000	7.21694e-16
439.400000	7.24876e-16
439.350000	7.28073e-16
439.300000	7.31283e-16
439.250000	7.34508e-16
439.200000	7.37747e-16
439.150000	7.41e-16
439.100000	7.44268e-16
439.050000	7.4755e-16
439.000000	7.50846e-16
438.950000	7.54157e-16
438.900000	7.57482e-16
438.850000	7.60823e-16
438.800000	7.64178e-16
438.750000	7.67547e-16
438.700000	7.70932e-16
438.650000	7.74331e-16
438.600000	7.77746e-16
438.550000	7.81176e-16
438.500000	7.8462e-16
438.450000	7.8808e-16
438.400000	7.91555e-16
438.350000	7.95046e-16
438.300000	7.98551e-16
438.250000	8.02073e-16
438.200000	8.05609e-16
438.150000	8.09162e-16
438.100000	8.1273e-16
438.050000	8.16314e-16
438.000000	8.19913e-16
437.950000	8.23529e-16
437.900000	8.2716e-16
437.850000	8.30807e-16
437.800000	8.34471e-16
437.750000	8.3815e-16
437.700000	8.41846e-16
437.650000	8.45558e-16
437.600000	8.49287e-16
437.550000	8.53032e-16
437.500000	8.56793e-16
437.450000	8.60571e-16
437.400000	8.64366e-16
437.350000	8.68177e-16
437.300000	8.72005e-16
437.250000	8.7585e-16
437.200000	8.79712e-16
437.150000	8.83591e-16
437.100000	8.87488e-16
437.050000	8.91401e-16
437.000000	8.95331e-16
436.950000	8.99279e-16
436.900000	9.03245e-16
436.850000	9.07227e-16
436.800000	9.11228e-16
436.750000	9.15246e-16
436.700000	9.19281e-16
436.650000	9.23335e-16
436.600000	9.27406e-16
436.550000	9.31495e-16
436.500000	9.35603e-16
436.450000	9.39728e-16
436.400000	9.43872e-16
436.350000	9.48033e-16
436.300000	9.52214e-16
436.250000	9.56412e-16
436.200000	9.60629e-16
436.150000	9.64865e-16
436.100000	9.6912e-16
436.050000	9.73393e-16
436.000000	9.77685e-16
435.950000	9.81996e-16
435.900000	9.86326e-16
435.850000	9.90674e-16
435.800000	9.95043e-16
435.750000	9.9943e-16
435.700000	1.00384e-15
435.650000	1.00826e-15
435.600000	1.01271e-15
435.550000	1.01717e-15
435.500000	1.02166e-15
435.450000	1.02616e-15
435.400000	1.03069e-15
435.350000	1.03523e-15
435.300000	1.0398e-15
435.250000	1.04438e-15
435.200000	1.04899e-15
435.150000	1.05361e-15
435.100000	1.05826e-15
435.050000	1.06292e-15
435.000000	1.06761e-15
434.950000	1.07232e-15
434.900000	1.07705e-15
434.850000	1.08179e-15
434.800000	1.08656e-15
434.750000	1.09136e-15
434.700000	1.09617e-15
434.650000	1.101e-15
434.600000	1.10585e-15
434.550000	1.11073e-15
434.500000	1.11563e-15
434.450000	1.12055e-15
434.400000	1.12549e-15
434.350000	1.13045e-15
434.300000	1.13543e-15
434.250000	1.14044e-15
434.200000	1.14547e-15
434.150000	1.15052e-15
434.100000	1.15559e-15
434.050000	1.16069e-15
434.000000	1.1658e-15
433.950000	1.17094e-15
433.900000	1.17611e-15
433.850000	1.18129e-15
433.800000	1.1865e-15
433.750000	1.19173e-15
433.700000	1.19699e-15
433.650000	1.20226e-15
433.600000	1.20757e-15
433.550000	1.21289e-15
433.500000	1.21824e-15
433.450000	1.22361e-15
433.400000	1.229e-15
433.350000	1.23442e-15
433.300000	1.23986e-15
433.250000	1.24533e-15
433.200000	1.25082e-15
433.150000	1.25634e-15
433.100000	1.26188e-15
433.050000	1.26744e-15
433.000000	1.27303e-15
432.950000	1.27864e-15
432.900000	1.28428e-15
432.850000	1.28994e-15
432.800000	1.29563e-15
432.750000	1.30134e-15
432.700000	1.30708e-15
432.650000	1.31284e-15
432.600000	1.31863e-15
432.550000	1.32444e-15
432.500000	1.33028e-15
432.450000	1.33615e-15
432.400000	1.34204e-15
432.350000	1.34795e-15
432.300000	1.3539e-15
432.250000	1.35987e-15
432.200000	1.36586e-15
432.150000	1.37188e-15
432.100000	1.37793e-15
432.050000	1.38401e-15
432.000000	1.39011e-15
431.950000	1.39624e-15
431.900000	1.40239e-15
431.850000	1.40858e-15
431.800000	1.41479e-15
431.750000	1.42102e-15
431.700000	1.42729e-15
431.650000	1.43358e-15
431.600000	1.4399e-15
431.550000	1.44625e-15
431.500000	1.45263e-15
431.450000	1.45903e-15
431.400000	1.46546e-15
431.350000	1.47192e-15
431.300000	1.47841e-15
431.250000	1.48493e-15
431.200000	1.49148e-15
431.150000	1.49805e-15
431.100000	1.50466e-15
431.050000	1.51129e-15
431.000000	1.51795e-15
430.950000	1.52465e-15
430.900000	1.53137e-15
430.850000	1.53812e-15
430.800000	1.5449e-15
430.750000	1.55171e-15
430.700000	1.55855e-15
430.650000	1.56542e-15
430.600000	1.57233e-15
430.550000	1.57926e-15
430.500000	1.58622e-15
430.450000	1.59321e-15
430.400000	1.60024e-15
430.350000	1.60729e-15
430.300000	1.61438e-15
430.250000	1.62149e-15
430.200000	1.62864e-15
430.150000	1.63582e-15
430.100000	1.64303e-15
430.050000	1.65028e-15
430.000000	1.65755e-15
429.950000	1.66486e-15
429.900000	1.6722e-15
429.850000	1.67957e-15
429.800000	1.68698e-15
429.750000	1.69441e-15
429.700000	1.70188e-15
429.650000	1.70939e-15
429.600000	1.71692e-15
429.550000	1.72449e-15
429.500000	1.73209e-15
429.450000	1.73973e-15
429.400000	1.7474e-15
429.350000	1.7551e-15
429.300000	1.76284e-15
429.250000	1.77061e-15
429.200000	1.77842e-15
429.150000	1.78626e-15
429.100000	1.79413e-15
429.050000	1.80204e-15
429.000000	1.80999e-15
428.950000	1.81797e-15
428.900000	1.82598e-15
428.850000	1.83403e-15
428.800000	1.84212e-15
428.750000	1.85024e-15
428.700000	1.85839e-15
428.650000	1.86659e-15
428.600000	1.87481e-15
428.550000	1.88308e-15
428.500000	1.89138e-15
428.450000	1.89972e-15
428.400000	1.90809e-15
428.350000	1.91651e-15
428.300000	1.92495e-15
428.250000	1.93344e-15
428.200000	1.94196e-15
428.150000	1.95052e-15
428.100000	1.95912e-15
428.050000	1.96776e-15
428.000000	1.97643e-15
427.950000	1.98515e-15
427.900000	1.9939e-15
427.850000	2.00269e-15
427.800000	2.01152e-15
427.750000	2.02038e-15
427.700000	2.02929e-15
427.650000	2.03824e-15
427.600000	2.04722e-15
427.550000	2.05625e-15
427.500000	2.06531e-15
427.450000	2.07441e-15
427.400000	2.08356e-15
427.350000	2.09274e-15
427.300000	2.10197e-15
427.250000	2.11124e-15
427.200000	2.12054e-15
427.150000	2.12989e-15
427.100000	2.13928e-15
427.050000	2.14871e-15
427.000000	2.15818e-15
426.950000	2.1677e-15
426.900000	2.17725e-15
426.850000	2.18685e-15
426.800000	2.19649e-15
426.750000	2.20617e-15
426.700000	2.2159e-15
426.650000	2.22567e-15
426.600000	2.23548e-15
426.550000	2.24533e-15
426.500000	2.25523e-15
426.450000	2.26517e-15
426.400000	2.27516e-15
426.350000	2.28518e-15
426.300000	2.29526e-15
426.250000	2.30538e-15
426.200000	2.31554e-15
426.150000	2.32575e-15
426.100000	2.336e-15
426.050000	2.34629e-15
426.000000	2.35664e-15
425.950000	2.36703e-15
425.900000	2.37746e-15
425.850000	2.38794e-15
425.800000	2.39847e-15
425.750000	2.40904e-15
425.700000	2.41966e-15
425.650000	2.43032e-15
425.600000	2.44104e-15
425.550000	2.4518e-15
425.500000	2.4626e-15
425.450000	2.47346e-15
425.400000	2.48436e-15
425.350000	2.49531e-15
425.300000	2.50631e-15
425.250000	2.51736e-15
425.200000	2.52846e-15
425.150000	2.5396e-15
425.100000	2.5508e-15
425.050000	2.56204e-15
425.000000	2.57334e-15
424.950000	2.58468e-15
424.900000	2.59607e-15
424.850000	2.60752e-15
424.800000	2.61901e-15
424.750000	2.63055e-15
424.700000	2.64215e-15
424.650000	2.6538e-15
424.600000	2.66549e-15
424.550000	2.67724e-15
424.500000	2.68904e-15
424.450000	2.7009e-15
424.400000	2.7128e-15
424.350000	2.72476e-15
424.300000	2.73677e-15
424.250000	2.74883e-15
424.200000	2.76095e-15
424.150000	2.77312e-15
424.100000	2.78534e-15
424.050000	2.79762e-15
424.000000	2.80995e-15
423.950000	2.82234e-15
423.900000	2.83478e-15
423.850000	2.84727e-15
423.800000	2.85982e-15
423.750000	2.87243e-15
423.700000	2.88509e-15
423.650000	2.89781e-15
423.600000	2.91058e-15
423.550000	2.92341e-15
423.500000	2.9363e-15
423.450000	2.94924e-15
423.400000	2.96224e-15
423.350000	2.9753e-15
423.300000	2.98841e-15
423.250000	3.00158e-15
423.200000	3.01481e-15
423.150000	3.0281e-15
423.100000	3.04145e-15
423.050000	3.05485e-15
423.000000	3.06832e-15
422.950000	3.08184e-15
422.900000	3.09543e-15
422.850000	3.10907e-15
422.800000	3.12278e-15
422.750000	3.13654e-15
422.700000	3.15036e-15
422.650000	3.16425e-15
422.600000	3.1782e-15
422.550000	3.19221e-15
422.500000	3.20628e-15
422.450000	3.22041e-15
422.400000	3.2346e-15
422.350000	3.24886e-15
422.300000	3.26318e-15
422.250000	3.27756e-15
422.200000	3.29201e-15
422.150000	3.30652e-15
422.100000	3.32109e-15
422.050000	3.33573e-15
422.000000	3.35043e-15
421.950000	3.3652e-15
421.900000	3.38003e-15
421.850000	3.39493e-15
421.800000	3.40989e-15
421.750000	3.42492e-15
421.700000	3.44002e-15
421.650000	3.45518e-15
421.600000	3.47041e-15
421.550000	3.48571e-15
421.500000	3.50107e-15
421.450000	3.5165e-15
421.400000	3.532e-15
421.350000	3.54757e-15
421.300000	3.5632e-15
421.250000	3.57891e-15
421.200000	3.59468e-15
421.150000	3.61053e-15
421.100000	3.62644e-15
421.050000	3.64242e-15
421.000000	3.65848e-15
420.950000	3.6746e-15
420.900000	3.6908e-15
420.850000	3.70706e-15
420.800000	3.7234e-15
420.750000	3.73981e-15
420.700000	3.7563e-15
420.650000	3.77285e-15
420.600000	3.78948e-15
420.550000	3.80618e-15
420.500000	3.82296e-15
420.450000	3.83981e-15
420.400000	3.85673e-15
420.350000	3.87373e-15
420.300000	3.8908e-15
420.250000	3.90795e-15
420.200000	3.92517e-15
420.150000	3.94247e-15
420.100000	3.95985e-15
420.050000	3.9773e-15
420.000000	3.99483e-15
419.950000	4.01244e-15
419.900000	4.03012e-15
419.850000	4.04788e-15
419.800000	4.06573e-15
419.750000	4.08364e-15
419.700000	4.10164e-15
419.650000	4.11972e-15
419.600000	4.13788e-15
419.550000	4.15611e-15
419.500000	4.17443e-15
419.450000	4.19283e-15
419.400000	4.21131e-15
419.350000	4.22987e-15
419.300000	4.24851e-15
419.250000	4.26723e-15
419.200000	4.28604e-15
419.150000	4.30493e-15
419.100000	4.3239e-15
419.050000	4.34296e-15
419.000000	4.3621e-15
418.950000	4.38133e-15
418.900000	4.40063e-15
418.850000	4.42003e-15
418.800000	4.43951e-15
418.750000	4.45907e-15
418.700000	4.47873e-15
418.650000	4.49847e-15
418.600000	4.51829e-15
418.550000	4.5382e-15
418.500000	4.5582e-15
418.450000	4.57829e-15
418.400000	4.59847e-15
418.350000	4.61874e-15
418.300000	4.63909e-15
418.250000	4.65954e-15
418.200000	4.68007e-15
418.150000	4.7007e-15
418.100000	4.72141e-15
418.050000	4.74222e-15
418.000000	4.76312e-15
417.950000	4.78411e-15
417.900000	4.8052e-15
417.850000	4.82637e-15
417.800000	4.84764e-15
417.750000	4.86901e-15
417.700000	4.89047e-15
417.650000	4.91202e-15
417.600000	4.93367e-15
417.550000	4.95541e-15
417.500000	4.97725e-15
417.450000	4.99918e-15
417.400000	5.02121e-15
417.350000	5.04334e-15
417.300000	5.06557e-15
417.250000	5.08789e-15
417.200000	5.11031e-15
417.150000	5.13284e-15
417.100000	5.15546e-15
417.050000	5.17818e-15
417.000000	5.201e-15
416.950000	5.22392e-15
416.900000	5.24694e-15
416.850000	5.27006e-15
416.800000	5.29329e-15
416.750000	5.31661e-15
416.700000	5.34004e-15
416.650000	5.36358e-15
416.600000	5.38721e-15
416.550000	5.41095e-15
416.500000	5.4348e-15
416.450000	5.45875e-15
416.400000	5.48281e-15
416.350000	5.50697e-15
416.300000	5.53124e-15
416.250000	5.55561e-15
416.200000	5.5801e-15
416.150000	5.60469e-15
416.100000	5.62939e-15
416.050000	5.65419e-15
416.000000	5.67911e-15
415.950000	5.70414e-15
415.900000	5.72927e-15
415.850000	5.75452e-15
415.800000	5.77988e-15
415.750000	5.80535e-15
415.700000	5.83094e-15
415.650000	5.85663e-15
415.600000	5.88244e-15
415.550000	5.90836e-15
415.500000	5.9344e-15
415.450000	5.96055e-15
415.400000	5.98682e-15
415.350000	6.0132e-15
415.300000	6.0397e-15
415.250000	6.06631e-15
415.200000	6.09305e-15
415.150000	6.1199e-15
415.100000	6.14687e-15
415.050000	6.17395e-15
415.000000	6.20116e-15
414.950000	6.22849e-15
414.900000	6.25593e-15
414.850000	6.2835e-15
414.800000	6.31119e-15
414.750000	6.339e-15
414.700000	6.36694e-15
414.650000	6.39499e-15
414.600000	6.42317e-15
414.550000	6.45148e-15
414.500000	6.47991e-15
414.450000	6.50846e-15
414.400000	6.53714e-15
414.350000	6.56595e-15
414.300000	6.59488e-15
414.250000	6.62394e-15
414.200000	6.65313e-15
414.150000	6.68245e-15
414.100000	6.7119e-15
414.050000	6.74147e-15
414.000000	6.77118e-15
413.950000	6.80102e-15
413.900000	6.83099e-15
413.850000	6.86109e-15
413.800000	6.89132e-15
413.750000	6.92169e-15
413.700000	6.95219e-15
413.650000	6.98283e-15
413.600000	7.0136e-15
413.550000	7.0445e-15
413.500000	7.07554e-15
413.450000	7.10672e-15
413.400000	7.13804e-15
413.350000	7.16949e-15
413.300000	7.20108e-15
413.250000	7.23281e-15
413.200000	7.26469e-15
413.150000	7.2967e-15
413.100000	7.32885e-15
413.050000	7.36114e-15
413.000000	7.39358e-15
412.950000	7.42616e-15
412.900000	7.45888e-15
412.850000	7.49175e-15
412.800000	7.52476e-15
412.750000	7.55792e-15
412.700000	7.59122e-15
412.650000	7.62467e-15
412.600000	7.65827e-15
412.550000	7.69201e-15
412.500000	7.72591e-15
412.450000	7.75995e-15
412.400000	7.79414e-15
412.350000	7.82849e-15
412.300000	7.86298e-15
412.250000	7.89763e-15
412.200000	7.93243e-15
412.150000	7.96738e-15
412.100000	8.00249e-15
412.050000	8.03775e-15
412.000000	8.07317e-15
411.950000	8.10874e-15
411.900000	8.14447e-15
411.850000	8.18036e-15
411.800000	8.2164e-15
411.750000	8.25261e-15
411.700000	8.28897e-15
411.650000	8.32549e-15
411.600000	8.36218e-15
411.550000	8.39902e-15
411.500000	8.43603e-15
411.450000	8.4732e-15
411.400000	8.51054e-15
411.350000	8.54804e-15
411.300000	8.5857e-15
411.250000	8.62353e-15
411.200000	8.66153e-15
411.150000	8.69969e-15
411.100000	8.73802e-15
411.050000	8.77653e-15
411.000000	8.8152e-15
410.950000	8.85404e-15
410.900000	8.89305e-15
410.850000	8.93223e-15
410.800000	8.97159e-15
410.750000	9.01112e-15
410.700000	9.05083e-15
410.650000	9.0907e-15
410.600000	9.13076e-15
410.550000	9.17099e-15
410.500000	9.2114e-15
410.450000	9.25199e-15
410.400000	9.29275e-15
410.350000	9.33369e-15
410.300000	9.37482e-15
410.250000	9.41613e-15
410.200000	9.45761e-15
410.150000	9.49928e-15
410.100000	9.54114e-15
410.050000	9.58318e-15
410.000000	9.6254e-15
409.950000	9.66781e-15
409.900000	9.71041e-15
409.850000	9.75319e-15
409.800000	9.79616e-15
409.750000	9.83933e-15
409.700000	9.88268e-15
409.650000	9.92622e-15
409.600000	9.96996e-15
409.550000	1.00139e-14
409.500000	1.0058e-14
409.450000	1.01023e-14
409.400000	1.01468e-14
409.350000	1.01915e-14
409.300000	1.02364e-14
409.250000	1.02815e-14
409.200000	1.03268e-14
409.150000	1.03723e-14
409.100000	1.0418e-14
409.050000	1.04639e-14
409.000000	1.051e-14
408.950000	1.05564e-14
408.900000	1.06029e-14
408.850000	1.06496e-14
408.800000	1.06965e-14
408.750000	1.07436e-14
408.700000	1.0791e-14
408.650000	1.08385e-14
408.600000	1.08863e-14
408.550000	1.09342e-14
408.500000	1.09824e-14
408.450000	1.10308e-14
408.400000	1.10794e-14
408.350000	1.11282e-14
408.300000	1.11772e-14
408.250000	1.12265e-14
408.200000	1.12759e-14
408.150000	1.13256e-14
408.100000	1.13755e-14
408.050000	1.14256e-14
408.000000	1.1476e-14
407.950000	1.15265e-14
407.900000	1.15773e-14
407.850000	1.16283e-14
407.800000	1.16795e-14
407.750000	1.1731e-14
407.700000	1.17827e-14
407.650000	1.18346e-14
407.600000	1.18867e-14
407.550000	1.19391e-14
407.500000	1.19917e-14
407.450000	1.20445e-14
407.400000	1.20976e-14
407.350000	1.21509e-14
407.300000	1.22044e-14
407.250000	1.22582e-14
407.200000	1.23122e-14
407.150000	1.23664e-14
407.100000	1.24209e-14
407.050000	1.24756e-14
407.000000	1.25306e-14
406.950000	1.25858e-14
406.900000	1.26413e-14
406.850000	1.2697e-14
406.800000	1.27529e-14
406.750000	1.28091e-14
406.700000	1.28655e-14
406.650000	1.29222e-14
406.600000	1.29791e-14
406.550000	1.30363e-14
406.500000	1.30937e-14
406.450000	1.31514e-14
406.400000	1.32094e-14
406.350000	1.32676e-14
406.300000	1.3326e-14
406.250000	1.33847e-14
406.200000	1.34437e-14
406.150000	1.35029e-14
406.100000	1.35624e-14
406.050000	1.36221e-14
406.000000	1.36822e-14
405.950000	1.37424e-14
405.900000	1.3803e-14
405.850000	1.38638e-14
405.800000	1.39249e-14
405.750000	1.39862e-14
405.700000	1.40478e-14
405.650000	1.41097e-14
405.600000	1.41719e-14
405.550000	1.42343e-14
405.500000	1.4297e-14
405.450000	1.436e-14
405.400000	1.44232e-14
405.350000	1.44868e-14
405.300000	1.45506e-14
405.250000	1.46147e-14
405.200000	1.46791e-14
405.150000	1.47438e-14
405.100000	1.48087e-14
405.050000	1.48739e-14
405.000000	1.49395e-14
404.950000	1.50053e-14
404.900000	1.50714e-14
404.850000	1.51378e-14
404.800000	1.52045e-14
404.750000	1.52714e-14
404.700000	1.53387e-14
404.650000	1.54063e-14
404.600000	1.54742e-14
404.550000	1.55423e-14
404.500000	1.56108e-14
404.450000	1.56796e-14
404.400000	1.57486e-14
404.350000	1.5818e-14
404.300000	1.58877e-14
404.250000	1.59577e-14
404.200000	1.6028e-14
404.150000	1.60986e-14
404.100000	1.61695e-14
404.050000	1.62407e-14
404.000000	1.63123e-14
403.950000	1.63841e-14
403.900000	1.64563e-14
403.850000	1.65288e-14
403.800000	1.66016e-14
403.750000	1.66748e-14
403.700000	1.67482e-14
403.650000	1.6822e-14
403.600000	1.68961e-14
403.550000	1.69705e-14
403.500000	1.70453e-14
403.450000	1.71204e-14
403.400000	1.71958e-14
403.350000	1.72715e-14
403.300000	1.73476e-14
403.250000	1.7424e-14
403.200000	1.75008e-14
403.150000	1.75779e-14
403.100000	1.76553e-14
403.050000	1.77331e-14
403.000000	1.78112e-14
402.950000	1.78897e-14
402.900000	1.79685e-14
402.850000	1.80476e-14
402.800000	1.81271e-14
402.750000	1.8207e-14
402.700000	1.82872e-14
402.650000	1.83677e-14
402.600000	1.84486e-14
402.550000	1.85299e-14
402.500000	1.86115e-14
402.450000	1.86935e-14
402.400000	1.87759e-14
402.350000	1.88586e-14
402.300000	1.89416e-14
402.250000	1.90251e-14
402.200000	1.91089e-14
402.150000	1.9193e-14
402.100000	1.92776e-14
402.050000	1.93625e-14
402.000000	1.94478e-14
401.950000	1.95335e-14
401.900000	1.96195e-14
401.850000	1.97059e-14
401.800000	1.97927e-14
401.750000	1.98799e-14
401.700000	1.99675e-14
401.650000	2.00554e-14
401.600000	2.01438e-14
401.550000	2.02325e-14
401.500000	2.03216e-14
401.450000	2.04111e-14
401.400000	2.05011e-14
401.350000	2.05914e-14
401.300000	2.06821e-14
401.250000	2.07732e-14
401.200000	2.08647e-14
401.150000	2.09566e-14
401.100000	2.10489e-14
401.050000	2.11416e-14
401.000000	2.12347e-14
400.950000	2.13282e-14
400.900000	2.14222e-14
400.850000	2.15166e-14
400.800000	2.16113e-14
400.750000	2.17065e-14
400.700000	2.18021e-14
400.650000	2.18982e-14
400.600000	2.19946e-14
400.550000	2.20915e-14
400.500000	2.21888e-14
400.450000	2.22865e-14
400.400000	2.23847e-14
400.350000	2.24833e-14
400.300000	2.25823e-14
400.250000	2.26818e-14
400.200000	2.27817e-14
400.150000	2.28821e-14
400.100000	2.29828e-14
400.050000	2.30841e-14
400.000000	2.31857e-14
399.950000	2.32879e-14
399.900000	2.33904e-14
399.850000	2.34935e-14
399.800000	2.3597e-14
399.750000	2.37009e-14
399.700000	2.38053e-14
399.650000	2.39101e-14
399.600000	2.40154e-14
399.550000	2.41212e-14
399.500000	2.42275e-14
399.450000	2.43342e-14
399.400000	2.44414e-14
399.350000	2.4549e-14
399.300000	2.46571e-14
399.250000	2.47657e-14
399.200000	2.48748e-14
399.150000	2.49844e-14
399.100000	2.50944e-14
399.050000	2.5205e-14
399.000000	2.5316e-14
398.950000	2.54275e-14
398.900000	2.55395e-14
398.850000	2.5652e-14
398.800000	2.57649e-14
398.750000	2.58784e-14
398.700000	2.59924e-14
398.650000	2.61069e-14
398.600000	2.62219e-14
398.550000	2.63374e-14
398.500000	2.64534e-14
398.450000	2.65699e-14
398.400000	2.66869e-14
398.350000	2.68044e-14
398.300000	2.69225e-14
398.250000	2.70411e-14
398.200000	2.71602e-14
398.150000	2.72798e-14
398.100000	2.73999e-14
398.050000	2.75206e-14
398.000000	2.76418e-14
397.950000	2.77636e-14
397.900000	2.78858e-14
397.850000	2.80087e-14
397.800000	2.8132e-14
397.750000	2.82559e-14
397.700000	2.83804e-14
397.650000	2.85054e-14
397.600000	2.86309e-14
397.550000	2.8757e-14
397.500000	2.88837e-14
397.450000	2.90109e-14
397.400000	2.91386e-14
397.350000	2.9267e-14
397.300000	2.93959e-14
397.250000	2.95253e-14
397.200000	2.96554e-14
397.150000	2.9786e-14
397.100000	2.99172e-14
397.050000	3.00489e-14
397.000000	3.01813e-14
396.950000	3.03142e-14
396.900000	3.04477e-14
396.850000	3.05818e-14
396.800000	3.07165e-14
396.750000	3.08518e-14
396.700000	3.09876e-14
396.650000	3.11241e-14
396.600000	3.12612e-14
396.550000	3.13989e-14
396.500000	3.15372e-14
396.450000	3.1676e-14
396.400000	3.18155e-14
396.350000	3.19557e-14
396.300000	3.20964e-14
396.250000	3.22378e-14
396.200000	3.23797e-14
396.150000	3.25223e-14
396.100000	3.26656e-14
396.050000	3.28094e-14
396.000000	3.29539e-14
395.950000	3.3099e-14
395.900000	3.32448e-14
395.850000	3.33912e-14
395.800000	3.35383e-14
395.750000	3.3686e-14
395.700000	3.38343e-14
395.650000	3.39833e-14
395.600000	3.4133e-14
395.550000	3.42833e-14
395.500000	3.44343e-14
395.450000	3.4586e-14
395.400000	3.47383e-14
395.350000	3.48913e-14
395.300000	3.50449e-14
395.250000	3.51992e-14
395.200000	3.53543e-14
395.150000	3.551e-14
395.100000	3.56663e-14
395.050000	3.58234e-14
395.000000	3.59812e-14
394.950000	3.61396e-14
394.900000	3.62988e-14
394.850000	3.64586e-14
394.800000	3.66192e-14
394.750000	3.67805e-14
394.700000	3.69424e-14
394.650000	3.71051e-14
394.600000	3.72685e-14
394.550000	3.74327e-14
394.500000	3.75975e-14
394.450000	3.77631e-14
394.400000	3.79294e-14
394.350000	3.80964e-14
394.300000	3.82642e-14
394.250000	3.84327e-14
394.200000	3.86019e-14
394.150000	3.87719e-14
394.100000	3.89427e-14
394.050000	3.91142e-14
394.000000	3.92864e-14
393.950000	3.94594e-14
393.900000	3.96332e-14
393.850000	3.98077e-14
393.800000	3.9983e-14
393.750000	4.01591e-14
393.700000	4.03359e-14
393.650000	4.05136e-14
393.600000	4.0692e-14
393.550000	4.08712e-14
393.500000	4.10511e-14
393.450000	4.12319e-14
393.400000	4.14135e-14
393.350000	4.15959e-14
393.300000	4.1779e-14
393.250000	4.1963e-14
393.200000	4.21478e-14
393.150000	4.23334e-14
393.100000	4.25198e-14
393.050000	4.27071e-14
393.000000	4.28951e-14
392.950000	4.3084e-14
392.900000	4.32737e-14
392.850000	4.34643e-14
392.800000	4.36557e-14
392.750000	4.38479e-14
392.700000	4.4041e-14
392.650000	4.4235e-14
392.600000	4.44297e-14
392.550000	4.46254e-14
392.500000	4.48219e-14
392.450000	4.50193e-14
392.400000	4.52175e-14
392.350000	4.54166e-14
392.300000	4.56166e-14
392.250000	4.58175e-14
392.200000	4.60192e-14
392.150000	4.62219e-14
392.100000	4.64254e-14
392.050000	4.66299e-14
392.000000	4.68352e-14
391.950000	4.70414e-14
391.900000	4.72486e-14
391.850000	4.74566e-14
391.800000	4.76656e-14
391.750000	4.78755e-14
391.700000	4.80863e-14
391.650000	4.8298e-14
391.600000	4.85107e-14
391.550000	4.87243e-14
391.500000	4.89389e-14
391.450000	4.91544e-14
391.400000	4.93708e-14
391.350000	4.95882e-14
391.300000	4.98066e-14
391.250000	5.00259e-14
391.200000	5.02461e-14
391.150000	5.04674e-14
391.100000	5.06896e-14
391.050000	5.09128e-14
391.000000	5.1137e-14
390.950000	5.13622e-14
390.900000	5.15883e-14
390.850000	5.18155e-14
390.800000	5.20436e-14
390.750000	5.22728e-14
390.700000	5.2503e-14
390.650000	5.27342e-14
390.600000	5.29664e-14
390.550000	5.31996e-14
390.500000	5.34338e-14
390.450000	5.36691e-14
390.400000	5.39054e-14
390.350000	5.41428e-14
390.300000	5.43812e-14
390.250000	5.46206e-14
390.200000	5.48611e-14
390.150000	5.51027e-14
390.100000	5.53453e-14
390.050000	5.5589e-14
390.000000	5.58338e-14
389.950000	5.60796e-14
389.900000	5.63265e-14
389.850000	5.65745e-14
389.800000	5.68236e-14
389.750000	5.70738e-14
389.700000	5.73251e-14
389.650000	5.75775e-14
389.600000	5.78311e-14
389.550000	5.80857e-14
389.500000	5.83414e-14
389.450000	5.85983e-14
389.400000	5.88563e-14
389.350000	5.91155e-14
389.300000	5.93758e-14
389.250000	5.96372e-14
389.200000	5.98998e-14
389.150000	6.01635e-14
389.100000	6.04284e-14
389.050000	6.06945e-14
389.000000	6.09617e-14
388.950000	6.12301e-14
388.900000	6.14997e-14
388.850000	6.17705e-14
388.800000	6.20425e-14
388.750000	6.23156e-14
388.700000	6.259e-14
388.650000	6.28656e-14
388.600000	6.31424e-14
388.550000	6.34204e-14
388.500000	6.36996e-14
388.450000	6.39801e-14
388.400000	6.42618e-14
388.350000	6.45447e-14
388.300000	6.48289e-14
388.250000	6.51143e-14
388.200000	6.5401e-14
388.150000	6.56889e-14
388.100000	6.59782e-14
388.050000	6.62687e-14
388.000000	6.65604e-14
387.950000	6.68535e-14
387.900000	6.71478e-14
387.850000	6.74435e-14
387.800000	6.77404e-14
387.750000	6.80386e-14
387.700000	6.83382e-14
387.650000	6.86391e-14
387.600000	6.89413e-14
387.550000	6.92448e-14
387.500000	6.95497e-14
387.450000	6.98559e-14
387.400000	7.01634e-14
387.350000	7.04723e-14
387.300000	7.07826e-14
387.250000	7.10942e-14
387.200000	7.14072e-14
387.150000	7.17216e-14
387.100000	7.20374e-14
387.050000	7.23545e-14
387.000000	7.26731e-14
386.950000	7.2993e-14
386.900000	7.33144e-14
386.850000	7.36372e-14
386.800000	7.39614e-14
386.750000	7.4287e-14
386.700000	7.4614e-14
386.650000	7.49425e-14
386.600000	7.52725e-14
386.550000	7.56039e-14
386.500000	7.59367e-14
386.450000	7.6271e-14
386.400000	7.66068e-14
386.350000	7.69441e-14
386.300000	7.72828e-14
386.250000	7.76231e-14
386.200000	7.79648e-14
386.150000	7.83081e-14
386.100000	7.86528e-14
386.050000	7.89991e-14
386.000000	7.93469e-14
385.950000	7.96962e-14
385.900000	8.0047e-14
385.850000	8.03994e-14
385.800000	8.07534e-14
385.750000	8.11089e-14
385.700000	8.1466e-14
385.650000	8.18246e-14
385.600000	8.21849e-14
385.550000	8.25467e-14
385.500000	8.29101e-14
385.450000	8.32751e-14
385.400000	8.36417e-14
385.350000	8.40099e-14
385.300000	8.43797e-14
385.250000	8.47512e-14
385.200000	8.51243e-14
385.150000	8.54991e-14
385.100000	8.58755e-14
385.050000	8.62535e-14
385.000000	8.66332e-14
384.950000	8.70146e-14
384.900000	8.73977e-14
384.850000	8.77824e-14
384.800000	8.81689e-14
384.750000	8.8557e-14
384.700000	8.89469e-14
384.650000	8.93384e-14
384.600000	8.97317e-14
384.550000	9.01267e-14
384.500000	9.05235e-14
384.450000	9.0922e-14
384.400000	9.13223e-14
384.350000	9.17243e-14
384.300000	9.21281e-14
384.250000	9.25336e-14
384.200000	9.2941e-14
384.150000	9.33501e-14
384.100000	9.37611e-14
384.050000	9.41738e-14
384.000000	9.45884e-14
383.950000	9.50048e-14
383.900000	9.5423e-14
383.850000	9.58431e-14
383.800000	9.6265e-14
383.750000	9.66888e-14
383.700000	9.71144e-14
383.650000	9.75419e-14
383.600000	9.79713e-14
383.550000	9.84026e-14
383.500000	9.88357e-14
383.450000	9.92708e-14
383.400000	9.97078e-14
383.350000	1.00147e-13
383.300000	1.00588e-13
383.250000	1.0103e-13
383.200000	1.01475e-13
383.150000	1.01922e-13
383.100000	1.0237e-13
383.050000	1.02821e-13
383.000000	1.03274e-13
382.950000	1.03728e-13
382.900000	1.04185e-13
382.850000	1.04644e-13
382.800000	1.05104e-13
382.750000	1.05567e-13
382.700000	1.06032e-13
382.650000	1.06498e-13
382.600000	1.06967e-13
382.550000	1.07438e-13
382.500000	1.07911e-13
382.450000	1.08386e-13
382.400000	1.08863e-13
382.350000	1.09342e-13
382.300000	1.09824e-13
382.250000	1.10307e-13
382.200000	1.10792e-13
382.150000	1.1128e-13
382.100000	1.1177e-13
382.050000	1.12262e-13
382.000000	1.12756e-13
381.950000	1.13252e-13
381.900000	1.13751e-13
381.850000	1.14252e-13
381.800000	1.14755e-13
381.750000	1.1526e-13
381.700000	1.15767e-13
381.650000	1.16277e-13
381.600000	1.16789e-13
381.550000	1.17303e-13
381.500000	1.17819e-13
381.450000	1.18338e-13
381.400000	1.18858e-13
381.350000	1.19382e-13
381.300000	1.19907e-13
381.250000	1.20435e-13
381.200000	1.20965e-13
381.150000	1.21497e-13
381.100000	1.22032e-13
381.050000	1.22569e-13
381.000000	1.23109e-13
380.950000	1.23651e-13
380.900000	1.24195e-13
380.850000	1.24742e-13
380.800000	1.25291e-13
380.750000	1.25842e-13
380.700000	1.26396e-13
380.650000	1.26952e-13
380.600000	1.27511e-13
380.550000	1.28073e-13
380.500000	1.28636e-13
380.450000	1.29202e-13
380.400000	1.29771e-13
380.350000	1.30342e-13
380.300000	1.30916e-13
380.250000	1.31492e-13
380.200000	1.32071e-13
380.150000	1.32652e-13
380.100000	1.33236e-13
380.050000	1.33823e-13
380.000000	1.34412e-13
379.950000	1.35003e-13
379.900000	1.35597e-13
379.850000	1.36194e-13
379.800000	1.36794e-13
379.750000	1.37396e-13
379.700000	1.38001e-13
379.650000	1.38608e-13
379.600000	1.39218e-13
379.550000	1.39831e-13
379.500000	1.40446e-13
379.450000	1.41064e-13
379.400000	1.41685e-13
379.350000	1.42309e-13
379.300000	1.42935e-13
379.250000	1.43564e-13
379.200000	1.44196e-13
379.150000	1.44831e-13
379.100000	1.45468e-13
379.050000	1.46109e-13
379.000000	1.46752e-13
378.950000	1.47398e-13
378.900000	1.48046e-13
378.850000	1.48698e-13
378.800000	1.49352e-13
378.750000	1.5001e-13
378.700000	1.5067e-13
378.650000	1.51333e-13
378.600000	1.51999e-13
378.550000	1.52668e-13
378.500000	1.5334e-13
378.450000	1.54015e-13
378.400000	1.54693e-13
378.350000	1.55374e-13
378.300000	1.56057e-13
378.250000	1.56744e-13
378.200000	1.57434e-13
378.150000	1.58127e-13
378.100000	1.58823e-13
378.050000	1.59522e-13
378.000000	1.60224e-13
377.950000	1.60929e-13
377.900000	1.61638e-13
377.850000	1.62349e-13
377.800000	1.63063e-13
377.750000	1.63781e-13
377.700000	1.64502e-13
377.650000	1.65226e-13
377.600000	1.65953e-13
377.550000	1.66683e-13
377.500000	1.67417e-13
377.450000	1.68154e-13
377.400000	1.68894e-13
377.350000	1.69637e-13
377.300000	1.70384e-13
377.250000	1.71134e-13
377.200000	1.71887e-13
377.150000	1.72643e-13
377.100000	1.73403e-13
377.050000	1.74166e-13
377.000000	1.74933e-13
376.950000	1.75703e-13
376.900000	1.76476e-13
376.850000	1.77253e-13
376.800000	1.78033e-13
376.750000	1.78816e-13
376.700000	1.79603e-13
376.650000	1.80393e-13
376.600000	1.81187e-13
376.550000	1.81985e-13
376.500000	1.82786e-13
376.450000	1.8359e-13
376.400000	1.84398e-13
376.350000	1.8521e-13
376.300000	1.86025e-13
376.250000	1.86843e-13
376.200000	1.87666e-13
376.150000	1.88491e-13
376.100000	1.89321e-13
376.050000	1.90154e-13
376.000000	1.90991e-13
375.950000	1.91831e-13
375.900000	1.92676e-13
375.850000	1.93524e-13
375.800000	1.94375e-13
375.750000	1.95231e-13
375.700000	1.9609e-13
375.650000	1.96953e-13
375.600000	1.97819e-13
375.550000	1.9869e-13
375.500000	1.99564e-13
375.450000	2.00443e-13
375.400000	2.01325e-13
375.350000	2.02211e-13
375.300000	2.03101e-13
375.250000	2.03994e-13
375.200000	2.04892e-13
375.150000	2.05794e-13
375.100000	2.06699e-13
375.050000	2.07609e-13
375.000000	2.08523e-13
374.950000	2.0944e-13
374.900000	2.10362e-13
374.850000	2.11288e-13
374.800000	2.12217e-13
374.750000	2.13151e-13
374.700000	2.14089e-13
374.650000	2.15031e-13
374.600000	2.15978e-13
374.550000	2.16928e-13
374.500000	2.17883e-13
374.450000	2.18841e-13
374.400000	2.19804e-13
374.350000	2.20772e-13
374.300000	2.21743e-13
374.250000	2.22719e-13
374.200000	2.23699e-13
374.150000	2.24683e-13
374.100000	2.25672e-13
374.050000	2.26665e-13
374.000000	2.27663e-13
373.950000	2.28664e-13
373.900000	2.29671e-13
373.850000	2.30681e-13
373.800000	2.31696e-13
373.750000	2.32716e-13
373.700000	2.3374e-13
373.650000	2.34769e-13
373.600000	2.35802e-13
373.550000	2.36839e-13
373.500000	2.37881e-13
373.450000	2.38928e-13
373.400000	2.3998e-13
373.350000	2.41035e-13
373.300000	2.42096e-13
373.250000	2.43161e-13
373.200000	2.44231e-13
373.150000	2.45306e-13
373.100000	2.46386e-13
373.050000	2.4747e-13
373.000000	2.48559e-13
372.950000	2.49652e-13
372.900000	2.50751e-13
372.850000	2.51854e-13
372.800000	2.52962e-13
372.750000	2.54076e-13
372.700000	2.55194e-13
372.650000	2.56316e-13
372.600000	2.57444e-13
372.550000	2.58577e-13
372.500000	2.59715e-13
372.450000	2.60858e-13
372.400000	2.62005e-13
372.350000	2.63158e-13
372.300000	2.64316e-13
372.250000	2.65479e-13
372.200000	2.66647e-13
372.150000	2.67821e-13
372.100000	2.68999e-13
372.050000	2.70183e-13
372.000000	2.71372e-13
371.950000	2.72566e-13
371.900000	2.73765e-13
371.850000	2.7497e-13
371.800000	2.76179e-13
371.750000	2.77395e-13
371.700000	2.78615e-13
371.650000	2.79841e-13
371.600000	2.81072e-13
371.550000	2.82309e-13
371.500000	2.83551e-13
371.450000	2.84799e-13
371.400000	2.86052e-13
371.350000	2.87311e-13
371.300000	2.88575e-13
371.250000	2.89845e-13
371.200000	2.9112e-13
371.150000	2.92401e-13
371.100000	2.93687e-13
371.050000	2.9498e-13
371.000000	2.96277e-13
370.950000	2.97581e-13
370.900000	2.9889e-13
370.850000	3.00205e-13
370.800000	3.01526e-13
370.750000	3.02853e-13
370.700000	3.04185e-13
370.650000	3.05524e-13
370.600000	3.06868e-13
370.550000	3.08218e-13
370.500000	3.09574e-13
370.450000	3.10936e-13
370.400000	3.12305e-13
370.350000	3.13679e-13
370.300000	3.15059e-13
370.250000	3.16445e-13
370.200000	3.17837e-13
370.150000	3.19236e-13
370.100000	3.2064e-13
370.050000	3.22051e-13
370.000000	3.23468e-13
369.950000	3.24891e-13
369.900000	3.2632e-13
369.850000	3.27756e-13
369.800000	3.29198e-13
369.750000	3.30647e-13
369.700000	3.32101e-13
369.650000	3.33562e-13
369.600000	3.3503e-13
369.550000	3.36504e-13
369.500000	3.37984e-13
369.450000	3.39471e-13
369.400000	3.40965e-13
369.350000	3.42465e-13
369.300000	3.43972e-13
369.250000	3.45485e-13
369.200000	3.47005e-13
369.150000	3.48532e-13
369.100000	3.50065e-13
369.050000	3.51605e-13
369.000000	3.53152e-13
368.950000	3.54706e-13
368.900000	3.56267e-13
368.850000	3.57834e-13
368.800000	3.59408e-13
368.750000	3.60989e-13
368.700000	3.62578e-13
368.650000	3.64173e-13
368.600000	3.65775e-13
368.550000	3.67384e-13
368.500000	3.69e-13
368.450000	3.70624e-13
368.400000	3.72254e-13
368.350000	3.73892e-13
368.300000	3.75537e-13
368.250000	3.77189e-13
368.200000	3.78849e-13
368.150000	3.80515e-13
368.100000	3.82189e-13
368.050000	3.83871e-13
368.000000	3.85559e-13
367.950000	3.87256e-13
367.900000	3.88959e-13
367.850000	3.90671e-13
367.800000	3.92389e-13
367.750000	3.94115e-13
367.700000	3.95849e-13
367.650000	3.97591e-13
367.600000	3.9934e-13
367.550000	4.01097e-13
367.500000	4.02861e-13
367.450000	4.04634e-13
367.400000	4.06414e-13
367.350000	4.08202e-13
367.300000	4.09997e-13
367.250000	4.11801e-13
367.200000	4.13613e-13
367.150000	4.15432e-13
367.100000	4.1726e-13
367.050000	4.19095e-13
367.000000	4.20939e-13
366.950000	4.22791e-13
366.900000	4.24651e-13
366.850000	4.26519e-13
366.800000	4.28395e-13
366.750000	4.3028e-13
366.700000	4.32173e-13
366.650000	4.34074e-13
366.600000	4.35983e-13
366.550000	4.37901e-13
366.500000	4.39828e-13
366.450000	4.41762e-13
366.400000	4.43706e-13
366.350000	4.45658e-13
366.300000	4.47618e-13
366.250000	4.49587e-13
366.200000	4.51565e-13
366.150000	4.53551e-13
366.100000	4.55547e-13
366.050000	4.57551e-13
366.000000	4.59563e-13
365.950000	4.61585e-13
365.900000	4.63615e-13
365.850000	4.65655e-13
365.800000	4.67703e-13
365.750000	4.69761e-13
365.700000	4.71827e-13
365.650000	4.73903e-13
365.600000	4.75987e-13
365.550000	4.78081e-13
365.500000	4.80184e-13
365.450000	4.82296e-13
365.400000	4.84418e-13
365.350000	4.86549e-13
365.300000	4.88689e-13
365.250000	4.90839e-13
365.200000	4.92998e-13
365.150000	4.95167e-13
365.100000	4.97345e-13
365.050000	4.99532e-13
365.000000	5.0173e-13
364.950000	5.03937e-13
364.900000	5.06153e-13
364.850000	5.0838e-13
364.800000	5.10616e-13
364.750000	5.12862e-13
364.700000	5.15118e-13
364.650000	5.17384e-13
364.600000	5.1966e-13
364.550000	5.21946e-13
364.500000	5.24242e-13
364.450000	5.26548e-13
364.400000	5.28864e-13
364.350000	5.3119e-13
364.300000	5.33527e-13
364.250000	5.35873e-13
364.200000	5.3823e-13
364.150000	5.40598e-13
364.100000	5.42976e-13
364.050000	5.45364e-13
364.000000	5.47763e-13
363.950000	5.50172e-13
363.900000	5.52592e-13
363.850000	5.55023e-13
363.800000	5.57464e-13
363.750000	5.59916e-13
363.700000	5.62379e-13
363.650000	5.64853e-13
363.600000	5.67337e-13
363.550000	5.69833e-13
363.500000	5.72339e-13
363.450000	5.74857e-13
363.400000	5.77385e-13
363.350000	5.79925e-13
363.300000	5.82476e-13
363.250000	5.85038e-13
363.200000	5.87611e-13
363.150000	5.90196e-13
363.100000	5.92791e-13
363.050000	5.95399e-13
363.000000	5.98018e-13
362.950000	6.00648e-13
362.900000	6.0329e-13
362.850000	6.05943e-13
362.800000	6.08609e-13
362.750000	6.11285e-13
362.700000	6.13974e-13
362.650000	6.16675e-13
362.600000	6.19387e-13
362.550000	6.22111e-13
362.500000	6.24847e-13
362.450000	6.27596e-13
362.400000	6.30356e-13
362.350000	6.33129e-13
362.300000	6.35913e-13
362.250000	6.3871e-13
362.200000	6.41519e-13
362.150000	6.44341e-13
362.100000	6.47175e-13
362.050000	6.50021e-13
362.000000	6.5288e-13
361.950000	6.55752e-13
361.900000	6.58636e-13
361.850000	6.61533e-13
361.800000	6.64442e-13
361.750000	6.67365e-13
361.700000	6.703e-13
361.650000	6.73248e-13
361.600000	6.76209e-13
361.550000	6.79183e-13
361.500000	6.8217e-13
361.450000	6.8517e-13
361.400000	6.88184e-13
361.350000	6.91211e-13
361.300000	6.94251e-13
361.250000	6.97304e-13
361.200000	7.00371e-13
361.150000	7.03451e-13
361.100000	7.06545e-13
361.050000	7.09652e-13
361.000000	7.12773e-13
360.950000	7.15908e-13
360.900000	7.19057e-13
360.850000	7.22219e-13
360.800000	7.25395e-13
360.750000	7.28586e-13
360.700000	7.3179e-13
360.650000	7.35008e-13
360.600000	7.38241e-13
360.550000	7.41488e-13
360.500000	7.44749e-13
360.450000	7.48024e-13
360.400000	7.51314e-13
360.350000	7.54618e-13
360.300000	7.57937e-13
360.250000	7.6127e-13
360.200000	7.64618e-13
360.150000	7.67981e-13
360.100000	7.71358e-13
360.050000	7.74751e-13
360.000000	7.78158e-13
359.950000	7.8158e-13
359.900000	7.85017e-13
359.850000	7.8847e-13
359.800000	7.91937e-13
359.750000	7.9542e-13
359.700000	7.98918e-13
359.650000	8.02431e-13
359.600000	8.0596e-13
359.550000	8.09505e-13
359.500000	8.13065e-13
359.450000	8.1664e-13
359.400000	8.20232e-13
359.350000	8.23839e-13
359.300000	8.27462e-13
359.250000	8.31101e-13
359.200000	8.34756e-13
359.150000	8.38427e-13
359.100000	8.42114e-13
359.050000	8.45817e-13
359.000000	8.49537e-13
358.950000	8.53273e-13
358.900000	8.57025e-13
358.850000	8.60794e-13
358.800000	8.64579e-13
358.750000	8.68381e-13
358.700000	8.722e-13
358.650000	8.76036e-13
358.600000	8.79888e-13
358.550000	8.83758e-13
358.500000	8.87644e-13
358.450000	8.91547e-13
358.400000	8.95468e-13
358.350000	8.99406e-13
358.300000	9.03361e-13
358.250000	9.07334e-13
358.200000	9.11324e-13
358.150000	9.15331e-13
358.100000	9.19356e-13
358.050000	9.23399e-13
358.000000	9.2746e-13
357.950000	9.31538e-13
357.900000	9.35634e-13
357.850000	9.39749e-13
357.800000	9.43881e-13
357.750000	9.48032e-13
357.700000	9.52201e-13
357.650000	9.56388e-13
357.600000	9.60593e-13
357.550000	9.64818e-13
357.500000	9.6906e-13
357.450000	9.73321e-13
357.400000	9.77601e-13
357.350000	9.819e-13
357.300000	9.86218e-13
357.250000	9.90555e-13
357.200000	9.9491e-13
357.150000	9.99285e-13
357.100000	1.00368e-12
357.050000	1.00809e-12
357.000000	1.01253e-12
356.950000	1.01698e-12
356.900000	1.02145e-12
356.850000	1.02594e-12
356.800000	1.03045e-12
356.750000	1.03498e-12
356.700000	1.03953e-12
356.650000	1.04411e-12
356.600000	1.0487e-12
356.550000	1.05331e-12
356.500000	1.05794e-12
356.450000	1.06259e-12
356.400000	1.06726e-12
356.350000	1.07196e-12
356.300000	1.07667e-12
356.250000	1.0814e-12
356.200000	1.08616e-12
356.150000	1.09094e-12
356.100000	1.09573e-12
356.050000	1.10055e-12
356.000000	1.10539e-12
355.950000	1.11025e-12
355.900000	1.11513e-12
355.850000	1.12004e-12
355.800000	1.12496e-12
355.750000	1.12991e-12
355.700000	1.13487e-12
355.650000	1.13986e-12
355.600000	1.14488e-12
355.550000	1.14991e-12
355.500000	1.15497e-12
355.450000	1.16004e-12
355.400000	1.16515e-12
355.350000	1.17027e-12
355.300000	1.17541e-12
355.250000	1.18058e-12
355.200000	1.18577e-12
355.150000	1.19099e-12
355.100000	1.19622e-12
355.050000	1.20148e-12
355.000000	1.20677e-12
354.950000	1.21207e-12
354.900000	1.2174e-12
354.850000	1.22275e-12
354.800000	1.22813e-12
354.750000	1.23353e-12
354.700000	1.23895e-12
354.650000	1.2444e-12
354.600000	1.24987e-12
354.550000	1.25537e-12
354.500000	1.26089e-12
354.450000	1.26643e-12
354.400000	1.272e-12
354.350000	1.27759e-12
354.300000	1.28321e-12
354.250000	1.28885e-12
354.200000	1.29452e-12
354.150000	1.30021e-12
354.100000	1.30593e-12
354.050000	1.31167e-12
354.000000	1.31743e-12
353.950000	1.32323e-12
353.900000	1.32904e-12
353.850000	1.33489e-12
353.800000	1.34076e-12
353.750000	1.34665e-12
353.700000	1.35257e-12
353.650000	1.35852e-12
353.600000	1.36449e-12
353.550000	1.37049e-12
353.500000	1.37652e-12
353.450000	1.38257e-12
353.400000	1.38865e-12
353.350000	1.39475e-12
353.300000	1.40088e-12
353.250000	1.40704e-12
353.200000	1.41323e-12
353.150000	1.41944e-12
353.100000	1.42568e-12
353.050000	1.43195e-12
353.000000	1.43824e-12
352.950000	1.44457e-12
352.900000	1.45092e-12
352.850000	1.4573e-12
352.800000	1.4637e-12
352.750000	1.47014e-12
352.700000	1.4766e-12
352.650000	1.48309e-12
352.600000	1.48961e-12
352.550000	1.49616e-12
352.500000	1.50274e-12
352.450000	1.50935e-12
352.400000	1.51598e-12
352.350000	1.52265e-12
352.300000	1.52934e-12
352.250000	1.53606e-12
352.200000	1.54282e-12
352.150000	1.5496e-12
352.100000	1.55641e-12
352.050000	1.56326e-12
352.000000	1.57013e-12
351.950000	1.57703e-12
351.900000	1.58396e-12
351.850000	1.59093e-12
351.800000	1.59792e-12
351.750000	1.60495e-12
351.700000	1.612e-12
351.650000	1.61909e-12
351.600000	1.62621e-12
351.550000	1.63335e-12
351.500000	1.64053e-12
351.450000	1.64775e-12
351.400000	1.65499e-12
351.350000	1.66227e-12
351.300000	1.66957e-12
351.250000	1.67691e-12
351.200000	1.68428e-12
351.150000	1.69169e-12
351.100000	1.69913e-12
351.050000	1.70659e-12
351.000000	1.7141e-12
350.950000	1.72163e-12
350.900000	1.7292e-12
350.850000	1.7368e-12
350.800000	1.74444e-12
350.750000	1.7521e-12
350.700000	1.75981e-12
350.650000	1.76754e-12
350.600000	1.77531e-12
350.550000	1.78312e-12
350.500000	1.79096e-12
350.450000	1.79883e-12
350.400000	1.80674e-12
350.350000	1.81468e-12
350.300000	1.82266e-12
350.250000	1.83067e-12
350.200000	1.83871e-12
350.150000	1.8468e-12
350.100000	1.85492e-12
350.050000	1.86307e-12
350.000000	1.87126e-12
349.950000	1.87948e-12
349.900000	1.88775e-12
349.850000	1.89604e-12
349.800000	1.90438e-12
349.750000	1.91275e-12
349.700000	1.92116e-12
349.650000	1.9296e-12
349.600000	1.93808e-12
349.550000	1.9466e-12
349.500000	1.95516e-12
349.450000	1.96375e-12
349.400000	1.97239e-12
349.350000	1.98106e-12
349.300000	1.98976e-12
349.250000	1.99851e-12
349.200000	2.0073e-12
349.150000	2.01612e-12
349.100000	2.02498e-12
349.050000	2.03388e-12
349.000000	2.04282e-12
348.950000	2.0518e-12
348.900000	2.06082e-12
348.850000	2.06988e-12
348.800000	2.07898e-12
348.750000	2.08812e-12
348.700000	2.09729e-12
348.650000	2.10651e-12
348.600000	2.11577e-12
348.550000	2.12507e-12
348.500000	2.13441e-12
348.450000	2.14379e-12
348.400000	2.15322e-12
348.350000	2.16268e-12
348.300000	2.17219e-12
348.250000	2.18173e-12
348.200000	2.19132e-12
348.150000	2.20096e-12
348.100000	2.21063e-12
348.050000	2.22035e-12
348.000000	2.23011e-12
347.950000	2.23991e-12
347.900000	2.24975e-12
347.850000	2.25964e-12
347.800000	2.26957e-12
347.750000	2.27955e-12
347.700000	2.28957e-12
347.650000	2.29963e-12
347.600000	2.30974e-12
347.550000	2.31989e-12
347.500000	2.33009e-12
347.450000	2.34033e-12
347.400000	2.35061e-12
347.350000	2.36095e-12
347.300000	2.37132e-12
347.250000	2.38175e-12
347.200000	2.39221e-12
347.150000	2.40273e-12
347.100000	2.41329e-12
347.050000	2.42389e-12
347.000000	2.43455e-12
346.950000	2.44525e-12
346.900000	2.456e-12
346.850000	2.46679e-12
346.800000	2.47763e-12
346.750000	2.48852e-12
346.700000	2.49946e-12
346.650000	2.51044e-12
346.600000	2.52148e-12
346.550000	2.53256e-12
346.500000	2.54369e-12
346.450000	2.55487e-12
346.400000	2.5661e-12
346.350000	2.57738e-12
346.300000	2.5887e-12
346.250000	2.60008e-12
346.200000	2.61151e-12
346.150000	2.62299e-12
346.100000	2.63451e-12
346.050000	2.64609e-12
346.000000	2.65772e-12
345.950000	2.6694e-12
345.900000	2.68113e-12
345.850000	2.69292e-12
345.800000	2.70475e-12
345.750000	2.71664e-12
345.700000	2.72858e-12
345.650000	2.74057e-12
345.600000	2.75261e-12
345.550000	2.76471e-12
345.500000	2.77686e-12
345.450000	2.78907e-12
345.400000	2.80132e-12
345.350000	2.81363e-12
345.300000	2.826e-12
345.250000	2.83842e-12
345.200000	2.85089e-12
345.150000	2.86342e-12
345.100000	2.87601e-12
345.050000	2.88864e-12
345.000000	2.90134e-12
344.950000	2.91409e-12
344.900000	2.9269e-12
344.850000	2.93976e-12
344.800000	2.95268e-12
344.750000	2.96565e-12
344.700000	2.97869e-12
344.650000	2.99178e-12
344.600000	3.00493e-12
344.550000	3.01813e-12
344.500000	3.03139e-12
344.450000	3.04472e-12
344.400000	3.0581e-12
344.350000	3.07153e-12
344.300000	3.08503e-12
344.250000	3.09859e-12
344.200000	3.11221e-12
344.150000	3.12588e-12
344.100000	3.13962e-12
344.050000	3.15342e-12
344.000000	3.16727e-12
343.950000	3.18119e-12
343.900000	3.19517e-12
343.850000	3.20921e-12
343.800000	3.22332e-12
343.750000	3.23748e-12
343.700000	3.25171e-12
343.650000	3.266e-12
343.600000	3.28035e-12
343.550000	3.29476e-12
343.500000	3.30924e-12
343.450000	3.32378e-12
343.400000	3.33839e-12
343.350000	3.35306e-12
343.300000	3.36779e-12
343.250000	3.38259e-12
343.200000	3.39746e-12
343.150000	3.41239e-12
343.100000	3.42738e-12
343.050000	3.44244e-12
343.000000	3.45757e-12
342.950000	3.47276e-12
342.900000	3.48802e-12
342.850000	3.50335e-12
342.800000	3.51875e-12
342.750000	3.53421e-12
342.700000	3.54974e-12
342.650000	3.56534e-12
342.600000	3.581e-12
342.550000	3.59674e-12
342.500000	3.61254e-12
342.450000	3.62842e-12
342.400000	3.64436e-12
342.350000	3.66037e-12
342.300000	3.67646e-12
342.250000	3.69261e-12
342.200000	3.70884e-12
342.150000	3.72513e-12
342.100000	3.7415e-12
342.050000	3.75794e-12
342.000000	3.77446e-12
341.950000	3.79104e-12
341.900000	3.8077e-12
341.850000	3.82443e-12
341.800000	3.84123e-12
341.750000	3.85811e-12
341.700000	3.87506e-12
341.650000	3.89209e-12
341.600000	3.90919e-12
341.550000	3.92637e-12
341.500000	3.94362e-12
341.450000	3.96095e-12
341.400000	3.97835e-12
341.350000	3.99583e-12
341.300000	4.01339e-12
341.250000	4.03103e-12
341.200000	4.04874e-12
341.150000	4.06653e-12
341.100000	4.08439e-12
341.050000	4.10234e-12
341.000000	4.12036e-12
340.950000	4.13847e-12
340.900000	4.15665e-12
340.850000	4.17492e-12
340.800000	4.19326e-12
340.750000	4.21168e-12
340.700000	4.23019e-12
340.650000	4.24877e-12
340.600000	4.26744e-12
340.550000	4.28619e-12
340.500000	4.30502e-12
340.450000	4.32394e-12
340.400000	4.34294e-12
340.350000	4.36202e-12
340.300000	4.38118e-12
340.250000	4.40043e-12
340.200000	4.41977e-12
340.150000	4.43918e-12
340.100000	4.45869e-12
340.050000	4.47828e-12
340.000000	4.49795e-12
339.950000	4.51772e-12
339.900000	4.53756e-12
339.850000	4.5575e-12
339.800000	4.57752e-12
339.750000	4.59764e-12
339.700000	4.61783e-12
339.650000	4.63812e-12
339.600000	4.6585e-12
339.550000	4.67897e-12
339.500000	4.69952e-12
339.450000	4.72017e-12
339.400000	4.74091e-12
339.350000	4.76174e-12
339.300000	4.78266e-12
339.250000	4.80367e-12
339.200000	4.82477e-12
339.150000	4.84597e-12
339.100000	4.86726e-12
339.050000	4.88864e-12
339.000000	4.91012e-12
338.950000	4.93169e-12
338.900000	4.95336e-12
338.850000	4.97512e-12
338.800000	4.99698e-12
338.750000	5.01893e-12
338.700000	5.04098e-12
338.650000	5.06313e-12
338.600000	5.08537e-12
338.550000	5.10771e-12
338.500000	5.13015e-12
338.450000	5.15269e-12
338.400000	5.17533e-12
338.350000	5.19806e-12
338.300000	5.2209e-12
338.250000	5.24383e-12
338.200000	5.26687e-12
338.150000	5.29001e-12
338.100000	5.31325e-12
338.050000	5.33659e-12
338.000000	5.36003e-12
337.950000	5.38358e-12
337.900000	5.40723e-12
337.850000	5.43099e-12
337.800000	5.45484e-12
337.750000	5.47881e-12
337.700000	5.50288e-12
337.650000	5.52705e-12
337.600000	5.55133e-12
337.550000	5.57572e-12
337.500000	5.60021e-12
337.450000	5.62481e-12
337.400000	5.64952e-12
337.350000	5.67434e-12
337.300000	5.69927e-12
337.250000	5.7243e-12
337.200000	5.74945e-12
337.150000	5.77471e-12
337.100000	5.80007e-12
337.050000	5.82555e-12
337.000000	5.85114e-12
336.950000	5.87685e-12
336.900000	5.90266e-12
336.850000	5.92859e-12
336.800000	5.95464e-12
336.750000	5.98079e-12
336.700000	6.00707e-12
336.650000	6.03345e-12
336.600000	6.05996e-12
336.550000	6.08658e-12
336.500000	6.11331e-12
336.450000	6.14017e-12
336.400000	6.16714e-12
336.350000	6.19423e-12
336.300000	6.22144e-12
336.250000	6.24877e-12
336.200000	6.27622e-12
336.150000	6.30379e-12
336.100000	6.33148e-12
336.050000	6.35929e-12
336.000000	6.38722e-12
335.950000	6.41528e-12
335.900000	6.44346e-12
335.850000	6.47176e-12
335.800000	6.50019e-12
335.750000	6.52874e-12
335.700000	6.55742e-12
335.650000	6.58622e-12
335.600000	6.61515e-12
335.550000	6.64421e-12
335.500000	6.67339e-12
335.450000	6.70271e-12
335.400000	6.73215e-12
335.350000	6.76172e-12
335.300000	6.79142e-12
335.250000	6.82125e-12
335.200000	6.85121e-12
335.150000	6.88131e-12
335.100000	6.91153e-12
335.050000	6.94189e-12
335.000000	6.97238e-12
334.950000	7.00301e-12
334.900000	7.03376e-12
334.850000	7.06466e-12
334.800000	7.09569e-12
334.750000	7.12686e-12
334.700000	7.15816e-12
334.650000	7.1896e-12
334.600000	7.22118e-12
334.550000	7.2529e-12
334.500000	7.28475e-12
334.450000	7.31675e-12
334.400000	7.34889e-12
334.350000	7.38116e-12
334.300000	7.41358e-12
334.250000	7.44615e-12
334.200000	7.47885e-12
334.150000	7.5117e-12
334.100000	7.54469e-12
334.050000	7.57783e-12
334.000000	7.61111e-12
333.950000	7.64454e-12
333.900000	7.67812e-12
333.850000	7.71184e-12
333.800000	7.74571e-12
333.750000	7.77973e-12
333.700000	7.8139e-12
333.650000	7.84822e-12
333.600000	7.88269e-12
333.550000	7.91731e-12
333.500000	7.95208e-12
333.450000	7.98701e-12
333.400000	8.02208e-12
333.350000	8.05732e-12
333.300000	8.0927e-12
333.250000	8.12825e-12
333.200000	8.16395e-12
333.150000	8.1998e-12
333.100000	8.23581e-12
333.050000	8.27198e-12
333.000000	8.30831e-12
332.950000	8.3448e-12
332.900000	8.38145e-12
332.850000	8.41826e-12
332.800000	8.45523e-12
332.750000	8.49237e-12
332.700000	8.52966e-12
332.650000	8.56712e-12
332.600000	8.60475e-12
332.550000	8.64254e-12
332.500000	8.6805e-12
332.450000	8.71862e-12
332.400000	8.75691e-12
332.350000	8.79537e-12
332.300000	8.83399e-12
332.250000	8.87279e-12
332.200000	8.91175e-12
332.150000	8.95089e-12
332.100000	8.9902e-12
332.050000	9.02968e-12
332.000000	9.06934e-12
331.950000	9.10917e-12
331.900000	9.14917e-12
331.850000	9.18935e-12
331.800000	9.22971e-12
331.750000	9.27024e-12
331.700000	9.31095e-12
331.650000	9.35184e-12
331.600000	9.39291e-12
331.550000	9.43416e-12
331.500000	9.47559e-12
331.450000	9.5172e-12
331.400000	9.55899e-12
331.350000	9.60097e-12
331.300000	9.64313e-12
331.250000	9.68548e-12
331.200000	9.72801e-12
331.150000	9.77073e-12
331.100000	9.81364e-12
331.050000	9.85674e-12
331.000000	9.90002e-12
330.950000	9.9435e-12
330.900000	9.98716e-12
330.850000	1.0031e-11
330.800000	1.00751e-11
330.750000	1.01193e-11
330.700000	1.01637e-11
330.650000	1.02084e-11
330.600000	1.02532e-11
330.550000	1.02982e-11
330.500000	1.03435e-11
330.450000	1.03889e-11
330.400000	1.04345e-11
330.350000	1.04803e-11
330.300000	1.05263e-11
330.250000	1.05726e-11
330.200000	1.0619e-11
330.150000	1.06656e-11
330.100000	1.07124e-11
330.050000	1.07595e-11
330.000000	1.08067e-11
329.950000	1.08542e-11
329.900000	1.09019e-11
329.850000	1.09497e-11
329.800000	1.09978e-11
329.750000	1.10461e-11
329.700000	1.10946e-11
329.650000	1.11433e-11
329.600000	1.11922e-11
329.550000	1.12414e-11
329.500000	1.12908e-11
329.450000	1.13403e-11
329.400000	1.13901e-11
329.350000	1.14401e-11
329.300000	1.14904e-11
329.250000	1.15408e-11
329.200000	1.15915e-11
329.150000	1.16424e-11
329.100000	1.16935e-11
329.050000	1.17449e-11
329.000000	1.17964e-11
328.950000	1.18482e-11
328.900000	1.19003e-11
328.850000	1.19525e-11
328.800000	1.2005e-11
328.750000	1.20577e-11
328.700000	1.21106e-11
328.650000	1.21638e-11
328.600000	1.22172e-11
328.550000	1.22709e-11
328.500000	1.23247e-11
328.450000	1.23789e-11
328.400000	1.24332e-11
328.350000	1.24878e-11
328.300000	1.25426e-11
328.250000	1.25977e-11
328.200000	1.2653e-11
328.150000	1.27086e-11
328.100000	1.27644e-11
328.050000	1.28204e-11
328.000000	1.28767e-11
327.950000	1.29332e-11
327.900000	1.299e-11
327.850000	1.30471e-11
327.800000	1.31043e-11
327.750000	1.31619e-11
327.700000	1.32197e-11
327.650000	1.32777e-11
327.600000	1.3336e-11
327.550000	1.33945e-11
327.500000	1.34534e-11
327.450000	1.35124e-11
327.400000	1.35718e-11
327.350000	1.36313e-11
327.300000	1.36912e-11
327.250000	1.37513e-11
327.200000	1.38117e-11
327.150000	1.38723e-11
327.100000	1.39332e-11
327.050000	1.39944e-11
327.000000	1.40558e-11
326.950000	1.41175e-11
326.900000	1.41795e-11
326.850000	1.42418e-11
326.800000	1.43043e-11
326.750000	1.43671e-11
326.700000	1.44302e-11
326.650000	1.44935e-11
326.600000	1.45571e-11
326.550000	1.46211e-11
326.500000	1.46852e-11
326.450000	1.47497e-11
326.400000	1.48145e-11
326.350000	1.48795e-11
326.300000	1.49448e-11
326.250000	1.50104e-11
326.200000	1.50763e-11
326.150000	1.51425e-11
326.100000	1.5209e-11
326.050000	1.52758e-11
326.000000	1.53428e-11
325.950000	1.54102e-11
325.900000	1.54778e-11
325.850000	1.55458e-11
325.800000	1.5614e-11
325.750000	1.56826e-11
325.700000	1.57514e-11
325.650000	1.58206e-11
325.600000	1.589e-11
325.550000	1.59598e-11
325.500000	1.60299e-11
325.450000	1.61002e-11
325.400000	1.61709e-11
325.350000	1.62419e-11
325.300000	1.63132e-11
325.250000	1.63848e-11
325.200000	1.64567e-11
325.150000	1.6529e-11
325.100000	1.66015e-11
325.050000	1.66744e-11
325.000000	1.67476e-11
324.950000	1.68211e-11
324.900000	1.6895e-11
324.850000	1.69691e-11
324.800000	1.70436e-11
324.750000	1.71184e-11
324.700000	1.71936e-11
324.650000	1.72691e-11
324.600000	1.73449e-11
324.550000	1.7421e-11
324.500000	1.74975e-11
324.450000	1.75743e-11
324.400000	1.76514e-11
324.350000	1.77289e-11
324.300000	1.78067e-11
324.250000	1.78849e-11
324.200000	1.79634e-11
324.150000	1.80423e-11
324.100000	1.81215e-11
324.050000	1.8201e-11
324.000000	1.82809e-11
323.950000	1.83611e-11
323.900000	1.84417e-11
323.850000	1.85227e-11
323.800000	1.8604e-11
323.750000	1.86857e-11
323.700000	1.87677e-11
323.650000	1.88501e-11
323.600000	1.89328e-11
323.550000	1.90159e-11
323.500000	1.90994e-11
323.450000	1.91832e-11
323.400000	1.92674e-11
323.350000	1.9352e-11
323.300000	1.94369e-11
323.250000	1.95222e-11
323.200000	1.96079e-11
323.150000	1.9694e-11
323.100000	1.97804e-11
323.050000	1.98673e-11
323.000000	1.99545e-11
322.950000	2.00421e-11
322.900000	2.013e-11
322.850000	2.02184e-11
322.800000	2.03071e-11
322.750000	2.03963e-11
322.700000	2.04858e-11
322.650000	2.05757e-11
322.600000	2.0666e-11
322.550000	2.07567e-11
322.500000	2.08478e-11
322.450000	2.09393e-11
322.400000	2.10312e-11
322.350000	2.11235e-11
322.300000	2.12162e-11
322.250000	2.13094e-11
322.200000	2.14029e-11
322.150000	2.14968e-11
322.100000	2.15912e-11
322.050000	2.16859e-11
322.000000	2.17811e-11
321.950000	2.18767e-11
321.900000	2.19727e-11
321.850000	2.20692e-11
321.800000	2.2166e-11
321.750000	2.22633e-11
321.700000	2.2361e-11
321.650000	2.24592e-11
321.600000	2.25577e-11
321.550000	2.26568e-11
321.500000	2.27562e-11
321.450000	2.28561e-11
321.400000	2.29564e-11
321.350000	2.30571e-11
321.300000	2.31583e-11
321.250000	2.326e-11
321.200000	2.3362e-11
321.150000	2.34646e-11
321.100000	2.35676e-11
321.050000	2.3671e-11
321.000000	2.37749e-11
320.950000	2.38792e-11
320.900000	2.3984e-11
320.850000	2.40893e-11
320.800000	2.4195e-11
320.750000	2.43012e-11
320.700000	2.44078e-11
320.650000	2.45149e-11
320.600000	2.46225e-11
320.550000	2.47306e-11
320.500000	2.48391e-11
320.450000	2.49481e-11
320.400000	2.50576e-11
320.350000	2.51676e-11
320.300000	2.5278e-11
320.250000	2.5389e-11
320.200000	2.55004e-11
320.150000	2.56123e-11
320.100000	2.57247e-11
320.050000	2.58376e-11
320.000000	2.5951e-11
319.950000	2.60648e-11
319.900000	2.61792e-11
319.850000	2.62941e-11
319.800000	2.64095e-11
319.750000	2.65254e-11
319.700000	2.66418e-11
319.650000	2.67587e-11
319.600000	2.68761e-11
319.550000	2.69941e-11
319.500000	2.71125e-11
319.450000	2.72315e-11
319.400000	2.7351e-11
319.350000	2.7471e-11
319.300000	2.75916e-11
319.250000	2.77127e-11
319.200000	2.78343e-11
319.150000	2.79564e-11
319.100000	2.80791e-11
319.050000	2.82023e-11
319.000000	2.83261e-11
318.950000	2.84504e-11
318.900000	2.85752e-11
318.850000	2.87006e-11
318.800000	2.88266e-11
318.750000	2.89531e-11
318.700000	2.90801e-11
318.650000	2.92077e-11
318.600000	2.93359e-11
318.550000	2.94646e-11
318.500000	2.95939e-11
318.450000	2.97237e-11
318.400000	2.98542e-11
318.350000	2.99852e-11
318.300000	3.01167e-11
318.250000	3.02489e-11
318.200000	3.03816e-11
318.150000	3.05149e-11
318.100000	3.06488e-11
318.050000	3.07833e-11
318.000000	3.09184e-11
317.950000	3.10541e-11
317.900000	3.11903e-11
317.850000	3.13272e-11
317.800000	3.14646e-11
317.750000	3.16027e-11
317.700000	3.17414e-11
317.650000	3.18806e-11
317.600000	3.20205e-11
317.550000	3.2161e-11
317.500000	3.23021e-11
317.450000	3.24439e-11
317.400000	3.25862e-11
317.350000	3.27292e-11
317.300000	3.28728e-11
317.250000	3.3017e-11
317.200000	3.31619e-11
317.150000	3.33074e-11
317.100000	3.34536e-11
317.050000	3.36003e-11
317.000000	3.37478e-11
316.950000	3.38958e-11
316.900000	3.40446e-11
316.850000	3.41939e-11
316.800000	3.4344e-11
316.750000	3.44946e-11
316.700000	3.4646e-11
316.650000	3.4798e-11
316.600000	3.49507e-11
316.550000	3.5104e-11
316.500000	3.5258e-11
316.450000	3.54127e-11
316.400000	3.55681e-11
316.350000	3.57242e-11
316.300000	3.58809e-11
316.250000	3.60383e-11
316.200000	3.61964e-11
316.150000	3.63552e-11
316.100000	3.65147e-11
316.050000	3.66749e-11
316.000000	3.68358e-11
315.950000	3.69975e-11
315.900000	3.71598e-11
315.850000	3.73228e-11
315.800000	3.74865e-11
315.750000	3.7651e-11
315.700000	3.78162e-11
315.650000	3.79821e-11
315.600000	3.81487e-11
315.550000	3.83161e-11
315.500000	3.84842e-11
315.450000	3.8653e-11
315.400000	3.88226e-11
315.350000	3.89929e-11
315.300000	3.9164e-11
315.250000	3.93358e-11
315.200000	3.95084e-11
315.150000	3.96817e-11
315.100000	3.98558e-11
315.050000	4.00306e-11
315.000000	4.02063e-11
314.950000	4.03826e-11
314.900000	4.05598e-11
314.850000	4.07377e-11
314.800000	4.09165e-11
314.750000	4.1096e-11
314.700000	4.12762e-11
314.650000	4.14573e-11
314.600000	4.16392e-11
314.550000	4.18218e-11
314.500000	4.20053e-11
314.450000	4.21896e-11
314.400000	4.23747e-11
314.350000	4.25606e-11
314.300000	4.27473e-11
314.250000	4.29348e-11
314.200000	4.31231e-11
314.150000	4.33123e-11
314.100000	4.35023e-11
314.050000	4.36931e-11
314.000000	4.38848e-11
313.950000	4.40773e-11
313.900000	4.42707e-11
313.850000	4.44649e-11
313.800000	4.46599e-11
313.750000	4.48558e-11
313.700000	4.50526e-11
313.650000	4.52502e-11
313.600000	4.54487e-11
313.550000	4.56481e-11
313.500000	4.58483e-11
313.450000	4.60494e-11
313.400000	4.62514e-11
313.350000	4.64543e-11
313.300000	4.66581e-11
313.250000	4.68628e-11
313.200000	4.70683e-11
313.150000	4.72748e-11
313.100000	4.74822e-11
313.050000	4.76904e-11
313.000000	4.78996e-11
312.950000	4.81097e-11
312.900000	4.83208e-11
312.850000	4.85327e-11
312.800000	4.87456e-11
312.750000	4.89594e-11
312.700000	4.91742e-11
312.650000	4.93899e-11
312.600000	4.96065e-11
312.550000	4.98241e-11
312.500000	5.00426e-11
312.450000	5.02621e-11
312.400000	5.04826e-11
312.350000	5.0704e-11
312.300000	5.09264e-11
312.250000	5.11498e-11
312.200000	5.13741e-11
312.150000	5.15995e-11
312.100000	5.18258e-11
312.050000	5.20531e-11
312.000000	5.22814e-11
311.950000	5.25107e-11
311.900000	5.27411e-11
311.850000	5.29724e-11
311.800000	5.32047e-11
311.750000	5.34381e-11
311.700000	5.36725e-11
311.650000	5.39079e-11
311.600000	5.41443e-11
311.550000	5.43818e-11
311.500000	5.46203e-11
311.450000	5.48599e-11
311.400000	5.51005e-11
311.350000	5.53422e-11
311.300000	5.55849e-11
311.250000	5.58287e-11
311.200000	5.60735e-11
311.150000	5.63195e-11
311.100000	5.65665e-11
311.050000	5.68146e-11
311.000000	5.70637e-11
310.950000	5.7314e-11
310.900000	5.75654e-11
310.850000	5.78178e-11
310.800000	5.80714e-11
310.750000	5.83261e-11
310.700000	5.85819e-11
310.650000	5.88388e-11
310.600000	5.90969e-11
310.550000	5.93561e-11
310.500000	5.96164e-11
310.450000	5.98778e-11
310.400000	6.01404e-11
310.350000	6.04042e-11
310.300000	6.06691e-11
310.250000	6.09352e-11
310.200000	6.12024e-11
310.150000	6.14708e-11
310.100000	6.17404e-11
310.050000	6.20112e-11
310.000000	6.22831e-11
309.950000	6.25563e-11
309.900000	6.28306e-11
309.850000	6.31061e-11
309.800000	6.33829e-11
309.750000	6.36608e-11
309.700000	6.394e-11
309.650000	6.42204e-11
309.600000	6.45021e-11
309.550000	6.47849e-11
309.500000	6.5069e-11
309.450000	6.53544e-11
309.400000	6.5641e-11
309.350000	6.59288e-11
309.300000	6.6218e-11
309.250000	6.65083e-11
309.200000	6.68e-11
309.150000	6.70929e-11
309.100000	6.73872e-11
309.050000	6.76827e-11
309.000000	6.79795e-11
308.950000	6.82776e-11
308.900000	6.8577e-11
308.850000	6.88777e-11
308.800000	6.91797e-11
308.750000	6.94831e-11
308.700000	6.97878e-11
308.650000	7.00938e-11
308.600000	7.04012e-11
308.550000	7.07099e-11
308.500000	7.102e-11
308.450000	7.13314e-11
308.400000	7.16442e-11
308.350000	7.19583e-11
308.300000	7.22739e-11
308.250000	7.25908e-11
308.200000	7.29091e-11
308.150000	7.32288e-11
308.100000	7.35499e-11
308.050000	7.38724e-11
308.000000	7.41963e-11
307.950000	7.45217e-11
307.900000	7.48484e-11
307.850000	7.51766e-11
307.800000	7.55063e-11
307.750000	7.58374e-11
307.700000	7.61699e-11
307.650000	7.65039e-11
307.600000	7.68393e-11
307.550000	7.71763e-11
307.500000	7.75147e-11
307.450000	7.78545e-11
307.400000	7.81959e-11
307.350000	7.85388e-11
307.300000	7.88831e-11
307.250000	7.9229e-11
307.200000	7.95764e-11
307.150000	7.99253e-11
307.100000	8.02758e-11
307.050000	8.06277e-11
307.000000	8.09812e-11
306.950000	8.13363e-11
306.900000	8.16929e-11
306.850000	8.20511e-11
306.800000	8.24109e-11
306.750000	8.27722e-11
306.700000	8.31351e-11
306.650000	8.34996e-11
306.600000	8.38657e-11
306.550000	8.42334e-11
306.500000	8.46027e-11
306.450000	8.49737e-11
306.400000	8.53462e-11
306.350000	8.57204e-11
306.300000	8.60963e-11
306.250000	8.64737e-11
306.200000	8.68529e-11
306.150000	8.72336e-11
306.100000	8.76161e-11
306.050000	8.80002e-11
306.000000	8.8386e-11
305.950000	8.87736e-11
305.900000	8.91628e-11
305.850000	8.95537e-11
305.800000	8.99463e-11
305.750000	9.03406e-11
305.700000	9.07367e-11
305.650000	9.11345e-11
305.600000	9.1534e-11
305.550000	9.19353e-11
305.500000	9.23384e-11
305.450000	9.27432e-11
305.400000	9.31498e-11
305.350000	9.35582e-11
305.300000	9.39683e-11
305.250000	9.43803e-11
305.200000	9.47941e-11
305.150000	9.52096e-11
305.100000	9.5627e-11
305.050000	9.60463e-11
305.000000	9.64673e-11
304.950000	9.68902e-11
304.900000	9.7315e-11
304.850000	9.77416e-11
304.800000	9.81701e-11
304.750000	9.86004e-11
304.700000	9.90327e-11
304.650000	9.94668e-11
304.600000	9.99029e-11
304.550000	1.00341e-10
304.500000	1.00781e-10
304.450000	1.01223e-10
304.400000	1.01666e-10
304.350000	1.02112e-10
304.300000	1.0256e-10
304.250000	1.03009e-10
304.200000	1.03461e-10
304.150000	1.03914e-10
304.100000	1.0437e-10
304.050000	1.04827e-10
304.000000	1.05287e-10
303.950000	1.05748e-10
303.900000	1.06212e-10
303.850000	1.06677e-10
303.800000	1.07145e-10
303.750000	1.07615e-10
303.700000	1.08086e-10
303.650000	1.0856e-10
303.600000	1.09036e-10
303.550000	1.09514e-10
303.500000	1.09994e-10
303.450000	1.10476e-10
303.400000	1.10961e-10
303.350000	1.11447e-10
303.300000	1.11935e-10
303.250000	1.12426e-10
303.200000	1.12919e-10
303.150000	1.13414e-10
303.100000	1.13911e-10
303.050000	1.1441e-10
303.000000	1.14912e-10
302.950000	1.15416e-10
302.900000	1.15921e-10
302.850000	1.1643e-10
302.800000	1.1694e-10
302.750000	1.17452e-10
302.700000	1.17967e-10
302.650000	1.18484e-10
302.600000	1.19004e-10
302.550000	1.19525e-10
302.500000	1.20049e-10
302.450000	1.20575e-10
302.400000	1.21104e-10
302.350000	1.21635e-10
302.300000	1.22168e-10
302.250000	1.22703e-10
302.200000	1.23241e-10
302.150000	1.23781e-10
302.100000	1.24324e-10
302.050000	1.24869e-10
302.000000	1.25416e-10
301.950000	1.25966e-10
301.900000	1.26518e-10
301.850000	1.27072e-10
301.800000	1.27629e-10
301.750000	1.28189e-10
301.700000	1.2875e-10
301.650000	1.29315e-10
301.600000	1.29881e-10
301.550000	1.30451e-10
301.500000	1.31022e-10
301.450000	1.31597e-10
301.400000	1.32173e-10
301.350000	1.32753e-10
301.300000	1.33334e-10
301.250000	1.33919e-10
301.200000	1.34506e-10
301.150000	1.35095e-10
301.100000	1.35687e-10
301.050000	1.36282e-10
301.000000	1.36879e-10
300.950000	1.37479e-10
300.900000	1.38082e-10
300.850000	1.38687e-10
300.800000	1.39295e-10
300.750000	1.39905e-10
300.700000	1.40518e-10
300.650000	1.41134e-10
300.600000	1.41753e-10
300.550000	1.42374e-10
300.500000	1.42998e-10
300.450000	1.43624e-10
300.400000	1.44254e-10
300.350000	1.44886e-10
300.300000	1.45521e-10
300.250000	1.46159e-10
300.200000	1.46799e-10
300.150000	1.47443e-10
300.100000	1.48089e-10
300.050000	1.48738e-10
300.000000	1.49389e-10
299.950000	1.50044e-10
299.900000	1.50702e-10
299.850000	1.51362e-10
299.800000	1.52025e-10
299.750000	1.52692e-10
299.700000	1.53361e-10
299.650000	1.54033e-10
299.600000	1.54708e-10
299.550000	1.55386e-10
299.500000	1.56067e-10
299.450000	1.5675e-10
299.400000	1.57437e-10
299.350000	1.58127e-10
299.300000	1.5882e-10
299.250000	1.59516e-10
299.200000	1.60215e-10
299.150000	1.60917e-10
299.100000	1.61622e-10
299.050000	1.6233e-10
299.000000	1.63042e-10
298.950000	1.63756e-10
298.900000	1.64474e-10
298.850000	1.65195e-10
298.800000	1.65918e-10
298.750000	1.66645e-10
298.700000	1.67376e-10
298.650000	1.68109e-10
298.600000	1.68846e-10
298.550000	1.69585e-10
298.500000	1.70329e-10
298.450000	1.71075e-10
298.400000	1.71824e-10
298.350000	1.72577e-10
298.300000	1.73334e-10
298.250000	1.74093e-10
298.200000	1.74856e-10
298.150000	1.75622e-10
298.100000	1.76392e-10
298.050000	1.77164e-10
298.000000	1.77941e-10
297.950000	1.7872e-10
297.900000	1.79503e-10
297.850000	1.8029e-10
297.800000	1.8108e-10
297.750000	1.81873e-10
297.700000	1.8267e-10
297.650000	1.8347e-10
297.600000	1.84274e-10
297.550000	1.85082e-10
297.500000	1.85893e-10
297.450000	1.86707e-10
297.400000	1.87525e-10
297.350000	1.88347e-10
297.300000	1.89172e-10
297.250000	1.90001e-10
297.200000	1.90833e-10
297.150000	1.91669e-10
297.100000	1.92509e-10
297.050000	1.93352e-10
297.000000	1.942e-10
296.950000	1.9505e-10
296.900000	1.95905e-10
296.850000	1.96763e-10
296.800000	1.97625e-10
296.750000	1.98491e-10
296.700000	1.99361e-10
296.650000	2.00234e-10
296.600000	2.01111e-10
296.550000	2.01993e-10
296.500000	2.02877e-10
296.450000	2.03766e-10
296.400000	2.04659e-10
296.350000	2.05556e-10
296.300000	2.06456e-10
296.250000	2.07361e-10
296.200000	2.08269e-10
296.150000	2.09181e-10
296.100000	2.10098e-10
296.050000	2.11018e-10
296.000000	2.11943e-10
295.950000	2.12871e-10
295.900000	2.13804e-10
295.850000	2.1474e-10
295.800000	2.15681e-10
295.750000	2.16626e-10
295.700000	2.17575e-10
295.650000	2.18528e-10
295.600000	2.19485e-10
295.550000	2.20447e-10
295.500000	2.21413e-10
295.450000	2.22383e-10
295.400000	2.23357e-10
295.350000	2.24335e-10
295.300000	2.25318e-10
295.250000	2.26305e-10
295.200000	2.27296e-10
295.150000	2.28292e-10
295.100000	2.29292e-10
295.050000	2.30296e-10
295.000000	2.31305e-10
294.950000	2.32318e-10
294.900000	2.33336e-10
294.850000	2.34358e-10
294.800000	2.35385e-10
294.750000	2.36416e-10
294.700000	2.37452e-10
294.650000	2.38492e-10
294.600000	2.39536e-10
294.550000	2.40586e-10
294.500000	2.41639e-10
294.450000	2.42698e-10
294.400000	2.43761e-10
294.350000	2.44829e-10
294.300000	2.45901e-10
294.250000	2.46978e-10
294.200000	2.4806e-10
294.150000	2.49147e-10
294.100000	2.50238e-10
294.050000	2.51334e-10
294.000000	2.52435e-10
293.950000	2.53541e-10
293.900000	2.54651e-10
293.850000	2.55766e-10
293.800000	2.56887e-10
293.750000	2.58012e-10
293.700000	2.59142e-10
293.650000	2.60277e-10
293.600000	2.61417e-10
293.550000	2.62562e-10
293.500000	2.63712e-10
293.450000	2.64867e-10
293.400000	2.66027e-10
293.350000	2.67192e-10
293.300000	2.68363e-10
293.250000	2.69538e-10
293.200000	2.70719e-10
293.150000	2.71904e-10
293.100000	2.73095e-10
293.050000	2.74291e-10
293.000000	2.75493e-10
292.950000	2.76699e-10
292.900000	2.77911e-10
292.850000	2.79128e-10
292.800000	2.80351e-10
292.750000	2.81579e-10
292.700000	2.82812e-10
292.650000	2.84051e-10
292.600000	2.85295e-10
292.550000	2.86544e-10
292.500000	2.87799e-10
292.450000	2.89059e-10
292.400000	2.90325e-10
292.350000	2.91597e-10
292.300000	2.92874e-10
292.250000	2.94157e-10
292.200000	2.95445e-10
292.150000	2.96739e-10
292.100000	2.98038e-10
292.050000	2.99343e-10
292.000000	3.00654e-10
291.950000	3.01971e-10
291.900000	3.03294e-10
291.850000	3.04622e-10
291.800000	3.05956e-10
291.750000	3.07296e-10
291.700000	3.08641e-10
291.650000	3.09993e-10
291.600000	3.11351e-10
291.550000	3.12714e-10
291.500000	3.14084e-10
291.450000	3.15459e-10
291.400000	3.1684e-10
291.350000	3.18228e-10
291.300000	3.19621e-10
291.250000	3.21021e-10
291.200000	3.22427e-10
291.150000	3.23839e-10
291.100000	3.25257e-10
291.050000	3.26681e-10
291.000000	3.28112e-10
290.950000	3.29549e-10
290.900000	3.30992e-10
290.850000	3.32441e-10
290.800000	3.33897e-10
290.750000	3.35359e-10
290.700000	3.36828e-10
290.650000	3.38302e-10
290.600000	3.39784e-10
290.550000	3.41272e-10
290.500000	3.42766e-10
290.450000	3.44267e-10
290.400000	3.45774e-10
290.350000	3.47289e-10
290.300000	3.48809e-10
290.250000	3.50337e-10
290.200000	3.51871e-10
290.150000	3.53411e-10
290.100000	3.54959e-10
290.050000	3.56513e-10
290.000000	3.58074e-10
289.950000	3.59642e-10
289.900000	3.61217e-10
289.850000	3.62798e-10
289.800000	3.64387e-10
289.750000	3.65982e-10
289.700000	3.67585e-10
289.650000	3.69194e-10
289.600000	3.70811e-10
289.550000	3.72434e-10
289.500000	3.74065e-10
289.450000	3.75703e-10
289.400000	3.77348e-10
289.350000	3.79e-10
289.300000	3.8066e-10
289.250000	3.82326e-10
289.200000	3.84e-10
289.150000	3.85681e-10
289.100000	3.8737e-10
289.050000	3.89066e-10
289.000000	3.9077e-10
288.950000	3.9248e-10
288.900000	3.94199e-10
288.850000	3.95925e-10
288.800000	3.97658e-10
288.750000	3.99399e-10
288.700000	4.01148e-10
288.650000	4.02904e-10
288.600000	4.04668e-10
288.550000	4.0644e-10
288.500000	4.08219e-10
288.450000	4.10006e-10
288.400000	4.11801e-10
288.350000	4.13604e-10
288.300000	4.15415e-10
288.250000	4.17234e-10
288.200000	4.1906e-10
288.150000	4.20895e-10
288.100000	4.22737e-10
288.050000	4.24588e-10
288.000000	4.26447e-10
287.950000	4.28314e-10
287.900000	4.30189e-10
287.850000	4.32072e-10
287.800000	4.33964e-10
287.750000	4.35864e-10
287.700000	4.37772e-10
287.650000	4.39688e-10
287.600000	4.41613e-10
287.550000	4.43546e-10
287.500000	4.45488e-10
287.450000	4.47438e-10
287.400000	4.49397e-10
287.350000	4.51364e-10
287.300000	4.5334e-10
287.250000	4.55325e-10
287.200000	4.57318e-10
287.150000	4.5932e-10
287.100000	4.6133e-10
287.050000	4.6335e-10
287.000000	4.65378e-10
286.950000	4.67415e-10
286.900000	4.69462e-10
286.850000	4.71517e-10
286.800000	4.73581e-10
286.750000	4.75654e-10
286.700000	4.77736e-10
286.650000	4.79827e-10
286.600000	4.81927e-10
286.550000	4.84037e-10
286.500000	4.86156e-10
286.450000	4.88284e-10
286.400000	4.90421e-10
286.350000	4.92568e-10
286.300000	4.94724e-10
286.250000	4.96889e-10
286.200000	4.99064e-10
286.150000	5.01249e-10
286.100000	5.03443e-10
286.050000	5.05646e-10
286.000000	5.0786e-10
285.950000	5.10083e-10
285.900000	5.12315e-10
285.850000	5.14558e-10
285.800000	5.1681e-10
285.750000	5.19072e-10
285.700000	5.21344e-10
285.650000	5.23626e-10
285.600000	5.25918e-10
285.550000	5.2822e-10
285.500000	5.30532e-10
285.450000	5.32854e-10
285.400000	5.35186e-10
285.350000	5.37528e-10
285.300000	5.39881e-10
285.250000	5.42244e-10
285.200000	5.44617e-10
285.150000	5.47001e-10
285.100000	5.49395e-10
285.050000	5.51799e-10
285.000000	5.54214e-10
284.950000	5.5664e-10
284.900000	5.59076e-10
284.850000	5.61523e-10
284.800000	5.63981e-10
284.750000	5.66449e-10
284.700000	5.68928e-10
284.650000	5.71418e-10
284.600000	5.73919e-10
284.550000	5.76431e-10
284.500000	5.78953e-10
284.450000	5.81487e-10
284.400000	5.84032e-10
284.350000	5.86588e-10
284.300000	5.89155e-10
284.250000	5.91733e-10
284.200000	5.94323e-10
284.150000	5.96924e-10
284.100000	5.99536e-10
284.050000	6.0216e-10
284.000000	6.04795e-10
283.950000	6.07442e-10
283.900000	6.101e-10
283.850000	6.1277e-10
283.800000	6.15452e-10
283.750000	6.18145e-10
283.700000	6.2085e-10
283.650000	6.23567e-10
283.600000	6.26296e-10
283.550000	6.29037e-10
283.500000	6.3179e-10
283.450000	6.34554e-10
283.400000	6.37331e-10
283.350000	6.4012e-10
283.300000	6.42921e-10
283.250000	6.45735e-10
283.200000	6.4856e-10
283.150000	6.51399e-10
283.100000	6.54249e-10
283.050000	6.57112e-10
283.000000	6.59987e-10
282.950000	6.62875e-10
282.900000	6.65776e-10
282.850000	6.68689e-10
282.800000	6.71615e-10
282.750000	6.74554e-10
282.700000	6.77506e-10
282.650000	6.8047e-10
282.600000	6.83448e-10
282.550000	6.86439e-10
282.500000	6.89442e-10
282.450000	6.92459e-10
282.400000	6.95489e-10
282.350000	6.98532e-10
282.300000	7.01588e-10
282.250000	7.04658e-10
282.200000	7.07742e-10
282.150000	7.10838e-10
282.100000	7.13949e-10
282.050000	7.17072e-10
282.000000	7.2021e-10
281.950000	7.23361e-10
281.900000	7.26526e-10
281.850000	7.29705e-10
281.800000	7.32898e-10
281.750000	7.36104e-10
281.700000	7.39325e-10
281.650000	7.4256e-10
281.600000	7.45809e-10
281.550000	7.49072e-10
281.500000	7.52349e-10
281.450000	7.55641e-10
281.400000	7.58947e-10
281.350000	7.62268e-10
281.300000	7.65603e-10
281.250000	7.68952e-10
281.200000	7.72317e-10
281.150000	7.75696e-10
281.100000	7.79089e-10
281.050000	7.82498e-10
281.000000	7.85921e-10
280.950000	7.8936e-10
280.900000	7.92813e-10
280.850000	7.96282e-10
280.800000	7.99765e-10
280.750000	8.03264e-10
280.700000	8.06779e-10
280.650000	8.10308e-10
280.600000	8.13853e-10
280.550000	8.17414e-10
280.500000	8.2099e-10
280.450000	8.24581e-10
280.400000	8.28189e-10
280.350000	8.31812e-10
280.300000	8.35451e-10
280.250000	8.39106e-10
280.200000	8.42776e-10
280.150000	8.46463e-10
280.100000	8.50166e-10
280.050000	8.53885e-10
280.000000	8.57621e-10
279.950000	8.61373e-10
279.900000	8.65141e-10
279.850000	8.68925e-10
279.800000	8.72726e-10
279.750000	8.76544e-10
279.700000	8.80379e-10
279.650000	8.8423e-10
279.600000	8.88098e-10
279.550000	8.91983e-10
279.500000	8.95885e-10
279.450000	8.99804e-10
279.400000	9.0374e-10
279.350000	9.07693e-10
279.300000	9.11663e-10
279.250000	9.15651e-10
279.200000	9.19657e-10
279.150000	9.23679e-10
279.100000	9.2772e-10
279.050000	9.31778e-10
279.000000	9.35853e-10
278.950000	9.39947e-10
278.900000	9.44059e-10
278.850000	9.48188e-10
278.800000	9.52335e-10
278.750000	9.56501e-10
278.700000	9.60685e-10
278.650000	9.64887e-10
278.600000	9.69107e-10
278.550000	9.73346e-10
278.500000	9.77603e-10
278.450000	9.81879e-10
278.400000	9.86174e-10
278.350000	9.90488e-10
278.300000	9.9482e-10
278.250000	9.99171e-10
278.200000	1.00354e-09
278.150000	1.00793e-09
278.100000	1.01234e-09
278.050000	1.01677e-09
278.000000	1.02121e-09
277.950000	1.02568e-09
277.900000	1.03017e-09
277.850000	1.03467e-09
277.800000	1.0392e-09
277.750000	1.04374e-09
277.700000	1.04831e-09
277.650000	1.05289e-09
277.600000	1.0575e-09
277.550000	1.06212e-09
277.500000	1.06677e-09
277.450000	1.07143e-09
277.400000	1.07612e-09
277.350000	1.08082e-09
277.300000	1.08555e-09
277.250000	1.0903e-09
277.200000	1.09507e-09
277.150000	1.09986e-09
277.100000	1.10467e-09
277.050000	1.1095e-09
277.000000	1.11435e-09
276.950000	1.11922e-09
276.900000	1.12412e-09
276.850000	1.12903e-09
276.800000	1.13397e-09
276.750000	1.13893e-09
276.700000	1.14391e-09
276.650000	1.14891e-09
276.600000	1.15394e-09
276.550000	1.15898e-09
276.500000	1.16405e-09
276.450000	1.16914e-09
276.400000	1.17426e-09
276.350000	1.17939e-09
276.300000	1.18455e-09
276.250000	1.18973e-09
276.200000	1.19493e-09
276.150000	1.20016e-09
276.100000	1.2054e-09
276.050000	1.21068e-09
276.000000	1.21597e-09
275.950000	1.22129e-09
275.900000	1.22663e-09
275.850000	1.23199e-09
275.800000	1.23738e-09
275.750000	1.24279e-09
275.700000	1.24822e-09
275.650000	1.25368e-09
275.600000	1.25916e-09
275.550000	1.26467e-09
275.500000	1.2702e-09
275.450000	1.27575e-09
275.400000	1.28133e-09
275.350000	1.28693e-09
275.300000	1.29256e-09
275.250000	1.29821e-09
275.200000	1.30389e-09
275.150000	1.30959e-09
275.100000	1.31532e-09
275.050000	1.32107e-09
275.000000	1.32684e-09
274.950000	1.33265e-09
274.900000	1.33847e-09
274.850000	1.34433e-09
274.800000	1.3502e-09
274.750000	1.35611e-09
274.700000	1.36204e-09
274.650000	1.36799e-09
274.600000	1.37397e-09
274.550000	1.37998e-09
274.500000	1.38601e-09
274.450000	1.39207e-09
274.400000	1.39816e-09
274.350000	1.40427e-09
274.300000	1.41041e-09
274.250000	1.41658e-09
274.200000	1.42277e-09
274.150000	1.42899e-09
274.100000	1.43524e-09
274.050000	1.44151e-09
274.000000	1.44782e-09
273.950000	1.45415e-09
273.900000	1.4605e-09
273.850000	1.46689e-09
273.800000	1.4733e-09
273.750000	1.47974e-09
273.700000	1.48621e-09
273.650000	1.49271e-09
273.600000	1.49923e-09
273.550000	1.50579e-09
273.500000	1.51237e-09
273.450000	1.51898e-09
273.400000	1.52562e-09
273.350000	1.53229e-09
273.300000	1.53899e-09
273.250000	1.54572e-09
273.200000	1.55248e-09
273.150000	1.55926e-09
273.100000	1.56608e-09
273.050000	1.57293e-09
273.000000	1.5798e-09
272.950000	1.58671e-09
272.900000	1.59364e-09
272.850000	1.60061e-09
272.800000	1.60761e-09
272.750000	1.61464e-09
272.700000	1.62169e-09
272.650000	1.62878e-09
272.600000	1.6359e-09
272.550000	1.64305e-09
272.500000	1.65024e-09
272.450000	1.65745e-09
272.400000	1.66469e-09
272.350000	1.67197e-09
272.300000	1.67928e-09
272.250000	1.68662e-09
272.200000	1.69399e-09
272.150000	1.7014e-09
272.100000	1.70883e-09
272.050000	1.7163e-09
272.000000	1.7238e-09
271.950000	1.73134e-09
271.900000	1.73891e-09
271.850000	1.74651e-09
271.800000	1.75414e-09
271.750000	1.76181e-09
271.700000	1.76951e-09
271.650000	1.77724e-09
271.600000	1.78501e-09
271.550000	1.79281e-09
271.500000	1.80065e-09
271.450000	1.80852e-09
271.400000	1.81642e-09
271.350000	1.82436e-09
271.300000	1.83234e-09
271.250000	1.84035e-09
271.200000	1.84839e-09
271.150000	1.85647e-09
271.100000	1.86458e-09
271.050000	1.87273e-09
271.000000	1.88092e-09
270.950000	1.88914e-09
270.900000	1.89739e-09
270.850000	1.90569e-09
270.800000	1.91401e-09
270.750000	1.92238e-09
270.700000	1.93078e-09
270.650000	1.93922e-09
270.600000	1.94769e-09
270.550000	1.95621e-09
270.500000	1.96476e-09
270.450000	1.97334e-09
270.400000	1.98197e-09
270.350000	1.99063e-09
270.300000	1.99933e-09
270.250000	2.00806e-09
270.200000	2.01684e-09
270.150000	2.02565e-09
270.100000	2.03451e-09
270.050000	2.0434e-09
270.000000	2.05233e-09
269.950000	2.0613e-09
269.900000	2.0703e-09
269.850000	2.07935e-09
269.800000	2.08844e-09
269.750000	2.09756e-09
269.700000	2.10673e-09
269.650000	2.11594e-09
269.600000	2.12518e-09
269.550000	2.13447e-09
269.500000	2.1438e-09
269.450000	2.15316e-09
269.400000	2.16257e-09
269.350000	2.17202e-09
269.300000	2.18151e-09
269.250000	2.19105e-09
269.200000	2.20062e-09
269.150000	2.21024e-09
269.100000	2.21989e-09
269.050000	2.22959e-09
269.000000	2.23934e-09
268.950000	2.24912e-09
268.900000	2.25895e-09
268.850000	2.26882e-09
268.800000	2.27873e-09
268.750000	2.28869e-09
268.700000	2.29869e-09
268.650000	2.30873e-09
268.600000	2.31882e-09
268.550000	2.32895e-09
268.500000	2.33913e-09
268.450000	2.34935e-09
268.400000	2.35961e-09
268.350000	2.36992e-09
268.300000	2.38028e-09
268.250000	2.39068e-09
268.200000	2.40112e-09
268.150000	2.41162e-09
268.100000	2.42215e-09
268.050000	2.43273e-09
268.000000	2.44336e-09
267.950000	2.45404e-09
267.900000	2.46476e-09
267.850000	2.47553e-09
267.800000	2.48634e-09
267.750000	2.49721e-09
267.700000	2.50812e-09
267.650000	2.51907e-09
267.600000	2.53008e-09
267.550000	2.54113e-09
267.500000	2.55224e-09
267.450000	2.56339e-09
267.400000	2.57458e-09
267.350000	2.58583e-09
267.300000	2.59713e-09
267.250000	2.60848e-09
267.200000	2.61987e-09
267.150000	2.63132e-09
267.100000	2.64281e-09
267.050000	2.65436e-09
267.000000	2.66595e-09
266.950000	2.6776e-09
266.900000	2.6893e-09
266.850000	2.70104e-09
266.800000	2.71284e-09
266.750000	2.72469e-09
266.700000	2.7366e-09
266.650000	2.74855e-09
266.600000	2.76056e-09
266.550000	2.77262e-09
266.500000	2.78473e-09
266.450000	2.79689e-09
266.400000	2.80911e-09
266.350000	2.82138e-09
266.300000	2.83371e-09
266.250000	2.84608e-09
266.200000	2.85852e-09
266.150000	2.871e-09
266.100000	2.88354e-09
266.050000	2.89614e-09
266.000000	2.90879e-09
265.950000	2.9215e-09
265.900000	2.93426e-09
265.850000	2.94707e-09
265.800000	2.95995e-09
265.750000	2.97288e-09
265.700000	2.98586e-09
265.650000	2.9989e-09
265.600000	3.012e-09
265.550000	3.02516e-09
265.500000	3.03837e-09
265.450000	3.05164e-09
265.400000	3.06497e-09
265.350000	3.07836e-09
265.300000	3.0918e-09
265.250000	3.10531e-09
265.200000	3.11887e-09
265.150000	3.13249e-09
265.100000	3.14617e-09
265.050000	3.15991e-09
265.000000	3.17372e-09
264.950000	3.18758e-09
264.900000	3.2015e-09
264.850000	3.21548e-09
264.800000	3.22952e-09
264.750000	3.24363e-09
264.700000	3.2578e-09
264.650000	3.27202e-09
264.600000	3.28631e-09
264.550000	3.30067e-09
264.500000	3.31508e-09
264.450000	3.32956e-09
264.400000	3.3441e-09
264.350000	3.3587e-09
264.300000	3.37337e-09
264.250000	3.3881e-09
264.200000	3.4029e-09
264.150000	3.41776e-09
264.100000	3.43269e-09
264.050000	3.44768e-09
264.000000	3.46273e-09
263.950000	3.47786e-09
263.900000	3.49304e-09
263.850000	3.5083e-09
263.800000	3.52362e-09
263.750000	3.53901e-09
263.700000	3.55446e-09
263.650000	3.56998e-09
263.600000	3.58557e-09
263.550000	3.60123e-09
263.500000	3.61695e-09
263.450000	3.63275e-09
263.400000	3.64861e-09
263.350000	3.66454e-09
263.300000	3.68055e-09
263.250000	3.69662e-09
263.200000	3.71276e-09
263.150000	3.72897e-09
263.100000	3.74525e-09
263.050000	3.76161e-09
263.000000	3.77803e-09
262.950000	3.79453e-09
262.900000	3.8111e-09
262.850000	3.82774e-09
262.800000	3.84445e-09
262.750000	3.86124e-09
262.700000	3.8781e-09
262.650000	3.89503e-09
262.600000	3.91204e-09
262.550000	3.92912e-09
262.500000	3.94627e-09
262.450000	3.9635e-09
262.400000	3.98081e-09
262.350000	3.99819e-09
262.300000	4.01565e-09
262.250000	4.03318e-09
262.200000	4.05079e-09
262.150000	4.06848e-09
262.100000	4.08624e-09
262.050000	4.10408e-09
262.000000	4.122e-09
261.950000	4.13999e-09
261.900000	4.15807e-09
261.850000	4.17622e-09
261.800000	4.19446e-09
261.750000	4.21277e-09
261.700000	4.23116e-09
261.650000	4.24963e-09
261.600000	4.26819e-09
261.550000	4.28682e-09
261.500000	4.30553e-09
261.450000	4.32433e-09
261.400000	4.34321e-09
261.350000	4.36217e-09
261.300000	4.38121e-09
261.250000	4.40034e-09
261.200000	4.41955e-09
261.150000	4.43884e-09
261.100000	4.45822e-09
261.050000	4.47768e-09
261.000000	4.49723e-09
260.950000	4.51686e-09
260.900000	4.53658e-09
260.850000	4.55638e-09
260.800000	4.57627e-09
260.750000	4.59625e-09
260.700000	4.61631e-09
260.650000	4.63647e-09
260.600000	4.65671e-09
260.550000	4.67703e-09
260.500000	4.69745e-09
260.450000	4.71795e-09
260.400000	4.73855e-09
260.350000	4.75923e-09
260.300000	4.78001e-09
260.250000	4.80087e-09
260.200000	4.82183e-09
260.150000	4.84287e-09
260.100000	4.86401e-09
260.050000	4.88524e-09
260.000000	4.90657e-09
259.950000	4.92798e-09
259.900000	4.94949e-09
259.850000	4.9711e-09
259.800000	4.99279e-09
259.750000	5.01459e-09
259.700000	5.03647e-09
259.650000	5.05846e-09
259.600000	5.08054e-09
259.550000	5.10271e-09
259.500000	5.12498e-09
259.450000	5.14735e-09
259.400000	5.16982e-09
259.350000	5.19238e-09
259.300000	5.21504e-09
259.250000	5.2378e-09
259.200000	5.26066e-09
259.150000	5.28362e-09
259.100000	5.30668e-09
259.050000	5.32984e-09
259.000000	5.3531e-09
258.950000	5.37647e-09
258.900000	5.39993e-09
258.850000	5.4235e-09
258.800000	5.44717e-09
258.750000	5.47094e-09
258.700000	5.49482e-09
258.650000	5.5188e-09
258.600000	5.54288e-09
258.550000	5.56707e-09
258.500000	5.59136e-09
258.450000	5.61577e-09
258.400000	5.64027e-09
258.350000	5.66489e-09
258.300000	5.68961e-09
258.250000	5.71444e-09
258.200000	5.73937e-09
258.150000	5.76442e-09
258.100000	5.78957e-09
258.050000	5.81484e-09
258.000000	5.84021e-09
257.950000	5.8657e-09
257.900000	5.89129e-09
257.850000	5.917e-09
257.800000	5.94282e-09
257.750000	5.96875e-09
257.700000	5.9948e-09
257.650000	6.02096e-09
257.600000	6.04723e-09
257.550000	6.07362e-09
257.500000	6.10012e-09
257.450000	6.12674e-09
257.400000	6.15347e-09
257.350000	6.18032e-09
257.300000	6.20729e-09
257.250000	6.23437e-09
257.200000	6.26158e-09
257.150000	6.2889e-09
257.100000	6.31634e-09
257.050000	6.3439e-09
257.000000	6.37158e-09
256.950000	6.39938e-09
256.900000	6.4273e-09
256.850000	6.45534e-09
256.800000	6.48351e-09
256.750000	6.51179e-09
256.700000	6.5402e-09
256.650000	6.56874e-09
256.600000	6.5974e-09
256.550000	6.62618e-09
256.500000	6.65509e-09
256.450000	6.68413e-09
256.400000	6.71329e-09
256.350000	6.74258e-09
256.300000	6.77199e-09
256.250000	6.80154e-09
256.200000	6.83121e-09
256.150000	6.86101e-09
256.100000	6.89095e-09
256.050000	6.92101e-09
256.000000	6.9512e-09
255.950000	6.98153e-09
255.900000	7.01199e-09
255.850000	7.04258e-09
255.800000	7.0733e-09
255.750000	7.10416e-09
255.700000	7.13515e-09
255.650000	7.16627e-09
255.600000	7.19754e-09
255.550000	7.22893e-09
255.500000	7.26047e-09
255.450000	7.29214e-09
255.400000	7.32395e-09
255.350000	7.3559e-09
255.300000	7.38799e-09
255.250000	7.42022e-09
255.200000	7.45258e-09
255.150000	7.48509e-09
255.100000	7.51774e-09
255.050000	7.55054e-09
255.000000	7.58347e-09
254.950000	7.61655e-09
254.900000	7.64977e-09
254.850000	7.68314e-09
254.800000	7.71666e-09
254.750000	7.75031e-09
254.700000	7.78412e-09
254.650000	7.81807e-09
254.600000	7.85217e-09
254.550000	7.88642e-09
254.500000	7.92082e-09
254.450000	7.95537e-09
254.400000	7.99007e-09
254.350000	8.02492e-09
254.300000	8.05992e-09
254.250000	8.09507e-09
254.200000	8.13038e-09
254.150000	8.16584e-09
254.100000	8.20146e-09
254.050000	8.23723e-09
254.000000	8.27315e-09
253.950000	8.30924e-09
253.900000	8.34548e-09
253.850000	8.38187e-09
253.800000	8.41843e-09
253.750000	8.45515e-09
253.700000	8.49202e-09
253.650000	8.52906e-09
253.600000	8.56625e-09
253.550000	8.60361e-09
253.500000	8.64113e-09
253.450000	8.67882e-09
253.400000	8.71667e-09
253.350000	8.75468e-09
253.300000	8.79286e-09
253.250000	8.83121e-09
253.200000	8.86972e-09
253.150000	8.9084e-09
253.100000	8.94725e-09
253.050000	8.98626e-09
253.000000	9.02545e-09
252.950000	9.06481e-09
252.900000	9.10434e-09
252.850000	9.14404e-09
252.800000	9.18392e-09
252.750000	9.22396e-09
252.700000	9.26419e-09
252.650000	9.30458e-09
252.600000	9.34516e-09
252.550000	9.38591e-09
252.500000	9.42683e-09
252.450000	9.46794e-09
252.400000	9.50922e-09
252.350000	9.55069e-09
252.300000	9.59233e-09
252.250000	9.63416e-09
252.200000	9.67617e-09
252.150000	9.71836e-09
252.100000	9.76073e-09
252.050000	9.80329e-09
252.000000	9.84604e-09
251.950000	9.88897e-09
251.900000	9.93209e-09
251.850000	9.97539e-09
251.800000	1.00189e-08
251.750000	1.00626e-08
251.700000	1.01064e-08
251.650000	1.01505e-08
251.600000	1.01948e-08
251.550000	1.02392e-08
251.500000	1.02839e-08
251.450000	1.03287e-08
251.400000	1.03737e-08
251.350000	1.04189e-08
251.300000	1.04644e-08
251.250000	1.051e-08
251.200000	1.05558e-08
251.150000	1.06018e-08
251.100000	1.06481e-08
251.050000	1.06945e-08
251.000000	1.07411e-08
250.950000	1.07879e-08
250.900000	1.0835e-08
250.850000	1.08822e-08
250.800000	1.09296e-08
250.750000	1.09773e-08
250.700000	1.10251e-08
250.650000	1.10732e-08
250.600000	1.11215e-08
250.550000	1.11699e-08
250.500000	1.12186e-08
250.450000	1.12675e-08
250.400000	1.13167e-08
250.350000	1.1366e-08
250.300000	1.14155e-08
250.250000	1.14653e-08
250.200000	1.15153e-08
250.150000	1.15655e-08
250.100000	1.16159e-08
250.050000	1.16665e-08
250.000000	1.17174e-08
249.950000	1.17685e-08
249.900000	1.18198e-08
249.850000	1.18713e-08
249.800000	1.1923e-08
249.750000	1.1975e-08
249.700000	1.20272e-08
249.650000	1.20796e-08
249.600000	1.21323e-08
249.550000	1.21851e-08
249.500000	1.22383e-08
249.450000	1.22916e-08
249.400000	1.23452e-08
249.350000	1.2399e-08
249.300000	1.2453e-08
249.250000	1.25073e-08
249.200000	1.25618e-08
249.150000	1.26166e-08
249.100000	1.26715e-08
249.050000	1.27268e-08
249.000000	1.27822e-08
248.950000	1.28379e-08
248.900000	1.28939e-08
248.850000	1.29501e-08
248.800000	1.30065e-08
248.750000	1.30632e-08
248.700000	1.31201e-08
248.650000	1.31773e-08
248.600000	1.32348e-08
248.550000	1.32924e-08
248.500000	1.33504e-08
248.450000	1.34085e-08
248.400000	1.3467e-08
248.350000	1.35257e-08
248.300000	1.35846e-08
248.250000	1.36438e-08
248.200000	1.37033e-08
248.150000	1.3763e-08
248.100000	1.3823e-08
248.050000	1.38832e-08
248.000000	1.39437e-08
247.950000	1.40044e-08
247.900000	1.40655e-08
247.850000	1.41268e-08
247.800000	1.41883e-08
247.750000	1.42501e-08
247.700000	1.43122e-08
247.650000	1.43746e-08
247.600000	1.44372e-08
247.550000	1.45002e-08
247.500000	1.45633e-08
247.450000	1.46268e-08
247.400000	1.46905e-08
247.350000	1.47545e-08
247.300000	1.48188e-08
247.250000	1.48834e-08
247.200000	1.49482e-08
247.150000	1.50134e-08
247.100000	1.50788e-08
247.050000	1.51445e-08
247.000000	1.52105e-08
246.950000	1.52767e-08
246.900000	1.53433e-08
246.850000	1.54102e-08
246.800000	1.54773e-08
246.750000	1.55447e-08
246.700000	1.56125e-08
246.650000	1.56805e-08
246.600000	1.57488e-08
246.550000	1.58174e-08
246.500000	1.58863e-08
246.450000	1.59555e-08
246.400000	1.6025e-08
246.350000	1.60948e-08
246.300000	1.6165e-08
246.250000	1.62354e-08
246.200000	1.63061e-08
246.150000	1.63772e-08
246.100000	1.64485e-08
246.050000	1.65202e-08
246.000000	1.65921e-08
245.950000	1.66644e-08
245.900000	1.6737e-08
245.850000	1.68099e-08
245.800000	1.68831e-08
245.750000	1.69567e-08
245.700000	1.70306e-08
245.650000	1.71047e-08
245.600000	1.71792e-08
245.550000	1.72541e-08
245.500000	1.73292e-08
245.450000	1.74047e-08
245.400000	1.74805e-08
245.350000	1.75567e-08
245.300000	1.76332e-08
245.250000	1.771e-08
245.200000	1.77871e-08
245.150000	1.78646e-08
245.100000	1.79424e-08
245.050000	1.80205e-08
245.000000	1.8099e-08
244.950000	1.81779e-08
244.900000	1.8257e-08
244.850000	1.83366e-08
244.800000	1.84164e-08
244.750000	1.84966e-08
244.700000	1.85772e-08
244.650000	1.86581e-08
244.600000	1.87394e-08
244.550000	1.8821e-08
244.500000	1.8903e-08
244.450000	1.89853e-08
244.400000	1.9068e-08
244.350000	1.9151e-08
244.300000	1.92344e-08
244.250000	1.93182e-08
244.200000	1.94023e-08
244.150000	1.94868e-08
244.100000	1.95717e-08
244.050000	1.96569e-08
244.000000	1.97425e-08
243.950000	1.98285e-08
243.900000	1.99149e-08
243.850000	2.00016e-08
243.800000	2.00887e-08
243.750000	2.01762e-08
243.700000	2.02641e-08
243.650000	2.03523e-08
243.600000	2.04409e-08
243.550000	2.05299e-08
243.500000	2.06193e-08
243.450000	2.07091e-08
243.400000	2.07993e-08
243.350000	2.08899e-08
243.300000	2.09808e-08
243.250000	2.10722e-08
243.200000	2.1164e-08
243.150000	2.12561e-08
243.100000	2.13487e-08
243.050000	2.14416e-08
243.000000	2.1535e-08
242.950000	2.16288e-08
242.900000	2.17229e-08
242.850000	2.18175e-08
242.800000	2.19125e-08
242.750000	2.20079e-08
242.700000	2.21038e-08
242.650000	2.22e-08
242.600000	2.22967e-08
242.550000	2.23937e-08
242.500000	2.24912e-08
242.450000	2.25892e-08
242.400000	2.26875e-08
242.350000	2.27863e-08
242.300000	2.28855e-08
242.250000	2.29851e-08
242.200000	2.30852e-08
242.150000	2.31857e-08
242.100000	2.32866e-08
242.050000	2.3388e-08
242.000000	2.34899e-08
241.950000	2.35921e-08
241.900000	2.36948e-08
241.850000	2.3798e-08
241.800000	2.39016e-08
241.750000	2.40056e-08
241.700000	2.41101e-08
241.650000	2.42151e-08
241.600000	2.43205e-08
241.550000	2.44264e-08
241.500000	2.45327e-08
241.450000	2.46395e-08
241.400000	2.47468e-08
241.350000	2.48545e-08
241.300000	2.49627e-08
241.250000	2.50714e-08
241.200000	2.51805e-08
241.150000	2.52901e-08
241.100000	2.54002e-08
241.050000	2.55108e-08
241.000000	2.56218e-08
240.950000	2.57333e-08
240.900000	2.58453e-08
240.850000	2.59578e-08
240.800000	2.60708e-08
240.750000	2.61843e-08
240.700000	2.62983e-08
240.650000	2.64127e-08
240.600000	2.65277e-08
240.550000	2.66432e-08
240.500000	2.67591e-08
240.450000	2.68756e-08
240.400000	2.69926e-08
240.350000	2.711e-08
240.300000	2.7228e-08
240.250000	2.73465e-08
240.200000	2.74656e-08
240.150000	2.75851e-08
240.100000	2.77052e-08
240.050000	2.78257e-08
240.000000	2.79468e-08
239.950000	2.80685e-08
239.900000	2.81906e-08
239.850000	2.83133e-08
239.800000	2.84365e-08
239.750000	2.85603e-08
239.700000	2.86846e-08
239.650000	2.88094e-08
239.600000	2.89348e-08
239.550000	2.90607e-08
239.500000	2.91872e-08
239.450000	2.93142e-08
239.400000	2.94417e-08
239.350000	2.95699e-08
239.300000	2.96985e-08
239.250000	2.98278e-08
239.200000	2.99576e-08
239.150000	3.00879e-08
239.100000	3.02188e-08
239.050000	3.03503e-08
239.000000	3.04824e-08
238.950000	3.0615e-08
238.900000	3.07483e-08
238.850000	3.08821e-08
238.800000	3.10164e-08
238.750000	3.11514e-08
238.700000	3.12869e-08
238.650000	3.14231e-08
238.600000	3.15598e-08
238.550000	3.16971e-08
238.500000	3.1835e-08
238.450000	3.19735e-08
238.400000	3.21127e-08
238.350000	3.22524e-08
238.300000	3.23927e-08
238.250000	3.25336e-08
238.200000	3.26752e-08
238.150000	3.28173e-08
238.100000	3.29601e-08
238.050000	3.31035e-08
238.000000	3.32475e-08
237.950000	3.33922e-08
237.900000	3.35375e-08
237.850000	3.36834e-08
237.800000	3.38299e-08
237.750000	3.39771e-08
237.700000	3.41249e-08
237.650000	3.42733e-08
237.600000	3.44224e-08
237.550000	3.45722e-08
237.500000	3.47226e-08
237.450000	3.48736e-08
237.400000	3.50253e-08
237.350000	3.51777e-08
237.300000	3.53307e-08
237.250000	3.54844e-08
237.200000	3.56388e-08
237.150000	3.57938e-08
237.100000	3.59495e-08
237.050000	3.61059e-08
237.000000	3.62629e-08
236.950000	3.64207e-08
236.900000	3.65791e-08
236.850000	3.67382e-08
236.800000	3.6898e-08
236.750000	3.70585e-08
236.700000	3.72197e-08
236.650000	3.73816e-08
236.600000	3.75442e-08
236.550000	3.77075e-08
236.500000	3.78715e-08
236.450000	3.80362e-08
236.400000	3.82016e-08
236.350000	3.83678e-08
236.300000	3.85347e-08
236.250000	3.87023e-08
236.200000	3.88706e-08
236.150000	3.90396e-08
236.100000	3.92094e-08
236.050000	3.938e-08
236.000000	3.95512e-08
235.950000	3.97232e-08
235.900000	3.9896e-08
235.850000	4.00695e-08
235.800000	4.02438e-08
235.750000	4.04188e-08
235.700000	4.05945e-08
235.650000	4.07711e-08
235.600000	4.09484e-08
235.550000	4.11265e-08
235.500000	4.13053e-08
235.450000	4.14849e-08
235.400000	4.16653e-08
235.350000	4.18465e-08
235.300000	4.20285e-08
235.250000	4.22112e-08
235.200000	4.23948e-08
235.150000	4.25791e-08
235.100000	4.27643e-08
235.050000	4.29502e-08
235.000000	4.3137e-08
234.950000	4.33246e-08
234.900000	4.3513e-08
234.850000	4.37022e-08
234.800000	4.38922e-08
234.750000	4.4083e-08
234.700000	4.42747e-08
234.650000	4.44672e-08
234.600000	4.46606e-08
234.550000	4.48547e-08
234.500000	4.50498e-08
234.450000	4.52456e-08
234.400000	4.54423e-08
234.350000	4.56399e-08
234.300000	4.58383e-08
234.250000	4.60376e-08
234.200000	4.62378e-08
234.150000	4.64388e-08
234.100000	4.66407e-08
234.050000	4.68435e-08
234.000000	4.70471e-08
233.950000	4.72517e-08
233.900000	4.74571e-08
233.850000	4.76634e-08
233.800000	4.78706e-08
233.750000	4.80787e-08
233.700000	4.82877e-08
233.650000	4.84976e-08
233.600000	4.87085e-08
233.550000	4.89202e-08
233.500000	4.91329e-08
233.450000	4.93464e-08
233.400000	4.9561e-08
233.350000	4.97764e-08
233.300000	4.99928e-08
233.250000	5.02101e-08
233.200000	5.04283e-08
233.150000	5.06475e-08
233.100000	5.08677e-08
233.050000	5.10888e-08
233.000000	5.13109e-08
232.950000	5.15339e-08
232.900000	5.17579e-08
232.850000	5.19828e-08
232.800000	5.22088e-08
232.750000	5.24357e-08
232.700000	5.26636e-08
232.650000	5.28925e-08
232.600000	5.31224e-08
232.550000	5.33533e-08
232.500000	5.35852e-08
232.450000	5.38181e-08
232.400000	5.4052e-08
232.350000	5.42869e-08
232.300000	5.45228e-08
232.250000	5.47598e-08
232.200000	5.49978e-08
232.150000	5.52368e-08
232.100000	5.54768e-08
232.050000	5.57179e-08
232.000000	5.59601e-08
231.950000	5.62033e-08
231.900000	5.64475e-08
231.850000	5.66928e-08
231.800000	5.69392e-08
231.750000	5.71866e-08
231.700000	5.74351e-08
231.650000	5.76847e-08
231.600000	5.79354e-08
231.550000	5.81871e-08
231.500000	5.844e-08
231.450000	5.86939e-08
231.400000	5.8949e-08
231.350000	5.92051e-08
231.300000	5.94624e-08
231.250000	5.97207e-08
231.200000	5.99802e-08
231.150000	6.02409e-08
231.100000	6.05026e-08
231.050000	6.07655e-08
231.000000	6.10295e-08
230.950000	6.12947e-08
230.900000	6.1561e-08
230.850000	6.18285e-08
230.800000	6.20971e-08
230.750000	6.23669e-08
230.700000	6.26379e-08
230.650000	6.291e-08
230.600000	6.31833e-08
230.550000	6.34578e-08
230.500000	6.37335e-08
230.450000	6.40104e-08
230.400000	6.42885e-08
230.350000	6.45678e-08
230.300000	6.48483e-08
230.250000	6.51301e-08
230.200000	6.5413e-08
230.150000	6.56972e-08
230.100000	6.59826e-08
230.050000	6.62692e-08
230.000000	6.65571e-08
229.950000	6.68462e-08
229.900000	6.71366e-08
229.850000	6.74282e-08
229.800000	6.77211e-08
229.750000	6.80153e-08
229.700000	6.83108e-08
229.650000	6.86075e-08
229.600000	6.89055e-08
229.550000	6.92048e-08
229.500000	6.95054e-08
229.450000	6.98073e-08
229.400000	7.01105e-08
229.350000	7.04151e-08
229.300000	7.07209e-08
229.250000	7.10281e-08
229.200000	7.13366e-08
229.150000	7.16464e-08
229.100000	7.19576e-08
229.050000	7.22702e-08
229.000000	7.2584e-08
228.950000	7.28993e-08
228.900000	7.32159e-08
228.850000	7.35339e-08
228.800000	7.38532e-08
228.750000	7.4174e-08
228.700000	7.44961e-08
228.650000	7.48197e-08
228.600000	7.51446e-08
228.550000	7.54709e-08
228.500000	7.57987e-08
228.450000	7.61279e-08
228.400000	7.64585e-08
228.350000	7.67905e-08
228.300000	7.7124e-08
228.250000	7.74589e-08
228.200000	7.77952e-08
228.150000	7.81331e-08
228.100000	7.84724e-08
228.050000	7.88131e-08
228.000000	7.91554e-08
227.950000	7.94991e-08
227.900000	7.98443e-08
227.850000	8.0191e-08
227.800000	8.05392e-08
227.750000	8.08889e-08
227.700000	8.12401e-08
227.650000	8.15929e-08
227.600000	8.19471e-08
227.550000	8.23029e-08
227.500000	8.26603e-08
227.450000	8.30192e-08
227.400000	8.33796e-08
227.350000	8.37417e-08
227.300000	8.41052e-08
227.250000	8.44704e-08
227.200000	8.48371e-08
227.150000	8.52055e-08
227.100000	8.55754e-08
227.050000	8.59469e-08
227.000000	8.632e-08
226.950000	8.66948e-08
226.900000	8.70712e-08
226.850000	8.74492e-08
226.800000	8.78288e-08
226.750000	8.82101e-08
226.700000	8.8593e-08
226.650000	8.89776e-08
226.600000	8.93639e-08
226.550000	8.97518e-08
226.500000	9.01414e-08
226.450000	9.05327e-08
226.400000	9.09257e-08
226.350000	9.13204e-08
226.300000	9.17168e-08
226.250000	9.21149e-08
226.200000	9.25148e-08
226.150000	9.29164e-08
226.100000	9.33197e-08
226.050000	9.37247e-08
226.000000	9.41315e-08
225.950000	9.45401e-08
225.900000	9.49505e-08
225.850000	9.53626e-08
225.800000	9.57765e-08
225.750000	9.61922e-08
225.700000	9.66097e-08
225.650000	9.7029e-08
225.600000	9.74501e-08
225.550000	9.7873e-08
225.500000	9.82978e-08
225.450000	9.87244e-08
225.400000	9.91529e-08
225.350000	9.95832e-08
225.300000	1.00015e-07
225.250000	1.00449e-07
225.200000	1.00885e-07
225.150000	1.01323e-07
225.100000	1.01763e-07
225.050000	1.02204e-07
225.000000	1.02648e-07
224.950000	1.03093e-07
224.900000	1.03541e-07
224.850000	1.0399e-07
224.800000	1.04441e-07
224.750000	1.04895e-07
224.700000	1.0535e-07
224.650000	1.05807e-07
224.600000	1.06266e-07
224.550000	1.06727e-07
224.500000	1.0719e-07
224.450000	1.07655e-07
224.400000	1.08122e-07
224.350000	1.08592e-07
224.300000	1.09063e-07
224.250000	1.09536e-07
224.200000	1.10011e-07
224.150000	1.10489e-07
224.100000	1.10968e-07
224.050000	1.11449e-07
224.000000	1.11933e-07
223.950000	1.12419e-07
223.900000	1.12906e-07
223.850000	1.13396e-07
223.800000	1.13888e-07
223.750000	1.14382e-07
223.700000	1.14878e-07
223.650000	1.15377e-07
223.600000	1.15877e-07
223.550000	1.1638e-07
223.500000	1.16885e-07
223.450000	1.17392e-07
223.400000	1.17901e-07
223.350000	1.18413e-07
223.300000	1.18926e-07
223.250000	1.19442e-07
223.200000	1.1996e-07
223.150000	1.20481e-07
223.100000	1.21003e-07
223.050000	1.21528e-07
223.000000	1.22055e-07
222.950000	1.22585e-07
222.900000	1.23116e-07
222.850000	1.2365e-07
222.800000	1.24187e-07
222.750000	1.24725e-07
222.700000	1.25266e-07
222.650000	1.2581e-07
222.600000	1.26355e-07
222.550000	1.26903e-07
222.500000	1.27454e-07
222.450000	1.28007e-07
222.400000	1.28562e-07
222.350000	1.29119e-07
222.300000	1.29679e-07
222.250000	1.30242e-07
222.200000	1.30807e-07
222.150000	1.31374e-07
222.100000	1.31944e-07
222.050000	1.32516e-07
222.000000	1.33091e-07
221.950000	1.33668e-07
221.900000	1.34247e-07
221.850000	1.34829e-07
221.800000	1.35414e-07
221.750000	1.36001e-07
221.700000	1.36591e-07
221.650000	1.37183e-07
221.600000	1.37778e-07
221.550000	1.38376e-07
221.500000	1.38976e-07
221.450000	1.39578e-07
221.400000	1.40184e-07
221.350000	1.40791e-07
221.300000	1.41402e-07
221.250000	1.42015e-07
221.200000	1.42631e-07
221.150000	1.43249e-07
221.100000	1.4387e-07
221.050000	1.44494e-07
221.000000	1.45121e-07
220.950000	1.4575e-07
220.900000	1.46382e-07
220.850000	1.47016e-07
220.800000	1.47654e-07
220.750000	1.48294e-07
220.700000	1.48937e-07
220.650000	1.49582e-07
220.600000	1.50231e-07
220.550000	1.50882e-07
220.500000	1.51536e-07
220.450000	1.52193e-07
220.400000	1.52853e-07
220.350000	1.53515e-07
220.300000	1.54181e-07
220.250000	1.54849e-07
220.200000	1.55521e-07
220.150000	1.56195e-07
220.100000	1.56872e-07
220.050000	1.57552e-07
220.000000	1.58235e-07
219.950000	1.58921e-07
219.900000	1.59609e-07
219.850000	1.60301e-07
219.800000	1.60996e-07
219.750000	1.61694e-07
219.700000	1.62395e-07
219.650000	1.63099e-07
219.600000	1.63805e-07
219.550000	1.64515e-07
219.500000	1.65228e-07
219.450000	1.65945e-07
219.400000	1.66664e-07
219.350000	1.67386e-07
219.300000	1.68112e-07
219.250000	1.6884e-07
219.200000	1.69572e-07
219.150000	1.70307e-07
219.100000	1.71045e-07
219.050000	1.71786e-07
219.000000	1.7253e-07
218.950000	1.73278e-07
218.900000	1.74029e-07
218.850000	1.74783e-07
218.800000	1.75541e-07
218.750000	1.76301e-07
218.700000	1.77065e-07
218.650000	1.77832e-07
218.600000	1.78603e-07
218.550000	1.79377e-07
218.500000	1.80154e-07
218.450000	1.80935e-07
218.400000	1.81719e-07
218.350000	1.82506e-07
218.300000	1.83297e-07
218.250000	1.84091e-07
218.200000	1.84889e-07
218.150000	1.8569e-07
218.100000	1.86494e-07
218.050000	1.87302e-07
218.000000	1.88114e-07
217.950000	1.88929e-07
217.900000	1.89747e-07
217.850000	1.90569e-07
217.800000	1.91395e-07
217.750000	1.92224e-07
217.700000	1.93057e-07
217.650000	1.93893e-07
217.600000	1.94733e-07
217.550000	1.95577e-07
217.500000	1.96424e-07
217.450000	1.97275e-07
217.400000	1.98129e-07
217.350000	1.98988e-07
217.300000	1.9985e-07
217.250000	2.00715e-07
217.200000	2.01585e-07
217.150000	2.02458e-07
217.100000	2.03335e-07
217.050000	2.04216e-07
217.000000	2.051e-07
216.950000	2.05988e-07
216.900000	2.06881e-07
216.850000	2.07777e-07
216.800000	2.08677e-07
216.750000	2.0958e-07
216.700000	2.10488e-07
216.650000	2.114e-07
216.600000	2.12315e-07
216.550000	2.13235e-07
216.500000	2.14158e-07
216.450000	2.15086e-07
216.400000	2.16017e-07
216.350000	2.16953e-07
216.300000	2.17892e-07
216.250000	2.18836e-07
216.200000	2.19784e-07
216.150000	2.20735e-07
216.100000	2.21691e-07
216.050000	2.22651e-07
216.000000	2.23616e-07
215.950000	2.24584e-07
215.900000	2.25556e-07
215.850000	2.26533e-07
215.800000	2.27514e-07
215.750000	2.28499e-07
215.700000	2.29488e-07
215.650000	2.30482e-07
215.600000	2.3148e-07
215.550000	2.32482e-07
215.500000	2.33489e-07
215.450000	2.345e-07
215.400000	2.35515e-07
215.350000	2.36535e-07
215.300000	2.37559e-07
215.250000	2.38587e-07
215.200000	2.3962e-07
215.150000	2.40658e-07
215.100000	2.417e-07
215.050000	2.42746e-07
215.000000	2.43797e-07
214.950000	2.44852e-07
214.900000	2.45912e-07
214.850000	2.46977e-07
214.800000	2.48046e-07
214.750000	2.4912e-07
214.700000	2.50198e-07
214.650000	2.51281e-07
214.600000	2.52369e-07
214.550000	2.53461e-07
214.500000	2.54559e-07
214.450000	2.5566e-07
214.400000	2.56767e-07
214.350000	2.57878e-07
214.300000	2.58995e-07
214.250000	2.60116e-07
214.200000	2.61241e-07
214.150000	2.62372e-07
214.100000	2.63508e-07
214.050000	2.64648e-07
214.000000	2.65794e-07
213.950000	2.66944e-07
213.900000	2.68099e-07
213.850000	2.6926e-07
213.800000	2.70425e-07
213.750000	2.71595e-07
213.700000	2.72771e-07
213.650000	2.73951e-07
213.600000	2.75137e-07
213.550000	2.76327e-07
213.500000	2.77523e-07
213.450000	2.78724e-07
213.400000	2.7993e-07
213.350000	2.81141e-07
213.300000	2.82358e-07
213.250000	2.8358e-07
213.200000	2.84807e-07
213.150000	2.86039e-07
213.100000	2.87277e-07
213.050000	2.8852e-07
213.000000	2.89768e-07
212.950000	2.91022e-07
212.900000	2.92281e-07
212.850000	2.93546e-07
212.800000	2.94816e-07
212.750000	2.96092e-07
212.700000	2.97373e-07
212.650000	2.98659e-07
212.600000	2.99951e-07
212.550000	3.01249e-07
212.500000	3.02552e-07
212.450000	3.03861e-07
212.400000	3.05176e-07
212.350000	3.06496e-07
212.300000	3.07822e-07
212.250000	3.09153e-07
212.200000	3.10491e-07
212.150000	3.11834e-07
212.100000	3.13183e-07
212.050000	3.14538e-07
212.000000	3.15898e-07
211.950000	3.17265e-07
211.900000	3.18637e-07
211.850000	3.20015e-07
211.800000	3.21399e-07
211.750000	3.2279e-07
211.700000	3.24186e-07
211.650000	3.25588e-07
211.600000	3.26996e-07
211.550000	3.2841e-07
211.500000	3.29831e-07
211.450000	3.31257e-07
211.400000	3.3269e-07
211.350000	3.34129e-07
211.300000	3.35574e-07
211.250000	3.37025e-07
211.200000	3.38483e-07
211.150000	3.39946e-07
211.100000	3.41417e-07
211.050000	3.42893e-07
211.000000	3.44376e-07
210.950000	3.45865e-07
210.900000	3.47361e-07
210.850000	3.48863e-07
210.800000	3.50371e-07
210.750000	3.51886e-07
210.700000	3.53408e-07
210.650000	3.54936e-07
210.600000	3.56471e-07
210.550000	3.58012e-07
210.500000	3.5956e-07
210.450000	3.61115e-07
210.400000	3.62676e-07
210.350000	3.64244e-07
210.300000	3.65819e-07
210.250000	3.67401e-07
210.200000	3.68989e-07
210.150000	3.70584e-07
210.100000	3.72186e-07
210.050000	3.73796e-07
210.000000	3.75411e-07
209.950000	3.77034e-07
209.900000	3.78664e-07
209.850000	3.80301e-07
209.800000	3.81945e-07
209.750000	3.83596e-07
209.700000	3.85255e-07
209.650000	3.8692e-07
209.600000	3.88593e-07
209.550000	3.90272e-07
209.500000	3.91959e-07
209.450000	3.93654e-07
209.400000	3.95355e-07
209.350000	3.97064e-07
209.300000	3.9878e-07
209.250000	4.00504e-07
209.200000	4.02235e-07
209.150000	4.03973e-07
209.100000	4.05719e-07
209.050000	4.07473e-07
209.000000	4.09234e-07
208.950000	4.11003e-07
208.900000	4.12779e-07
208.850000	4.14563e-07
208.800000	4.16354e-07
208.750000	4.18154e-07
208.700000	4.19961e-07
208.650000	4.21775e-07
208.600000	4.23598e-07
208.550000	4.25429e-07
208.500000	4.27267e-07
208.450000	4.29113e-07
208.400000	4.30968e-07
208.350000	4.3283e-07
208.300000	4.347e-07
208.250000	4.36578e-07
208.200000	4.38465e-07
208.150000	4.40359e-07
208.100000	4.42262e-07
208.050000	4.44173e-07
208.000000	4.46092e-07
207.950000	4.48019e-07
207.900000	4.49955e-07
207.850000	4.51899e-07
207.800000	4.53851e-07
207.750000	4.55812e-07
207.700000	4.57781e-07
207.650000	4.59759e-07
207.600000	4.61745e-07
207.550000	4.6374e-07
207.500000	4.65743e-07
207.450000	4.67755e-07
207.400000	4.69776e-07
207.350000	4.71805e-07
207.300000	4.73843e-07
207.250000	4.7589e-07
207.200000	4.77946e-07
207.150000	4.8001e-07
207.100000	4.82083e-07
207.050000	4.84166e-07
207.000000	4.86257e-07
206.950000	4.88357e-07
206.900000	4.90467e-07
206.850000	4.92585e-07
206.800000	4.94712e-07
206.750000	4.96849e-07
206.700000	4.98995e-07
206.650000	5.0115e-07
206.600000	5.03314e-07
206.550000	5.05488e-07
206.500000	5.07671e-07
206.450000	5.09863e-07
206.400000	5.12065e-07
206.350000	5.14276e-07
206.300000	5.16497e-07
206.250000	5.18728e-07
206.200000	5.20968e-07
206.150000	5.23217e-07
206.100000	5.25476e-07
206.050000	5.27745e-07
206.000000	5.30024e-07
205.950000	5.32313e-07
205.900000	5.34611e-07
205.850000	5.3692e-07
205.800000	5.39238e-07
205.750000	5.41566e-07
205.700000	5.43904e-07
205.650000	5.46252e-07
205.600000	5.48611e-07
205.550000	5.50979e-07
205.500000	5.53358e-07
205.450000	5.55747e-07
205.400000	5.58146e-07
205.350000	5.60556e-07
205.300000	5.62976e-07
205.250000	5.65406e-07
205.200000	5.67847e-07
205.150000	5.70298e-07
205.100000	5.7276e-07
205.050000	5.75232e-07
205.000000	5.77715e-07
204.950000	5.80209e-07
204.900000	5.82713e-07
204.850000	5.85228e-07
204.800000	5.87754e-07
204.750000	5.90291e-07
204.700000	5.92839e-07
204.650000	5.95398e-07
204.600000	5.97967e-07
204.550000	6.00548e-07
204.500000	6.0314e-07
204.450000	6.05743e-07
204.400000	6.08357e-07
204.350000	6.10983e-07
204.300000	6.13619e-07
204.250000	6.16268e-07
204.200000	6.18927e-07
204.150000	6.21598e-07
204.100000	6.2428e-07
204.050000	6.26974e-07
204.000000	6.2968e-07
203.950000	6.32397e-07
203.900000	6.35125e-07
203.850000	6.37866e-07
203.800000	6.40618e-07
203.750000	6.43382e-07
203.700000	6.46158e-07
203.650000	6.48946e-07
203.600000	6.51746e-07
203.550000	6.54558e-07
203.500000	6.57382e-07
203.450000	6.60218e-07
203.400000	6.63067e-07
203.350000	6.65927e-07
203.300000	6.688e-07
203.250000	6.71685e-07
203.200000	6.74583e-07
203.150000	6.77493e-07
203.100000	6.80416e-07
203.050000	6.83351e-07
203.000000	6.86299e-07
202.950000	6.89259e-07
202.900000	6.92232e-07
202.850000	6.95218e-07
202.800000	6.98217e-07
202.750000	7.01228e-07
202.700000	7.04253e-07
202.650000	7.0729e-07
202.600000	7.10341e-07
202.550000	7.13405e-07
202.500000	7.16482e-07
202.450000	7.19572e-07
202.400000	7.22675e-07
202.350000	7.25792e-07
202.300000	7.28922e-07
202.250000	7.32065e-07
202.200000	7.35222e-07
202.150000	7.38393e-07
202.100000	7.41577e-07
202.050000	7.44775e-07
202.000000	7.47987e-07
201.950000	7.51212e-07
201.900000	7.54451e-07
201.850000	7.57705e-07
201.800000	7.60972e-07
201.750000	7.64253e-07
201.700000	7.67548e-07
201.650000	7.70857e-07
201.600000	7.74181e-07
201.550000	7.77519e-07
201.500000	7.80871e-07
201.450000	7.84238e-07
201.400000	7.87619e-07
201.350000	7.91015e-07
201.300000	7.94425e-07
201.250000	7.97849e-07
201.200000	8.01289e-07
201.150000	8.04743e-07
201.100000	8.08212e-07
201.050000	8.11696e-07
201.000000	8.15195e-07
200.950000	8.18709e-07
200.900000	8.22238e-07
200.850000	8.25783e-07
200.800000	8.29342e-07
200.750000	8.32917e-07
200.700000	8.36507e-07
200.650000	8.40112e-07
200.600000	8.43733e-07
200.550000	8.4737e-07
200.500000	8.51022e-07
200.450000	8.5469e-07
200.400000	8.58373e-07
200.350000	8.62072e-07
200.300000	8.65788e-07
200.250000	8.69519e-07
200.200000	8.73266e-07
200.150000	8.77029e-07
200.100000	8.80808e-07
200.050000	8.84604e-07
200.000000	8.88416e-07
199.950000	8.92244e-07
199.900000	8.96089e-07
199.850000	8.9995e-07
199.800000	9.03828e-07
199.750000	9.07722e-07
199.700000	9.11633e-07
199.650000	9.15561e-07
199.600000	9.19506e-07
199.550000	9.23467e-07
199.500000	9.27446e-07
199.450000	9.31441e-07
199.400000	9.35454e-07
199.350000	9.39484e-07
199.300000	9.43532e-07
199.250000	9.47596e-07
199.200000	9.51678e-07
199.150000	9.55778e-07
199.100000	9.59895e-07
199.050000	9.6403e-07
199.000000	9.68183e-07
198.950000	9.72353e-07
198.900000	9.76541e-07
198.850000	9.80748e-07
198.800000	9.84972e-07
198.750000	9.89214e-07
198.700000	9.93475e-07
198.650000	9.97754e-07
198.600000	1.00205e-06
198.550000	1.00637e-06
198.500000	1.0107e-06
198.450000	1.01505e-06
198.400000	1.01943e-06
198.350000	1.02382e-06
198.300000	1.02822e-06
198.250000	1.03265e-06
198.200000	1.0371e-06
198.150000	1.04156e-06
198.100000	1.04605e-06
198.050000	1.05055e-06
198.000000	1.05508e-06
197.950000	1.05962e-06
197.900000	1.06418e-06
197.850000	1.06877e-06
197.800000	1.07337e-06
197.750000	1.07799e-06
197.700000	1.08263e-06
197.650000	1.08729e-06
197.600000	1.09197e-06
197.550000	1.09667e-06
197.500000	1.10139e-06
197.450000	1.10614e-06
197.400000	1.1109e-06
197.350000	1.11568e-06
197.300000	1.12048e-06
197.250000	1.12531e-06
197.200000	1.13015e-06
197.150000	1.13501e-06
197.100000	1.1399e-06
197.050000	1.14481e-06
197.000000	1.14973e-06
196.950000	1.15468e-06
196.900000	1.15965e-06
196.850000	1.16464e-06
196.800000	1.16966e-06
196.750000	1.17469e-06
196.700000	1.17975e-06
196.650000	1.18482e-06
196.600000	1.18992e-06
196.550000	1.19504e-06
196.500000	1.20019e-06
196.450000	1.20535e-06
196.400000	1.21054e-06
196.350000	1.21575e-06
196.300000	1.22098e-06
196.250000	1.22623e-06
196.200000	1.23151e-06
196.150000	1.23681e-06
196.100000	1.24213e-06
196.050000	1.24747e-06
196.000000	1.25284e-06
195.950000	1.25823e-06
195.900000	1.26364e-06
195.850000	1.26908e-06
195.800000	1.27454e-06
195.750000	1.28002e-06
195.700000	1.28553e-06
195.650000	1.29106e-06
195.600000	1.29662e-06
195.550000	1.30219e-06
195.500000	1.30779e-06
195.450000	1.31342e-06
195.400000	1.31907e-06
195.350000	1.32474e-06
195.300000	1.33044e-06
195.250000	1.33616e-06
195.200000	1.34191e-06
195.150000	1.34768e-06
195.100000	1.35348e-06
195.050000	1.3593e-06
195.000000	1.36515e-06
194.950000	1.37102e-06
194.900000	1.37691e-06
194.850000	1.38284e-06
194.800000	1.38878e-06
194.750000	1.39475e-06
194.700000	1.40075e-06
194.650000	1.40678e-06
194.600000	1.41283e-06
194.550000	1.4189e-06
194.500000	1.425e-06
194.450000	1.43113e-06
194.400000	1.43728e-06
194.350000	1.44346e-06
194.300000	1.44967e-06
194.250000	1.4559e-06
194.200000	1.46216e-06
194.150000	1.46845e-06
194.100000	1.47476e-06
194.050000	1.4811e-06
194.000000	1.48747e-06
193.950000	1.49386e-06
193.900000	1.50028e-06
193.850000	1.50673e-06
193.800000	1.51321e-06
193.750000	1.51972e-06
193.700000	1.52625e-06
193.650000	1.53281e-06
193.600000	1.5394e-06
193.550000	1.54601e-06
193.500000	1.55266e-06
193.450000	1.55933e-06
193.400000	1.56603e-06
193.350000	1.57276e-06
193.300000	1.57952e-06
193.250000	1.58631e-06
193.200000	1.59313e-06
193.150000	1.59998e-06
193.100000	1.60685e-06
193.050000	1.61376e-06
193.000000	1.62069e-06
192.950000	1.62766e-06
192.900000	1.63465e-06
192.850000	1.64167e-06
192.800000	1.64873e-06
192.750000	1.65581e-06
192.700000	1.66293e-06
192.650000	1.67007e-06
192.600000	1.67725e-06
192.550000	1.68445e-06
192.500000	1.69169e-06
192.450000	1.69896e-06
192.400000	1.70626e-06
192.350000	1.71359e-06
192.300000	1.72095e-06
192.250000	1.72834e-06
192.200000	1.73576e-06
192.150000	1.74322e-06
192.100000	1.75071e-06
192.050000	1.75823e-06
192.000000	1.76578e-06
191.950000	1.77337e-06
191.900000	1.78098e-06
191.850000	1.78863e-06
191.800000	1.79631e-06
191.750000	1.80403e-06
191.700000	1.81178e-06
191.650000	1.81956e-06
191.600000	1.82737e-06
191.550000	1.83522e-06
191.500000	1.8431e-06
191.450000	1.85102e-06
191.400000	1.85896e-06
191.350000	1.86695e-06
191.300000	1.87496e-06
191.250000	1.88301e-06
191.200000	1.8911e-06
191.150000	1.89922e-06
191.100000	1.90737e-06
191.050000	1.91556e-06
191.000000	1.92379e-06
190.950000	1.93205e-06
190.900000	1.94034e-06
190.850000	1.94867e-06
190.800000	1.95704e-06
190.750000	1.96544e-06
190.700000	1.97388e-06
190.650000	1.98235e-06
190.600000	1.99086e-06
190.550000	1.9994e-06
190.500000	2.00799e-06
190.450000	2.01661e-06
190.400000	2.02526e-06
190.350000	2.03395e-06
190.300000	2.04268e-06
190.250000	2.05145e-06
190.200000	2.06026e-06
190.150000	2.0691e-06
190.100000	2.07798e-06
190.050000	2.0869e-06
190.000000	2.09585e-06
189.950000	2.10484e-06
189.900000	2.11388e-06
189.850000	2.12295e-06
189.800000	2.13206e-06
189.750000	2.14121e-06
189.700000	2.15039e-06
189.650000	2.15962e-06
189.600000	2.16889e-06
189.550000	2.17819e-06
189.500000	2.18754e-06
189.450000	2.19692e-06
189.400000	2.20635e-06
189.350000	2.21581e-06
189.300000	2.22532e-06
189.250000	2.23487e-06
189.200000	2.24445e-06
189.150000	2.25408e-06
189.100000	2.26375e-06
189.050000	2.27346e-06
189.000000	2.28321e-06
188.950000	2.29301e-06
188.900000	2.30284e-06
188.850000	2.31272e-06
188.800000	2.32264e-06
188.750000	2.3326e-06
188.700000	2.3426e-06
188.650000	2.35265e-06
188.600000	2.36274e-06
188.550000	2.37287e-06
188.500000	2.38305e-06
188.450000	2.39327e-06
188.400000	2.40353e-06
188.350000	2.41384e-06
188.300000	2.42419e-06
188.250000	2.43458e-06
188.200000	2.44502e-06
188.150000	2.4555e-06
188.100000	2.46603e-06
188.050000	2.4766e-06
188.000000	2.48722e-06
187.950000	2.49789e-06
187.900000	2.50859e-06
187.850000	2.51935e-06
187.800000	2.53015e-06
187.750000	2.541e-06
187.700000	2.55189e-06
187.650000	2.56283e-06
187.600000	2.57381e-06
187.550000	2.58484e-06
187.500000	2.59592e-06
187.450000	2.60705e-06
187.400000	2.61822e-06
187.350000	2.62945e-06
187.300000	2.64072e-06
187.250000	2.65203e-06
187.200000	2.6634e-06
187.150000	2.67481e-06
187.100000	2.68627e-06
187.050000	2.69779e-06
187.000000	2.70935e-06
186.950000	2.72096e-06
186.900000	2.73262e-06
186.850000	2.74432e-06
186.800000	2.75608e-06
186.750000	2.76789e-06
186.700000	2.77975e-06
186.650000	2.79166e-06
186.600000	2.80362e-06
186.550000	2.81563e-06
186.500000	2.8277e-06
186.450000	2.83981e-06
186.400000	2.85197e-06
186.350000	2.86419e-06
186.300000	2.87646e-06
186.250000	2.88878e-06
186.200000	2.90116e-06
186.150000	2.91358e-06
186.100000	2.92606e-06
186.050000	2.9386e-06
186.000000	2.95118e-06
185.950000	2.96382e-06
185.900000	2.97651e-06
185.850000	2.98926e-06
185.800000	3.00206e-06
185.750000	3.01492e-06
185.700000	3.02783e-06
185.650000	3.0408e-06
185.600000	3.05382e-06
185.550000	3.06689e-06
185.500000	3.08003e-06
185.450000	3.09321e-06
185.400000	3.10646e-06
185.350000	3.11976e-06
185.300000	3.13312e-06
185.250000	3.14653e-06
185.200000	3.16e-06
185.150000	3.17353e-06
185.100000	3.18711e-06
185.050000	3.20076e-06
185.000000	3.21446e-06
184.950000	3.22822e-06
184.900000	3.24204e-06
184.850000	3.25591e-06
184.800000	3.26985e-06
184.750000	3.28385e-06
184.700000	3.2979e-06
184.650000	3.31202e-06
184.600000	3.32619e-06
184.550000	3.34043e-06
184.500000	3.35472e-06
184.450000	3.36908e-06
184.400000	3.3835e-06
184.350000	3.39797e-06
184.300000	3.41251e-06
184.250000	3.42712e-06
184.200000	3.44178e-06
184.150000	3.45651e-06
184.100000	3.4713e-06
184.050000	3.48615e-06
184.000000	3.50106e-06
183.950000	3.51604e-06
183.900000	3.53109e-06
183.850000	3.54619e-06
183.800000	3.56136e-06
183.750000	3.5766e-06
183.700000	3.5919e-06
183.650000	3.60726e-06
183.600000	3.62269e-06
183.550000	3.63819e-06
183.500000	3.65375e-06
183.450000	3.66938e-06
183.400000	3.68507e-06
183.350000	3.70083e-06
183.300000	3.71666e-06
183.250000	3.73255e-06
183.200000	3.74852e-06
183.150000	3.76455e-06
183.100000	3.78064e-06
183.050000	3.79681e-06
183.000000	3.81305e-06
182.950000	3.82935e-06
182.900000	3.84572e-06
182.850000	3.86217e-06
182.800000	3.87868e-06
182.750000	3.89526e-06
182.700000	3.91192e-06
182.650000	3.92864e-06
182.600000	3.94544e-06
182.550000	3.9623e-06
182.500000	3.97924e-06
182.450000	3.99625e-06
182.400000	4.01333e-06
182.350000	4.03049e-06
182.300000	4.04771e-06
182.250000	4.06502e-06
182.200000	4.08239e-06
182.150000	4.09984e-06
182.100000	4.11736e-06
182.050000	4.13496e-06
182.000000	4.15263e-06
181.950000	4.17037e-06
181.900000	4.18819e-06
181.850000	4.20609e-06
181.800000	4.22406e-06
181.750000	4.24211e-06
181.700000	4.26024e-06
181.650000	4.27844e-06
181.600000	4.29672e-06
181.550000	4.31508e-06
181.500000	4.33352e-06
181.450000	4.35203e-06
181.400000	4.37062e-06
181.350000	4.38929e-06
181.300000	4.40804e-06
181.250000	4.42687e-06
181.200000	4.44578e-06
181.150000	4.46477e-06
181.100000	4.48384e-06
181.050000	4.50299e-06
181.000000	4.52223e-06
180.950000	4.54154e-06
180.900000	4.56094e-06
180.850000	4.58041e-06
180.800000	4.59998e-06
180.750000	4.61962e-06
180.700000	4.63935e-06
180.650000	4.65916e-06
180.600000	4.67905e-06
180.550000	4.69903e-06
180.500000	4.71909e-06
180.450000	4.73924e-06
180.400000	4.75948e-06
180.350000	4.7798e-06
180.300000	4.8002e-06
180.250000	4.8207e-06
180.200000	4.84128e-06
180.150000	4.86194e-06
180.100000	4.8827e-06
180.050000	4.90354e-06
180.000000	4.92447e-06
179.950000	4.94549e-06
179.900000	4.9666e-06
179.850000	4.98779e-06
179.800000	5.00908e-06
179.750000	5.03046e-06
179.700000	5.05193e-06
179.650000	5.07349e-06
179.600000	5.09514e-06
179.550000	5.11688e-06
179.500000	5.13871e-06
179.450000	5.16064e-06
179.400000	5.18266e-06
179.350000	5.20477e-06
179.300000	5.22698e-06
179.250000	5.24928e-06
179.200000	5.27168e-06
179.150000	5.29417e-06
179.100000	5.31675e-06
179.050000	5.33943e-06
179.000000	5.36221e-06
178.950000	5.38508e-06
178.900000	5.40805e-06
178.850000	5.43112e-06
178.800000	5.45429e-06
178.750000	5.47755e-06
178.700000	5.50091e-06
178.650000	5.52437e-06
178.600000	5.54793e-06
178.550000	5.57159e-06
178.500000	5.59535e-06
178.450000	5.61921e-06
178.400000	5.64317e-06
178.350000	5.66723e-06
178.300000	5.6914e-06
178.250000	5.71566e-06
178.200000	5.74003e-06
178.150000	5.7645e-06
178.100000	5.78908e-06
178.050000	5.81376e-06
178.000000	5.83854e-06
177.950000	5.86343e-06
177.900000	5.88843e-06
177.850000	5.91353e-06
177.800000	5.93873e-06
177.750000	5.96405e-06
177.700000	5.98947e-06
177.650000	6.01499e-06
177.600000	6.04063e-06
177.550000	6.06637e-06
177.500000	6.09222e-06
177.450000	6.11819e-06
177.400000	6.14426e-06
177.350000	6.17044e-06
177.300000	6.19673e-06
177.250000	6.22313e-06
177.200000	6.24965e-06
177.150000	6.27628e-06
177.100000	6.30302e-06
177.050000	6.32987e-06
177.000000	6.35684e-06
176.950000	6.38392e-06
176.900000	6.41111e-06
176.850000	6.43842e-06
176.800000	6.46584e-06
176.750000	6.49339e-06
176.700000	6.52104e-06
176.650000	6.54882e-06
176.600000	6.57671e-06
176.550000	6.60472e-06
176.500000	6.63284e-06
176.450000	6.66109e-06
176.400000	6.68946e-06
176.350000	6.71794e-06
176.300000	6.74655e-06
176.250000	6.77527e-06
176.200000	6.80412e-06
176.150000	6.83309e-06
176.100000	6.86218e-06
176.050000	6.8914e-06
176.000000	6.92074e-06
175.950000	6.9502e-06
175.900000	6.97979e-06
175.850000	7.0095e-06
175.800000	7.03933e-06
175.750000	7.0693e-06
175.700000	7.09938e-06
175.650000	7.1296e-06
175.600000	7.15994e-06
175.550000	7.19042e-06
175.500000	7.22102e-06
175.450000	7.25175e-06
175.400000	7.28261e-06
175.350000	7.31359e-06
175.300000	7.34471e-06
175.250000	7.37597e-06
175.200000	7.40735e-06
175.150000	7.43886e-06
175.100000	7.47051e-06
175.050000	7.5023e-06
175.000000	7.53421e-06
174.950000	7.56626e-06
174.900000	7.59845e-06
174.850000	7.63077e-06
174.800000	7.66323e-06
174.750000	7.69582e-06
174.700000	7.72855e-06
174.650000	7.76142e-06
174.600000	7.79443e-06
174.550000	7.82758e-06
174.500000	7.86087e-06
174.450000	7.8943e-06
174.400000	7.92787e-06
174.350000	7.96158e-06
174.300000	7.99543e-06
174.250000	8.02942e-06
174.200000	8.06356e-06
174.150000	8.09785e-06
174.100000	8.13227e-06
174.050000	8.16684e-06
174.000000	8.20156e-06
173.950000	8.23643e-06
173.900000	8.27144e-06
173.850000	8.30659e-06
173.800000	8.3419e-06
173.750000	8.37736e-06
173.700000	8.41296e-06
173.650000	8.44871e-06
173.600000	8.48462e-06
173.550000	8.52068e-06
173.500000	8.55688e-06
173.450000	8.59324e-06
173.400000	8.62976e-06
173.350000	8.66643e-06
173.300000	8.70325e-06
173.250000	8.74022e-06
173.200000	8.77736e-06
173.150000	8.81465e-06
173.100000	8.85209e-06
173.050000	8.88969e-06
173.000000	8.92746e-06
172.950000	8.96538e-06
172.900000	9.00346e-06
172.850000	9.0417e-06
172.800000	9.0801e-06
172.750000	9.11866e-06
172.700000	9.15739e-06
172.650000	9.19627e-06
172.600000	9.23533e-06
172.550000	9.27454e-06
172.500000	9.31392e-06
172.450000	9.35347e-06
172.400000	9.39318e-06
172.350000	9.43306e-06
172.300000	9.47311e-06
172.250000	9.51333e-06
172.200000	9.55371e-06
172.150000	9.59427e-06
172.100000	9.63499e-06
172.050000	9.67589e-06
172.000000	9.71696e-06
171.950000	9.7582e-06
171.900000	9.79961e-06
171.850000	9.8412e-06
171.800000	9.88297e-06
171.750000	9.92491e-06
171.700000	9.96702e-06
171.650000	1.00093e-05
171.600000	1.00518e-05
171.550000	1.00944e-05
171.500000	1.01373e-05
171.450000	1.01803e-05
171.400000	1.02235e-05
171.350000	1.02668e-05
171.300000	1.03104e-05
171.250000	1.03541e-05
171.200000	1.0398e-05
171.150000	1.04421e-05
171.100000	1.04864e-05
171.050000	1.05309e-05
171.000000	1.05756e-05
170.950000	1.06204e-05
170.900000	1.06654e-05
170.850000	1.07107e-05
170.800000	1.07561e-05
170.750000	1.08017e-05
170.700000	1.08475e-05
170.650000	1.08935e-05
170.600000	1.09397e-05
170.550000	1.0986e-05
170.500000	1.10326e-05
170.450000	1.10794e-05
170.400000	1.11263e-05
170.350000	1.11735e-05
170.300000	1.12209e-05
170.250000	1.12684e-05
170.200000	1.13162e-05
170.150000	1.13641e-05
170.100000	1.14123e-05
170.050000	1.14607e-05
170.000000	1.15092e-05
169.950000	1.1558e-05
169.900000	1.1607e-05
169.850000	1.16561e-05
169.800000	1.17055e-05
169.750000	1.17551e-05
169.700000	1.18049e-05
169.650000	1.18549e-05
169.600000	1.19051e-05
169.550000	1.19556e-05
169.500000	1.20062e-05
169.450000	1.2057e-05
169.400000	1.21081e-05
169.350000	1.21594e-05
169.300000	1.22109e-05
169.250000	1.22626e-05
169.200000	1.23145e-05
169.150000	1.23666e-05
169.100000	1.2419e-05
169.050000	1.24716e-05
169.000000	1.25244e-05
168.950000	1.25774e-05
168.900000	1.26307e-05
168.850000	1.26841e-05
168.800000	1.27378e-05
168.750000	1.27917e-05
168.700000	1.28459e-05
168.650000	1.29002e-05
168.600000	1.29548e-05
168.550000	1.30097e-05
168.500000	1.30647e-05
168.450000	1.312e-05
168.400000	1.31755e-05
168.350000	1.32313e-05
168.300000	1.32872e-05
168.250000	1.33435e-05
168.200000	1.33999e-05
168.150000	1.34566e-05
168.100000	1.35135e-05
168.050000	1.35707e-05
168.000000	1.36281e-05
167.950000	1.36857e-05
167.900000	1.37436e-05
167.850000	1.38017e-05
167.800000	1.38601e-05
167.750000	1.39187e-05
167.700000	1.39776e-05
167.650000	1.40367e-05
167.600000	1.4096e-05
167.550000	1.41556e-05
167.500000	1.42155e-05
167.450000	1.42756e-05
167.400000	1.43359e-05
167.350000	1.43965e-05
167.300000	1.44574e-05
167.250000	1.45185e-05
167.200000	1.45798e-05
167.150000	1.46415e-05
167.100000	1.47033e-05
167.050000	1.47655e-05
167.000000	1.48279e-05
166.950000	1.48905e-05
166.900000	1.49534e-05
166.850000	1.50166e-05
166.800000	1.50801e-05
166.750000	1.51438e-05
166.700000	1.52077e-05
166.650000	1.5272e-05
166.600000	1.53365e-05
166.550000	1.54013e-05
166.500000	1.54663e-05
166.450000	1.55317e-05
166.400000	1.55972e-05
166.350000	1.56631e-05
166.300000	1.57293e-05
166.250000	1.57957e-05
166.200000	1.58624e-05
166.150000	1.59294e-05
166.100000	1.59966e-05
166.050000	1.60641e-05
166.000000	1.6132e-05
165.950000	1.62001e-05
165.900000	1.62684e-05
165.850000	1.63371e-05
165.800000	1.64061e-05
165.750000	1.64753e-05
165.700000	1.65448e-05
165.650000	1.66147e-05
165.600000	1.66848e-05
165.550000	1.67552e-05
165.500000	1.68259e-05
165.450000	1.68969e-05
165.400000	1.69682e-05
165.350000	1.70397e-05
165.300000	1.71116e-05
165.250000	1.71838e-05
165.200000	1.72563e-05
165.150000	1.73291e-05
165.100000	1.74022e-05
165.050000	1.74756e-05
165.000000	1.75493e-05
164.950000	1.76233e-05
164.900000	1.76976e-05
164.850000	1.77722e-05
164.800000	1.78471e-05
164.750000	1.79224e-05
164.700000	1.7998e-05
164.650000	1.80738e-05
164.600000	1.815e-05
164.550000	1.82265e-05
164.500000	1.83034e-05
164.450000	1.83805e-05
164.400000	1.8458e-05
164.350000	1.85358e-05
164.300000	1.86139e-05
164.250000	1.86923e-05
164.200000	1.87711e-05
164.150000	1.88502e-05
164.100000	1.89296e-05
164.050000	1.90093e-05
164.000000	1.90894e-05
163.950000	1.91698e-05
163.900000	1.92506e-05
163.850000	1.93317e-05
163.800000	1.94131e-05
163.750000	1.94949e-05
163.700000	1.9577e-05
163.650000	1.96594e-05
163.600000	1.97422e-05
163.550000	1.98253e-05
163.500000	1.99088e-05
163.450000	1.99926e-05
163.400000	2.00768e-05
163.350000	2.01613e-05
163.300000	2.02462e-05
163.250000	2.03314e-05
163.200000	2.0417e-05
163.150000	2.05029e-05
163.100000	2.05892e-05
163.050000	2.06758e-05
163.000000	2.07628e-05
162.950000	2.08502e-05
162.900000	2.09379e-05
162.850000	2.1026e-05
162.800000	2.11145e-05
162.750000	2.12033e-05
162.700000	2.12925e-05
162.650000	2.13821e-05
162.600000	2.1472e-05
162.550000	2.15623e-05
162.500000	2.1653e-05
162.450000	2.17441e-05
162.400000	2.18355e-05
162.350000	2.19273e-05
162.300000	2.20195e-05
162.250000	2.21121e-05
162.200000	2.22051e-05
162.150000	2.22984e-05
162.100000	2.23922e-05
162.050000	2.24863e-05
162.000000	2.25808e-05
161.950000	2.26757e-05
161.900000	2.2771e-05
161.850000	2.28667e-05
161.800000	2.29628e-05
161.750000	2.30593e-05
161.700000	2.31562e-05
161.650000	2.32535e-05
161.600000	2.33512e-05
161.550000	2.34493e-05
161.500000	2.35478e-05
161.450000	2.36467e-05
161.400000	2.3746e-05
161.350000	2.38457e-05
161.300000	2.39459e-05
161.250000	2.40464e-05
161.200000	2.41474e-05
161.150000	2.42488e-05
161.100000	2.43506e-05
161.050000	2.44529e-05
161.000000	2.45555e-05
160.950000	2.46586e-05
160.900000	2.47621e-05
160.850000	2.4866e-05
160.800000	2.49704e-05
160.750000	2.50752e-05
160.700000	2.51804e-05
160.650000	2.52861e-05
160.600000	2.53922e-05
160.550000	2.54987e-05
160.500000	2.56057e-05
160.450000	2.57132e-05
160.400000	2.5821e-05
160.350000	2.59293e-05
160.300000	2.60381e-05
160.250000	2.61473e-05
160.200000	2.6257e-05
160.150000	2.63671e-05
160.100000	2.64776e-05
160.050000	2.65887e-05
160.000000	2.67002e-05
159.950000	2.68121e-05
159.900000	2.69245e-05
159.850000	2.70374e-05
159.800000	2.71507e-05
159.750000	2.72645e-05
159.700000	2.73788e-05
159.650000	2.74935e-05
159.600000	2.76087e-05
159.550000	2.77244e-05
159.500000	2.78406e-05
159.450000	2.79573e-05
159.400000	2.80744e-05
159.350000	2.8192e-05
159.300000	2.83101e-05
159.250000	2.84287e-05
159.200000	2.85478e-05
159.150000	2.86673e-05
159.100000	2.87874e-05
159.050000	2.89079e-05
159.000000	2.9029e-05
158.950000	2.91505e-05
158.900000	2.92726e-05
158.850000	2.93951e-05
158.800000	2.95182e-05
158.750000	2.96417e-05
158.700000	2.97658e-05
158.650000	2.98904e-05
158.600000	3.00155e-05
158.550000	3.01411e-05
158.500000	3.02672e-05
158.450000	3.03938e-05
158.400000	3.0521e-05
158.350000	3.06487e-05
158.300000	3.07769e-05
158.250000	3.09057e-05
158.200000	3.10349e-05
158.150000	3.11647e-05
158.100000	3.12951e-05
158.050000	3.14259e-05
158.000000	3.15573e-05
157.950000	3.16893e-05
157.900000	3.18218e-05
157.850000	3.19548e-05
157.800000	3.20884e-05
157.750000	3.22225e-05
157.700000	3.23572e-05
157.650000	3.24925e-05
157.600000	3.26282e-05
157.550000	3.27646e-05
157.500000	3.29015e-05
157.450000	3.3039e-05
157.400000	3.3177e-05
157.350000	3.33156e-05
157.300000	3.34548e-05
157.250000	3.35945e-05
157.200000	3.37348e-05
157.150000	3.38757e-05
157.100000	3.40172e-05
157.050000	3.41593e-05
157.000000	3.43019e-05
156.950000	3.44451e-05
156.900000	3.45889e-05
156.850000	3.47333e-05
156.800000	3.48783e-05
156.750000	3.50239e-05
156.700000	3.517e-05
156.650000	3.53168e-05
156.600000	3.54642e-05
156.550000	3.56122e-05
156.500000	3.57608e-05
156.450000	3.591e-05
156.400000	3.60598e-05
156.350000	3.62102e-05
156.300000	3.63612e-05
156.250000	3.65129e-05
156.200000	3.66652e-05
156.150000	3.68181e-05
156.100000	3.69716e-05
156.050000	3.71257e-05
156.000000	3.72805e-05
155.950000	3.74359e-05
155.900000	3.7592e-05
155.850000	3.77487e-05
155.800000	3.7906e-05
155.750000	3.8064e-05
155.700000	3.82226e-05
155.650000	3.83819e-05
155.600000	3.85418e-05
155.550000	3.87024e-05
155.500000	3.88636e-05
155.450000	3.90255e-05
155.400000	3.9188e-05
155.350000	3.93512e-05
155.300000	3.95151e-05
155.250000	3.96797e-05
155.200000	3.98449e-05
155.150000	4.00108e-05
155.100000	4.01774e-05
155.050000	4.03446e-05
155.000000	4.05125e-05
154.950000	4.06812e-05
154.900000	4.08505e-05
154.850000	4.10205e-05
154.800000	4.11912e-05
154.750000	4.13625e-05
154.700000	4.15346e-05
154.650000	4.17074e-05
154.600000	4.18809e-05
154.550000	4.20551e-05
154.500000	4.223e-05
154.450000	4.24056e-05
154.400000	4.2582e-05
154.350000	4.2759e-05
154.300000	4.29368e-05
154.250000	4.31153e-05
154.200000	4.32945e-05
154.150000	4.34745e-05
154.100000	4.36552e-05
154.050000	4.38366e-05
154.000000	4.40188e-05
153.950000	4.42017e-05
153.900000	4.43853e-05
153.850000	4.45697e-05
153.800000	4.47549e-05
153.750000	4.49408e-05
153.700000	4.51274e-05
153.650000	4.53148e-05
153.600000	4.5503e-05
153.550000	4.56919e-05
153.500000	4.58817e-05
153.450000	4.60721e-05
153.400000	4.62634e-05
153.350000	4.64554e-05
153.300000	4.66482e-05
153.250000	4.68418e-05
153.200000	4.70362e-05
153.150000	4.72314e-05
153.100000	4.74273e-05
153.050000	4.76241e-05
153.000000	4.78216e-05
152.950000	4.802e-05
152.900000	4.82191e-05
152.850000	4.84191e-05
152.800000	4.86199e-05
152.750000	4.88215e-05
152.700000	4.90239e-05
152.650000	4.92271e-05
152.600000	4.94311e-05
152.550000	4.9636e-05
152.500000	4.98417e-05
152.450000	5.00483e-05
152.400000	5.02557e-05
152.350000	5.04639e-05
152.300000	5.06729e-05
152.250000	5.08828e-05
152.200000	5.10936e-05
152.150000	5.13052e-05
152.100000	5.15177e-05
152.050000	5.1731e-05
152.000000	5.19452e-05
151.950000	5.21602e-05
151.900000	5.23762e-05
151.850000	5.25929e-05
151.800000	5.28106e-05
151.750000	5.30292e-05
151.700000	5.32486e-05
151.650000	5.34689e-05
151.600000	5.36901e-05
151.550000	5.39122e-05
151.500000	5.41352e-05
151.450000	5.43591e-05
151.400000	5.45839e-05
151.350000	5.48097e-05
151.300000	5.50363e-05
151.250000	5.52638e-05
151.200000	5.54923e-05
151.150000	5.57217e-05
151.100000	5.5952e-05
151.050000	5.61832e-05
151.000000	5.64153e-05
150.950000	5.66484e-05
150.900000	5.68825e-05
150.850000	5.71175e-05
150.800000	5.73534e-05
150.750000	5.75903e-05
150.700000	5.78281e-05
150.650000	5.80669e-05
150.600000	5.83066e-05
150.550000	5.85473e-05
150.500000	5.8789e-05
150.450000	5.90317e-05
150.400000	5.92753e-05
150.350000	5.95199e-05
150.300000	5.97655e-05
150.250000	6.00121e-05
150.200000	6.02597e-05
150.150000	6.05082e-05
150.100000	6.07578e-05
150.050000	6.10084e-05
150.000000	6.12599e-05
149.950000	6.15125e-05
149.900000	6.17661e-05
149.850000	6.20207e-05
149.800000	6.22764e-05
149.750000	6.2533e-05
149.700000	6.27907e-05
149.650000	6.30494e-05
149.600000	6.33092e-05
149.550000	6.357e-05
149.500000	6.38319e-05
149.450000	6.40948e-05
149.400000	6.43587e-05
149.350000	6.46237e-05
149.300000	6.48898e-05
149.250000	6.51569e-05
149.200000	6.54251e-05
149.150000	6.56944e-05
149.100000	6.59648e-05
149.050000	6.62362e-05
149.000000	6.65088e-05
148.950000	6.67824e-05
148.900000	6.70571e-05
148.850000	6.73329e-05
148.800000	6.76098e-05
148.750000	6.78878e-05
148.700000	6.81669e-05
148.650000	6.84472e-05
148.600000	6.87285e-05
148.550000	6.9011e-05
148.500000	6.92946e-05
148.450000	6.95794e-05
148.400000	6.98653e-05
148.350000	7.01523e-05
148.300000	7.04405e-05
148.250000	7.07298e-05
148.200000	7.10202e-05
148.150000	7.13119e-05
148.100000	7.16047e-05
148.050000	7.18986e-05
148.000000	7.21938e-05
147.950000	7.24901e-05
147.900000	7.27875e-05
147.850000	7.30862e-05
147.800000	7.33861e-05
147.750000	7.36871e-05
147.700000	7.39894e-05
147.650000	7.42928e-05
147.600000	7.45975e-05
147.550000	7.49033e-05
147.500000	7.52104e-05
147.450000	7.55187e-05
147.400000	7.58282e-05
147.350000	7.6139e-05
147.300000	7.6451e-05
147.250000	7.67642e-05
147.200000	7.70787e-05
147.150000	7.73944e-05
147.100000	7.77114e-05
147.050000	7.80296e-05
147.000000	7.83491e-05
146.950000	7.86698e-05
146.900000	7.89919e-05
146.850000	7.93152e-05
146.800000	7.96398e-05
146.750000	7.99656e-05
146.700000	8.02928e-05
146.650000	8.06212e-05
146.600000	8.0951e-05
146.550000	8.12821e-05
146.500000	8.16144e-05
146.450000	8.19481e-05
146.400000	8.22831e-05
146.350000	8.26194e-05
146.300000	8.29571e-05
146.250000	8.32961e-05
146.200000	8.36364e-05
146.150000	8.39781e-05
146.100000	8.43211e-05
146.050000	8.46655e-05
146.000000	8.50112e-05
145.950000	8.53583e-05
145.900000	8.57068e-05
145.850000	8.60566e-05
145.800000	8.64078e-05
145.750000	8.67604e-05
145.700000	8.71144e-05
145.650000	8.74698e-05
145.600000	8.78266e-05
145.550000	8.81848e-05
145.500000	8.85444e-05
145.450000	8.89054e-05
145.400000	8.92678e-05
145.350000	8.96317e-05
145.300000	8.9997e-05
145.250000	9.03637e-05
145.200000	9.07319e-05
145.150000	9.11015e-05
145.100000	9.14725e-05
145.050000	9.18451e-05
145.000000	9.2219e-05
144.950000	9.25945e-05
144.900000	9.29714e-05
144.850000	9.33498e-05
144.800000	9.37297e-05
144.750000	9.4111e-05
144.700000	9.44939e-05
144.650000	9.48783e-05
144.600000	9.52641e-05
144.550000	9.56515e-05
144.500000	9.60404e-05
144.450000	9.64308e-05
144.400000	9.68227e-05
144.350000	9.72162e-05
144.300000	9.76112e-05
144.250000	9.80078e-05
144.200000	9.84059e-05
144.150000	9.88055e-05
144.100000	9.92067e-05
144.050000	9.96095e-05
144.000000	0.000100014
143.950000	0.00010042
143.900000	0.000100827
143.850000	0.000101236
143.800000	0.000101647
143.750000	0.000102059
143.700000	0.000102473
143.650000	0.000102889
143.600000	0.000103306
143.550000	0.000103725
143.500000	0.000104145
143.450000	0.000104567
143.400000	0.000104991
143.350000	0.000105416
143.300000	0.000105843
143.250000	0.000106272
143.200000	0.000106702
143.150000	0.000107134
143.100000	0.000107567
143.050000	0.000108003
143.000000	0.00010844
142.950000	0.000108878
142.900000	0.000109319
142.850000	0.000109761
142.800000	0.000110204
142.750000	0.00011065
142.700000	0.000111097
142.650000	0.000111546
142.600000	0.000111997
142.550000	0.000112449
142.500000	0.000112903
142.450000	0.000113359
142.400000	0.000113817
142.350000	0.000114276
142.300000	0.000114738
142.250000	0.000115201
142.200000	0.000115665
142.150000	0.000116132
142.100000	0.0001166
142.050000	0.000117071
142.000000	0.000117543
141.950000	0.000118016
141.900000	0.000118492
141.850000	0.000118969
141.800000	0.000119449
141.750000	0.00011993
141.700000	0.000120413
141.650000	0.000120898
141.600000	0.000121384
141.550000	0.000121873
141.500000	0.000122363
141.450000	0.000122855
141.400000	0.00012335
141.350000	0.000123846
141.300000	0.000124344
141.250000	0.000124844
141.200000	0.000125345
141.150000	0.000125849
141.100000	0.000126355
141.050000	0.000126862
141.000000	0.000127372
140.950000	0.000127883
140.900000	0.000128397
140.850000	0.000128912
140.800000	0.000129429
140.750000	0.000129948
140.700000	0.00013047
140.650000	0.000130993
140.600000	0.000131518
140.550000	0.000132045
140.500000	0.000132575
140.450000	0.000133106
140.400000	0.000133639
140.350000	0.000134174
140.300000	0.000134712
140.250000	0.000135251
140.200000	0.000135792
140.150000	0.000136336
140.100000	0.000136881
140.050000	0.000137429
140.000000	0.000137978
139.950000	0.00013853
139.900000	0.000139084
139.850000	0.00013964
139.800000	0.000140198
139.750000	0.000140758
139.700000	0.00014132
139.650000	0.000141884
139.600000	0.000142451
139.550000	0.000143019
139.500000	0.00014359
139.450000	0.000144163
139.400000	0.000144738
139.350000	0.000145315
139.300000	0.000145894
139.250000	0.000146476
139.200000	0.000147059
139.150000	0.000147645
139.100000	0.000148233
139.050000	0.000148824
139.000000	0.000149416
138.950000	0.000150011
138.900000	0.000150608
138.850000	0.000151207
138.800000	0.000151808
138.750000	0.000152412
138.700000	0.000153018
138.650000	0.000153626
138.600000	0.000154236
138.550000	0.000154849
138.500000	0.000155464
138.450000	0.000156081
138.400000	0.000156701
138.350000	0.000157323
138.300000	0.000157947
138.250000	0.000158573
138.200000	0.000159202
138.150000	0.000159833
138.100000	0.000160467
138.050000	0.000161102
138.000000	0.000161741
137.950000	0.000162381
137.900000	0.000163024
137.850000	0.000163669
137.800000	0.000164317
137.750000	0.000164967
137.700000	0.000165619
137.650000	0.000166274
137.600000	0.000166931
137.550000	0.000167591
137.500000	0.000168253
137.450000	0.000168918
137.400000	0.000169585
137.350000	0.000170254
137.300000	0.000170926
137.250000	0.0001716
137.200000	0.000172277
137.150000	0.000172956
137.100000	0.000173638
137.050000	0.000174322
137.000000	0.000175009
136.950000	0.000175698
136.900000	0.00017639
136.850000	0.000177084
136.800000	0.000177781
136.750000	0.00017848
136.700000	0.000179182
136.650000	0.000179887
136.600000	0.000180594
136.550000	0.000181303
136.500000	0.000182015
136.450000	0.00018273
136.400000	0.000183447
136.350000	0.000184167
136.300000	0.00018489
136.250000	0.000185615
136.200000	0.000186343
136.150000	0.000187073
136.100000	0.000187806
136.050000	0.000188542
136.000000	0.00018928
135.950000	0.000190021
135.900000	0.000190764
135.850000	0.000191511
135.800000	0.000192259
135.750000	0.000193011
135.700000	0.000193765
135.650000	0.000194522
135.600000	0.000195282
135.550000	0.000196044
135.500000	0.000196809
135.450000	0.000197577
135.400000	0.000198348
135.350000	0.000199121
135.300000	0.000199897
135.250000	0.000200676
135.200000	0.000201458
135.150000	0.000202242
135.100000	0.000203029
135.050000	0.000203819
135.000000	0.000204612
134.950000	0.000205407
134.900000	0.000206205
134.850000	0.000207007
134.800000	0.00020781
134.750000	0.000208617
134.700000	0.000209427
134.650000	0.000210239
134.600000	0.000211054
134.550000	0.000211873
134.500000	0.000212694
134.450000	0.000213517
134.400000	0.000214344
134.350000	0.000215174
134.300000	0.000216006
134.250000	0.000216842
134.200000	0.00021768
134.150000	0.000218521
134.100000	0.000219365
134.050000	0.000220212
134.000000	0.000221062
133.950000	0.000221915
133.900000	0.000222771
133.850000	0.00022363
133.800000	0.000224491
133.750000	0.000225356
133.700000	0.000226224
133.650000	0.000227094
133.600000	0.000227968
133.550000	0.000228845
133.500000	0.000229724
133.450000	0.000230607
133.400000	0.000231493
133.350000	0.000232381
133.300000	0.000233273
133.250000	0.000234168
133.200000	0.000235065
133.150000	0.000235966
133.100000	0.00023687
133.050000	0.000237777
133.000000	0.000238687
132.950000	0.0002396
132.900000	0.000240516
132.850000	0.000241435
132.800000	0.000242357
132.750000	0.000243282
132.700000	0.000244211
132.650000	0.000245142
132.600000	0.000246077
132.550000	0.000247014
132.500000	0.000247955
132.450000	0.000248899
132.400000	0.000249846
132.350000	0.000250796
132.300000	0.00025175
132.250000	0.000252706
132.200000	0.000253666
132.150000	0.000254629
132.100000	0.000255595
132.050000	0.000256564
132.000000	0.000257536
131.950000	0.000258511
131.900000	0.00025949
131.850000	0.000260472
131.800000	0.000261457
131.750000	0.000262445
131.700000	0.000263436
131.650000	0.000264431
131.600000	0.000265428
131.550000	0.000266429
131.500000	0.000267433
131.450000	0.000268441
131.400000	0.000269451
131.350000	0.000270465
131.300000	0.000271482
131.250000	0.000272503
131.200000	0.000273526
131.150000	0.000274553
131.100000	0.000275583
131.050000	0.000276616
131.000000	0.000277652
130.950000	0.000278692
130.900000	0.000279735
130.850000	0.000280781
130.800000	0.000281831
130.750000	0.000282884
130.700000	0.00028394
130.650000	0.000284999
130.600000	0.000286061
130.550000	0.000287127
130.500000	0.000288196
130.450000	0.000289269
130.400000	0.000290344
130.350000	0.000291423
130.300000	0.000292505
130.250000	0.000293591
130.200000	0.000294679
130.150000	0.000295771
130.100000	0.000296867
130.050000	0.000297965
130.000000	0.000299067
129.950000	0.000300172
129.900000	0.000301281
129.850000	0.000302392
129.800000	0.000303507
129.750000	0.000304625
129.700000	0.000305747
129.650000	0.000306872
129.600000	0.000308
129.550000	0.000309131
129.500000	0.000310266
129.450000	0.000311403
129.400000	0.000312545
129.350000	0.000313689
129.300000	0.000314837
129.250000	0.000315988
129.200000	0.000317142
129.150000	0.000318299
129.100000	0.00031946
129.050000	0.000320624
129.000000	0.000321791
128.950000	0.000322961
128.900000	0.000324135
128.850000	0.000325312
128.800000	0.000326492
128.750000	0.000327675
128.700000	0.000328862
128.650000	0.000330052
128.600000	0.000331245
128.550000	0.000332441
128.500000	0.00033364
128.450000	0.000334842
128.400000	0.000336048
128.350000	0.000337257
128.300000	0.000338469
128.250000	0.000339684
128.200000	0.000340902
128.150000	0.000342124
128.100000	0.000343348
128.050000	0.000344576
128.000000	0.000345807
127.950000	0.000347041
127.900000	0.000348278
127.850000	0.000349518
127.800000	0.000350761
127.750000	0.000352007
127.700000	0.000353256
127.650000	0.000354508
127.600000	0.000355763
127.550000	0.000357021
127.500000	0.000358282
127.450000	0.000359546
127.400000	0.000360813
127.350000	0.000362083
127.300000	0.000363356
127.250000	0.000364632
127.200000	0.00036591
127.150000	0.000367192
127.100000	0.000368476
127.050000	0.000369763
127.000000	0.000371053
126.950000	0.000372345
126.900000	0.000373641
126.850000	0.000374939
126.800000	0.000376239
126.750000	0.000377543
126.700000	0.000378849
126.650000	0.000380158
126.600000	0.000381469
126.550000	0.000382783
126.500000	0.000384099
126.450000	0.000385418
126.400000	0.000386739
126.350000	0.000388063
126.300000	0.00038939
126.250000	0.000390718
126.200000	0.000392049
126.150000	0.000393382
126.100000	0.000394718
126.050000	0.000396056
126.000000	0.000397396
125.950000	0.000398738
125.900000	0.000400082
125.850000	0.000401428
125.800000	0.000402777
125.750000	0.000404127
125.700000	0.000405479
125.650000	0.000406834
125.600000	0.00040819
125.550000	0.000409547
125.500000	0.000410907
125.450000	0.000412268
125.400000	0.000413631
125.350000	0.000414996
125.300000	0.000416361
125.250000	0.000417729
125.200000	0.000419098
125.150000	0.000420468
125.100000	0.000421839
125.050000	0.000423212
125.000000	0.000424585
124.950000	0.00042596
124.900000	0.000427335
124.850000	0.000428712
124.800000	0.000430089
124.750000	0.000431467
124.700000	0.000432846
124.650000	0.000434225
124.600000	0.000435604
124.550000	0.000436984
124.500000	0.000438364
124.450000	0.000439745
124.400000	0.000441125
124.350000	0.000442505
124.300000	0.000443885
124.250000	0.000445265
124.200000	0.000446644
124.150000	0.000448023
124.100000	0.000449401
124.050000	0.000450778
124.000000	0.000452154
123.950000	0.000453528
123.900000	0.000454902
123.850000	0.000456274
123.800000	0.000457644
123.750000	0.000459013
123.700000	0.000460379
123.650000	0.000461743
123.600000	0.000463105
123.550000	0.000464464
123.500000	0.00046582
123.450000	0.000467173
123.400000	0.000468523
123.350000	0.000469869
123.300000	0.000471211
123.250000	0.000472549
123.200000	0.000473882
123.150000	0.00047521
123.100000	0.000476533
123.050000	0.000477851
123.000000	0.000479162
122.950000	0.000480467
122.900000	0.000481765
122.850000	0.000483056
122.800000	0.000484339
122.750000	0.000485613
122.700000	0.000486879
122.650000	0.000488134
122.600000	0.000489379
122.550000	0.000490613
122.500000	0.000491835
122.450000	0.000493044
122.400000	0.000494238
122.350000	0.000495417
122.300000	0.00049658
122.250000	0.000497724
122.200000	0.000498848
122.150000	0.00049995
122.100000	0.000501027
122.050000	0.000502076
122.000000	0.000503094
121.950000	0.000504076
121.900000	0.000505015
121.850000	0.000505902
121.800000	0.000506723
121.750000	0.000507449
&
```
