## Supplementary material for "All-at-once RNA folding with 3D motif prediction framed by evolutionary information": RF02926_DUF2693-FD.helixcov

```
# RMs = 3 L = 53

# RM_HELIX NESTED 12-13 24-25, nbp = 2 nbp_cov = 1
# pvals: 0.00459609,2.44103e-05
# aggregated NONE
NESTED  ::::::::::<<_______>>::::::::::::::::::::::::::::
        :::::::::::<_______>:::::::::::::::::::::::::::::

# RM_HELIX NESTED 30-34 42-46, nbp = 5 nbp_cov = 4
# pvals: 0.0878401,1.97443e-05,2.61826e-06,1.96177e-05,0.000111549
# aggregated NONE
NESTED  :::::::::::::::::::::::::<<<<<_______>>>>>:::::::
        ::::::::::::::::::::::::::<<<<_______>>>>::::::::

# RM_HELIX NESTED 1-8 47-53, nbp = 7 nbp_cov = 5
# pvals: 2.39444e-05,0.00134354,0.0601403,0.0523554,0.00126701,0.000175623,0.00173469
# aggregated NONE
NESTED  <<<<<<<___________________________________>>>>>>>
        <<--<<<___________________________________>>>-->>
```
