## Supplementary material for "All-at-once RNA folding with 3D motif prediction framed by evolutionary information": RF02926_DUF2693-FD.power

```
# Power analysis of given structure 
#
# Powertype = SINGLE SUBSTITUTIONS
# covary  left_pos      right_pos    substitutions      power
#----------------------------------------------------------------
     *    1		53		28		0.72
     *    2		52		8		0.24
          3		51		4		0.07
          4		50		6		0.16
     *    5		49		6		0.16
     *    7		48		22		0.63
     *    8		47		18		0.55
          12		25		3		0.02
     *    13		24		8		0.24
          30		46		3		0.02
     *    31		45		12		0.39
     *    32		44		10		0.32
     *    33		43		12		0.39
     *    34		42		9		0.28
#
# BPAIRS 14
# avg substitutions per BP  10.6
# BPAIRS expected to covary 4.2 +/- 1.5
# BPAIRS observed to covary 10
#
```
