## Supplementary material for "All-at-once RNA folding with 3D motif prediction framed by evolutionary information": RF02926_DUF2693-FD.sorted.cacofold.cov

```
# The predicted CaCoFold structure
# BPAIRS observed to covary 10
#
#
# Method Target_E-val [cov_min,cov_max] [FP | TP True Found | Sen PPV F] 
# GTp    0.05         [-9.65,78.25]     [0 | 10 18 10 | 55.56 100.00 71.43] 
#
# in_fold in_given   left_pos       right_pos      score           E-value    pvalue       substitutions      power
#-----------------------------------------------------------------------------------------------------------------------
*	*	        32	        44	78.24629	3.66556e-05	2.61826e-06	10		0.32
*	*	        33	        43	62.66455	0.000274648	1.96177e-05	12		0.39
*	*	        31	        45	62.63378	0.000276421	1.97443e-05	12		0.39
*	*	         1	        53	61.11498	0.000335222	2.39444e-05	28		0.72
*	*	        13	        24	60.96294	0.000341744	2.44103e-05	8		0.24
*	*	        34	        42	49.04154	0.00156168	0.000111549	9		0.28
*	*	         7	        48	45.35955	0.00245873	0.000175623	22		0.63
*	*	         5	        49	29.11749	0.0177381	0.00126701	6		0.16
*	*	         2	        52	28.64709	0.0188095	0.00134354	8		0.24
*	*	         8	        47	26.53507	0.0242857	0.00173469	18		0.55
```
