## Supplementary material for "All-at-once RNA folding with 3D motif prediction framed by evolutionary information": RF02926_DUF2693-FD.sorted.cov

```
#
# Method Target_E-val [cov_min,cov_max] [FP | TP True Found | Sen PPV F] 
# GTp    0.05         [-9.65,78.25]     [0 | 10 14 10 | 71.43 100.00 83.33] 
#
#       left_pos       right_pos        score          E-value           pvalue       substitutions      power
#--------------------------------------------------------------------------------------------------------------
*	      32	      44	78.24629	3.66556e-05	2.61826e-06	10		0.32
*	      33	      43	62.66455	0.000274648	1.96177e-05	12		0.39
*	      31	      45	62.63378	0.000276421	1.97443e-05	12		0.39
*	       1	      53	61.11498	0.000335222	2.39444e-05	28		0.72
*	      13	      24	60.96294	0.000341744	2.44103e-05	8		0.24
*	      34	      42	49.04154	0.00156168	0.000111549	9		0.28
*	       7	      48	45.35955	0.00245873	0.000175623	22		0.63
*	       5	      49	29.11749	0.0177381	0.00126701	6		0.16
*	       2	      52	28.64709	0.0188095	0.00134354	8		0.24
*	       8	      47	26.53507	0.0242857	0.00173469	18		0.55
```
