## Supplementary material for "All-at-once RNA folding with 3D motif prediction framed by evolutionary information": RF02926_DUF2693-FD.surv

```
78.200000	0.0714286
62.650000	0.142857
62.600000	0.214286
61.100000	0.285714
60.950000	0.357143
49.000000	0.428571
45.350000	0.5
29.100000	0.571429
28.600000	0.642857
26.500000	0.714286
19.300000	0.785714
4.800000	0.857143
4.200000	0.928571
2.650000	1
&
21.300000	0.000860585
20.350000	0.00172117
20.200000	0.00258176
16.950000	0.00344234
15.950000	0.00430293
14.600000	0.00516351
14.150000	0.0060241
13.850000	0.00688468
13.550000	0.00774527
13.250000	0.00860585
12.650000	0.00946644
11.450000	0.0111876
9.500000	0.0120482
8.400000	0.0129088
8.050000	0.0137694
7.900000	0.0146299
7.650000	0.0154905
6.900000	0.0163511
6.800000	0.0189329
6.750000	0.0197935
6.700000	0.020654
6.600000	0.0215146
6.500000	0.0232358
6.400000	0.0240964
6.300000	0.024957
6.250000	0.0258176
6.000000	0.0266781
5.950000	0.0275387
5.850000	0.0283993
5.650000	0.0292599
5.550000	0.0301205
5.400000	0.0309811
5.200000	0.0327022
5.050000	0.0335628
4.950000	0.0344234
4.800000	0.035284
4.650000	0.0361446
4.300000	0.0378657
4.200000	0.0387263
4.100000	0.0395869
4.000000	0.0404475
3.950000	0.0413081
3.850000	0.0421687
3.700000	0.0430293
3.650000	0.0447504
3.600000	0.045611
3.300000	0.0481928
3.250000	0.0490534
3.200000	0.0499139
3.150000	0.0516351
3.000000	0.0524957
2.800000	0.0533563
2.750000	0.0542169
2.650000	0.0550775
2.600000	0.0567986
2.550000	0.0585198
2.400000	0.0593804
2.350000	0.0611015
2.300000	0.0636833
2.250000	0.0654045
2.200000	0.0662651
2.150000	0.0671256
2.100000	0.0688468
2.000000	0.070568
1.950000	0.0722892
1.900000	0.0731497
1.750000	0.0757315
1.650000	0.0765921
1.600000	0.0774527
1.550000	0.0800344
1.500000	0.0817556
1.400000	0.0826162
1.300000	0.0843373
1.200000	0.0851979
1.150000	0.0869191
1.100000	0.0895009
1.050000	0.091222
1.000000	0.0929432
0.950000	0.0946644
0.900000	0.0963855
0.850000	0.0981067
0.800000	0.0989673
0.750000	0.0998279
0.700000	0.10327
0.650000	0.105852
0.600000	0.111015
0.550000	0.114458
0.500000	0.116179
0.450000	0.121343
0.400000	0.125645
0.350000	0.127367
0.300000	0.13167
0.250000	0.135972
0.200000	0.140275
0.150000	0.152324
0.100000	0.160069
0.050000	0.169535
0.000000	0.203098
-0.050000	0.392427
-0.100000	0.442341
-0.150000	0.478485
-0.200000	0.506024
-0.250000	0.534423
-0.300000	0.563683
-0.350000	0.577453
-0.400000	0.592943
-0.450000	0.606713
-0.500000	0.620482
-0.550000	0.629088
-0.600000	0.643718
-0.650000	0.654905
-0.700000	0.664372
-0.750000	0.671256
-0.800000	0.679862
-0.850000	0.69191
-0.900000	0.700516
-0.950000	0.70568
-1.000000	0.711704
-1.050000	0.716007
-1.100000	0.723752
-1.150000	0.73494
-1.200000	0.738382
-1.250000	0.744406
-1.300000	0.74957
-1.350000	0.758176
-1.400000	0.763339
-1.450000	0.765921
-1.500000	0.773666
-1.550000	0.777108
-1.600000	0.783133
-1.650000	0.79432
-1.700000	0.800344
-1.750000	0.802065
-1.800000	0.807229
-1.850000	0.80895
-1.900000	0.814114
-1.950000	0.819277
-2.000000	0.825301
-2.050000	0.829604
-2.100000	0.832186
-2.150000	0.839931
-2.200000	0.842513
-2.250000	0.845095
-2.300000	0.850258
-2.350000	0.851979
-2.400000	0.857143
-2.450000	0.863167
-2.500000	0.866609
-2.550000	0.871773
-2.600000	0.876076
-2.650000	0.881239
-2.700000	0.883821
-2.750000	0.888124
-2.800000	0.890706
-2.850000	0.891566
-2.900000	0.893287
-2.950000	0.894148
-3.000000	0.89673
-3.050000	0.898451
-3.100000	0.901893
-3.150000	0.906196
-3.300000	0.907917
-3.350000	0.91136
-3.400000	0.913941
-3.450000	0.914802
-3.500000	0.916523
-3.550000	0.919966
-3.600000	0.923408
-3.650000	0.925129
-3.700000	0.92685
-3.750000	0.930293
-3.800000	0.932014
-3.850000	0.934596
-3.900000	0.936317
-3.950000	0.939759
-4.000000	0.94148
-4.050000	0.944062
-4.100000	0.945783
-4.150000	0.946644
-4.200000	0.949225
-4.250000	0.951807
-4.300000	0.953528
-4.350000	0.95525
-4.450000	0.95611
-4.500000	0.956971
-4.550000	0.957831
-4.600000	0.959552
-4.650000	0.962134
-4.700000	0.964716
-4.750000	0.965577
-4.800000	0.967298
-4.850000	0.969019
-4.900000	0.96988
-4.950000	0.971601
-5.000000	0.973322
-5.050000	0.975904
-5.150000	0.976764
-5.250000	0.978485
-5.300000	0.979346
-5.350000	0.981067
-5.550000	0.981928
-5.600000	0.982788
-5.650000	0.983649
-5.700000	0.984509
-5.750000	0.98537
-6.400000	0.986231
-6.550000	0.987091
-6.600000	0.987952
-6.750000	0.988812
-6.800000	0.989673
-7.100000	0.990534
-7.150000	0.992255
-7.600000	0.993115
-7.800000	0.993976
-7.950000	0.994836
-8.000000	0.995697
-8.250000	0.996558
-8.350000	0.997418
-8.850000	0.998279
-9.500000	0.999139
-9.700000	1
&
72.850000	4.2517e-06
70.950000	8.5034e-06
69.150000	1.27551e-05
68.850000	1.70068e-05
65.150000	2.12585e-05
63.750000	2.55102e-05
60.800000	2.97619e-05
57.750000	3.40136e-05
57.100000	3.82653e-05
56.850000	4.2517e-05
56.150000	4.67687e-05
56.100000	5.10204e-05
54.000000	5.52721e-05
52.200000	5.95238e-05
52.000000	6.37755e-05
51.550000	6.80272e-05
51.500000	7.22789e-05
51.450000	7.65306e-05
51.300000	8.07823e-05
51.250000	8.5034e-05
50.900000	8.92857e-05
50.750000	9.35374e-05
50.550000	9.77891e-05
50.500000	0.000102041
50.350000	0.000110544
50.150000	0.000114796
49.950000	0.000119048
49.200000	0.000123299
49.050000	0.000127551
48.600000	0.000136054
48.300000	0.000144558
48.250000	0.00014881
47.800000	0.000153061
47.100000	0.000157313
47.050000	0.000161565
46.450000	0.000170068
45.600000	0.00017432
45.400000	0.000178571
45.350000	0.000182823
44.600000	0.000187075
44.550000	0.000191327
44.500000	0.000195578
44.150000	0.00019983
44.000000	0.000204082
43.950000	0.000208333
43.700000	0.000212585
43.650000	0.000221088
43.550000	0.00022534
43.450000	0.000229592
43.200000	0.000233844
43.100000	0.000238095
43.050000	0.000246599
42.800000	0.00025085
42.450000	0.000255102
42.200000	0.000259354
41.750000	0.000267857
41.650000	0.000272109
41.550000	0.000280612
41.350000	0.000284864
40.650000	0.000289116
40.550000	0.000293367
40.450000	0.000301871
40.250000	0.000306122
40.100000	0.000310374
39.750000	0.000314626
39.700000	0.000318878
39.500000	0.000327381
39.450000	0.000331633
39.400000	0.000340136
39.350000	0.000348639
39.300000	0.000352891
39.200000	0.000357143
39.150000	0.000361395
39.100000	0.000365646
39.050000	0.000369898
38.950000	0.000378401
38.900000	0.000382653
38.750000	0.000386905
38.700000	0.00039966
38.300000	0.000403912
38.250000	0.000412415
38.200000	0.000416667
38.100000	0.000420918
37.950000	0.00042517
37.850000	0.000429422
37.800000	0.000433673
37.700000	0.000442177
37.500000	0.000459184
37.400000	0.000463435
37.300000	0.000467687
37.200000	0.000471939
37.000000	0.00047619
36.900000	0.000480442
36.750000	0.000484694
36.350000	0.000488946
36.300000	0.000497449
36.250000	0.000501701
36.150000	0.000505952
35.950000	0.000510204
35.900000	0.000518707
35.850000	0.000522959
35.800000	0.000527211
35.700000	0.000531463
35.650000	0.000539966
35.550000	0.000544218
35.500000	0.000561224
35.450000	0.000565476
35.350000	0.00057398
35.300000	0.000578231
35.150000	0.000586735
35.050000	0.000595238
34.950000	0.00059949
34.900000	0.000612245
34.850000	0.000616497
34.750000	0.000620748
34.700000	0.000629252
34.650000	0.000633503
34.600000	0.000642007
34.500000	0.000646259
34.450000	0.00065051
34.350000	0.000659014
34.300000	0.000663265
34.250000	0.000667517
34.200000	0.000671769
34.150000	0.00067602
34.050000	0.000693027
34.000000	0.000697279
33.950000	0.000705782
33.900000	0.000710034
33.800000	0.000714286
33.750000	0.000718537
33.700000	0.000735544
33.650000	0.000744048
33.600000	0.000748299
33.550000	0.000752551
33.500000	0.000756803
33.450000	0.000761054
33.350000	0.000765306
33.300000	0.000769558
33.250000	0.000782313
33.200000	0.000790816
33.150000	0.00079932
33.100000	0.000807823
33.000000	0.000812075
32.950000	0.000820578
32.900000	0.00082483
32.800000	0.000837585
32.750000	0.000841837
32.700000	0.000858844
32.650000	0.000863095
32.600000	0.000867347
32.500000	0.000871599
32.350000	0.00087585
32.300000	0.000880102
32.250000	0.000884354
32.200000	0.000892857
32.150000	0.000897109
32.100000	0.000901361
32.050000	0.000909864
31.950000	0.000914116
31.900000	0.000918367
31.750000	0.000922619
31.700000	0.000926871
31.600000	0.000931122
31.500000	0.000935374
31.450000	0.000939626
31.400000	0.000943878
31.350000	0.000948129
31.300000	0.000960884
31.250000	0.000969388
31.200000	0.000973639
31.150000	0.000986395
31.100000	0.000990646
31.050000	0.000994898
31.000000	0.00099915
30.900000	0.0010034
30.800000	0.0010119
30.750000	0.00101616
30.650000	0.00102891
30.600000	0.00103316
30.550000	0.00104167
30.500000	0.00104592
30.400000	0.00105867
30.350000	0.00107568
30.300000	0.00108844
30.250000	0.00109694
30.100000	0.00110119
30.050000	0.00111395
30.000000	0.0011267
29.950000	0.00113095
29.900000	0.00113946
29.800000	0.00114796
29.750000	0.00115221
29.700000	0.00115646
29.650000	0.00116071
29.600000	0.00118197
29.550000	0.00118622
29.500000	0.00119048
29.450000	0.00120323
29.400000	0.00121599
29.350000	0.00122024
29.300000	0.00122874
29.250000	0.00124575
29.200000	0.00125425
29.150000	0.0012585
29.100000	0.00126701
29.000000	0.00127551
28.950000	0.00127976
28.900000	0.00128827
28.850000	0.00130102
28.800000	0.00130527
28.750000	0.00131378
28.650000	0.00132653
28.600000	0.00134354
28.550000	0.00135629
28.500000	0.00136054
28.450000	0.00136905
28.400000	0.0013818
28.350000	0.00138605
28.300000	0.00140731
28.200000	0.00141582
28.150000	0.00142007
28.100000	0.00142432
28.050000	0.00142857
28.000000	0.00143282
27.900000	0.00144983
27.850000	0.00146259
27.800000	0.00147534
27.750000	0.00148384
27.700000	0.00150085
27.650000	0.0015051
27.600000	0.00151361
27.550000	0.00153061
27.500000	0.00153912
27.450000	0.00154337
27.400000	0.00155612
27.350000	0.00157313
27.300000	0.00157738
27.250000	0.00158163
27.200000	0.00159014
27.150000	0.00159439
27.100000	0.00161139
27.050000	0.00163265
27.000000	0.00164116
26.950000	0.00164966
26.900000	0.00165391
26.850000	0.00165816
26.800000	0.00166241
26.750000	0.00167942
26.700000	0.00168793
26.600000	0.00169643
26.550000	0.00171769
26.500000	0.00173469
26.450000	0.00173895
26.400000	0.00175595
26.350000	0.00178146
26.300000	0.00181548
26.250000	0.00182823
26.200000	0.00184099
26.150000	0.00184524
26.100000	0.00184949
26.050000	0.00185799
26.000000	0.00187925
25.950000	0.00188776
25.900000	0.00189626
25.850000	0.00191752
25.800000	0.00192177
25.750000	0.00193878
25.700000	0.00196003
25.650000	0.00196854
25.600000	0.00197279
25.550000	0.0019898
25.500000	0.00200255
25.450000	0.00201105
25.400000	0.00201531
25.350000	0.00203231
25.300000	0.00203656
25.250000	0.00204932
25.200000	0.00206207
25.100000	0.00207058
25.050000	0.00207483
25.000000	0.00207908
24.950000	0.00210034
24.900000	0.00212585
24.850000	0.00213435
24.800000	0.00214286
24.750000	0.00215561
24.700000	0.00216412
24.650000	0.00218537
24.600000	0.00219813
24.550000	0.00220238
24.500000	0.00221939
24.400000	0.00222789
24.350000	0.0022449
24.300000	0.00224915
24.250000	0.0022619
24.200000	0.00228316
24.150000	0.00229592
24.100000	0.00232568
24.050000	0.00234269
24.000000	0.00235969
23.950000	0.00237245
23.900000	0.00239371
23.850000	0.00240221
23.800000	0.00241497
23.750000	0.00242772
23.700000	0.00243197
23.650000	0.00246599
23.600000	0.00247024
23.550000	0.00249575
23.500000	0.0025085
23.450000	0.00252976
23.400000	0.00254677
23.350000	0.00255102
23.300000	0.00258078
23.250000	0.00259354
23.200000	0.00261054
23.150000	0.0026233
23.050000	0.00265306
23.000000	0.00266582
22.950000	0.00269558
22.900000	0.00272534
22.850000	0.0027381
22.800000	0.0027551
22.750000	0.00276786
22.700000	0.00278912
22.650000	0.00280187
22.600000	0.00281888
22.550000	0.00283588
22.500000	0.00284864
22.450000	0.00286139
22.400000	0.00288265
22.350000	0.00289966
22.300000	0.00293793
22.250000	0.00296344
22.200000	0.00297619
22.150000	0.00300595
22.100000	0.00303146
22.050000	0.00304847
22.000000	0.00308248
21.950000	0.00310799
21.900000	0.003125
21.850000	0.00315051
21.800000	0.00317602
21.750000	0.00319728
21.700000	0.00322279
21.650000	0.00325255
21.600000	0.00327381
21.500000	0.00329082
21.450000	0.00331207
21.400000	0.00332908
21.350000	0.00335034
21.300000	0.0033631
21.250000	0.00338861
21.200000	0.00340561
21.150000	0.00342687
21.100000	0.00346088
21.050000	0.00348214
21.000000	0.00350765
20.950000	0.00354167
20.900000	0.00356293
20.850000	0.00359694
20.800000	0.00363946
20.750000	0.00366497
20.700000	0.00369048
20.650000	0.00370748
20.600000	0.0037415
20.550000	0.00378401
20.500000	0.00381378
20.450000	0.00385204
20.400000	0.0038818
20.350000	0.00391156
20.300000	0.00396684
20.250000	0.00400085
20.200000	0.00402636
20.150000	0.00405187
20.100000	0.00405612
20.050000	0.00409014
20.000000	0.0041284
19.950000	0.00417092
19.900000	0.00418793
19.850000	0.00423469
19.800000	0.00426871
19.750000	0.00432398
19.700000	0.0043665
19.650000	0.00437925
19.600000	0.00440901
19.550000	0.00443452
19.500000	0.00448554
19.450000	0.0045068
19.400000	0.00454507
19.350000	0.00456633
19.300000	0.00459609
19.250000	0.00462585
19.200000	0.00466412
19.150000	0.00469813
19.100000	0.00474065
19.050000	0.0047619
19.000000	0.00481718
18.950000	0.00486395
18.900000	0.00489371
18.850000	0.00493197
18.800000	0.00498724
18.750000	0.0050085
18.700000	0.00505952
18.650000	0.0051148
18.600000	0.00515306
18.550000	0.00517432
18.500000	0.00523384
18.450000	0.00529337
18.400000	0.00534014
18.350000	0.0053784
18.300000	0.00542092
18.250000	0.00545918
18.200000	0.00549745
18.150000	0.00553997
18.100000	0.00559949
18.050000	0.00565051
18.000000	0.00569303
17.950000	0.00573129
17.900000	0.00576105
17.850000	0.00580357
17.800000	0.00584609
17.750000	0.00590561
17.700000	0.00597789
17.650000	0.0060034
17.600000	0.00605442
17.550000	0.00611395
17.500000	0.00616071
17.450000	0.00623299
17.400000	0.00628401
17.350000	0.00633078
17.300000	0.00637755
17.250000	0.00643707
17.200000	0.00648384
17.150000	0.00653061
17.100000	0.00657738
17.050000	0.0066369
17.000000	0.00670493
16.950000	0.00677296
16.900000	0.00681122
16.850000	0.00684524
16.800000	0.0068665
16.750000	0.00690476
16.700000	0.00694728
16.650000	0.00704082
16.600000	0.00710459
16.550000	0.00714286
16.500000	0.00720238
16.450000	0.00723214
16.400000	0.00727041
16.350000	0.00730867
16.300000	0.00735969
16.250000	0.00741071
16.200000	0.00747024
16.150000	0.00754252
16.100000	0.00758503
16.050000	0.0076148
16.000000	0.00767007
15.950000	0.00773384
15.900000	0.00780612
15.850000	0.00785289
15.800000	0.00791241
15.750000	0.00796344
15.700000	0.00802296
15.650000	0.00809099
15.600000	0.00817177
15.550000	0.00821854
15.500000	0.00828231
15.450000	0.00834184
15.400000	0.00842687
15.350000	0.00849915
15.300000	0.00857143
15.250000	0.00863095
15.200000	0.00869473
15.150000	0.00876701
15.100000	0.00882653
15.050000	0.00890731
15.000000	0.00897959
14.950000	0.00903912
14.900000	0.00910289
14.850000	0.00917092
14.800000	0.0092432
14.750000	0.00933248
14.700000	0.00941327
14.650000	0.00947704
14.600000	0.00955782
14.550000	0.00964711
14.500000	0.00973639
14.450000	0.00980867
14.400000	0.00987245
14.350000	0.00989796
14.300000	0.00996599
14.250000	0.010051
14.200000	0.0101063
14.150000	0.0101871
14.100000	0.0102934
14.050000	0.0103784
14.000000	0.0104549
13.950000	0.0105272
13.900000	0.010574
13.850000	0.010642
13.800000	0.0107058
13.750000	0.0108121
13.700000	0.0108503
13.650000	0.0109099
13.600000	0.0109439
13.550000	0.0110289
13.500000	0.0111012
13.450000	0.011182
13.400000	0.01125
13.350000	0.0113053
13.300000	0.0113903
13.250000	0.0115306
13.200000	0.0115859
13.150000	0.0116667
13.100000	0.0117602
13.050000	0.011824
13.000000	0.011875
12.950000	0.0119643
12.900000	0.0120621
12.850000	0.0121386
12.800000	0.0122151
12.750000	0.0123214
12.700000	0.012415
12.650000	0.0125298
12.600000	0.0126233
12.550000	0.0127338
12.500000	0.0127976
12.450000	0.0129082
12.400000	0.0129719
12.350000	0.0130527
12.300000	0.0131675
12.250000	0.0132568
12.200000	0.0133716
12.150000	0.0135289
12.100000	0.0136182
12.050000	0.013733
12.000000	0.0138308
11.950000	0.0139328
11.900000	0.0140519
11.850000	0.0141794
11.800000	0.0143155
11.750000	0.0144303
11.700000	0.0145238
11.650000	0.0146684
11.600000	0.0147959
11.550000	0.0149065
11.500000	0.0150255
11.450000	0.0151786
11.400000	0.0152764
11.350000	0.0154252
11.300000	0.0155272
11.250000	0.015642
11.200000	0.0157653
11.150000	0.0158929
11.100000	0.0160544
11.050000	0.0161692
11.000000	0.0162543
10.950000	0.0163733
10.900000	0.0164923
10.850000	0.0166114
10.800000	0.0167474
10.750000	0.016875
10.700000	0.0170281
10.650000	0.0171811
10.600000	0.0173299
10.550000	0.0175085
10.500000	0.0176531
10.450000	0.0177849
10.400000	0.0179294
10.350000	0.018091
10.300000	0.0182185
10.250000	0.0183886
10.200000	0.0185204
10.150000	0.0186607
10.100000	0.0188308
10.050000	0.0190051
10.000000	0.0191879
9.950000	0.0193707
9.900000	0.0195323
9.850000	0.0196981
9.800000	0.019898
9.750000	0.0200553
9.700000	0.0202338
9.650000	0.0204337
9.600000	0.0206165
9.550000	0.0208291
9.500000	0.0210417
9.450000	0.0212245
9.400000	0.0213988
9.350000	0.0216412
9.300000	0.0218325
9.250000	0.0220536
9.200000	0.0222789
9.150000	0.0224872
9.100000	0.0227509
9.050000	0.0229677
9.000000	0.0231633
8.950000	0.0233716
8.900000	0.0235969
8.850000	0.0238053
8.800000	0.0240051
8.750000	0.0241667
8.700000	0.024426
8.650000	0.0246811
8.600000	0.0249022
8.550000	0.0251361
8.500000	0.0253869
8.450000	0.0255782
8.400000	0.0258588
8.350000	0.0260162
8.300000	0.026233
8.250000	0.0264838
8.200000	0.0267219
8.150000	0.0270536
8.100000	0.0273044
8.050000	0.027585
8.000000	0.0278401
7.950000	0.0281207
7.900000	0.0283886
7.850000	0.0286522
7.800000	0.0288946
7.750000	0.0291539
7.700000	0.0294345
7.650000	0.0297236
7.600000	0.0299872
7.550000	0.0302466
7.500000	0.0305442
7.450000	0.0308546
7.400000	0.0311054
7.350000	0.0314116
7.300000	0.0316412
7.250000	0.031875
7.200000	0.0321131
7.150000	0.032398
7.100000	0.0327253
7.050000	0.03304
7.000000	0.0333078
6.950000	0.0335417
6.900000	0.0338733
6.850000	0.0341964
6.800000	0.0345536
6.750000	0.0349107
6.700000	0.0352466
6.650000	0.0355697
6.600000	0.0358844
6.550000	0.0362585
6.500000	0.0366539
6.450000	0.0370281
6.400000	0.0373682
6.350000	0.0377381
6.300000	0.0380655
6.250000	0.0384439
6.200000	0.0387968
6.150000	0.0391752
6.100000	0.0395663
6.050000	0.0400128
6.000000	0.0404167
5.950000	0.0408163
5.900000	0.0411735
5.850000	0.0416029
5.800000	0.0420748
5.750000	0.0425255
5.700000	0.0430442
5.650000	0.0435502
5.600000	0.0440051
5.550000	0.0445068
5.500000	0.0449787
5.450000	0.0453486
5.400000	0.0459014
5.350000	0.0463903
5.300000	0.046892
5.250000	0.0474192
5.200000	0.0479804
5.150000	0.0485162
5.100000	0.0490434
5.050000	0.0495323
5.000000	0.0500808
4.950000	0.0506207
4.900000	0.0511267
4.850000	0.0517092
4.800000	0.0523554
4.750000	0.0529932
4.700000	0.0535757
4.650000	0.0542517
4.600000	0.0548044
4.550000	0.0554167
4.500000	0.0561054
4.450000	0.0568495
4.400000	0.0575128
4.350000	0.0580782
4.300000	0.0588095
4.250000	0.059477
4.200000	0.0601403
4.150000	0.0608461
4.100000	0.0616284
4.050000	0.0624192
4.000000	0.0631335
3.950000	0.0638265
3.900000	0.0645748
3.850000	0.0653827
3.800000	0.0661862
3.750000	0.0669473
3.700000	0.0678444
3.650000	0.0687245
3.600000	0.0694558
3.550000	0.0702806
3.500000	0.0712287
3.450000	0.0720791
3.400000	0.0729719
3.350000	0.0738946
3.300000	0.0748299
3.250000	0.0757143
3.200000	0.0766156
3.150000	0.0775765
3.100000	0.0785544
3.050000	0.0794175
3.000000	0.0804549
2.950000	0.0814668
2.900000	0.0825213
2.850000	0.0835757
2.800000	0.0846429
2.750000	0.085608
2.700000	0.0866624
2.650000	0.0878401
2.600000	0.0889711
2.550000	0.0902764
2.500000	0.0916199
2.450000	0.0929124
2.400000	0.0942049
2.350000	0.0954634
2.300000	0.0967262
2.250000	0.0980272
2.200000	0.0995281
2.150000	0.101131
2.100000	0.10256
2.050000	0.104218
2.000000	0.105799
1.950000	0.107457
1.900000	0.108937
1.850000	0.110544
1.800000	0.112173
1.750000	0.114048
1.700000	0.115825
1.650000	0.117742
1.600000	0.119626
1.550000	0.121718
1.500000	0.123729
1.450000	0.125889
1.400000	0.128087
1.350000	0.130408
1.300000	0.132606
1.250000	0.135094
1.200000	0.137534
1.150000	0.140081
1.100000	0.142543
1.050000	0.14531
1.000000	0.148031
0.950000	0.151212
0.900000	0.154252
0.850000	0.157466
0.800000	0.160719
0.750000	0.16415
0.700000	0.167857
0.650000	0.171314
0.600000	0.175115
0.550000	0.179184
0.500000	0.183584
0.450000	0.188342
0.400000	0.193427
0.350000	0.198724
0.300000	0.204481
0.250000	0.210561
0.200000	0.216871
0.150000	0.223946
0.100000	0.232466
0.050000	0.243155
0.000000	0.266611
-0.050000	0.350889
-0.100000	0.389783
-0.150000	0.42094
-0.200000	0.447219
-0.250000	0.471603
-0.300000	0.493002
-0.350000	0.512883
-0.400000	0.53142
-0.450000	0.549026
-0.500000	0.56605
-0.550000	0.582109
-0.600000	0.597202
-0.650000	0.611939
-0.700000	0.626505
-0.750000	0.640634
-0.800000	0.654235
-0.850000	0.667279
-0.900000	0.679515
-0.950000	0.691654
-1.000000	0.703312
-1.050000	0.714439
-1.100000	0.725378
-1.150000	0.736131
-1.200000	0.746131
-1.250000	0.756195
-1.300000	0.765578
-1.350000	0.77494
-1.400000	0.784035
-1.450000	0.792513
-1.500000	0.800417
-1.550000	0.808295
-1.600000	0.816063
-1.650000	0.82324
-1.700000	0.830238
-1.750000	0.836879
-1.800000	0.843639
-1.850000	0.849749
-1.900000	0.855787
-1.950000	0.861713
-2.000000	0.867292
-2.050000	0.872436
-2.100000	0.877577
-2.150000	0.882895
-2.200000	0.887708
-2.250000	0.892428
-2.300000	0.896828
-2.350000	0.900914
-2.400000	0.905085
-2.450000	0.908992
-2.500000	0.912674
-2.550000	0.916441
-2.600000	0.919783
-2.650000	0.923031
-2.700000	0.926207
-2.750000	0.929218
-2.800000	0.9321
-2.850000	0.934864
-2.900000	0.937602
-2.950000	0.940344
-3.000000	0.942764
-3.050000	0.945132
-3.100000	0.947577
-3.150000	0.949804
-3.200000	0.951994
-3.250000	0.953967
-3.300000	0.956033
-3.350000	0.957891
-3.400000	0.959834
-3.450000	0.961586
-3.500000	0.96324
-3.550000	0.964758
-3.600000	0.966305
-3.650000	0.967764
-3.700000	0.96926
-3.750000	0.970634
-3.800000	0.971862
-3.850000	0.97307
-3.900000	0.974184
-3.950000	0.975336
-4.000000	0.976484
-4.050000	0.977491
-4.100000	0.978529
-4.150000	0.979371
-4.200000	0.980306
-4.250000	0.981224
-4.300000	0.982037
-4.350000	0.982883
-4.400000	0.983631
-4.450000	0.984366
-4.500000	0.985055
-4.550000	0.985804
-4.600000	0.986488
-4.650000	0.987156
-4.700000	0.987708
-4.750000	0.988261
-4.800000	0.988873
-4.850000	0.989354
-4.900000	0.989987
-4.950000	0.990442
-5.000000	0.990893
-5.050000	0.991356
-5.100000	0.991726
-5.150000	0.992105
-5.200000	0.992428
-5.250000	0.992798
-5.300000	0.993116
-5.350000	0.99341
-5.400000	0.993724
-5.450000	0.994056
-5.500000	0.994324
-5.550000	0.99463
-5.600000	0.994945
-5.650000	0.995179
-5.700000	0.995417
-5.750000	0.99568
-5.800000	0.995863
-5.850000	0.996063
-5.900000	0.996305
-5.950000	0.996471
-6.000000	0.996628
-6.050000	0.996769
-6.100000	0.996909
-6.150000	0.997024
-6.200000	0.997151
-6.250000	0.997266
-6.300000	0.997415
-6.350000	0.997547
-6.400000	0.997666
-6.450000	0.997751
-6.500000	0.997823
-6.550000	0.997908
-6.600000	0.998036
-6.650000	0.998142
-6.700000	0.998214
-6.750000	0.998312
-6.800000	0.99841
-6.850000	0.998503
-6.900000	0.998546
-6.950000	0.998618
-7.000000	0.998682
-7.050000	0.998737
-7.100000	0.99878
-7.150000	0.998835
-7.200000	0.998912
-7.250000	0.99895
-7.300000	0.998997
-7.350000	0.999048
-7.400000	0.999082
-7.450000	0.999124
-7.500000	0.999167
-7.550000	0.999222
-7.600000	0.999264
-7.650000	0.999307
-7.700000	0.999332
-7.750000	0.999371
-7.800000	0.999396
-7.850000	0.999422
-7.900000	0.999456
-7.950000	0.999469
-8.000000	0.99949
-8.050000	0.999507
-8.100000	0.99952
-8.150000	0.999541
-8.200000	0.999558
-8.250000	0.999571
-8.300000	0.999592
-8.350000	0.999596
-8.400000	0.999609
-8.450000	0.999626
-8.500000	0.999656
-8.550000	0.999668
-8.600000	0.999685
-8.700000	0.999694
-8.750000	0.999711
-8.800000	0.999728
-8.850000	0.999741
-8.900000	0.999749
-8.950000	0.999758
-9.000000	0.99977
-9.050000	0.999779
-9.100000	0.999792
-9.150000	0.999804
-9.200000	0.999813
-9.300000	0.999834
-9.350000	0.999843
-9.400000	0.999855
-9.450000	0.999864
-9.500000	0.999877
-9.550000	0.999894
-9.600000	0.999902
-9.700000	0.999911
-9.750000	0.999915
-9.800000	0.999919
-9.850000	0.999923
-9.950000	1
&
166.850000	2.29367e-11
166.800000	2.30887e-11
166.750000	2.32417e-11
166.700000	2.33957e-11
166.650000	2.35507e-11
166.600000	2.37067e-11
166.550000	2.38638e-11
166.500000	2.40219e-11
166.450000	2.41811e-11
166.400000	2.43413e-11
166.350000	2.45026e-11
166.300000	2.46649e-11
166.250000	2.48284e-11
166.200000	2.49929e-11
166.150000	2.51585e-11
166.100000	2.53252e-11
166.050000	2.5493e-11
166.000000	2.56619e-11
165.950000	2.58319e-11
165.900000	2.6003e-11
165.850000	2.61753e-11
165.800000	2.63487e-11
165.750000	2.65233e-11
165.700000	2.6699e-11
165.650000	2.68759e-11
165.600000	2.7054e-11
165.550000	2.72332e-11
165.500000	2.74137e-11
165.450000	2.75953e-11
165.400000	2.77781e-11
165.350000	2.79622e-11
165.300000	2.81474e-11
165.250000	2.83339e-11
165.200000	2.85216e-11
165.150000	2.87106e-11
165.100000	2.89008e-11
165.050000	2.90923e-11
165.000000	2.9285e-11
164.950000	2.9479e-11
164.900000	2.96743e-11
164.850000	2.98709e-11
164.800000	3.00688e-11
164.750000	3.02681e-11
164.700000	3.04686e-11
164.650000	3.06704e-11
164.600000	3.08736e-11
164.550000	3.10782e-11
164.500000	3.12841e-11
164.450000	3.14913e-11
164.400000	3.16999e-11
164.350000	3.191e-11
164.300000	3.21214e-11
164.250000	3.23342e-11
164.200000	3.25484e-11
164.150000	3.2764e-11
164.100000	3.2981e-11
164.050000	3.31995e-11
164.000000	3.34195e-11
163.950000	3.36409e-11
163.900000	3.38637e-11
163.850000	3.40881e-11
163.800000	3.43139e-11
163.750000	3.45412e-11
163.700000	3.477e-11
163.650000	3.50004e-11
163.600000	3.52322e-11
163.550000	3.54656e-11
163.500000	3.57006e-11
163.450000	3.59371e-11
163.400000	3.61752e-11
163.350000	3.64148e-11
163.300000	3.6656e-11
163.250000	3.68989e-11
163.200000	3.71433e-11
163.150000	3.73893e-11
163.100000	3.7637e-11
163.050000	3.78864e-11
163.000000	3.81373e-11
162.950000	3.839e-11
162.900000	3.86443e-11
162.850000	3.89003e-11
162.800000	3.9158e-11
162.750000	3.94173e-11
162.700000	3.96785e-11
162.650000	3.99413e-11
162.600000	4.02059e-11
162.550000	4.04722e-11
162.500000	4.07403e-11
162.450000	4.10102e-11
162.400000	4.12818e-11
162.350000	4.15553e-11
162.300000	4.18305e-11
162.250000	4.21076e-11
162.200000	4.23866e-11
162.150000	4.26673e-11
162.100000	4.295e-11
162.050000	4.32345e-11
162.000000	4.35208e-11
161.950000	4.38091e-11
161.900000	4.40993e-11
161.850000	4.43914e-11
161.800000	4.46855e-11
161.750000	4.49815e-11
161.700000	4.52794e-11
161.650000	4.55793e-11
161.600000	4.58812e-11
161.550000	4.61851e-11
161.500000	4.64911e-11
161.450000	4.6799e-11
161.400000	4.7109e-11
161.350000	4.7421e-11
161.300000	4.77351e-11
161.250000	4.80513e-11
161.200000	4.83696e-11
161.150000	4.869e-11
161.100000	4.90125e-11
161.050000	4.93371e-11
161.000000	4.96639e-11
160.950000	4.99928e-11
160.900000	5.0324e-11
160.850000	5.06573e-11
160.800000	5.09928e-11
160.750000	5.13306e-11
160.700000	5.16705e-11
160.650000	5.20128e-11
160.600000	5.23573e-11
160.550000	5.27041e-11
160.500000	5.30531e-11
160.450000	5.34045e-11
160.400000	5.37582e-11
160.350000	5.41143e-11
160.300000	5.44727e-11
160.250000	5.48335e-11
160.200000	5.51967e-11
160.150000	5.55622e-11
160.100000	5.59302e-11
160.050000	5.63007e-11
160.000000	5.66736e-11
159.950000	5.70489e-11
159.900000	5.74267e-11
159.850000	5.78071e-11
159.800000	5.81899e-11
159.750000	5.85753e-11
159.700000	5.89633e-11
159.650000	5.93538e-11
159.600000	5.97469e-11
159.550000	6.01426e-11
159.500000	6.05409e-11
159.450000	6.09419e-11
159.400000	6.13455e-11
159.350000	6.17518e-11
159.300000	6.21607e-11
159.250000	6.25724e-11
159.200000	6.29868e-11
159.150000	6.34039e-11
159.100000	6.38239e-11
159.050000	6.42465e-11
159.000000	6.4672e-11
158.950000	6.51003e-11
158.900000	6.55315e-11
158.850000	6.59655e-11
158.800000	6.64023e-11
158.750000	6.68421e-11
158.700000	6.72847e-11
158.650000	6.77303e-11
158.600000	6.81789e-11
158.550000	6.86304e-11
158.500000	6.90849e-11
158.450000	6.95424e-11
158.400000	7.00029e-11
158.350000	7.04665e-11
158.300000	7.09332e-11
158.250000	7.14029e-11
158.200000	7.18758e-11
158.150000	7.23518e-11
158.100000	7.28309e-11
158.050000	7.33132e-11
158.000000	7.37987e-11
157.950000	7.42874e-11
157.900000	7.47794e-11
157.850000	7.52746e-11
157.800000	7.5773e-11
157.750000	7.62748e-11
157.700000	7.67799e-11
157.650000	7.72884e-11
157.600000	7.78002e-11
157.550000	7.83154e-11
157.500000	7.8834e-11
157.450000	7.9356e-11
157.400000	7.98815e-11
157.350000	8.04105e-11
157.300000	8.09429e-11
157.250000	8.14789e-11
157.200000	8.20185e-11
157.150000	8.25616e-11
157.100000	8.31083e-11
157.050000	8.36586e-11
157.000000	8.42126e-11
156.950000	8.47702e-11
156.900000	8.53316e-11
156.850000	8.58966e-11
156.800000	8.64654e-11
156.750000	8.70379e-11
156.700000	8.76143e-11
156.650000	8.81944e-11
156.600000	8.87784e-11
156.550000	8.93663e-11
156.500000	8.9958e-11
156.450000	9.05537e-11
156.400000	9.11533e-11
156.350000	9.17569e-11
156.300000	9.23644e-11
156.250000	9.2976e-11
156.200000	9.35916e-11
156.150000	9.42114e-11
156.100000	9.48352e-11
156.050000	9.54631e-11
156.000000	9.60952e-11
155.950000	9.67315e-11
155.900000	9.7372e-11
155.850000	9.80167e-11
155.800000	9.86657e-11
155.750000	9.9319e-11
155.700000	9.99766e-11
155.650000	1.00639e-10
155.600000	1.01305e-10
155.550000	1.01976e-10
155.500000	1.02651e-10
155.450000	1.0333e-10
155.400000	1.04015e-10
155.350000	1.04703e-10
155.300000	1.05397e-10
155.250000	1.06094e-10
155.200000	1.06797e-10
155.150000	1.07504e-10
155.100000	1.08216e-10
155.050000	1.08932e-10
155.000000	1.09653e-10
154.950000	1.10379e-10
154.900000	1.1111e-10
154.850000	1.11846e-10
154.800000	1.12586e-10
154.750000	1.13332e-10
154.700000	1.14082e-10
154.650000	1.14837e-10
154.600000	1.15598e-10
154.550000	1.16363e-10
154.500000	1.17133e-10
154.450000	1.17909e-10
154.400000	1.1869e-10
154.350000	1.19475e-10
154.300000	1.20266e-10
154.250000	1.21063e-10
154.200000	1.21864e-10
154.150000	1.22671e-10
154.100000	1.23483e-10
154.050000	1.24301e-10
154.000000	1.25123e-10
153.950000	1.25952e-10
153.900000	1.26786e-10
153.850000	1.27625e-10
153.800000	1.2847e-10
153.750000	1.2932e-10
153.700000	1.30177e-10
153.650000	1.31038e-10
153.600000	1.31906e-10
153.550000	1.32779e-10
153.500000	1.33658e-10
153.450000	1.34543e-10
153.400000	1.35434e-10
153.350000	1.3633e-10
153.300000	1.37233e-10
153.250000	1.38141e-10
153.200000	1.39056e-10
153.150000	1.39976e-10
153.100000	1.40903e-10
153.050000	1.41836e-10
153.000000	1.42775e-10
152.950000	1.4372e-10
152.900000	1.44671e-10
152.850000	1.45629e-10
152.800000	1.46593e-10
152.750000	1.47563e-10
152.700000	1.4854e-10
152.650000	1.49524e-10
152.600000	1.50513e-10
152.550000	1.5151e-10
152.500000	1.52513e-10
152.450000	1.53522e-10
152.400000	1.54539e-10
152.350000	1.55561e-10
152.300000	1.56591e-10
152.250000	1.57628e-10
152.200000	1.58671e-10
152.150000	1.59722e-10
152.100000	1.60779e-10
152.050000	1.61843e-10
152.000000	1.62914e-10
151.950000	1.63993e-10
151.900000	1.65078e-10
151.850000	1.66171e-10
151.800000	1.67271e-10
151.750000	1.68378e-10
151.700000	1.69493e-10
151.650000	1.70615e-10
151.600000	1.71744e-10
151.550000	1.72881e-10
151.500000	1.74025e-10
151.450000	1.75177e-10
151.400000	1.76337e-10
151.350000	1.77504e-10
151.300000	1.78679e-10
151.250000	1.79861e-10
151.200000	1.81052e-10
151.150000	1.8225e-10
151.100000	1.83457e-10
151.050000	1.84671e-10
151.000000	1.85893e-10
150.950000	1.87124e-10
150.900000	1.88362e-10
150.850000	1.89609e-10
150.800000	1.90864e-10
150.750000	1.92127e-10
150.700000	1.93399e-10
150.650000	1.94679e-10
150.600000	1.95968e-10
150.550000	1.97265e-10
150.500000	1.9857e-10
150.450000	1.99884e-10
150.400000	2.01207e-10
150.350000	2.02539e-10
150.300000	2.0388e-10
150.250000	2.05229e-10
150.200000	2.06587e-10
150.150000	2.07955e-10
150.100000	2.09331e-10
150.050000	2.10717e-10
150.000000	2.12111e-10
149.950000	2.13515e-10
149.900000	2.14928e-10
149.850000	2.16351e-10
149.800000	2.17782e-10
149.750000	2.19224e-10
149.700000	2.20675e-10
149.650000	2.22135e-10
149.600000	2.23605e-10
149.550000	2.25085e-10
149.500000	2.26575e-10
149.450000	2.28074e-10
149.400000	2.29584e-10
149.350000	2.31103e-10
149.300000	2.32633e-10
149.250000	2.34172e-10
149.200000	2.35722e-10
149.150000	2.37282e-10
149.100000	2.38852e-10
149.050000	2.40433e-10
149.000000	2.42024e-10
148.950000	2.43626e-10
148.900000	2.45238e-10
148.850000	2.46861e-10
148.800000	2.48495e-10
148.750000	2.50139e-10
148.700000	2.51795e-10
148.650000	2.53461e-10
148.600000	2.55138e-10
148.550000	2.56827e-10
148.500000	2.58526e-10
148.450000	2.60237e-10
148.400000	2.61959e-10
148.350000	2.63693e-10
148.300000	2.65438e-10
148.250000	2.67195e-10
148.200000	2.68963e-10
148.150000	2.70743e-10
148.100000	2.72534e-10
148.050000	2.74338e-10
148.000000	2.76153e-10
147.950000	2.7798e-10
147.900000	2.7982e-10
147.850000	2.81672e-10
147.800000	2.83536e-10
147.750000	2.85412e-10
147.700000	2.873e-10
147.650000	2.89202e-10
147.600000	2.91115e-10
147.550000	2.93042e-10
147.500000	2.94981e-10
147.450000	2.96933e-10
147.400000	2.98898e-10
147.350000	3.00875e-10
147.300000	3.02866e-10
147.250000	3.0487e-10
147.200000	3.06888e-10
147.150000	3.08918e-10
147.100000	3.10962e-10
147.050000	3.1302e-10
147.000000	3.15091e-10
146.950000	3.17176e-10
146.900000	3.19275e-10
146.850000	3.21387e-10
146.800000	3.23514e-10
146.750000	3.25655e-10
146.700000	3.27809e-10
146.650000	3.29978e-10
146.600000	3.32162e-10
146.550000	3.3436e-10
146.500000	3.36572e-10
146.450000	3.38799e-10
146.400000	3.41041e-10
146.350000	3.43297e-10
146.300000	3.45569e-10
146.250000	3.47855e-10
146.200000	3.50157e-10
146.150000	3.52473e-10
146.100000	3.54805e-10
146.050000	3.57153e-10
146.000000	3.59516e-10
145.950000	3.61895e-10
145.900000	3.64289e-10
145.850000	3.66699e-10
145.800000	3.69126e-10
145.750000	3.71568e-10
145.700000	3.74026e-10
145.650000	3.76501e-10
145.600000	3.78992e-10
145.550000	3.81499e-10
145.500000	3.84023e-10
145.450000	3.86564e-10
145.400000	3.89121e-10
145.350000	3.91696e-10
145.300000	3.94287e-10
145.250000	3.96896e-10
145.200000	3.99522e-10
145.150000	4.02165e-10
145.100000	4.04826e-10
145.050000	4.07504e-10
145.000000	4.102e-10
144.950000	4.12914e-10
144.900000	4.15645e-10
144.850000	4.18395e-10
144.800000	4.21163e-10
144.750000	4.2395e-10
144.700000	4.26754e-10
144.650000	4.29577e-10
144.600000	4.32419e-10
144.550000	4.3528e-10
144.500000	4.3816e-10
144.450000	4.41058e-10
144.400000	4.43976e-10
144.350000	4.46913e-10
144.300000	4.4987e-10
144.250000	4.52846e-10
144.200000	4.55842e-10
144.150000	4.58857e-10
144.100000	4.61893e-10
144.050000	4.64948e-10
144.000000	4.68024e-10
143.950000	4.7112e-10
143.900000	4.74237e-10
143.850000	4.77374e-10
143.800000	4.80532e-10
143.750000	4.8371e-10
143.700000	4.8691e-10
143.650000	4.90131e-10
143.600000	4.93373e-10
143.550000	4.96637e-10
143.500000	4.99922e-10
143.450000	5.03229e-10
143.400000	5.06558e-10
143.350000	5.09909e-10
143.300000	5.13282e-10
143.250000	5.16677e-10
143.200000	5.20095e-10
143.150000	5.23535e-10
143.100000	5.26998e-10
143.050000	5.30484e-10
143.000000	5.33993e-10
142.950000	5.37525e-10
142.900000	5.41081e-10
142.850000	5.4466e-10
142.800000	5.48263e-10
142.750000	5.51889e-10
142.700000	5.5554e-10
142.650000	5.59214e-10
142.600000	5.62913e-10
142.550000	5.66637e-10
142.500000	5.70385e-10
142.450000	5.74157e-10
142.400000	5.77955e-10
142.350000	5.81778e-10
142.300000	5.85626e-10
142.250000	5.89499e-10
142.200000	5.93398e-10
142.150000	5.97323e-10
142.100000	6.01274e-10
142.050000	6.05251e-10
142.000000	6.09254e-10
141.950000	6.13284e-10
141.900000	6.1734e-10
141.850000	6.21423e-10
141.800000	6.25533e-10
141.750000	6.29671e-10
141.700000	6.33835e-10
141.650000	6.38027e-10
141.600000	6.42247e-10
141.550000	6.46495e-10
141.500000	6.50771e-10
141.450000	6.55075e-10
141.400000	6.59407e-10
141.350000	6.63768e-10
141.300000	6.68158e-10
141.250000	6.72577e-10
141.200000	6.77026e-10
141.150000	6.81503e-10
141.100000	6.8601e-10
141.050000	6.90547e-10
141.000000	6.95114e-10
140.950000	6.99711e-10
140.900000	7.04339e-10
140.850000	7.08997e-10
140.800000	7.13686e-10
140.750000	7.18406e-10
140.700000	7.23157e-10
140.650000	7.27939e-10
140.600000	7.32754e-10
140.550000	7.37599e-10
140.500000	7.42477e-10
140.450000	7.47387e-10
140.400000	7.5233e-10
140.350000	7.57305e-10
140.300000	7.62314e-10
140.250000	7.67355e-10
140.200000	7.72429e-10
140.150000	7.77537e-10
140.100000	7.82679e-10
140.050000	7.87855e-10
140.000000	7.93065e-10
139.950000	7.9831e-10
139.900000	8.03589e-10
139.850000	8.08903e-10
139.800000	8.14252e-10
139.750000	8.19636e-10
139.700000	8.25056e-10
139.650000	8.30512e-10
139.600000	8.36004e-10
139.550000	8.41532e-10
139.500000	8.47097e-10
139.450000	8.52699e-10
139.400000	8.58337e-10
139.350000	8.64013e-10
139.300000	8.69726e-10
139.250000	8.75477e-10
139.200000	8.81267e-10
139.150000	8.87094e-10
139.100000	8.9296e-10
139.050000	8.98864e-10
139.000000	9.04808e-10
138.950000	9.10791e-10
138.900000	9.16813e-10
138.850000	9.22875e-10
138.800000	9.28978e-10
138.750000	9.3512e-10
138.700000	9.41303e-10
138.650000	9.47527e-10
138.600000	9.53792e-10
138.550000	9.60099e-10
138.500000	9.66447e-10
138.450000	9.72837e-10
138.400000	9.7927e-10
138.350000	9.85745e-10
138.300000	9.92262e-10
138.250000	9.98823e-10
138.200000	1.00543e-09
138.150000	1.01207e-09
138.100000	1.01877e-09
138.050000	1.0255e-09
138.000000	1.03228e-09
137.950000	1.03911e-09
137.900000	1.04598e-09
137.850000	1.05289e-09
137.800000	1.05985e-09
137.750000	1.06686e-09
137.700000	1.07392e-09
137.650000	1.08102e-09
137.600000	1.08816e-09
137.550000	1.09536e-09
137.500000	1.1026e-09
137.450000	1.10989e-09
137.400000	1.11723e-09
137.350000	1.12461e-09
137.300000	1.13205e-09
137.250000	1.13953e-09
137.200000	1.14707e-09
137.150000	1.15465e-09
137.100000	1.16228e-09
137.050000	1.16997e-09
137.000000	1.1777e-09
136.950000	1.18549e-09
136.900000	1.19332e-09
136.850000	1.20121e-09
136.800000	1.20916e-09
136.750000	1.21715e-09
136.700000	1.2252e-09
136.650000	1.23329e-09
136.600000	1.24145e-09
136.550000	1.24965e-09
136.500000	1.25792e-09
136.450000	1.26623e-09
136.400000	1.2746e-09
136.350000	1.28303e-09
136.300000	1.29151e-09
136.250000	1.30005e-09
136.200000	1.30864e-09
136.150000	1.31729e-09
136.100000	1.326e-09
136.050000	1.33477e-09
136.000000	1.34359e-09
135.950000	1.35247e-09
135.900000	1.36141e-09
135.850000	1.37041e-09
135.800000	1.37947e-09
135.750000	1.38859e-09
135.700000	1.39777e-09
135.650000	1.40701e-09
135.600000	1.41631e-09
135.550000	1.42567e-09
135.500000	1.43509e-09
135.450000	1.44458e-09
135.400000	1.45413e-09
135.350000	1.46374e-09
135.300000	1.47342e-09
135.250000	1.48315e-09
135.200000	1.49296e-09
135.150000	1.50283e-09
135.100000	1.51276e-09
135.050000	1.52276e-09
135.000000	1.53282e-09
134.950000	1.54296e-09
134.900000	1.55315e-09
134.850000	1.56342e-09
134.800000	1.57375e-09
134.750000	1.58416e-09
134.700000	1.59463e-09
134.650000	1.60517e-09
134.600000	1.61578e-09
134.550000	1.62646e-09
134.500000	1.63721e-09
134.450000	1.64803e-09
134.400000	1.65892e-09
134.350000	1.66988e-09
134.300000	1.68092e-09
134.250000	1.69203e-09
134.200000	1.70321e-09
134.150000	1.71447e-09
134.100000	1.7258e-09
134.050000	1.73721e-09
134.000000	1.74869e-09
133.950000	1.76025e-09
133.900000	1.77188e-09
133.850000	1.78359e-09
133.800000	1.79538e-09
133.750000	1.80724e-09
133.700000	1.81919e-09
133.650000	1.83121e-09
133.600000	1.84331e-09
133.550000	1.85549e-09
133.500000	1.86776e-09
133.450000	1.8801e-09
133.400000	1.89253e-09
133.350000	1.90503e-09
133.300000	1.91762e-09
133.250000	1.93029e-09
133.200000	1.94305e-09
133.150000	1.95589e-09
133.100000	1.96882e-09
133.050000	1.98183e-09
133.000000	1.99493e-09
132.950000	2.00811e-09
132.900000	2.02138e-09
132.850000	2.03474e-09
132.800000	2.04818e-09
132.750000	2.06172e-09
132.700000	2.07534e-09
132.650000	2.08906e-09
132.600000	2.10286e-09
132.550000	2.11676e-09
132.500000	2.13075e-09
132.450000	2.14483e-09
132.400000	2.159e-09
132.350000	2.17327e-09
132.300000	2.18763e-09
132.250000	2.20208e-09
132.200000	2.21663e-09
132.150000	2.23128e-09
132.100000	2.24602e-09
132.050000	2.26087e-09
132.000000	2.2758e-09
131.950000	2.29084e-09
131.900000	2.30598e-09
131.850000	2.32122e-09
131.800000	2.33655e-09
131.750000	2.35199e-09
131.700000	2.36753e-09
131.650000	2.38318e-09
131.600000	2.39892e-09
131.550000	2.41478e-09
131.500000	2.43073e-09
131.450000	2.44679e-09
131.400000	2.46296e-09
131.350000	2.47923e-09
131.300000	2.49561e-09
131.250000	2.5121e-09
131.200000	2.5287e-09
131.150000	2.54541e-09
131.100000	2.56223e-09
131.050000	2.57915e-09
131.000000	2.59619e-09
130.950000	2.61335e-09
130.900000	2.63061e-09
130.850000	2.64799e-09
130.800000	2.66549e-09
130.750000	2.6831e-09
130.700000	2.70083e-09
130.650000	2.71867e-09
130.600000	2.73663e-09
130.550000	2.75471e-09
130.500000	2.77291e-09
130.450000	2.79123e-09
130.400000	2.80967e-09
130.350000	2.82824e-09
130.300000	2.84692e-09
130.250000	2.86573e-09
130.200000	2.88466e-09
130.150000	2.90372e-09
130.100000	2.9229e-09
130.050000	2.94221e-09
130.000000	2.96165e-09
129.950000	2.98121e-09
129.900000	3.00091e-09
129.850000	3.02073e-09
129.800000	3.04069e-09
129.750000	3.06078e-09
129.700000	3.081e-09
129.650000	3.10135e-09
129.600000	3.12184e-09
129.550000	3.14246e-09
129.500000	3.16322e-09
129.450000	3.18411e-09
129.400000	3.20515e-09
129.350000	3.22632e-09
129.300000	3.24763e-09
129.250000	3.26909e-09
129.200000	3.29068e-09
129.150000	3.31242e-09
129.100000	3.3343e-09
129.050000	3.35632e-09
129.000000	3.3785e-09
128.950000	3.40081e-09
128.900000	3.42328e-09
128.850000	3.44589e-09
128.800000	3.46865e-09
128.750000	3.49156e-09
128.700000	3.51463e-09
128.650000	3.53784e-09
128.600000	3.56121e-09
128.550000	3.58473e-09
128.500000	3.60841e-09
128.450000	3.63224e-09
128.400000	3.65624e-09
128.350000	3.68039e-09
128.300000	3.70469e-09
128.250000	3.72916e-09
128.200000	3.7538e-09
128.150000	3.77859e-09
128.100000	3.80355e-09
128.050000	3.82867e-09
128.000000	3.85396e-09
127.950000	3.87941e-09
127.900000	3.90503e-09
127.850000	3.93083e-09
127.800000	3.95679e-09
127.750000	3.98292e-09
127.700000	4.00923e-09
127.650000	4.03571e-09
127.600000	4.06236e-09
127.550000	4.08919e-09
127.500000	4.1162e-09
127.450000	4.14338e-09
127.400000	4.17075e-09
127.350000	4.19829e-09
127.300000	4.22602e-09
127.250000	4.25393e-09
127.200000	4.28202e-09
127.150000	4.3103e-09
127.100000	4.33877e-09
127.050000	4.36742e-09
127.000000	4.39626e-09
126.950000	4.4253e-09
126.900000	4.45452e-09
126.850000	4.48394e-09
126.800000	4.51355e-09
126.750000	4.54336e-09
126.700000	4.57336e-09
126.650000	4.60356e-09
126.600000	4.63396e-09
126.550000	4.66457e-09
126.500000	4.69537e-09
126.450000	4.72638e-09
126.400000	4.75759e-09
126.350000	4.789e-09
126.300000	4.82063e-09
126.250000	4.85246e-09
126.200000	4.8845e-09
126.150000	4.91676e-09
126.100000	4.94923e-09
126.050000	4.98191e-09
126.000000	5.0148e-09
125.950000	5.04792e-09
125.900000	5.08125e-09
125.850000	5.1148e-09
125.800000	5.14858e-09
125.750000	5.18257e-09
125.700000	5.21679e-09
125.650000	5.25124e-09
125.600000	5.28592e-09
125.550000	5.32082e-09
125.500000	5.35595e-09
125.450000	5.39132e-09
125.400000	5.42691e-09
125.350000	5.46275e-09
125.300000	5.49882e-09
125.250000	5.53512e-09
125.200000	5.57167e-09
125.150000	5.60846e-09
125.100000	5.64549e-09
125.050000	5.68276e-09
125.000000	5.72028e-09
124.950000	5.75805e-09
124.900000	5.79607e-09
124.850000	5.83434e-09
124.800000	5.87286e-09
124.750000	5.91163e-09
124.700000	5.95066e-09
124.650000	5.98995e-09
124.600000	6.02949e-09
124.550000	6.0693e-09
124.500000	6.10937e-09
124.450000	6.14971e-09
124.400000	6.19031e-09
124.350000	6.23118e-09
124.300000	6.27231e-09
124.250000	6.31372e-09
124.200000	6.3554e-09
124.150000	6.39736e-09
124.100000	6.4396e-09
124.050000	6.48211e-09
124.000000	6.5249e-09
123.950000	6.56798e-09
123.900000	6.61134e-09
123.850000	6.65498e-09
123.800000	6.69891e-09
123.750000	6.74314e-09
123.700000	6.78765e-09
123.650000	6.83246e-09
123.600000	6.87756e-09
123.550000	6.92296e-09
123.500000	6.96866e-09
123.450000	7.01467e-09
123.400000	7.06097e-09
123.350000	7.10758e-09
123.300000	7.1545e-09
123.250000	7.20173e-09
123.200000	7.24927e-09
123.150000	7.29712e-09
123.100000	7.34529e-09
123.050000	7.39377e-09
123.000000	7.44258e-09
122.950000	7.4917e-09
122.900000	7.54116e-09
122.850000	7.59093e-09
122.800000	7.64104e-09
122.750000	7.69147e-09
122.700000	7.74224e-09
122.650000	7.79335e-09
122.600000	7.84479e-09
122.550000	7.89657e-09
122.500000	7.94869e-09
122.450000	8.00115e-09
122.400000	8.05396e-09
122.350000	8.10712e-09
122.300000	8.16063e-09
122.250000	8.21449e-09
122.200000	8.26871e-09
122.150000	8.32328e-09
122.100000	8.37822e-09
122.050000	8.43351e-09
122.000000	8.48918e-09
121.950000	8.5452e-09
121.900000	8.6016e-09
121.850000	8.65837e-09
121.800000	8.71552e-09
121.750000	8.77304e-09
121.700000	8.83094e-09
121.650000	8.88922e-09
121.600000	8.94788e-09
121.550000	9.00694e-09
121.500000	9.06638e-09
121.450000	9.12621e-09
121.400000	9.18644e-09
121.350000	9.24707e-09
121.300000	9.30809e-09
121.250000	9.36952e-09
121.200000	9.43135e-09
121.150000	9.49359e-09
121.100000	9.55624e-09
121.050000	9.61931e-09
121.000000	9.68278e-09
120.950000	9.74668e-09
120.900000	9.811e-09
120.850000	9.87574e-09
120.800000	9.94091e-09
120.750000	1.00065e-08
120.700000	1.00725e-08
120.650000	1.0139e-08
120.600000	1.02059e-08
120.550000	1.02733e-08
120.500000	1.03411e-08
120.450000	1.04093e-08
120.400000	1.0478e-08
120.350000	1.05471e-08
120.300000	1.06167e-08
120.250000	1.06868e-08
120.200000	1.07573e-08
120.150000	1.08283e-08
120.100000	1.08997e-08
120.050000	1.09716e-08
120.000000	1.1044e-08
119.950000	1.11169e-08
119.900000	1.11902e-08
119.850000	1.12641e-08
119.800000	1.13384e-08
119.750000	1.14132e-08
119.700000	1.14885e-08
119.650000	1.15643e-08
119.600000	1.16406e-08
119.550000	1.17174e-08
119.500000	1.17947e-08
119.450000	1.18726e-08
119.400000	1.19509e-08
119.350000	1.20297e-08
119.300000	1.21091e-08
119.250000	1.2189e-08
119.200000	1.22694e-08
119.150000	1.23504e-08
119.100000	1.24318e-08
119.050000	1.25139e-08
119.000000	1.25964e-08
118.950000	1.26795e-08
118.900000	1.27632e-08
118.850000	1.28474e-08
118.800000	1.29321e-08
118.750000	1.30174e-08
118.700000	1.31033e-08
118.650000	1.31898e-08
118.600000	1.32768e-08
118.550000	1.33644e-08
118.500000	1.34525e-08
118.450000	1.35413e-08
118.400000	1.36306e-08
118.350000	1.37205e-08
118.300000	1.3811e-08
118.250000	1.39021e-08
118.200000	1.39938e-08
118.150000	1.40861e-08
118.100000	1.41791e-08
118.050000	1.42726e-08
118.000000	1.43667e-08
117.950000	1.44615e-08
117.900000	1.45569e-08
117.850000	1.46529e-08
117.800000	1.47496e-08
117.750000	1.48469e-08
117.700000	1.49448e-08
117.650000	1.50434e-08
117.600000	1.51426e-08
117.550000	1.52425e-08
117.500000	1.5343e-08
117.450000	1.54442e-08
117.400000	1.55461e-08
117.350000	1.56486e-08
117.300000	1.57519e-08
117.250000	1.58557e-08
117.200000	1.59603e-08
117.150000	1.60656e-08
117.100000	1.61716e-08
117.050000	1.62782e-08
117.000000	1.63856e-08
116.950000	1.64936e-08
116.900000	1.66024e-08
116.850000	1.67119e-08
116.800000	1.68221e-08
116.750000	1.69331e-08
116.700000	1.70448e-08
116.650000	1.71572e-08
116.600000	1.72703e-08
116.550000	1.73842e-08
116.500000	1.74989e-08
116.450000	1.76143e-08
116.400000	1.77305e-08
116.350000	1.78474e-08
116.300000	1.79651e-08
116.250000	1.80836e-08
116.200000	1.82028e-08
116.150000	1.83229e-08
116.100000	1.84437e-08
116.050000	1.85653e-08
116.000000	1.86877e-08
115.950000	1.8811e-08
115.900000	1.8935e-08
115.850000	1.90599e-08
115.800000	1.91856e-08
115.750000	1.93121e-08
115.700000	1.94394e-08
115.650000	1.95676e-08
115.600000	1.96967e-08
115.550000	1.98265e-08
115.500000	1.99573e-08
115.450000	2.00889e-08
115.400000	2.02213e-08
115.350000	2.03547e-08
115.300000	2.04889e-08
115.250000	2.0624e-08
115.200000	2.076e-08
115.150000	2.08969e-08
115.100000	2.10346e-08
115.050000	2.11733e-08
115.000000	2.13129e-08
114.950000	2.14535e-08
114.900000	2.15949e-08
114.850000	2.17373e-08
114.800000	2.18806e-08
114.750000	2.20249e-08
114.700000	2.21701e-08
114.650000	2.23163e-08
114.600000	2.24634e-08
114.550000	2.26115e-08
114.500000	2.27606e-08
114.450000	2.29107e-08
114.400000	2.30617e-08
114.350000	2.32137e-08
114.300000	2.33668e-08
114.250000	2.35208e-08
114.200000	2.36759e-08
114.150000	2.3832e-08
114.100000	2.39891e-08
114.050000	2.41473e-08
114.000000	2.43064e-08
113.950000	2.44667e-08
113.900000	2.4628e-08
113.850000	2.47903e-08
113.800000	2.49538e-08
113.750000	2.51183e-08
113.700000	2.52838e-08
113.650000	2.54505e-08
113.600000	2.56183e-08
113.550000	2.57872e-08
113.500000	2.59572e-08
113.450000	2.61283e-08
113.400000	2.63005e-08
113.350000	2.64739e-08
113.300000	2.66484e-08
113.250000	2.6824e-08
113.200000	2.70009e-08
113.150000	2.71788e-08
113.100000	2.7358e-08
113.050000	2.75383e-08
113.000000	2.77198e-08
112.950000	2.79025e-08
112.900000	2.80865e-08
112.850000	2.82716e-08
112.800000	2.84579e-08
112.750000	2.86455e-08
112.700000	2.88343e-08
112.650000	2.90244e-08
112.600000	2.92157e-08
112.550000	2.94082e-08
112.500000	2.9602e-08
112.450000	2.97971e-08
112.400000	2.99935e-08
112.350000	3.01912e-08
112.300000	3.03902e-08
112.250000	3.05905e-08
112.200000	3.07921e-08
112.150000	3.0995e-08
112.100000	3.11993e-08
112.050000	3.14049e-08
112.000000	3.16119e-08
111.950000	3.18202e-08
111.900000	3.20299e-08
111.850000	3.2241e-08
111.800000	3.24535e-08
111.750000	3.26674e-08
111.700000	3.28826e-08
111.650000	3.30993e-08
111.600000	3.33175e-08
111.550000	3.3537e-08
111.500000	3.3758e-08
111.450000	3.39805e-08
111.400000	3.42044e-08
111.350000	3.44298e-08
111.300000	3.46567e-08
111.250000	3.48851e-08
111.200000	3.51149e-08
111.150000	3.53463e-08
111.100000	3.55792e-08
111.050000	3.58137e-08
111.000000	3.60497e-08
110.950000	3.62872e-08
110.900000	3.65263e-08
110.850000	3.6767e-08
110.800000	3.70092e-08
110.750000	3.72531e-08
110.700000	3.74985e-08
110.650000	3.77456e-08
110.600000	3.79943e-08
110.550000	3.82447e-08
110.500000	3.84966e-08
110.450000	3.87503e-08
110.400000	3.90056e-08
110.350000	3.92626e-08
110.300000	3.95213e-08
110.250000	3.97817e-08
110.200000	4.00438e-08
110.150000	4.03076e-08
110.100000	4.05731e-08
110.050000	4.08404e-08
110.000000	4.11095e-08
109.950000	4.13803e-08
109.900000	4.1653e-08
109.850000	4.19274e-08
109.800000	4.22036e-08
109.750000	4.24816e-08
109.700000	4.27615e-08
109.650000	4.30432e-08
109.600000	4.33267e-08
109.550000	4.36121e-08
109.500000	4.38994e-08
109.450000	4.41886e-08
109.400000	4.44797e-08
109.350000	4.47727e-08
109.300000	4.50677e-08
109.250000	4.53645e-08
109.200000	4.56634e-08
109.150000	4.59642e-08
109.100000	4.62669e-08
109.050000	4.65717e-08
109.000000	4.68785e-08
108.950000	4.71873e-08
108.900000	4.74981e-08
108.850000	4.78109e-08
108.800000	4.81259e-08
108.750000	4.84429e-08
108.700000	4.87619e-08
108.650000	4.90831e-08
108.600000	4.94064e-08
108.550000	4.97318e-08
108.500000	5.00594e-08
108.450000	5.03891e-08
108.400000	5.0721e-08
108.350000	5.1055e-08
108.300000	5.13913e-08
108.250000	5.17297e-08
108.200000	5.20704e-08
108.150000	5.24134e-08
108.100000	5.27586e-08
108.050000	5.3106e-08
108.000000	5.34558e-08
107.950000	5.38078e-08
107.900000	5.41622e-08
107.850000	5.45189e-08
107.800000	5.48779e-08
107.750000	5.52393e-08
107.700000	5.56031e-08
107.650000	5.59693e-08
107.600000	5.63379e-08
107.550000	5.67089e-08
107.500000	5.70823e-08
107.450000	5.74582e-08
107.400000	5.78366e-08
107.350000	5.82174e-08
107.300000	5.86008e-08
107.250000	5.89867e-08
107.200000	5.93751e-08
107.150000	5.97661e-08
107.100000	6.01596e-08
107.050000	6.05557e-08
107.000000	6.09545e-08
106.950000	6.13558e-08
106.900000	6.17598e-08
106.850000	6.21665e-08
106.800000	6.25758e-08
106.750000	6.29878e-08
106.700000	6.34026e-08
106.650000	6.382e-08
106.600000	6.42402e-08
106.550000	6.46632e-08
106.500000	6.50889e-08
106.450000	6.55175e-08
106.400000	6.59488e-08
106.350000	6.6383e-08
106.300000	6.68201e-08
106.250000	6.726e-08
106.200000	6.77028e-08
106.150000	6.81485e-08
106.100000	6.85972e-08
106.050000	6.90488e-08
106.000000	6.95034e-08
105.950000	6.99609e-08
105.900000	7.04215e-08
105.850000	7.08851e-08
105.800000	7.13518e-08
105.750000	7.18215e-08
105.700000	7.22943e-08
105.650000	7.27702e-08
105.600000	7.32492e-08
105.550000	7.37314e-08
105.500000	7.42168e-08
105.450000	7.47053e-08
105.400000	7.51971e-08
105.350000	7.56921e-08
105.300000	7.61903e-08
105.250000	7.66918e-08
105.200000	7.71966e-08
105.150000	7.77048e-08
105.100000	7.82162e-08
105.050000	7.87311e-08
105.000000	7.92493e-08
104.950000	7.97709e-08
104.900000	8.0296e-08
104.850000	8.08245e-08
104.800000	8.13564e-08
104.750000	8.18919e-08
104.700000	8.24309e-08
104.650000	8.29734e-08
104.600000	8.35195e-08
104.550000	8.40692e-08
104.500000	8.46225e-08
104.450000	8.51795e-08
104.400000	8.574e-08
104.350000	8.63043e-08
104.300000	8.68723e-08
104.250000	8.7444e-08
104.200000	8.80195e-08
104.150000	8.85988e-08
104.100000	8.91818e-08
104.050000	8.97687e-08
104.000000	9.03595e-08
103.950000	9.09541e-08
103.900000	9.15526e-08
103.850000	9.21551e-08
103.800000	9.27615e-08
103.750000	9.3372e-08
103.700000	9.39864e-08
103.650000	9.46048e-08
103.600000	9.52274e-08
103.550000	9.5854e-08
103.500000	9.64847e-08
103.450000	9.71196e-08
103.400000	9.77586e-08
103.350000	9.84019e-08
103.300000	9.90494e-08
103.250000	9.97011e-08
103.200000	1.00357e-07
103.150000	1.01017e-07
103.100000	1.01682e-07
103.050000	1.02351e-07
103.000000	1.03025e-07
102.950000	1.03702e-07
102.900000	1.04385e-07
102.850000	1.05071e-07
102.800000	1.05763e-07
102.750000	1.06459e-07
102.700000	1.07159e-07
102.650000	1.07864e-07
102.600000	1.08574e-07
102.550000	1.09288e-07
102.500000	1.10007e-07
102.450000	1.10731e-07
102.400000	1.11459e-07
102.350000	1.12192e-07
102.300000	1.1293e-07
102.250000	1.13673e-07
102.200000	1.14421e-07
102.150000	1.15174e-07
102.100000	1.15931e-07
102.050000	1.16694e-07
102.000000	1.17462e-07
101.950000	1.18234e-07
101.900000	1.19012e-07
101.850000	1.19795e-07
101.800000	1.20583e-07
101.750000	1.21376e-07
101.700000	1.22174e-07
101.650000	1.22978e-07
101.600000	1.23787e-07
101.550000	1.24601e-07
101.500000	1.25421e-07
101.450000	1.26245e-07
101.400000	1.27076e-07
101.350000	1.27912e-07
101.300000	1.28753e-07
101.250000	1.296e-07
101.200000	1.30452e-07
101.150000	1.3131e-07
101.100000	1.32174e-07
101.050000	1.33043e-07
101.000000	1.33918e-07
100.950000	1.34799e-07
100.900000	1.35685e-07
100.850000	1.36577e-07
100.800000	1.37476e-07
100.750000	1.3838e-07
100.700000	1.3929e-07
100.650000	1.40206e-07
100.600000	1.41128e-07
100.550000	1.42056e-07
100.500000	1.4299e-07
100.450000	1.4393e-07
100.400000	1.44877e-07
100.350000	1.45829e-07
100.300000	1.46788e-07
100.250000	1.47753e-07
100.200000	1.48725e-07
100.150000	1.49703e-07
100.100000	1.50687e-07
100.050000	1.51678e-07
100.000000	1.52675e-07
99.950000	1.53679e-07
99.900000	1.5469e-07
99.850000	1.55707e-07
99.800000	1.56731e-07
99.750000	1.57761e-07
99.700000	1.58798e-07
99.650000	1.59842e-07
99.600000	1.60893e-07
99.550000	1.61951e-07
99.500000	1.63016e-07
99.450000	1.64087e-07
99.400000	1.65166e-07
99.350000	1.66252e-07
99.300000	1.67345e-07
99.250000	1.68445e-07
99.200000	1.69553e-07
99.150000	1.70667e-07
99.100000	1.71789e-07
99.050000	1.72918e-07
99.000000	1.74055e-07
98.950000	1.75199e-07
98.900000	1.76351e-07
98.850000	1.7751e-07
98.800000	1.78677e-07
98.750000	1.79852e-07
98.700000	1.81034e-07
98.650000	1.82224e-07
98.600000	1.83421e-07
98.550000	1.84627e-07
98.500000	1.85841e-07
98.450000	1.87062e-07
98.400000	1.88292e-07
98.350000	1.89529e-07
98.300000	1.90775e-07
98.250000	1.92029e-07
98.200000	1.93291e-07
98.150000	1.94561e-07
98.100000	1.9584e-07
98.050000	1.97127e-07
98.000000	1.98423e-07
97.950000	1.99727e-07
97.900000	2.01039e-07
97.850000	2.02361e-07
97.800000	2.0369e-07
97.750000	2.05029e-07
97.700000	2.06376e-07
97.650000	2.07733e-07
97.600000	2.09098e-07
97.550000	2.10472e-07
97.500000	2.11855e-07
97.450000	2.13247e-07
97.400000	2.14648e-07
97.350000	2.16059e-07
97.300000	2.17479e-07
97.250000	2.18908e-07
97.200000	2.20346e-07
97.150000	2.21794e-07
97.100000	2.23251e-07
97.050000	2.24718e-07
97.000000	2.26195e-07
96.950000	2.27681e-07
96.900000	2.29177e-07
96.850000	2.30683e-07
96.800000	2.32198e-07
96.750000	2.33724e-07
96.700000	2.35259e-07
96.650000	2.36805e-07
96.600000	2.38361e-07
96.550000	2.39927e-07
96.500000	2.41503e-07
96.450000	2.4309e-07
96.400000	2.44687e-07
96.350000	2.46294e-07
96.300000	2.47912e-07
96.250000	2.49541e-07
96.200000	2.5118e-07
96.150000	2.5283e-07
96.100000	2.54491e-07
96.050000	2.56163e-07
96.000000	2.57845e-07
95.950000	2.59539e-07
95.900000	2.61244e-07
95.850000	2.6296e-07
95.800000	2.64687e-07
95.750000	2.66426e-07
95.700000	2.68176e-07
95.650000	2.69937e-07
95.600000	2.7171e-07
95.550000	2.73495e-07
95.500000	2.75291e-07
95.450000	2.77099e-07
95.400000	2.78919e-07
95.350000	2.80751e-07
95.300000	2.82595e-07
95.250000	2.84451e-07
95.200000	2.86319e-07
95.150000	2.882e-07
95.100000	2.90092e-07
95.050000	2.91997e-07
95.000000	2.93915e-07
94.950000	2.95845e-07
94.900000	2.97788e-07
94.850000	2.99744e-07
94.800000	3.01712e-07
94.750000	3.03693e-07
94.700000	3.05687e-07
94.650000	3.07695e-07
94.600000	3.09715e-07
94.550000	3.11749e-07
94.500000	3.13796e-07
94.450000	3.15857e-07
94.400000	3.17931e-07
94.350000	3.20018e-07
94.300000	3.22119e-07
94.250000	3.24234e-07
94.200000	3.26363e-07
94.150000	3.28506e-07
94.100000	3.30663e-07
94.050000	3.32834e-07
94.000000	3.35019e-07
93.950000	3.37219e-07
93.900000	3.39432e-07
93.850000	3.41661e-07
93.800000	3.43904e-07
93.750000	3.46162e-07
93.700000	3.48434e-07
93.650000	3.50722e-07
93.600000	3.53024e-07
93.550000	3.55342e-07
93.500000	3.57674e-07
93.450000	3.60022e-07
93.400000	3.62385e-07
93.350000	3.64764e-07
93.300000	3.67159e-07
93.250000	3.69569e-07
93.200000	3.71995e-07
93.150000	3.74436e-07
93.100000	3.76894e-07
93.050000	3.79368e-07
93.000000	3.81858e-07
92.950000	3.84364e-07
92.900000	3.86887e-07
92.850000	3.89426e-07
92.800000	3.91982e-07
92.750000	3.94555e-07
92.700000	3.97144e-07
92.650000	3.99751e-07
92.600000	4.02374e-07
92.550000	4.05015e-07
92.500000	4.07673e-07
92.450000	4.10349e-07
92.400000	4.13041e-07
92.350000	4.15752e-07
92.300000	4.1848e-07
92.250000	4.21227e-07
92.200000	4.23991e-07
92.150000	4.26773e-07
92.100000	4.29573e-07
92.050000	4.32392e-07
92.000000	4.3523e-07
91.950000	4.38085e-07
91.900000	4.4096e-07
91.850000	4.43853e-07
91.800000	4.46766e-07
91.750000	4.49697e-07
91.700000	4.52648e-07
91.650000	4.55617e-07
91.600000	4.58607e-07
91.550000	4.61616e-07
91.500000	4.64644e-07
91.450000	4.67693e-07
91.400000	4.70761e-07
91.350000	4.73849e-07
91.300000	4.76958e-07
91.250000	4.80087e-07
91.200000	4.83237e-07
91.150000	4.86407e-07
91.100000	4.89598e-07
91.050000	4.92809e-07
91.000000	4.96042e-07
90.950000	4.99296e-07
90.900000	5.02571e-07
90.850000	5.05868e-07
90.800000	5.09186e-07
90.750000	5.12526e-07
90.700000	5.15888e-07
90.650000	5.19272e-07
90.600000	5.22678e-07
90.550000	5.26106e-07
90.500000	5.29557e-07
90.450000	5.3303e-07
90.400000	5.36526e-07
90.350000	5.40045e-07
90.300000	5.43586e-07
90.250000	5.47152e-07
90.200000	5.5074e-07
90.150000	5.54352e-07
90.100000	5.57987e-07
90.050000	5.61647e-07
90.000000	5.6533e-07
89.950000	5.69037e-07
89.900000	5.72769e-07
89.850000	5.76525e-07
89.800000	5.80305e-07
89.750000	5.8411e-07
89.700000	5.87941e-07
89.650000	5.91796e-07
89.600000	5.95676e-07
89.550000	5.99582e-07
89.500000	6.03513e-07
89.450000	6.07471e-07
89.400000	6.11454e-07
89.350000	6.15463e-07
89.300000	6.19498e-07
89.250000	6.23559e-07
89.200000	6.27648e-07
89.150000	6.31763e-07
89.100000	6.35904e-07
89.050000	6.40073e-07
89.000000	6.4427e-07
88.950000	6.48493e-07
88.900000	6.52745e-07
88.850000	6.57024e-07
88.800000	6.61331e-07
88.750000	6.65666e-07
88.700000	6.70029e-07
88.650000	6.74422e-07
88.600000	6.78842e-07
88.550000	6.83292e-07
88.500000	6.87771e-07
88.450000	6.92279e-07
88.400000	6.96817e-07
88.350000	7.01384e-07
88.300000	7.05981e-07
88.250000	7.10608e-07
88.200000	7.15266e-07
88.150000	7.19953e-07
88.100000	7.24672e-07
88.050000	7.29421e-07
88.000000	7.34202e-07
87.950000	7.39013e-07
87.900000	7.43857e-07
87.850000	7.48731e-07
87.800000	7.53638e-07
87.750000	7.58577e-07
87.700000	7.63548e-07
87.650000	7.68551e-07
87.600000	7.73587e-07
87.550000	7.78656e-07
87.500000	7.83759e-07
87.450000	7.88894e-07
87.400000	7.94063e-07
87.350000	7.99266e-07
87.300000	8.04503e-07
87.250000	8.09774e-07
87.200000	8.1508e-07
87.150000	8.2042e-07
87.100000	8.25795e-07
87.050000	8.31206e-07
87.000000	8.36651e-07
86.950000	8.42133e-07
86.900000	8.4765e-07
86.850000	8.53203e-07
86.800000	8.58792e-07
86.750000	8.64418e-07
86.700000	8.70081e-07
86.650000	8.7578e-07
86.600000	8.81517e-07
86.550000	8.87291e-07
86.500000	8.93104e-07
86.450000	8.98954e-07
86.400000	9.04842e-07
86.350000	9.10769e-07
86.300000	9.16734e-07
86.250000	9.22739e-07
86.200000	9.28782e-07
86.150000	9.34865e-07
86.100000	9.40988e-07
86.050000	9.47151e-07
86.000000	9.53354e-07
85.950000	9.59598e-07
85.900000	9.65882e-07
85.850000	9.72207e-07
85.800000	9.78574e-07
85.750000	9.84983e-07
85.700000	9.91433e-07
85.650000	9.97925e-07
85.600000	1.00446e-06
85.550000	1.01104e-06
85.500000	1.01766e-06
85.450000	1.02432e-06
85.400000	1.03103e-06
85.350000	1.03778e-06
85.300000	1.04457e-06
85.250000	1.05141e-06
85.200000	1.0583e-06
85.150000	1.06523e-06
85.100000	1.0722e-06
85.050000	1.07922e-06
85.000000	1.08629e-06
84.950000	1.0934e-06
84.900000	1.10055e-06
84.850000	1.10776e-06
84.800000	1.11501e-06
84.750000	1.12231e-06
84.700000	1.12966e-06
84.650000	1.13705e-06
84.600000	1.1445e-06
84.550000	1.15199e-06
84.500000	1.15953e-06
84.450000	1.16712e-06
84.400000	1.17476e-06
84.350000	1.18245e-06
84.300000	1.19018e-06
84.250000	1.19797e-06
84.200000	1.20581e-06
84.150000	1.21371e-06
84.100000	1.22165e-06
84.050000	1.22965e-06
84.000000	1.23769e-06
83.950000	1.24579e-06
83.900000	1.25394e-06
83.850000	1.26215e-06
83.800000	1.27041e-06
83.750000	1.27872e-06
83.700000	1.28709e-06
83.650000	1.29551e-06
83.600000	1.30399e-06
83.550000	1.31252e-06
83.500000	1.32111e-06
83.450000	1.32975e-06
83.400000	1.33845e-06
83.350000	1.34721e-06
83.300000	1.35603e-06
83.250000	1.3649e-06
83.200000	1.37383e-06
83.150000	1.38282e-06
83.100000	1.39186e-06
83.050000	1.40097e-06
83.000000	1.41013e-06
82.950000	1.41936e-06
82.900000	1.42864e-06
82.850000	1.43799e-06
82.800000	1.44739e-06
82.750000	1.45686e-06
82.700000	1.46639e-06
82.650000	1.47598e-06
82.600000	1.48564e-06
82.550000	1.49535e-06
82.500000	1.50513e-06
82.450000	1.51498e-06
82.400000	1.52489e-06
82.350000	1.53486e-06
82.300000	1.5449e-06
82.250000	1.555e-06
82.200000	1.56517e-06
82.150000	1.57541e-06
82.100000	1.58571e-06
82.050000	1.59608e-06
82.000000	1.60651e-06
81.950000	1.61702e-06
81.900000	1.62759e-06
81.850000	1.63824e-06
81.800000	1.64895e-06
81.750000	1.65973e-06
81.700000	1.67058e-06
81.650000	1.6815e-06
81.600000	1.6925e-06
81.550000	1.70356e-06
81.500000	1.7147e-06
81.450000	1.72591e-06
81.400000	1.73719e-06
81.350000	1.74855e-06
81.300000	1.75998e-06
81.250000	1.77149e-06
81.200000	1.78307e-06
81.150000	1.79472e-06
81.100000	1.80646e-06
81.050000	1.81826e-06
81.000000	1.83015e-06
80.950000	1.84211e-06
80.900000	1.85415e-06
80.850000	1.86627e-06
80.800000	1.87847e-06
80.750000	1.89074e-06
80.700000	1.9031e-06
80.650000	1.91554e-06
80.600000	1.92806e-06
80.550000	1.94066e-06
80.500000	1.95334e-06
80.450000	1.96611e-06
80.400000	1.97895e-06
80.350000	1.99189e-06
80.300000	2.0049e-06
80.250000	2.018e-06
80.200000	2.03119e-06
80.150000	2.04446e-06
80.100000	2.05782e-06
80.050000	2.07126e-06
80.000000	2.0848e-06
79.950000	2.09842e-06
79.900000	2.11213e-06
79.850000	2.12593e-06
79.800000	2.13981e-06
79.750000	2.15379e-06
79.700000	2.16786e-06
79.650000	2.18202e-06
79.600000	2.19628e-06
79.550000	2.21063e-06
79.500000	2.22507e-06
79.450000	2.2396e-06
79.400000	2.25423e-06
79.350000	2.26895e-06
79.300000	2.28377e-06
79.250000	2.29869e-06
79.200000	2.3137e-06
79.150000	2.32881e-06
79.100000	2.34402e-06
79.050000	2.35933e-06
79.000000	2.37474e-06
78.950000	2.39025e-06
78.900000	2.40585e-06
78.850000	2.42157e-06
78.800000	2.43738e-06
78.750000	2.45329e-06
78.700000	2.46931e-06
78.650000	2.48544e-06
78.600000	2.50166e-06
78.550000	2.518e-06
78.500000	2.53444e-06
78.450000	2.55099e-06
78.400000	2.56764e-06
78.350000	2.5844e-06
78.300000	2.60128e-06
78.250000	2.61826e-06
78.200000	2.63535e-06
78.150000	2.65255e-06
78.100000	2.66987e-06
78.050000	2.6873e-06
78.000000	2.70484e-06
77.950000	2.72249e-06
77.900000	2.74026e-06
77.850000	2.75815e-06
77.800000	2.77615e-06
77.750000	2.79427e-06
77.700000	2.81251e-06
77.650000	2.83086e-06
77.600000	2.84934e-06
77.550000	2.86793e-06
77.500000	2.88665e-06
77.450000	2.90549e-06
77.400000	2.92445e-06
77.350000	2.94353e-06
77.300000	2.96274e-06
77.250000	2.98207e-06
77.200000	3.00153e-06
77.150000	3.02111e-06
77.100000	3.04082e-06
77.050000	3.06066e-06
77.000000	3.08063e-06
76.950000	3.10073e-06
76.900000	3.12096e-06
76.850000	3.14132e-06
76.800000	3.16181e-06
76.750000	3.18244e-06
76.700000	3.2032e-06
76.650000	3.22409e-06
76.600000	3.24512e-06
76.550000	3.26629e-06
76.500000	3.28759e-06
76.450000	3.30904e-06
76.400000	3.33062e-06
76.350000	3.35234e-06
76.300000	3.37421e-06
76.250000	3.39621e-06
76.200000	3.41836e-06
76.150000	3.44065e-06
76.100000	3.46309e-06
76.050000	3.48567e-06
76.000000	3.5084e-06
75.950000	3.53128e-06
75.900000	3.55431e-06
75.850000	3.57748e-06
75.800000	3.60081e-06
75.750000	3.62428e-06
75.700000	3.64791e-06
75.650000	3.6717e-06
75.600000	3.69563e-06
75.550000	3.71973e-06
75.500000	3.74398e-06
75.450000	3.76838e-06
75.400000	3.79295e-06
75.350000	3.81767e-06
75.300000	3.84256e-06
75.250000	3.86761e-06
75.200000	3.89282e-06
75.150000	3.91819e-06
75.100000	3.94373e-06
75.050000	3.96943e-06
75.000000	3.9953e-06
74.950000	4.02134e-06
74.900000	4.04754e-06
74.850000	4.07392e-06
74.800000	4.10047e-06
74.750000	4.12719e-06
74.700000	4.15408e-06
74.650000	4.18115e-06
74.600000	4.2084e-06
74.550000	4.23582e-06
74.500000	4.26341e-06
74.450000	4.29119e-06
74.400000	4.31915e-06
74.350000	4.34729e-06
74.300000	4.37561e-06
74.250000	4.40412e-06
74.200000	4.43281e-06
74.150000	4.46168e-06
74.100000	4.49075e-06
74.050000	4.52e-06
74.000000	4.54944e-06
73.950000	4.57907e-06
73.900000	4.6089e-06
73.850000	4.63891e-06
73.800000	4.66913e-06
73.750000	4.69954e-06
73.700000	4.73014e-06
73.650000	4.76095e-06
73.600000	4.79195e-06
73.550000	4.82315e-06
73.500000	4.85456e-06
73.450000	4.88617e-06
73.400000	4.91799e-06
73.350000	4.95001e-06
73.300000	4.98224e-06
73.250000	5.01468e-06
73.200000	5.04733e-06
73.150000	5.08019e-06
73.100000	5.11326e-06
73.050000	5.14655e-06
73.000000	5.18005e-06
72.950000	5.21377e-06
72.900000	5.24771e-06
72.850000	5.28186e-06
72.800000	5.31624e-06
72.750000	5.35085e-06
72.700000	5.38567e-06
72.650000	5.42072e-06
72.600000	5.456e-06
72.550000	5.49151e-06
72.500000	5.52725e-06
72.450000	5.56322e-06
72.400000	5.59942e-06
72.350000	5.63586e-06
72.300000	5.67253e-06
72.250000	5.70944e-06
72.200000	5.74659e-06
72.150000	5.78397e-06
72.100000	5.82161e-06
72.050000	5.85948e-06
72.000000	5.8976e-06
71.950000	5.93597e-06
71.900000	5.97458e-06
71.850000	6.01345e-06
71.800000	6.05256e-06
71.750000	6.09193e-06
71.700000	6.13156e-06
71.650000	6.17144e-06
71.600000	6.21158e-06
71.550000	6.25198e-06
71.500000	6.29264e-06
71.450000	6.33356e-06
71.400000	6.37475e-06
71.350000	6.4162e-06
71.300000	6.45793e-06
71.250000	6.49992e-06
71.200000	6.54219e-06
71.150000	6.58472e-06
71.100000	6.62754e-06
71.050000	6.67063e-06
71.000000	6.71399e-06
70.950000	6.75764e-06
70.900000	6.80158e-06
70.850000	6.84579e-06
70.800000	6.89029e-06
70.750000	6.93508e-06
70.700000	6.98016e-06
70.650000	7.02553e-06
70.600000	7.07119e-06
70.550000	7.11715e-06
70.500000	7.16341e-06
70.450000	7.20996e-06
70.400000	7.25682e-06
70.350000	7.30398e-06
70.300000	7.35144e-06
70.250000	7.39921e-06
70.200000	7.44729e-06
70.150000	7.49568e-06
70.100000	7.54438e-06
70.050000	7.5934e-06
70.000000	7.64273e-06
69.950000	7.69239e-06
69.900000	7.74236e-06
69.850000	7.79266e-06
69.800000	7.84328e-06
69.750000	7.89423e-06
69.700000	7.9455e-06
69.650000	7.99711e-06
69.600000	8.04906e-06
69.550000	8.10133e-06
69.500000	8.15395e-06
69.450000	8.2069e-06
69.400000	8.2602e-06
69.350000	8.31384e-06
69.300000	8.36783e-06
69.250000	8.42216e-06
69.200000	8.47685e-06
69.150000	8.53189e-06
69.100000	8.58729e-06
69.050000	8.64304e-06
69.000000	8.69915e-06
68.950000	8.75563e-06
68.900000	8.81246e-06
68.850000	8.86967e-06
68.800000	8.92725e-06
68.750000	8.98519e-06
68.700000	9.04351e-06
68.650000	9.10221e-06
68.600000	9.16129e-06
68.550000	9.22074e-06
68.500000	9.28058e-06
68.450000	9.34081e-06
68.400000	9.40143e-06
68.350000	9.46243e-06
68.300000	9.52383e-06
68.250000	9.58563e-06
68.200000	9.64782e-06
68.150000	9.71042e-06
68.100000	9.77342e-06
68.050000	9.83682e-06
68.000000	9.90063e-06
67.950000	9.96486e-06
67.900000	1.00295e-05
67.850000	1.00946e-05
67.800000	1.016e-05
67.750000	1.02259e-05
67.700000	1.02923e-05
67.650000	1.0359e-05
67.600000	1.04262e-05
67.550000	1.04938e-05
67.500000	1.05618e-05
67.450000	1.06303e-05
67.400000	1.06993e-05
67.350000	1.07686e-05
67.300000	1.08385e-05
67.250000	1.09087e-05
67.200000	1.09794e-05
67.150000	1.10506e-05
67.100000	1.11223e-05
67.050000	1.11944e-05
67.000000	1.12669e-05
66.950000	1.13399e-05
66.900000	1.14134e-05
66.850000	1.14874e-05
66.800000	1.15619e-05
66.750000	1.16368e-05
66.700000	1.17122e-05
66.650000	1.17881e-05
66.600000	1.18645e-05
66.550000	1.19414e-05
66.500000	1.20187e-05
66.450000	1.20966e-05
66.400000	1.2175e-05
66.350000	1.22538e-05
66.300000	1.23332e-05
66.250000	1.24131e-05
66.200000	1.24935e-05
66.150000	1.25745e-05
66.100000	1.26559e-05
66.050000	1.27379e-05
66.000000	1.28204e-05
65.950000	1.29034e-05
65.900000	1.2987e-05
65.850000	1.30711e-05
65.800000	1.31557e-05
65.750000	1.32409e-05
65.700000	1.33266e-05
65.650000	1.34129e-05
65.600000	1.34997e-05
65.550000	1.35871e-05
65.500000	1.36751e-05
65.450000	1.37636e-05
65.400000	1.38527e-05
65.350000	1.39424e-05
65.300000	1.40326e-05
65.250000	1.41234e-05
65.200000	1.42148e-05
65.150000	1.43068e-05
65.100000	1.43994e-05
65.050000	1.44926e-05
65.000000	1.45863e-05
64.950000	1.46807e-05
64.900000	1.47757e-05
64.850000	1.48713e-05
64.800000	1.49675e-05
64.750000	1.50643e-05
64.700000	1.51618e-05
64.650000	1.52598e-05
64.600000	1.53586e-05
64.550000	1.54579e-05
64.500000	1.55579e-05
64.450000	1.56585e-05
64.400000	1.57597e-05
64.350000	1.58616e-05
64.300000	1.59642e-05
64.250000	1.60674e-05
64.200000	1.61713e-05
64.150000	1.62759e-05
64.100000	1.63811e-05
64.050000	1.6487e-05
64.000000	1.65936e-05
63.950000	1.67008e-05
63.900000	1.68088e-05
63.850000	1.69174e-05
63.800000	1.70268e-05
63.750000	1.71368e-05
63.700000	1.72475e-05
63.650000	1.7359e-05
63.600000	1.74712e-05
63.550000	1.75841e-05
63.500000	1.76977e-05
63.450000	1.7812e-05
63.400000	1.79271e-05
63.350000	1.80429e-05
63.300000	1.81594e-05
63.250000	1.82767e-05
63.200000	1.83948e-05
63.150000	1.85136e-05
63.100000	1.86332e-05
63.050000	1.87535e-05
63.000000	1.88746e-05
62.950000	1.89965e-05
62.900000	1.91191e-05
62.850000	1.92426e-05
62.800000	1.93668e-05
62.750000	1.94919e-05
62.700000	1.96177e-05
62.650000	1.97443e-05
62.600000	1.98718e-05
62.550000	2e-05
62.500000	2.01291e-05
62.450000	2.0259e-05
62.400000	2.03898e-05
62.350000	2.05214e-05
62.300000	2.06538e-05
62.250000	2.0787e-05
62.200000	2.09212e-05
62.150000	2.10561e-05
62.100000	2.1192e-05
62.050000	2.13287e-05
62.000000	2.14663e-05
61.950000	2.16047e-05
61.900000	2.17441e-05
61.850000	2.18843e-05
61.800000	2.20255e-05
61.750000	2.21675e-05
61.700000	2.23105e-05
61.650000	2.24543e-05
61.600000	2.25991e-05
61.550000	2.27448e-05
61.500000	2.28914e-05
61.450000	2.3039e-05
61.400000	2.31875e-05
61.350000	2.3337e-05
61.300000	2.34874e-05
61.250000	2.36388e-05
61.200000	2.37911e-05
61.150000	2.39444e-05
61.100000	2.40987e-05
61.050000	2.4254e-05
61.000000	2.44103e-05
60.950000	2.45675e-05
60.900000	2.47258e-05
60.850000	2.48851e-05
60.800000	2.50454e-05
60.750000	2.52067e-05
60.700000	2.53691e-05
60.650000	2.55324e-05
60.600000	2.56969e-05
60.550000	2.58623e-05
60.500000	2.60289e-05
60.450000	2.61965e-05
60.400000	2.63651e-05
60.350000	2.65349e-05
60.300000	2.67057e-05
60.250000	2.68776e-05
60.200000	2.70506e-05
60.150000	2.72247e-05
60.100000	2.73999e-05
60.050000	2.75762e-05
60.000000	2.77537e-05
59.950000	2.79323e-05
59.900000	2.8112e-05
59.850000	2.82929e-05
59.800000	2.84749e-05
59.750000	2.86581e-05
59.700000	2.88424e-05
59.650000	2.90279e-05
59.600000	2.92146e-05
59.550000	2.94025e-05
59.500000	2.95916e-05
59.450000	2.97819e-05
59.400000	2.99734e-05
59.350000	3.01661e-05
59.300000	3.036e-05
59.250000	3.05552e-05
59.200000	3.07516e-05
59.150000	3.09493e-05
59.100000	3.11482e-05
59.050000	3.13484e-05
59.000000	3.15498e-05
58.950000	3.17526e-05
58.900000	3.19566e-05
58.850000	3.21619e-05
58.800000	3.23685e-05
58.750000	3.25765e-05
58.700000	3.27857e-05
58.650000	3.29963e-05
58.600000	3.32083e-05
58.550000	3.34215e-05
58.500000	3.36362e-05
58.450000	3.38522e-05
58.400000	3.40695e-05
58.350000	3.42883e-05
58.300000	3.45084e-05
58.250000	3.47299e-05
58.200000	3.49528e-05
58.150000	3.51772e-05
58.100000	3.5403e-05
58.050000	3.56302e-05
58.000000	3.58588e-05
57.950000	3.60889e-05
57.900000	3.63204e-05
57.850000	3.65535e-05
57.800000	3.6788e-05
57.750000	3.70239e-05
57.700000	3.72614e-05
57.650000	3.75004e-05
57.600000	3.77409e-05
57.550000	3.79829e-05
57.500000	3.82265e-05
57.450000	3.84716e-05
57.400000	3.87182e-05
57.350000	3.89664e-05
57.300000	3.92162e-05
57.250000	3.94676e-05
57.200000	3.97205e-05
57.150000	3.99751e-05
57.100000	4.02312e-05
57.050000	4.0489e-05
57.000000	4.07484e-05
56.950000	4.10095e-05
56.900000	4.12722e-05
56.850000	4.15365e-05
56.800000	4.18026e-05
56.750000	4.20703e-05
56.700000	4.23397e-05
56.650000	4.26108e-05
56.600000	4.28837e-05
56.550000	4.31582e-05
56.500000	4.34345e-05
56.450000	4.37125e-05
56.400000	4.39923e-05
56.350000	4.42739e-05
56.300000	4.45572e-05
56.250000	4.48423e-05
56.200000	4.51293e-05
56.150000	4.5418e-05
56.100000	4.57085e-05
56.050000	4.60009e-05
56.000000	4.62952e-05
55.950000	4.65912e-05
55.900000	4.68892e-05
55.850000	4.7189e-05
55.800000	4.74908e-05
55.750000	4.77944e-05
55.700000	4.80999e-05
55.650000	4.84074e-05
55.600000	4.87168e-05
55.550000	4.90281e-05
55.500000	4.93414e-05
55.450000	4.96567e-05
55.400000	4.9974e-05
55.350000	5.02933e-05
55.300000	5.06145e-05
55.250000	5.09378e-05
55.200000	5.12632e-05
55.150000	5.15905e-05
55.100000	5.192e-05
55.050000	5.22515e-05
55.000000	5.25851e-05
54.950000	5.29208e-05
54.900000	5.32586e-05
54.850000	5.35985e-05
54.800000	5.39406e-05
54.750000	5.42848e-05
54.700000	5.46311e-05
54.650000	5.49797e-05
54.600000	5.53304e-05
54.550000	5.56834e-05
54.500000	5.60385e-05
54.450000	5.63959e-05
54.400000	5.67555e-05
54.350000	5.71174e-05
54.300000	5.74816e-05
54.250000	5.7848e-05
54.200000	5.82167e-05
54.150000	5.85878e-05
54.100000	5.89612e-05
54.050000	5.93369e-05
54.000000	5.97149e-05
53.950000	6.00954e-05
53.900000	6.04782e-05
53.850000	6.08634e-05
53.800000	6.1251e-05
53.750000	6.16411e-05
53.700000	6.20336e-05
53.650000	6.24286e-05
53.600000	6.2826e-05
53.550000	6.32259e-05
53.500000	6.36283e-05
53.450000	6.40332e-05
53.400000	6.44407e-05
53.350000	6.48507e-05
53.300000	6.52633e-05
53.250000	6.56784e-05
53.200000	6.60962e-05
53.150000	6.65165e-05
53.100000	6.69395e-05
53.050000	6.73651e-05
53.000000	6.77934e-05
52.950000	6.82243e-05
52.900000	6.8658e-05
52.850000	6.90943e-05
52.800000	6.95334e-05
52.750000	6.99752e-05
52.700000	7.04197e-05
52.650000	7.0867e-05
52.600000	7.13171e-05
52.550000	7.17701e-05
52.500000	7.22258e-05
52.450000	7.26844e-05
52.400000	7.31458e-05
52.350000	7.36101e-05
52.300000	7.40773e-05
52.250000	7.45474e-05
52.200000	7.50204e-05
52.150000	7.54964e-05
52.100000	7.59753e-05
52.050000	7.64572e-05
52.000000	7.69421e-05
51.950000	7.743e-05
51.900000	7.79209e-05
51.850000	7.84149e-05
51.800000	7.89119e-05
51.750000	7.94121e-05
51.700000	7.99153e-05
51.650000	8.04217e-05
51.600000	8.09312e-05
51.550000	8.14439e-05
51.500000	8.19597e-05
51.450000	8.24787e-05
51.400000	8.3001e-05
51.350000	8.35265e-05
51.300000	8.40552e-05
51.250000	8.45872e-05
51.200000	8.51225e-05
51.150000	8.56612e-05
51.100000	8.62031e-05
51.050000	8.67484e-05
51.000000	8.72971e-05
50.950000	8.78492e-05
50.900000	8.84046e-05
50.850000	8.89636e-05
50.800000	8.95259e-05
50.750000	9.00917e-05
50.700000	9.06611e-05
50.650000	9.12339e-05
50.600000	9.18103e-05
50.550000	9.23902e-05
50.500000	9.29737e-05
50.450000	9.35608e-05
50.400000	9.41516e-05
50.350000	9.47459e-05
50.300000	9.53439e-05
50.250000	9.59456e-05
50.200000	9.6551e-05
50.150000	9.71602e-05
50.100000	9.77731e-05
50.050000	9.83897e-05
50.000000	9.90101e-05
49.950000	9.96344e-05
49.900000	0.000100262
49.850000	0.000100894
49.800000	0.00010153
49.750000	0.00010217
49.700000	0.000102814
49.650000	0.000103461
49.600000	0.000104113
49.550000	0.000104768
49.500000	0.000105428
49.450000	0.000106092
49.400000	0.000106759
49.350000	0.000107431
49.300000	0.000108107
49.250000	0.000108787
49.200000	0.000109471
49.150000	0.000110159
49.100000	0.000110852
49.050000	0.000111549
49.000000	0.00011225
48.950000	0.000112955
48.900000	0.000113665
48.850000	0.000114379
48.800000	0.000115097
48.750000	0.00011582
48.700000	0.000116547
48.650000	0.000117278
48.600000	0.000118014
48.550000	0.000118755
48.500000	0.0001195
48.450000	0.000120249
48.400000	0.000121003
48.350000	0.000121762
48.300000	0.000122525
48.250000	0.000123293
48.200000	0.000124065
48.150000	0.000124843
48.100000	0.000125624
48.050000	0.000126411
48.000000	0.000127202
47.950000	0.000127999
47.900000	0.0001288
47.850000	0.000129606
47.800000	0.000130416
47.750000	0.000131232
47.700000	0.000132053
47.650000	0.000132878
47.600000	0.000133709
47.550000	0.000134544
47.500000	0.000135385
47.450000	0.00013623
47.400000	0.000137081
47.350000	0.000137937
47.300000	0.000138798
47.250000	0.000139664
47.200000	0.000140535
47.150000	0.000141412
47.100000	0.000142294
47.050000	0.000143181
47.000000	0.000144074
46.950000	0.000144971
46.900000	0.000145875
46.850000	0.000146783
46.800000	0.000147697
46.750000	0.000148617
46.700000	0.000149542
46.650000	0.000150472
46.600000	0.000151409
46.550000	0.00015235
46.500000	0.000153298
46.450000	0.000154251
46.400000	0.000155209
46.350000	0.000156174
46.300000	0.000157144
46.250000	0.00015812
46.200000	0.000159101
46.150000	0.000160089
46.100000	0.000161082
46.050000	0.000162082
46.000000	0.000163087
45.950000	0.000164098
45.900000	0.000165115
45.850000	0.000166138
45.800000	0.000167168
45.750000	0.000168203
45.700000	0.000169244
45.650000	0.000170292
45.600000	0.000171346
45.550000	0.000172406
45.500000	0.000173472
45.450000	0.000174545
45.400000	0.000175623
45.350000	0.000176709
45.300000	0.0001778
45.250000	0.000178898
45.200000	0.000180002
45.150000	0.000181113
45.100000	0.000182231
45.050000	0.000183355
45.000000	0.000184485
44.950000	0.000185622
44.900000	0.000186766
44.850000	0.000187916
44.800000	0.000189073
44.750000	0.000190237
44.700000	0.000191408
44.650000	0.000192585
44.600000	0.000193769
44.550000	0.00019496
44.500000	0.000196158
44.450000	0.000197363
44.400000	0.000198575
44.350000	0.000199794
44.300000	0.00020102
44.250000	0.000202253
44.200000	0.000203493
44.150000	0.000204741
44.100000	0.000205995
44.050000	0.000207257
44.000000	0.000208526
43.950000	0.000209802
43.900000	0.000211085
43.850000	0.000212376
43.800000	0.000213674
43.750000	0.00021498
43.700000	0.000216293
43.650000	0.000217614
43.600000	0.000218942
43.550000	0.000220277
43.500000	0.00022162
43.450000	0.000222971
43.400000	0.00022433
43.350000	0.000225696
43.300000	0.00022707
43.250000	0.000228451
43.200000	0.000229841
43.150000	0.000231238
43.100000	0.000232643
43.050000	0.000234056
43.000000	0.000235477
42.950000	0.000236906
42.900000	0.000238343
42.850000	0.000239787
42.800000	0.00024124
42.750000	0.000242701
42.700000	0.00024417
42.650000	0.000245647
42.600000	0.000247133
42.550000	0.000248626
42.500000	0.000250128
42.450000	0.000251638
42.400000	0.000253157
42.350000	0.000254684
42.300000	0.000256219
42.250000	0.000257762
42.200000	0.000259314
42.150000	0.000260875
42.100000	0.000262444
42.050000	0.000264021
42.000000	0.000265607
41.950000	0.000267202
41.900000	0.000268805
41.850000	0.000270417
41.800000	0.000272037
41.750000	0.000273666
41.700000	0.000275304
41.650000	0.000276951
41.600000	0.000278606
41.550000	0.00028027
41.500000	0.000281943
41.450000	0.000283625
41.400000	0.000285316
41.350000	0.000287016
41.300000	0.000288724
41.250000	0.000290442
41.200000	0.000292168
41.150000	0.000293904
41.100000	0.000295648
41.050000	0.000297401
41.000000	0.000299164
40.950000	0.000300936
40.900000	0.000302716
40.850000	0.000304506
40.800000	0.000306305
40.750000	0.000308113
40.700000	0.00030993
40.650000	0.000311757
40.600000	0.000313592
40.550000	0.000315437
40.500000	0.000317291
40.450000	0.000319154
40.400000	0.000321026
40.350000	0.000322908
40.300000	0.000324799
40.250000	0.000326699
40.200000	0.000328608
40.150000	0.000330526
40.100000	0.000332454
40.050000	0.000334391
40.000000	0.000336337
39.950000	0.000338293
39.900000	0.000340257
39.850000	0.000342231
39.800000	0.000344214
39.750000	0.000346207
39.700000	0.000348208
39.650000	0.000350219
39.600000	0.000352238
39.550000	0.000354267
39.500000	0.000356305
39.450000	0.000358352
39.400000	0.000360408
39.350000	0.000362473
39.300000	0.000364547
39.250000	0.00036663
39.200000	0.000368722
39.150000	0.000370822
39.100000	0.000372932
39.050000	0.00037505
39.000000	0.000377177
38.950000	0.000379312
38.900000	0.000381456
38.850000	0.000383609
38.800000	0.00038577
38.750000	0.000387939
38.700000	0.000390116
38.650000	0.000392302
38.600000	0.000394495
38.550000	0.000396697
38.500000	0.000398906
38.450000	0.000401123
38.400000	0.000403347
38.350000	0.000405579
38.300000	0.000407818
38.250000	0.000410065
38.200000	0.000412318
38.150000	0.000414578
38.100000	0.000416845
38.050000	0.000419118
38.000000	0.000421397
37.950000	0.000423682
37.900000	0.000425972
37.850000	0.000428268
37.800000	0.000430569
37.750000	0.000432875
37.700000	0.000435186
37.650000	0.0004375
37.600000	0.000439818
37.550000	0.00044214
37.500000	0.000444464
37.450000	0.000446791
37.400000	0.000449119
37.350000	0.000451449
37.300000	0.00045378
37.250000	0.00045611
37.200000	0.00045844
37.150000	0.000460768
37.100000	0.000463094
37.050000	0.000465416
37.000000	0.000467734
36.950000	0.000470046
36.900000	0.00047235
36.850000	0.000474646
36.800000	0.000476932
36.750000	0.000479204
36.700000	0.000481462
36.650000	0.000483702
36.600000	0.00048592
36.550000	0.000488112
36.500000	0.000490273
36.450000	0.000492396
36.400000	0.00049447
36.350000	0.000496483
36.300000	0.000498411
36.250000	0.00050021
&
```
