## Supplementary material for "All-at-once RNA folding with 3D motif prediction framed by evolutionary information": RF02927_Actino-ugpB.cacofold.helixcov

```
# RMs = 3 L = 88

# RM_HELIX NESTED 11-15 45-49, nbp = 5 nbp_cov = 1
# pvals: 0.000490882,0.614402,0.0162186,0.0245383,0.614402
# aggregated NONE
NESTED  ::::::::::<<<<<____>>>>>:::::::::::::::::::::::::::::::::::::
        ::::::::::<____________>:::::::::::::::::::::::::::::::::::::

# RM_HELIX NESTED 50-57 67-74, nbp = 8 nbp_cov = 2
# pvals: 0.614402,0.783934,0.00720219,0.000814208,0.625932,0.128768,0.102008,0.00436339
# aggregated NONE
NESTED  ::::::::::::::::::::::::<<<<<<<<_______>>>>>>>>::::::::::::::
        :::::::::::::::::::::::::::<---<_______>--->:::::::::::::::::

# RM_HL T-loop-tetraloop 16-19, nbp = 0 nbp_cov = 0 nhl_b_cov 1/1
# aggregated NONE
RM_HL   :::::::::::::::XXXX:::::::::::::::::::::::::::::::::::::::::: T-loop-tetraloop
```
