## Supplementary material for "All-at-once RNA folding with 3D motif prediction framed by evolutionary information": RF02927_Actino-ugpB.cacofold.power

```
# Power analysis of CaCoFold structure 
#
# Powertype = SINGLE SUBSTITUTIONS
# covary  left_pos      right_pos    substitutions      power
#----------------------------------------------------------------
     *    11		49		2		0.00
          12		48		0		0.00
          13		47		2		0.00
          14		46		2		0.00
          15		45		0		0.00
          50		74		0		0.00
          51		73		5		0.11
          52		72		2		0.00
     *    53		71		2		0.00
          54		70		2		0.00
          55		69		2		0.00
          56		68		3		0.02
     *    57		67		4		0.07
#
# BPAIRS 13
# avg substitutions per BP  2.0
# BPAIRS expected to covary 0.2 +/- 0.4
# BPAIRS observed to covary 3
#
```
