## Supplementary material for "All-at-once RNA folding with 3D motif prediction framed by evolutionary information": RF02927_Actino-ugpB.sorted.cacofold.cov

```
# The predicted CaCoFold structure
# BPAIRS observed to covary 3
#
#
# Method Target_E-val [cov_min,cov_max] [FP | TP True Found | Sen PPV F] 
# GTp    0.05         [-5.76,11.51]     [0 | 3 73 3 | 4.11 100.00 7.89] 
#
# in_fold in_given   left_pos       right_pos      score           E-value    pvalue       substitutions      power
#-----------------------------------------------------------------------------------------------------------------------
*	*	        11	        49	11.50634	0.0053997	0.000490882	2		0.00
*	*	        53	        71	11.29443	0.00895628	0.000814208	2		0.00
*	*	        57	        67	9.23741	0.0479973	0.00436339	4		0.07
```
