## Supplementary material for "All-at-once RNA folding with 3D motif prediction framed by evolutionary information": RF02927_Actino-ugpB.sorted.cov

```
#
# Method Target_E-val [cov_min,cov_max] [FP | TP True Found | Sen PPV F] 
# GTp    0.05         [-5.76,11.51]     [0 | 3 11 3 | 27.27 100.00 42.86] 
#
#       left_pos       right_pos        score          E-value           pvalue       substitutions      power
#--------------------------------------------------------------------------------------------------------------
*	      11	      49	11.50634	0.0053997	0.000490882	2		0.00
*	      53	      71	11.29443	0.00895628	0.000814208	2		0.00
*	      57	      67	9.23741	0.0479973	0.00436339	4		0.07
```
