## Supplementary material for "All-at-once RNA folding with 3D motif prediction framed by evolutionary information": RF02927_Actino-ugpB.surv

```
11.501416	0.0909091
11.282461	0.181818
9.224281	0.272727
8.611206	0.363636
7.691593	0.454545
7.253682	0.545455
3.268695	0.636364
2.524247	0.727273
-0.015636	0.909091
-0.103218	1
&
11.506341	0.000549753
11.501416	0.00109951
11.326252	0.00164926
11.282461	0.00274876
9.618400	0.00329852
8.830161	0.00549753
8.654997	0.00604728
8.611206	0.00714678
8.260877	0.00769654
7.691593	0.0186916
7.385056	0.0192413
7.341265	0.0203408
7.253682	0.0313359
6.640607	0.0329852
6.509234	0.0346344
6.334070	0.0351842
6.202697	0.0357339
6.115115	0.0373832
6.071324	0.0384827
5.983741	0.0390324
5.896159	0.0401319
5.808577	0.0406817
5.764786	0.04453
5.720995	0.0478285
5.633413	0.0483782
5.458248	0.0522265
5.414457	0.0527763
5.370666	0.0538758
5.283084	0.0588235
5.151711	0.0593733
5.107920	0.0604728
5.020338	0.062122
4.801382	0.0632216
4.713800	0.0637713
4.670009	0.0643211
4.538636	0.0659703
4.451054	0.0665201
4.319681	0.0824629
4.232098	0.0863112
4.056934	0.0868609
4.013143	0.0901594
3.969352	0.0940077
3.925561	0.0945574
3.837979	0.0995052
3.750397	0.100605
3.706606	0.104453
3.575232	0.105003
3.531441	0.105553
3.487650	0.106102
3.400068	0.1105
3.312486	0.11105
3.268695	0.114898
3.181113	0.116548
3.137322	0.117097
2.918366	0.119296
2.743202	0.120946
2.524247	0.125893
2.480456	0.128092
2.436665	0.13304
2.349082	0.13414
2.305291	0.134689
2.217709	0.137438
2.173918	0.140187
2.086336	0.141286
2.042545	0.142936
1.998754	0.145135
1.867381	0.145684
1.823590	0.146234
1.736007	0.146784
1.692216	0.147334
1.648425	0.148433
1.560843	0.150082
1.517052	0.150632
1.385679	0.152831
1.341888	0.153931
1.254306	0.156679
1.210514	0.161078
1.166723	0.163277
1.122932	0.164376
1.079141	0.164926
1.035350	0.165476
0.991559	0.167675
0.903977	0.169324
0.860186	0.181418
0.816395	0.185816
0.772604	0.186366
0.728813	0.187466
0.685022	0.190764
0.597439	0.194612
0.553648	0.196262
0.509857	0.197911
0.466066	0.198461
0.422275	0.210005
0.378484	0.211105
0.290902	0.216053
0.247111	0.217152
0.159529	0.217702
0.115738	0.22155
0.071947	0.225399
0.028156	0.225948
-0.015636	0.648708
-0.059427	0.650357
-0.103218	0.650907
-0.147009	0.653106
-0.190800	0.654755
-0.234591	0.655855
-0.278382	0.658604
-0.322173	0.661352
-0.365964	0.66685
-0.409755	0.6674
-0.453546	0.673447
-0.497337	0.674546
-0.541128	0.678395
-0.584919	0.680594
-0.628711	0.682243
-0.716293	0.68884
-0.760084	0.693788
-0.803875	0.695987
-0.847666	0.696537
-0.891457	0.702584
-0.935248	0.708081
-0.979039	0.714129
-1.022830	0.726223
-1.066621	0.727323
-1.110412	0.731721
-1.154203	0.735569
-1.197994	0.744365
-1.241786	0.748213
-1.285577	0.748763
-1.329368	0.750962
-1.460741	0.761407
-1.504532	0.764706
-1.548323	0.765256
-1.592114	0.765805
-1.635905	0.768004
-1.679696	0.7768
-1.723487	0.793293
-1.811069	0.805937
-1.854861	0.814184
-1.898652	0.815283
-1.942443	0.818032
-1.986234	0.820231
-2.030025	0.825179
-2.073816	0.826828
-2.117607	0.828477
-2.161398	0.832325
-2.248980	0.832875
-2.292771	0.834524
-2.336562	0.843321
-2.380353	0.84387
-2.424145	0.859813
-2.467936	0.865311
-2.511727	0.871358
-2.555518	0.871908
-2.599309	0.874107
-2.643100	0.88785
-2.686891	0.890049
-2.774473	0.903244
-2.905846	0.905443
-2.993428	0.907092
-3.081011	0.91149
-3.124802	0.913689
-3.212384	0.914788
-3.387548	0.943925
-3.431339	0.944475
-3.475130	0.952172
-3.562712	0.952721
-3.606503	0.959868
-3.650295	0.960968
-3.737877	0.963716
-3.825459	0.965366
-3.869250	0.967015
-4.000623	0.968664
-4.088205	0.972512
-4.307161	0.974162
-4.350952	0.975261
-4.482325	0.975811
-4.526116	0.97746
-4.701280	0.979109
-4.788862	0.979659
-4.964027	0.981308
-5.139191	0.985157
-5.401937	0.996701
-5.620893	0.998351
-5.796057	1
&
15.792942	2.73224e-06
15.355031	5.46448e-06
15.311240	8.19672e-06
15.267449	1.0929e-05
15.223658	1.63934e-05
14.566792	1.91257e-05
14.216463	2.18579e-05
14.041299	2.45902e-05
13.953717	3.00546e-05
13.909925	3.27869e-05
13.822343	3.55191e-05
13.734761	3.82514e-05
13.428224	4.37158e-05
13.296850	4.64481e-05
13.253059	4.91803e-05
13.209268	5.19126e-05
13.077895	5.46448e-05
13.034104	6.01093e-05
12.990313	6.8306e-05
12.946522	7.10383e-05
12.902731	7.37705e-05
12.727566	8.46995e-05
12.683775	9.28962e-05
12.639984	0.000101093
12.508611	0.000103825
12.464820	0.00010929
12.421029	0.000117486
12.377238	0.000120219
12.333447	0.000122951
12.289656	0.000142077
12.245865	0.000153005
12.158283	0.000166667
12.114491	0.000180328
12.070700	0.000185792
12.026909	0.000196721
11.983118	0.000202186
11.939327	0.000226776
11.895536	0.000243169
11.851745	0.000259563
11.807954	0.000275956
11.764163	0.000319672
11.720372	0.000357923
11.676581	0.000385246
11.632790	0.000448087
11.588999	0.000469945
11.545208	0.000491803
11.501416	0.000543716
11.457625	0.000587432
11.413834	0.000631148
11.370043	0.000693989
11.326252	0.000754098
11.282461	0.000814208
11.238670	0.000898907
11.194879	0.000956284
11.151088	0.00104372
11.107297	0.00111475
11.063506	0.00121585
11.019715	0.00130055
10.975924	0.00134699
10.932133	0.00138525
10.888341	0.00146721
10.844550	0.00153005
10.800759	0.0015929
10.756968	0.00162022
10.713177	0.00171038
10.669386	0.00178962
10.625595	0.00182787
10.581804	0.00194536
10.538013	0.00201639
10.494222	0.00206831
10.450431	0.00216667
10.406640	0.0022459
10.362849	0.00229781
10.319058	0.00233607
10.275266	0.0024235
10.231475	0.00248907
10.187684	0.00260383
10.143893	0.00270492
10.100102	0.00275683
10.056311	0.00281421
10.012520	0.00289891
9.968729	0.00297268
9.924938	0.00302732
9.881147	0.00309836
9.837356	0.00315301
9.793565	0.00321585
9.749774	0.00325956
9.705983	0.00334699
9.662191	0.00342896
9.618400	0.00354918
9.574609	0.00361749
9.530818	0.00365847
9.487027	0.00374044
9.443236	0.00380328
9.399445	0.00394262
9.355654	0.00403552
9.311863	0.0041612
9.268072	0.00426503
9.224281	0.00436339
9.180490	0.00445355
9.136699	0.0045929
9.092907	0.00470219
9.049116	0.00486066
9.005325	0.00503552
8.961534	0.00527596
8.917743	0.00543716
8.873952	0.00570765
8.830161	0.00594536
8.786370	0.00616667
8.742579	0.00631967
8.698788	0.00658743
8.654997	0.00682787
8.611206	0.00720219
8.567415	0.0074071
8.523624	0.00774863
8.479832	0.0080765
8.436041	0.00834699
8.392250	0.00878689
8.348459	0.00905191
8.304668	0.00946721
8.260877	0.00981148
8.217086	0.0100137
8.173295	0.0102377
8.129504	0.0105546
8.085713	0.0111066
8.041922	0.0115191
7.998131	0.0119645
7.954340	0.0125219
7.910549	0.0131585
7.866757	0.0138552
7.822966	0.014571
7.779175	0.0151803
7.735384	0.0156557
7.691593	0.0162186
7.647802	0.016694
7.604011	0.0172131
7.560220	0.0183306
7.516429	0.0189454
7.472638	0.0199071
7.428847	0.0208033
7.385056	0.0215902
7.341265	0.0224372
7.297474	0.0235902
7.253682	0.0245383
7.209891	0.0252186
7.166100	0.0259044
7.122309	0.0268279
7.078518	0.0277077
7.034727	0.0281885
6.990936	0.0287596
6.947145	0.0293798
6.903354	0.0299781
6.859563	0.0305519
6.815772	0.031194
6.771981	0.0316776
6.728190	0.032429
6.684399	0.0330219
6.640607	0.0334617
6.596816	0.0339071
6.553025	0.0343716
6.509234	0.0350546
6.465443	0.035571
6.421652	0.0361913
6.377861	0.0366612
6.334070	0.0370902
6.290279	0.037612
6.246488	0.0379563
6.202697	0.0383825
6.158906	0.0388388
6.115115	0.0393634
6.071324	0.039918
6.027532	0.0404208
5.983741	0.0409454
5.939950	0.0415628
5.896159	0.0421038
5.852368	0.0426011
5.808577	0.0431311
5.764786	0.0436803
5.720995	0.0443661
5.677204	0.0450437
5.633413	0.0456585
5.589622	0.0461557
5.545831	0.046847
5.502040	0.0475874
5.458248	0.0482213
5.414457	0.0491093
5.370666	0.0498825
5.326875	0.0506148
5.283084	0.0515164
5.239293	0.0521339
5.195502	0.0528033
5.151711	0.0536339
5.107920	0.054388
5.064129	0.0552322
5.020338	0.0561421
4.976547	0.0570164
4.932756	0.0579536
4.888965	0.0588333
4.845173	0.0596995
4.801382	0.0605628
4.757591	0.0614672
4.713800	0.0622732
4.670009	0.0631448
4.626218	0.0640464
4.582427	0.0650492
4.538636	0.0659863
4.494845	0.0670219
4.451054	0.0678798
4.407263	0.0689071
4.363472	0.0699836
4.319681	0.0711011
4.275890	0.0723552
4.232098	0.0733224
4.188307	0.0745792
4.144516	0.0758224
4.100725	0.0768716
4.056934	0.0779836
4.013143	0.0792322
3.969352	0.0805956
3.925561	0.081582
3.881770	0.0830902
3.837979	0.0844426
3.794188	0.0860055
3.750397	0.0873333
3.706606	0.0887842
3.662815	0.0900656
3.619023	0.0913661
3.575232	0.0926803
3.531441	0.0939372
3.487650	0.0953989
3.443859	0.096694
3.400068	0.0979126
3.356277	0.0993497
3.312486	0.10082
3.268695	0.102008
3.224904	0.103664
3.181113	0.105216
3.137322	0.106721
3.093531	0.108497
3.049740	0.110036
3.005948	0.11168
2.962157	0.113363
2.918366	0.114888
2.874575	0.116418
2.830784	0.118096
2.786993	0.120057
2.743202	0.121743
2.699411	0.123347
2.655620	0.124847
2.611829	0.126172
2.568038	0.127475
2.524247	0.128768
2.480456	0.130301
2.436665	0.131623
2.392873	0.133046
2.349082	0.134374
2.305291	0.135757
2.261500	0.137268
2.217709	0.139005
2.173918	0.140344
2.130127	0.141943
2.086336	0.143516
2.042545	0.145183
1.998754	0.147057
1.954963	0.148749
1.911172	0.150587
1.867381	0.152451
1.823590	0.154011
1.779798	0.155847
1.736007	0.157527
1.692216	0.15909
1.648425	0.160724
1.604634	0.162536
1.560843	0.164205
1.517052	0.165751
1.473261	0.167598
1.429470	0.169563
1.385679	0.171568
1.341888	0.173552
1.298097	0.1755
1.254306	0.17774
1.210514	0.179918
1.166723	0.182284
1.122932	0.184508
1.079141	0.18682
1.035350	0.189475
0.991559	0.192019
0.947768	0.194473
0.903977	0.196762
0.860186	0.199467
0.816395	0.202325
0.772604	0.20465
0.728813	0.207557
0.685022	0.21032
0.641231	0.212814
0.597439	0.215814
0.553648	0.218601
0.509857	0.22168
0.466066	0.224516
0.422275	0.227115
0.378484	0.229978
0.334693	0.232779
0.290902	0.235781
0.247111	0.238519
0.203320	0.241385
0.159529	0.244003
0.115738	0.247003
0.071947	0.250391
0.028156	0.253992
-0.015636	0.614402
-0.059427	0.619607
-0.103218	0.625932
-0.147009	0.632582
-0.190800	0.639842
-0.234591	0.646311
-0.278382	0.652011
-0.322173	0.657473
-0.365964	0.662495
-0.409755	0.66735
-0.453546	0.672328
-0.497337	0.676451
-0.541128	0.680981
-0.584919	0.685421
-0.628711	0.689792
-0.672502	0.694374
-0.716293	0.698858
-0.760084	0.703617
-0.803875	0.70853
-0.847666	0.713716
-0.891457	0.718885
-0.935248	0.724301
-0.979039	0.729604
-1.022830	0.735219
-1.066621	0.741197
-1.110412	0.747
-1.154203	0.752473
-1.197994	0.757224
-1.241786	0.761822
-1.285577	0.766333
-1.329368	0.770784
-1.373159	0.775186
-1.416950	0.779519
-1.460741	0.783934
-1.504532	0.787964
-1.548323	0.792199
-1.592114	0.796388
-1.635905	0.80032
-1.679696	0.803814
-1.723487	0.807377
-1.767278	0.81103
-1.811069	0.814423
-1.854861	0.818301
-1.898652	0.822131
-1.942443	0.825798
-1.986234	0.829213
-2.030025	0.832601
-2.073816	0.83632
-2.117607	0.839587
-2.161398	0.842577
-2.205189	0.846145
-2.248980	0.84935
-2.292771	0.852975
-2.336562	0.856508
-2.380353	0.859984
-2.424145	0.86388
-2.467936	0.868254
-2.511727	0.871615
-2.555518	0.875224
-2.599309	0.878434
-2.643100	0.881798
-2.686891	0.885169
-2.730682	0.888962
-2.774473	0.891746
-2.818264	0.894896
-2.862055	0.897738
-2.905846	0.900705
-2.949637	0.903005
-2.993428	0.90556
-3.037220	0.907997
-3.081011	0.910751
-3.124802	0.913019
-3.168593	0.915844
-3.212384	0.918342
-3.256175	0.921186
-3.299966	0.924669
-3.343757	0.928423
-3.387548	0.931809
-3.431339	0.934637
-3.475130	0.937754
-3.518921	0.940046
-3.562712	0.942169
-3.606503	0.944689
-3.650295	0.946836
-3.694086	0.948773
-3.737877	0.950492
-3.781668	0.951757
-3.825459	0.953631
-3.869250	0.955317
-3.913041	0.956702
-3.956832	0.958057
-4.000623	0.959328
-4.044414	0.960568
-4.088205	0.961978
-4.131996	0.963298
-4.175787	0.964809
-4.219578	0.966044
-4.263370	0.967279
-4.307161	0.968352
-4.350952	0.969628
-4.394743	0.971033
-4.438534	0.971973
-4.482325	0.973175
-4.526116	0.97444
-4.569907	0.975429
-4.613698	0.976541
-4.657489	0.977596
-4.701280	0.978596
-4.745071	0.979508
-4.788862	0.980361
-4.832653	0.981036
-4.876445	0.981798
-4.920236	0.982801
-4.964027	0.983672
-5.007818	0.984658
-5.051609	0.985541
-5.095400	0.986489
-5.139191	0.98718
-5.182982	0.988052
-5.226773	0.988861
-5.270564	0.989833
-5.314355	0.990754
-5.358146	0.991579
-5.401937	0.992227
-5.445728	0.99291
-5.489520	0.993579
-5.533311	0.994156
-5.577102	0.994858
-5.620893	0.995426
-5.664684	0.995918
-5.708475	0.996284
-5.752266	0.996607
-5.796057	0.99688
-5.839848	0.997112
-5.883639	0.997456
-5.927430	0.997716
-5.971221	0.997975
-6.015012	0.998249
-6.058803	0.998374
-6.102595	0.998686
-6.146386	0.998923
-6.190177	0.999052
-6.233968	0.999246
-6.277759	0.999342
-6.321550	0.999481
-6.365341	0.99956
-6.409132	0.999656
-6.452923	0.999735
-6.496714	0.999751
-6.540505	0.99979
-6.584296	0.999839
-6.628087	0.999893
-6.671879	0.999934
-6.715670	0.999945
-6.759461	0.999951
-6.803252	0.999954
-6.847043	0.999956
-6.890834	0.999975
-6.934625	0.999984
-6.978416	0.999986
-7.022207	1
&
41.980003	5.38106e-24
41.936212	5.75148e-24
41.892421	6.14741e-24
41.848630	6.57059e-24
41.804838	7.02289e-24
41.761047	7.50634e-24
41.717256	8.02306e-24
41.673465	8.57535e-24
41.629674	9.16565e-24
41.585883	9.79659e-24
41.542092	1.0471e-23
41.498301	1.11917e-23
41.454510	1.19621e-23
41.410719	1.27856e-23
41.366928	1.36657e-23
41.323137	1.46064e-23
41.279346	1.56118e-23
41.235555	1.66865e-23
41.191763	1.78351e-23
41.147972	1.90628e-23
41.104181	2.03749e-23
41.060390	2.17774e-23
41.016599	2.32765e-23
40.972808	2.48787e-23
40.929017	2.65912e-23
40.885226	2.84216e-23
40.841435	3.03779e-23
40.797644	3.24689e-23
40.753853	3.47039e-23
40.710062	3.70926e-23
40.666271	3.96458e-23
40.622479	4.23747e-23
40.578688	4.52915e-23
40.534897	4.84089e-23
40.491106	5.1741e-23
40.447315	5.53024e-23
40.403524	5.91089e-23
40.359733	6.31775e-23
40.315942	6.7526e-23
40.272151	7.21739e-23
40.228360	7.71416e-23
40.184569	8.24513e-23
40.140778	8.81264e-23
40.096987	9.4192e-23
40.053196	1.00675e-22
40.009404	1.07605e-22
39.965613	1.15011e-22
39.921822	1.22927e-22
39.878031	1.31388e-22
39.834240	1.40431e-22
39.790449	1.50096e-22
39.746658	1.60427e-22
39.702867	1.71469e-22
39.659076	1.83271e-22
39.615285	1.95885e-22
39.571494	2.09367e-22
39.527703	2.23777e-22
39.483912	2.39178e-22
39.440121	2.5564e-22
39.396329	2.73235e-22
39.352538	2.9204e-22
39.308747	3.1214e-22
39.264956	3.33623e-22
39.221165	3.56584e-22
39.177374	3.81126e-22
39.133583	4.07356e-22
39.089792	4.35392e-22
39.046001	4.65357e-22
39.002210	4.97385e-22
38.958419	5.31616e-22
38.914628	5.68203e-22
38.870837	6.07309e-22
38.827046	6.49105e-22
38.783254	6.93778e-22
38.739463	7.41525e-22
38.695672	7.92557e-22
38.651881	8.47102e-22
38.608090	9.054e-22
38.564299	9.67711e-22
38.520508	1.03431e-21
38.476717	1.10549e-21
38.432926	1.18157e-21
38.389135	1.26288e-21
38.345344	1.3498e-21
38.301553	1.44269e-21
38.257762	1.54197e-21
38.213971	1.64809e-21
38.170179	1.76151e-21
38.126388	1.88273e-21
38.082597	2.01229e-21
38.038806	2.15077e-21
37.995015	2.29878e-21
37.951224	2.45698e-21
37.907433	2.62606e-21
37.863642	2.80678e-21
37.819851	2.99993e-21
37.776060	3.20637e-21
37.732269	3.42702e-21
37.688478	3.66285e-21
37.644687	3.9149e-21
37.600896	4.18431e-21
37.557104	4.47225e-21
37.513313	4.78e-21
37.469522	5.10893e-21
37.425731	5.46049e-21
37.381940	5.83625e-21
37.338149	6.23785e-21
37.294358	6.6671e-21
37.250567	7.12587e-21
37.206776	7.61622e-21
37.162985	8.1403e-21
37.119194	8.70045e-21
37.075403	9.29914e-21
37.031612	9.93902e-21
36.987820	1.06229e-20
36.944029	1.13539e-20
36.900238	1.21351e-20
36.856447	1.29702e-20
36.812656	1.38626e-20
36.768865	1.48165e-20
36.725074	1.5836e-20
36.681283	1.69257e-20
36.637492	1.80903e-20
36.593701	1.9335e-20
36.549910	2.06654e-20
36.506119	2.20873e-20
36.462328	2.36071e-20
36.418537	2.52314e-20
36.374745	2.69675e-20
36.330954	2.8823e-20
36.287163	3.08062e-20
36.243372	3.29258e-20
36.199581	3.51913e-20
36.155790	3.76126e-20
36.111999	4.02005e-20
36.068208	4.29665e-20
36.024417	4.59227e-20
35.980626	4.90824e-20
35.936835	5.24594e-20
35.893044	5.60687e-20
35.849253	5.99264e-20
35.805462	6.40494e-20
35.761670	6.84561e-20
35.717879	7.3166e-20
35.674088	7.81999e-20
35.630297	8.35801e-20
35.586506	8.93304e-20
35.542715	9.54763e-20
35.498924	1.02045e-19
35.455133	1.09066e-19
35.411342	1.16569e-19
35.367551	1.24589e-19
35.323760	1.33161e-19
35.279969	1.42322e-19
35.236178	1.52113e-19
35.192387	1.62578e-19
35.148595	1.73763e-19
35.104804	1.85717e-19
35.061013	1.98494e-19
35.017222	2.1215e-19
34.973431	2.26744e-19
34.929640	2.42343e-19
34.885849	2.59015e-19
34.842058	2.76834e-19
34.798267	2.95879e-19
34.754476	3.16233e-19
34.710685	3.37988e-19
34.666894	3.61239e-19
34.623103	3.8609e-19
34.579312	4.1265e-19
34.535520	4.41037e-19
34.491729	4.71376e-19
34.447938	5.03803e-19
34.404147	5.3846e-19
34.360356	5.75501e-19
34.316565	6.15089e-19
34.272774	6.57401e-19
34.228983	7.02623e-19
34.185192	7.50956e-19
34.141401	8.02613e-19
34.097610	8.57824e-19
34.053819	9.16831e-19
34.010028	9.79898e-19
33.966237	1.0473e-18
33.922445	1.11934e-18
33.878654	1.19634e-18
33.834863	1.27863e-18
33.791072	1.36658e-18
33.747281	1.46058e-18
33.703490	1.56105e-18
33.659699	1.66842e-18
33.615908	1.78318e-18
33.572117	1.90584e-18
33.528326	2.03692e-18
33.484535	2.17703e-18
33.440744	2.32677e-18
33.396953	2.48681e-18
33.353162	2.65786e-18
33.309370	2.84067e-18
33.265579	3.03605e-18
33.221788	3.24487e-18
33.177997	3.46805e-18
33.134206	3.70658e-18
33.090415	3.96152e-18
33.046624	4.23399e-18
33.002833	4.52519e-18
32.959042	4.83643e-18
32.915251	5.16906e-18
32.871460	5.52458e-18
32.827669	5.90454e-18
32.783878	6.31063e-18
32.740086	6.74465e-18
32.696295	7.20851e-18
32.652504	7.70428e-18
32.608713	8.23413e-18
32.564922	8.80043e-18
32.521131	9.40566e-18
32.477340	1.00525e-17
32.433549	1.07439e-17
32.389758	1.14827e-17
32.345967	1.22724e-17
32.302176	1.31164e-17
32.258385	1.40184e-17
32.214594	1.49825e-17
32.170803	1.60128e-17
32.127011	1.7114e-17
32.083220	1.8291e-17
32.039429	1.95488e-17
31.995638	2.08931e-17
31.951847	2.23299e-17
31.908056	2.38655e-17
31.864265	2.55066e-17
31.820474	2.72606e-17
31.776683	2.91352e-17
31.732892	3.11387e-17
31.689101	3.328e-17
31.645310	3.55684e-17
31.601519	3.80143e-17
31.557728	4.06283e-17
31.513936	4.3422e-17
31.470145	4.64078e-17
31.426354	4.95989e-17
31.382563	5.30094e-17
31.338772	5.66544e-17
31.294981	6.055e-17
31.251190	6.47134e-17
31.207399	6.9163e-17
31.163608	7.39186e-17
31.119817	7.90012e-17
31.076026	8.44331e-17
31.032235	9.02386e-17
30.988444	9.64431e-17
30.944653	1.03074e-16
30.900861	1.10161e-16
30.857070	1.17735e-16
30.813279	1.2583e-16
30.769488	1.34482e-16
30.725697	1.43728e-16
30.681906	1.5361e-16
30.638115	1.64171e-16
30.594324	1.75458e-16
30.550533	1.87521e-16
30.506742	2.00413e-16
30.462951	2.14192e-16
30.419160	2.28918e-16
30.375369	2.44656e-16
30.331578	2.61476e-16
30.287786	2.79452e-16
30.243995	2.98663e-16
30.200204	3.19196e-16
30.156413	3.4114e-16
30.112622	3.64592e-16
30.068831	3.89656e-16
30.025040	4.16443e-16
29.981249	4.45071e-16
29.937458	4.75668e-16
29.893667	5.08367e-16
29.849876	5.43313e-16
29.806085	5.80662e-16
29.762294	6.20578e-16
29.718503	6.63238e-16
29.674711	7.08829e-16
29.630920	7.57554e-16
29.587129	8.09628e-16
29.543338	8.65281e-16
29.499547	9.2476e-16
29.455756	9.88326e-16
29.411965	1.05626e-15
29.368174	1.12886e-15
29.324383	1.20646e-15
29.280592	1.28938e-15
29.236801	1.37801e-15
29.193010	1.47273e-15
29.149219	1.57395e-15
29.105427	1.68214e-15
29.061636	1.79775e-15
29.017845	1.92132e-15
28.974054	2.05337e-15
28.930263	2.1945e-15
28.886472	2.34533e-15
28.842681	2.50652e-15
28.798890	2.67879e-15
28.755099	2.8629e-15
28.711308	3.05966e-15
28.667517	3.26994e-15
28.623726	3.49467e-15
28.579935	3.73484e-15
28.536144	3.99152e-15
28.492352	4.26584e-15
28.448561	4.559e-15
28.404770	4.87231e-15
28.360979	5.20714e-15
28.317188	5.56499e-15
28.273397	5.94742e-15
28.229606	6.35612e-15
28.185815	6.79291e-15
28.142024	7.25972e-15
28.098233	7.75859e-15
28.054442	8.29174e-15
28.010651	8.86152e-15
27.966860	9.47045e-15
27.923069	1.01212e-14
27.879277	1.08167e-14
27.835486	1.156e-14
27.791695	1.23543e-14
27.747904	1.32032e-14
27.704113	1.41104e-14
27.660322	1.50799e-14
27.616531	1.61161e-14
27.572740	1.72234e-14
27.528949	1.84068e-14
27.485158	1.96715e-14
27.441367	2.10231e-14
27.397576	2.24675e-14
27.353785	2.40111e-14
27.309994	2.56608e-14
27.266202	2.74239e-14
27.222411	2.9308e-14
27.178620	3.13215e-14
27.134829	3.34734e-14
27.091038	3.5773e-14
27.047247	3.82307e-14
27.003456	4.08571e-14
26.959665	4.36639e-14
26.915874	4.66636e-14
26.872083	4.98692e-14
26.828292	5.32951e-14
26.784501	5.69562e-14
26.740710	6.08688e-14
26.696919	6.50502e-14
26.653127	6.95187e-14
26.609336	7.42941e-14
26.565545	7.93975e-14
26.521754	8.48514e-14
26.477963	9.06798e-14
26.434172	9.69086e-14
26.390381	1.03565e-13
26.346590	1.10679e-13
26.302799	1.18281e-13
26.259008	1.26405e-13
26.215217	1.35087e-13
26.171426	1.44366e-13
26.127635	1.54281e-13
26.083844	1.64877e-13
26.040052	1.76201e-13
25.996261	1.88303e-13
25.952470	2.01236e-13
25.908679	2.15056e-13
25.864888	2.29826e-13
25.821097	2.45609e-13
25.777306	2.62477e-13
25.733515	2.80503e-13
25.689724	2.99766e-13
25.645933	3.20352e-13
25.602142	3.42351e-13
25.558351	3.65861e-13
25.514560	3.90985e-13
25.470769	4.17833e-13
25.426977	4.46525e-13
25.383186	4.77187e-13
25.339395	5.09954e-13
25.295604	5.4497e-13
25.251813	5.8239e-13
25.208022	6.22379e-13
25.164231	6.65113e-13
25.120440	7.10781e-13
25.076649	7.59584e-13
25.032858	8.11736e-13
24.989067	8.67469e-13
24.945276	9.27027e-13
24.901485	9.90674e-13
24.857693	1.05869e-12
24.813902	1.13137e-12
24.770111	1.20904e-12
24.726320	1.29205e-12
24.682529	1.38075e-12
24.638738	1.47554e-12
24.594947	1.57683e-12
24.551156	1.68508e-12
24.507365	1.80075e-12
24.463574	1.92437e-12
24.419783	2.05647e-12
24.375992	2.19763e-12
24.332201	2.34848e-12
24.288410	2.50968e-12
24.244618	2.68195e-12
24.200827	2.86603e-12
24.157036	3.06275e-12
24.113245	3.27297e-12
24.069454	3.49761e-12
24.025663	3.73767e-12
23.981872	3.99419e-12
23.938081	4.26832e-12
23.894290	4.56126e-12
23.850499	4.8743e-12
23.806708	5.20881e-12
23.762917	5.56628e-12
23.719126	5.94827e-12
23.675335	6.35647e-12
23.631543	6.79267e-12
23.587752	7.2588e-12
23.543961	7.75691e-12
23.500170	8.28918e-12
23.456379	8.85797e-12
23.412588	9.46578e-12
23.368797	1.01153e-11
23.325006	1.08093e-11
23.281215	1.1551e-11
23.237424	1.23435e-11
23.193633	1.31904e-11
23.149842	1.40954e-11
23.106051	1.50625e-11
23.062260	1.60958e-11
23.018468	1.72001e-11
22.974677	1.83801e-11
22.930886	1.9641e-11
22.887095	2.09884e-11
22.843304	2.24282e-11
22.799513	2.39667e-11
22.755722	2.56107e-11
22.711931	2.73675e-11
22.668140	2.92447e-11
22.624349	3.12507e-11
22.580558	3.33942e-11
22.536767	3.56847e-11
22.492976	3.81322e-11
22.449185	4.07476e-11
22.405393	4.35422e-11
22.361602	4.65285e-11
22.317811	4.97195e-11
22.274020	5.31292e-11
22.230229	5.67727e-11
22.186438	6.0666e-11
22.142647	6.48262e-11
22.098856	6.92716e-11
22.055065	7.40216e-11
22.011274	7.90973e-11
21.967483	8.45209e-11
21.923692	9.03163e-11
21.879901	9.65088e-11
21.836110	1.03126e-10
21.792318	1.10196e-10
21.748527	1.17751e-10
21.704736	1.25824e-10
21.660945	1.3445e-10
21.617154	1.43668e-10
21.573363	1.53516e-10
21.529572	1.6404e-10
21.485781	1.75285e-10
21.441990	1.873e-10
21.398199	2.00139e-10
21.354408	2.13858e-10
21.310617	2.28516e-10
21.266826	2.44178e-10
21.223034	2.60914e-10
21.179243	2.78796e-10
21.135452	2.97903e-10
21.091661	3.18319e-10
21.047870	3.40134e-10
21.004079	3.63443e-10
20.960288	3.88348e-10
20.916497	4.1496e-10
20.872706	4.43394e-10
20.828915	4.73776e-10
20.785124	5.06238e-10
20.741333	5.40924e-10
20.697542	5.77985e-10
20.653751	6.17584e-10
20.609959	6.59895e-10
20.566168	7.05103e-10
20.522377	7.53406e-10
20.478586	8.05017e-10
20.434795	8.60162e-10
20.391004	9.19082e-10
20.347213	9.82037e-10
20.303422	1.0493e-09
20.259631	1.12117e-09
20.215840	1.19796e-09
20.172049	1.28e-09
20.128258	1.36767e-09
20.084467	1.46133e-09
20.040676	1.5614e-09
19.996884	1.66832e-09
19.953093	1.78256e-09
19.909302	1.90462e-09
19.865511	2.03503e-09
19.821720	2.17436e-09
19.777929	2.32323e-09
19.734138	2.48228e-09
19.690347	2.65222e-09
19.646556	2.83379e-09
19.602765	3.02777e-09
19.558974	3.23503e-09
19.515183	3.45647e-09
19.471392	3.69305e-09
19.427601	3.94582e-09
19.383809	4.21587e-09
19.340018	4.5044e-09
19.296227	4.81266e-09
19.252436	5.14201e-09
19.208645	5.49387e-09
19.164854	5.8698e-09
19.121063	6.27143e-09
19.077272	6.70053e-09
19.033481	7.15896e-09
18.989690	7.64874e-09
18.945899	8.172e-09
18.902108	8.73103e-09
18.858317	9.32828e-09
18.814526	9.96635e-09
18.770734	1.0648e-08
18.726943	1.13763e-08
18.683152	1.21544e-08
18.639361	1.29856e-08
18.595570	1.38736e-08
18.551779	1.48223e-08
18.507988	1.58358e-08
18.464197	1.69186e-08
18.420406	1.80754e-08
18.376615	1.93111e-08
18.332824	2.06313e-08
18.289033	2.20417e-08
18.245242	2.35484e-08
18.201451	2.5158e-08
18.157659	2.68775e-08
18.113868	2.87144e-08
18.070077	3.06768e-08
18.026286	3.27732e-08
17.982495	3.50127e-08
17.938704	3.74051e-08
17.894913	3.99608e-08
17.851122	4.26909e-08
17.807331	4.56074e-08
17.763540	4.8723e-08
17.719749	5.20512e-08
17.675958	5.56065e-08
17.632167	5.94043e-08
17.588376	6.34613e-08
17.544584	6.77951e-08
17.500793	7.24245e-08
17.457002	7.73698e-08
17.413211	8.26523e-08
17.369420	8.8295e-08
17.325629	9.43226e-08
17.281838	1.00761e-07
17.238047	1.07639e-07
17.194256	1.14985e-07
17.150465	1.22833e-07
17.106674	1.31215e-07
17.062883	1.40168e-07
17.019092	1.49732e-07
16.975300	1.59948e-07
16.931509	1.70859e-07
16.887718	1.82514e-07
16.843927	1.94963e-07
16.800136	2.0826e-07
16.756345	2.22463e-07
16.712554	2.37632e-07
16.668763	2.53835e-07
16.624972	2.71141e-07
16.581181	2.89625e-07
16.537390	3.09368e-07
16.493599	3.30454e-07
16.449808	3.52976e-07
16.406017	3.77029e-07
16.362225	4.0272e-07
16.318434	4.30158e-07
16.274643	4.59463e-07
16.230852	4.90761e-07
16.187061	5.24187e-07
16.143270	5.59886e-07
16.099479	5.98013e-07
16.055688	6.38731e-07
16.011897	6.82216e-07
15.968106	7.28657e-07
15.924315	7.78253e-07
15.880524	8.31219e-07
15.836733	8.87783e-07
15.792942	9.48188e-07
15.749150	1.0127e-06
15.705359	1.08158e-06
15.661568	1.15514e-06
15.617777	1.2337e-06
15.573986	1.31759e-06
15.530195	1.40717e-06
15.486404	1.50282e-06
15.442613	1.60496e-06
15.398822	1.71403e-06
15.355031	1.8305e-06
15.311240	1.95486e-06
15.267449	2.08764e-06
15.223658	2.22942e-06
15.179867	2.38081e-06
15.136075	2.54245e-06
15.092284	2.71504e-06
15.048493	2.89931e-06
15.004702	3.09605e-06
14.960911	3.30611e-06
14.917120	3.53037e-06
14.873329	3.7698e-06
14.829538	4.02542e-06
14.785747	4.29832e-06
14.741956	4.58966e-06
14.698165	4.90069e-06
14.654374	5.23272e-06
14.610583	5.58717e-06
14.566792	5.96555e-06
14.523000	6.36945e-06
14.479209	6.80061e-06
14.435418	7.26084e-06
14.391627	7.75209e-06
14.347836	8.27645e-06
14.304045	8.83613e-06
14.260254	9.43351e-06
14.216463	1.00711e-05
14.172672	1.07516e-05
14.128881	1.14778e-05
14.085090	1.22529e-05
14.041299	1.30801e-05
13.997508	1.39628e-05
13.953717	1.49048e-05
13.909925	1.591e-05
13.866134	1.69826e-05
13.822343	1.81272e-05
13.778552	1.93484e-05
13.734761	2.06514e-05
13.690970	2.20417e-05
13.647179	2.35249e-05
13.603388	2.51072e-05
13.559597	2.67953e-05
13.515806	2.8596e-05
13.472015	3.05169e-05
13.428224	3.25658e-05
13.384433	3.47512e-05
13.340641	3.7082e-05
13.296850	3.95678e-05
13.253059	4.22188e-05
13.209268	4.50457e-05
13.165477	4.80601e-05
13.121686	5.12742e-05
13.077895	5.47009e-05
13.034104	5.83541e-05
12.990313	6.22484e-05
12.946522	6.63995e-05
12.902731	7.08239e-05
12.858940	7.55391e-05
12.815149	8.05639e-05
12.771358	8.59179e-05
12.727566	9.16222e-05
12.683775	9.76989e-05
12.639984	0.000104172
12.596193	0.000111065
12.552402	0.000118406
12.508611	0.000126222
12.464820	0.000134542
12.421029	0.000143397
12.377238	0.00015282
12.333447	0.000162845
12.289656	0.000173508
12.245865	0.000184846
12.202074	0.000196899
12.158283	0.000209708
12.114491	0.000223315
12.070700	0.000237763
12.026909	0.000253098
11.983118	0.000269364
11.939327	0.000286607
11.895536	0.000304872
11.851745	0.000324202
11.807954	0.000344635
11.764163	0.000366205
11.720372	0.000388933
11.676581	0.000412824
11.632790	0.000437852
11.588999	0.000463935
11.545208	0.000490882
11.501416	0.000518212
&
```
