## Supplementary material for "All-at-once RNA folding with 3D motif prediction framed by evolutionary information": RF02928_Actinomyces-1.cacofold.cov

```
#
# Method Target_E-val [cov_min,cov_max] [FP | TP True Found | Sen PPV F] 
# GTp    0.05           [-9.95,282.19]    [0 | 11 147 11 | 7.48 100.00 13.92] 
#
# in_CaCoFold in_given  left_pos      right_pos  score            E-value       pvalue       substitutions    power
#------------------------------------------------------------------------------------------------------------------------
*	*	        19	        68	276.32109	1.26275e-05	3.71396e-07	21		0.61
*	*	        20	        66	256.13821	3.52364e-05	1.03637e-06	38		0.81
*	*	        25	        61	162.08432	0.0039755	0.000116927	25		0.67
*	*	        32	        49	139.41857	0.0118181	0.000347593	6		0.16
*	*	        78	       114	261.71362	2.65169e-05	7.7991e-07	33		0.77
*	*	        79	       113	171.72203	0.00246849	7.26025e-05	35		0.78
*	*	        82	       110	179.06503	0.00171306	5.03842e-05	41		0.82
*	*	        83	       109	282.18848	9.37779e-06	2.75817e-07	41		0.82
*	*	        87	       105	177.66137	0.00183675	5.40219e-05	27		0.70
*	*	        89	       103	182.27007	0.00146044	4.29541e-05	11		0.35
*	*	        90	       102	124.47137	0.0255215	0.000750632	5		0.11
```
