## Supplementary material for "All-at-once RNA folding with 3D motif prediction framed by evolutionary information": RF02928_Actinomyces-1.cacofold.helixcov

```
# RMs = 8 L = 130

# RM_HELIX NESTED 29-33 48-52, nbp = 4 nbp_cov = 1
# pvals: 0.0963575,0.0177228,0.000347593,0.0262642
# aggregated NONE
NESTED  :::::::::::::::::::::::::::<<<<______>>>>::::::::::::::::::::::::::::::::::::::::::::::::::::::::::::::::::::::::
        :::::::::::::::::::::::::::::<________>::::::::::::::::::::::::::::::::::::::::::::::::::::::::::::::::::::::::::

# RM_HELIX NESTED 19-25 61-68, nbp = 7 nbp_cov = 3
# pvals: 3.71396e-07,1.03637e-06,0.0623736,0.235635,0.0124605,0.0593631,0.000116927
# aggregated NONE
NESTED  :::::::::::::::::<<<<<<<_______________________>>>>>>->::::::::::::::::::::::::::::::::::::::::::::::::::::::::::
        :::::::::::::::::<<----<_______________________>---->->::::::::::::::::::::::::::::::::::::::::::::::::::::::::::

# RM_HELIX NESTED 13-16 71-74, nbp = 4 nbp_cov = 0
# pvals: 0.0315265,0.00310525,0.0386931,0.00362674
# aggregated NONE
NESTED  ::::::::::::<<<<_________________________________________>>>>::::::::::::::::::::::::::::::::::::::::::::::::::::
        :::::::::::::::::::::::::::::::::::::::::::::::::::::::::::::::::::::::::::::::::::::::::::::::::::::::::::::::::

# RM_HELIX NESTED 87-94 99-105, nbp = 7 nbp_cov = 3
# pvals: 5.40219e-05,0.0182206,4.29541e-05,0.000750632,0.00448009,0.404686,0.403398
# aggregated NONE
NESTED  ::::::::::::::::::::::::::::::::::::::::::::::::::::::::::::::::::::::<<<<<<<____>>>>>>>:::::::::::::::::::::::::
        ::::::::::::::::::::::::::::::::::::::::::::::::::::::::::::::::::::::<-<<__________>>->:::::::::::::::::::::::::

# RM_HELIX NESTED 77-83 109-115, nbp = 6 nbp_cov = 4
# pvals: 0.161236,7.7991e-07,7.26025e-05,0.00415613,5.03842e-05,2.75817e-07
# aggregated NONE
NESTED  ::::::::::::::::::::::::::::::::::::::::::::::::::::::::::::::<<<<<<_______________________>>>->>>:::::::::::::::
        :::::::::::::::::::::::::::::::::::::::::::::::::::::::::::::::<<-<<_______________________>>-->>::::::::::::::::

# RM_HELIX NESTED 6-12 118-124, nbp = 7 nbp_cov = 0
# pvals: 0.404686,0.251841,0.429227,0.117351,0.235635,0.0180073,0.106787
# aggregated NONE
NESTED  :::::<<<<<<<________________________________________________________________________________________>>>>>>>::::::
        :::::::::::::::::::::::::::::::::::::::::::::::::::::::::::::::::::::::::::::::::::::::::::::::::::::::::::::::::

# RM_HL T-loop-tetraloop 95-98, nbp = 0 nbp_cov = 0 nhl_b_cov 1/1
# aggregated NONE
RM_HL   :::::::::::::::::::::::::::::::::::::::::::::::::::::::::::::::::::::::::::::XXXX:::::::::::::::::::::::::::::::: T-loop-tetraloop

# RM_IL K-turn 26-28 55-60, nbp = 0 nbp_cov = 0 nhl_b_cov 2/2
# aggregated NONE
RM_IL   ::::::::::::::::::::::::XXX::::::::::::::XXXXXX:::::::::::::::::::::::::::::::::::::::::::::::::::::::::::::::::: K-turn
```
