## Supplementary material for "All-at-once RNA folding with 3D motif prediction framed by evolutionary information": RF02928_Actinomyces-1.cacofold.power

```
# Power analysis of CaCoFold structure 
#
# Powertype = SINGLE SUBSTITUTIONS
# covary  left_pos      right_pos    substitutions      power
#----------------------------------------------------------------
          6		124		0		0.00
          7		123		8		0.24
          8		122		8		0.24
          9		121		19		0.57
          10		120		16		0.50
          11		119		10		0.32
          12		118		10		0.32
          13		74		3		0.02
          14		73		8		0.24
          15		72		16		0.50
          16		71		44		0.84
     *    19		68		21		0.61
     *    20		66		38		0.81
          21		65		23		0.64
          22		64		33		0.77
          23		63		22		0.63
          24		62		4		0.07
     *    25		61		25		0.67
          29		52		14		0.45
          30		51		2		0.00
     *    32		49		6		0.16
          33		48		18		0.55
          77		115		4		0.07
     *    78		114		33		0.77
     *    79		113		35		0.78
          80		111		32		0.76
     *    82		110		41		0.82
     *    83		109		41		0.82
     *    87		105		27		0.70
          88		104		16		0.50
     *    89		103		11		0.35
     *    90		102		5		0.11
          91		101		12		0.39
          93		100		16		0.50
          94		99		15		0.47
#
# BPAIRS 35
# avg substitutions per BP  18.2
# BPAIRS expected to covary 16.2 +/- 2.5
# BPAIRS observed to covary 11
#
```
