## Supplementary material for "All-at-once RNA folding with 3D motif prediction framed by evolutionary information": RF02928_Actinomyces-1.sorted.cov

```
#
# Method Target_E-val [cov_min,cov_max] [FP | TP True Found | Sen PPV F] 
# GTp    0.05         [-9.95,282.19]     [0 | 11 34 11 | 32.35 100.00 48.89] 
#
#       left_pos       right_pos        score          E-value           pvalue       substitutions      power
#--------------------------------------------------------------------------------------------------------------
*	      83	     109	282.18848	9.37779e-06	2.75817e-07	41		0.82
*	      19	      68	276.32109	1.26275e-05	3.71396e-07	21		0.61
*	      78	     114	261.71362	2.65169e-05	7.7991e-07	33		0.77
*	      20	      66	256.13821	3.52364e-05	1.03637e-06	38		0.81
*	      89	     103	182.27007	0.00146044	4.29541e-05	11		0.35
*	      82	     110	179.06503	0.00171306	5.03842e-05	41		0.82
*	      87	     105	177.66137	0.00183675	5.40219e-05	27		0.70
*	      79	     113	171.72203	0.00246849	7.26025e-05	35		0.78
*	      25	      61	162.08432	0.0039755	0.000116927	25		0.67
*	      32	      49	139.41857	0.0118181	0.000347593	6		0.16
*	      90	     102	124.47137	0.0255215	0.000750632	5		0.11
```
