## Supplementary material for "All-at-once RNA folding with 3D motif prediction framed by evolutionary information": RF02928_Actinomyces-1.surv

```
282.150000	0.0294118
276.300000	0.0588235
261.700000	0.0882353
256.100000	0.117647
182.250000	0.147059
179.050000	0.176471
177.650000	0.205882
171.700000	0.235294
162.050000	0.264706
139.400000	0.294118
124.450000	0.323529
99.100000	0.352941
96.300000	0.382353
93.850000	0.411765
92.400000	0.441176
79.500000	0.470588
71.900000	0.5
64.600000	0.529412
64.350000	0.558824
64.100000	0.588235
56.500000	0.617647
52.600000	0.647059
48.250000	0.676471
39.100000	0.705882
37.950000	0.735294
28.750000	0.764706
26.600000	0.794118
24.550000	0.823529
18.000000	0.852941
10.300000	0.911765
9.000000	0.941176
-0.050000	0.970588
-1.050000	1
&
114.700000	0.000158881
110.050000	0.000317763
104.400000	0.000476644
100.250000	0.000635526
97.500000	0.000794407
94.550000	0.000953289
90.000000	0.00111217
89.800000	0.00142993
87.600000	0.00158881
81.450000	0.0017477
79.650000	0.00190658
77.800000	0.00206546
77.250000	0.00222434
75.350000	0.00238322
74.700000	0.0025421
74.650000	0.00270099
74.350000	0.00285987
74.200000	0.00317763
74.050000	0.00333651
72.400000	0.00349539
71.050000	0.00381316
71.000000	0.00397204
70.650000	0.00413092
70.550000	0.0042898
68.800000	0.00444868
67.000000	0.00460756
65.850000	0.00476644
64.550000	0.00492533
63.950000	0.00508421
63.100000	0.00524309
62.950000	0.00540197
62.750000	0.00571973
61.050000	0.00587861
60.250000	0.0060375
59.550000	0.00619638
58.850000	0.00635526
58.650000	0.00651414
58.600000	0.0068319
57.650000	0.00699078
56.400000	0.00714967
56.250000	0.00730855
56.150000	0.00746743
55.800000	0.00762631
55.200000	0.00778519
55.100000	0.00794407
54.700000	0.00810296
54.650000	0.00826184
54.400000	0.00842072
54.200000	0.0085796
53.600000	0.00873848
53.550000	0.00905624
53.250000	0.00921513
52.600000	0.00937401
52.450000	0.00953289
51.450000	0.00969177
51.350000	0.00985065
51.050000	0.0100095
50.950000	0.0101684
50.700000	0.0106451
50.500000	0.0109628
50.350000	0.0111217
49.100000	0.0112806
49.050000	0.0114395
48.900000	0.0115983
48.150000	0.0117572
47.800000	0.0119161
47.500000	0.012075
47.400000	0.0122339
47.150000	0.0123928
46.850000	0.0125516
46.800000	0.0127105
46.750000	0.0128694
46.700000	0.0130283
46.400000	0.0131872
45.800000	0.013346
45.600000	0.0135049
45.450000	0.0138227
45.350000	0.0139816
45.150000	0.0141405
44.700000	0.0142993
44.650000	0.0144582
44.450000	0.014776
43.750000	0.0149349
43.700000	0.0150937
43.600000	0.0152526
43.550000	0.0154115
42.650000	0.0155704
42.550000	0.0157293
42.100000	0.0158881
41.600000	0.016047
41.250000	0.0162059
40.750000	0.0163648
40.550000	0.0165237
39.950000	0.0166826
39.650000	0.0168414
39.550000	0.0170003
39.500000	0.0171592
39.450000	0.017477
39.400000	0.0176358
39.200000	0.0177947
39.150000	0.0182714
38.550000	0.0184303
38.350000	0.018748
38.250000	0.0189069
38.100000	0.0190658
38.000000	0.0193835
37.900000	0.0195424
37.550000	0.0197013
37.200000	0.0198602
37.050000	0.0200191
36.950000	0.0201779
36.850000	0.0203368
36.700000	0.0204957
36.550000	0.0208135
36.450000	0.0209724
36.200000	0.0211312
36.150000	0.0212901
35.850000	0.021449
35.750000	0.0217668
35.300000	0.0219256
35.050000	0.0224023
34.850000	0.0225612
34.650000	0.0227201
34.300000	0.0228789
34.250000	0.0231967
34.050000	0.0233556
34.000000	0.0235145
33.250000	0.0236733
33.050000	0.0239911
33.000000	0.02415
32.950000	0.0244677
32.900000	0.0246266
32.800000	0.0247855
32.700000	0.0252622
32.650000	0.0255799
32.500000	0.0258977
32.250000	0.0260566
32.200000	0.0262154
32.150000	0.0263743
32.000000	0.0266921
31.900000	0.0270099
31.700000	0.0273276
31.450000	0.0274865
31.400000	0.0279631
31.350000	0.0282809
31.100000	0.0284398
31.050000	0.0285987
31.000000	0.0289164
30.950000	0.0290753
30.850000	0.0292342
30.800000	0.0293931
30.600000	0.0297108
30.550000	0.0300286
30.500000	0.0301875
30.450000	0.0303464
30.250000	0.0305052
30.200000	0.0306641
30.150000	0.0309819
30.100000	0.0312997
30.050000	0.0316174
30.000000	0.0319352
29.850000	0.0320941
29.750000	0.0322529
29.700000	0.0324118
29.650000	0.0327296
29.550000	0.0328885
29.500000	0.0330473
29.450000	0.0333651
29.150000	0.033524
29.100000	0.0336829
29.050000	0.0338418
29.000000	0.0346362
28.950000	0.034795
28.900000	0.0349539
28.850000	0.0351128
28.800000	0.0352717
28.750000	0.0354306
28.700000	0.0360661
28.650000	0.036225
28.600000	0.0363839
28.550000	0.0365427
28.500000	0.0370194
28.400000	0.0373371
28.300000	0.037496
28.200000	0.0378138
28.100000	0.0382904
28.050000	0.0386082
27.950000	0.0387671
27.900000	0.038926
27.850000	0.0390848
27.650000	0.0392437
27.600000	0.0394026
27.500000	0.0397204
27.250000	0.0398793
27.000000	0.0403559
26.950000	0.0405148
26.900000	0.0408325
26.700000	0.0409914
26.650000	0.0413092
26.500000	0.0421036
26.350000	0.0424214
26.300000	0.0425802
26.250000	0.0427391
26.200000	0.042898
26.150000	0.0430569
26.100000	0.0432158
26.050000	0.0433746
26.000000	0.0435335
25.950000	0.0440102
25.900000	0.044169
25.850000	0.0443279
25.800000	0.0446457
25.750000	0.0454401
25.650000	0.045599
25.600000	0.0457579
25.500000	0.0459167
25.450000	0.0462345
25.400000	0.0467112
25.300000	0.0471878
25.200000	0.0475056
25.050000	0.0479822
25.000000	0.0481411
24.950000	0.0483
24.900000	0.0484588
24.800000	0.0490944
24.700000	0.0492533
24.650000	0.0494121
24.550000	0.049571
24.500000	0.0498888
24.300000	0.0500477
24.250000	0.0503654
24.200000	0.0506832
24.150000	0.0508421
24.100000	0.051001
24.050000	0.0511598
23.950000	0.0514776
23.850000	0.0516365
23.750000	0.0519542
23.700000	0.0521131
23.650000	0.0525898
23.600000	0.0532253
23.550000	0.0533842
23.450000	0.0535431
23.400000	0.0537019
23.350000	0.0540197
23.150000	0.0543375
23.100000	0.0548141
23.050000	0.0551319
23.000000	0.0556085
22.900000	0.0557674
22.800000	0.0564029
22.750000	0.0567207
22.700000	0.0568796
22.650000	0.0570384
22.550000	0.0571973
22.500000	0.0575151
22.450000	0.057674
22.400000	0.0578329
22.350000	0.0579917
22.300000	0.0584684
22.150000	0.0586273
22.100000	0.058945
22.050000	0.0592628
22.000000	0.0594217
21.950000	0.0600572
21.800000	0.0602161
21.750000	0.0606927
21.700000	0.0610105
21.650000	0.0613282
21.600000	0.061646
21.500000	0.0618049
21.450000	0.0624404
21.300000	0.0627582
21.250000	0.0633937
21.200000	0.0637115
21.150000	0.0638704
21.100000	0.0640292
20.950000	0.0641881
20.900000	0.0645059
20.800000	0.0649825
20.750000	0.0651414
20.700000	0.0653003
20.650000	0.0654592
20.550000	0.0657769
20.450000	0.0664125
20.350000	0.0668891
20.300000	0.0676835
20.250000	0.0678424
20.200000	0.0680013
20.150000	0.0684779
20.000000	0.0691134
19.950000	0.0694312
19.900000	0.0695901
19.850000	0.0699078
19.750000	0.0705434
19.700000	0.0708611
19.650000	0.07102
19.600000	0.0714967
19.550000	0.0719733
19.500000	0.0721322
19.450000	0.07245
19.400000	0.0727677
19.350000	0.0729266
19.300000	0.0730855
19.250000	0.0732444
19.150000	0.0734032
19.100000	0.0738799
19.050000	0.0741976
19.000000	0.0743565
18.950000	0.0746743
18.850000	0.0749921
18.800000	0.0754687
18.750000	0.0759453
18.700000	0.076422
18.600000	0.0768986
18.500000	0.0770575
18.450000	0.0772164
18.250000	0.0778519
18.200000	0.0783286
18.150000	0.0784874
18.100000	0.0792819
18.050000	0.0794407
18.000000	0.0795996
17.950000	0.0807118
17.900000	0.0815062
17.850000	0.0816651
17.800000	0.0819828
17.750000	0.0823006
17.700000	0.0827772
17.650000	0.0829361
17.600000	0.0832539
17.500000	0.0837305
17.450000	0.0838894
17.400000	0.0846838
17.350000	0.0848427
17.300000	0.0853194
17.250000	0.0856371
17.200000	0.0859549
17.100000	0.0862726
16.950000	0.0864315
16.900000	0.0867493
16.800000	0.0872259
16.700000	0.0877026
16.650000	0.0880203
16.600000	0.088497
16.550000	0.0889736
16.500000	0.0892914
16.450000	0.0896092
16.400000	0.0899269
16.350000	0.0904036
16.250000	0.0907213
16.150000	0.091198
16.100000	0.0915157
16.050000	0.0919924
15.950000	0.0926279
15.800000	0.0927868
15.750000	0.0932634
15.700000	0.0935812
15.600000	0.093899
15.550000	0.0943756
15.450000	0.0945345
15.400000	0.09517
15.350000	0.0953289
15.300000	0.0956466
15.250000	0.0958055
15.200000	0.0961233
15.100000	0.0964411
15.050000	0.0967588
14.950000	0.0973943
14.900000	0.0983476
14.850000	0.0993009
14.800000	0.0996187
14.750000	0.100095
14.700000	0.100254
14.650000	0.10089
14.600000	0.101207
14.550000	0.101525
14.450000	0.101684
14.400000	0.102161
14.350000	0.102479
14.300000	0.102637
14.250000	0.102796
14.200000	0.103432
14.150000	0.103908
14.100000	0.104067
14.050000	0.104544
14.000000	0.104703
13.950000	0.10518
13.900000	0.105338
13.850000	0.105656
13.800000	0.105974
13.750000	0.106927
13.700000	0.107245
13.650000	0.107563
13.600000	0.107722
13.550000	0.108357
13.500000	0.108675
13.450000	0.108993
13.400000	0.10931
13.350000	0.109469
13.300000	0.109946
13.250000	0.110423
13.200000	0.110582
13.150000	0.111694
13.100000	0.111853
13.050000	0.11217
13.000000	0.112488
12.950000	0.112965
12.900000	0.113124
12.850000	0.113759
12.800000	0.114236
12.750000	0.114554
12.700000	0.115348
12.650000	0.115507
12.600000	0.116142
12.550000	0.116301
12.500000	0.11646
12.450000	0.116778
12.400000	0.117096
12.350000	0.117255
12.300000	0.117413
12.250000	0.11789
12.200000	0.118843
12.150000	0.11932
12.050000	0.119797
12.000000	0.12075
11.950000	0.121068
11.900000	0.121703
11.850000	0.121862
11.800000	0.122656
11.750000	0.123769
11.700000	0.124563
11.650000	0.12504
11.600000	0.125199
11.550000	0.125834
11.500000	0.126629
11.450000	0.127105
11.400000	0.1279
11.350000	0.128058
11.300000	0.128535
11.250000	0.128694
11.200000	0.129171
11.150000	0.12933
11.100000	0.129806
11.050000	0.130283
11.000000	0.130759
10.950000	0.131395
10.900000	0.131713
10.850000	0.132031
10.800000	0.132507
10.750000	0.132666
10.700000	0.133143
10.600000	0.133937
10.550000	0.134414
10.500000	0.13489
10.450000	0.135367
10.400000	0.136003
10.350000	0.136479
10.300000	0.137432
10.250000	0.138227
10.200000	0.138545
10.150000	0.13918
10.100000	0.139816
10.050000	0.140451
10.000000	0.141246
9.950000	0.14204
9.900000	0.142358
9.850000	0.142676
9.800000	0.143152
9.750000	0.14347
9.700000	0.143788
9.650000	0.144582
9.600000	0.144741
9.550000	0.145853
9.500000	0.146806
9.450000	0.147442
9.400000	0.147601
9.300000	0.148554
9.250000	0.149031
9.200000	0.149507
9.150000	0.150143
9.100000	0.150779
9.050000	0.15205
9.000000	0.152844
8.950000	0.153638
8.900000	0.153956
8.850000	0.154751
8.800000	0.154909
8.750000	0.155863
8.700000	0.156339
8.650000	0.156657
8.600000	0.157134
8.550000	0.158087
8.500000	0.158723
8.400000	0.159358
8.350000	0.159835
8.300000	0.159994
8.250000	0.160629
8.200000	0.160947
8.150000	0.161582
8.100000	0.1619
8.050000	0.162854
8.000000	0.163489
7.950000	0.164125
7.900000	0.164601
7.850000	0.165396
7.800000	0.165713
7.750000	0.166508
7.700000	0.166826
7.650000	0.16762
7.600000	0.167938
7.550000	0.16905
7.500000	0.169844
7.450000	0.170639
7.400000	0.171115
7.350000	0.172069
7.300000	0.173181
7.250000	0.17334
7.200000	0.173657
7.150000	0.174134
7.100000	0.175087
7.050000	0.176041
7.000000	0.176676
6.950000	0.176994
6.900000	0.177629
6.850000	0.178265
6.800000	0.178583
6.750000	0.179377
6.700000	0.18033
6.650000	0.181919
6.600000	0.182237
6.550000	0.18319
6.500000	0.183667
6.450000	0.184779
6.400000	0.185574
6.350000	0.186209
6.300000	0.186527
6.200000	0.18748
6.150000	0.188433
6.100000	0.188751
6.050000	0.189228
6.000000	0.190022
5.950000	0.19034
5.900000	0.190817
5.850000	0.191293
5.800000	0.192247
5.750000	0.193041
5.700000	0.193835
5.650000	0.194471
5.600000	0.195424
5.550000	0.19606
5.500000	0.196378
5.450000	0.197649
5.400000	0.197966
5.350000	0.198761
5.300000	0.199078
5.250000	0.200191
5.200000	0.20035
5.150000	0.202097
5.100000	0.203209
5.050000	0.203527
5.000000	0.20448
4.950000	0.205116
4.900000	0.205434
4.850000	0.206228
4.800000	0.207181
4.750000	0.207817
4.700000	0.208452
4.650000	0.209724
4.600000	0.2102
4.550000	0.210359
4.500000	0.211948
4.450000	0.212425
4.400000	0.212742
4.350000	0.213378
4.300000	0.214013
4.250000	0.214331
4.200000	0.215284
4.150000	0.21592
4.100000	0.216238
4.050000	0.217509
4.000000	0.217985
3.950000	0.218462
3.900000	0.219098
3.850000	0.220051
3.800000	0.221163
3.750000	0.22164
3.700000	0.222116
3.650000	0.223387
3.600000	0.223546
3.550000	0.224817
3.500000	0.225453
3.450000	0.226088
3.400000	0.226883
3.350000	0.227836
3.300000	0.22863
3.250000	0.229107
3.200000	0.229743
3.150000	0.230855
3.100000	0.231331
3.050000	0.231967
3.000000	0.232602
2.950000	0.233874
2.900000	0.234827
2.850000	0.236257
2.800000	0.236416
2.750000	0.237051
2.700000	0.237846
2.650000	0.238322
2.600000	0.239276
2.550000	0.240229
2.500000	0.241023
2.450000	0.241818
2.400000	0.242294
2.350000	0.242453
2.300000	0.243724
2.250000	0.24436
2.200000	0.245154
2.150000	0.245949
2.100000	0.246584
2.050000	0.246902
2.000000	0.247855
1.950000	0.24865
1.900000	0.249126
1.850000	0.250079
1.800000	0.250874
1.750000	0.252463
1.700000	0.253416
1.650000	0.254846
1.600000	0.25564
1.550000	0.257388
1.500000	0.258818
1.450000	0.25993
1.400000	0.260566
1.350000	0.261996
1.300000	0.262949
1.250000	0.264379
1.200000	0.26565
1.150000	0.266921
1.100000	0.268351
1.050000	0.268827
1.000000	0.270099
0.950000	0.271052
0.900000	0.271687
0.850000	0.272958
0.800000	0.274229
0.750000	0.275024
0.700000	0.276772
0.650000	0.277248
0.600000	0.278837
0.550000	0.280267
0.500000	0.281379
0.450000	0.283603
0.400000	0.284716
0.350000	0.28694
0.300000	0.288052
0.250000	0.288688
0.200000	0.289482
0.150000	0.29123
0.100000	0.292183
0.050000	0.293772
0.000000	0.357801
-0.050000	0.474897
-0.100000	0.482682
-0.150000	0.483953
-0.200000	0.48443
-0.250000	0.485542
-0.300000	0.487131
-0.350000	0.489037
-0.400000	0.490467
-0.450000	0.491579
-0.500000	0.493009
-0.550000	0.493645
-0.600000	0.494598
-0.650000	0.49571
-0.700000	0.497458
-0.750000	0.498252
-0.800000	0.499206
-0.850000	0.500159
-0.900000	0.500953
-0.950000	0.502701
-1.000000	0.503972
-1.050000	0.506037
-1.100000	0.507309
-1.150000	0.508262
-1.200000	0.51001
-1.250000	0.512552
-1.300000	0.514935
-1.350000	0.517
-1.400000	0.519066
-1.450000	0.520655
-1.500000	0.522243
-1.550000	0.525103
-1.600000	0.527963
-1.650000	0.530187
-1.700000	0.533206
-1.750000	0.535431
-1.800000	0.537655
-1.850000	0.539403
-1.900000	0.542104
-1.950000	0.543534
-2.000000	0.546235
-2.050000	0.548618
-2.100000	0.549889
-2.150000	0.552431
-2.200000	0.554496
-2.250000	0.557038
-2.300000	0.560216
-2.350000	0.563711
-2.400000	0.566889
-2.450000	0.56959
-2.500000	0.571656
-2.550000	0.573244
-2.600000	0.574992
-2.650000	0.577534
-2.700000	0.580394
-2.750000	0.582618
-2.800000	0.585478
-2.850000	0.587861
-2.900000	0.589768
-2.950000	0.591039
-3.000000	0.594217
-3.050000	0.595806
-3.100000	0.597235
-3.150000	0.599619
-3.200000	0.601049
-3.250000	0.602637
-3.300000	0.60518
-3.350000	0.607563
-3.400000	0.610105
-3.450000	0.612488
-3.500000	0.614554
-3.550000	0.617096
-3.600000	0.619797
-3.650000	0.621227
-3.700000	0.623769
-3.750000	0.626152
-3.800000	0.627105
-3.850000	0.629171
-3.900000	0.630442
-3.950000	0.631713
-4.000000	0.63346
-4.050000	0.634731
-4.100000	0.636161
-4.150000	0.638068
-4.200000	0.640451
-4.250000	0.641087
-4.300000	0.642358
-4.350000	0.644264
-4.400000	0.646171
-4.450000	0.648078
-4.500000	0.65205
-4.550000	0.653321
-4.600000	0.656022
-4.650000	0.658246
-4.700000	0.6619
-4.750000	0.664125
-4.800000	0.666031
-4.850000	0.668255
-4.900000	0.670003
-4.950000	0.672386
-5.000000	0.673181
-5.050000	0.675246
-5.100000	0.677788
-5.150000	0.679536
-5.200000	0.68176
-5.250000	0.683985
-5.300000	0.685732
-5.350000	0.687798
-5.400000	0.689387
-5.450000	0.690817
-5.500000	0.6932
-5.550000	0.695583
-5.600000	0.698602
-5.650000	0.700508
-5.700000	0.703051
-5.750000	0.704639
-5.800000	0.70591
-5.850000	0.706705
-5.900000	0.70877
-5.950000	0.709406
-6.000000	0.710677
-6.050000	0.712901
-6.100000	0.714172
-6.150000	0.716079
-6.200000	0.718303
-6.250000	0.720369
-6.300000	0.721957
-6.350000	0.724341
-6.400000	0.726724
-6.450000	0.72863
-6.500000	0.731808
-6.550000	0.732761
-6.600000	0.735303
-6.650000	0.736733
-6.700000	0.73864
-6.750000	0.740229
-6.800000	0.743089
-6.850000	0.744836
-6.900000	0.747061
-6.950000	0.749444
-7.000000	0.750556
-7.050000	0.751986
-7.100000	0.754687
-7.150000	0.756435
-7.200000	0.758182
-7.250000	0.759453
-7.300000	0.760566
-7.350000	0.761678
-7.400000	0.763584
-7.450000	0.76565
-7.500000	0.767239
-7.550000	0.769304
-7.600000	0.77137
-7.650000	0.774229
-7.700000	0.774865
-7.750000	0.776295
-7.800000	0.778201
-7.850000	0.779473
-7.900000	0.780902
-7.950000	0.782015
-8.000000	0.782968
-8.050000	0.785192
-8.100000	0.786463
-8.150000	0.787099
-8.200000	0.788847
-8.250000	0.790118
-8.300000	0.791706
-8.350000	0.792024
-8.400000	0.794566
-8.450000	0.796632
-8.500000	0.797744
-8.550000	0.799174
-8.600000	0.800286
-8.650000	0.801398
-8.700000	0.802669
-8.750000	0.803464
-8.800000	0.805847
-8.850000	0.8068
-8.900000	0.808071
-8.950000	0.808548
-9.000000	0.810137
-9.050000	0.810772
-9.100000	0.812043
-9.150000	0.813791
-9.200000	0.81538
-9.250000	0.816333
-9.300000	0.818081
-9.350000	0.818557
-9.400000	0.819193
-9.450000	0.820146
-9.500000	0.821258
-9.550000	0.822688
-9.600000	0.824277
-9.650000	0.824913
-9.700000	0.826343
-9.750000	0.827455
-9.800000	0.828567
-9.850000	0.82952
-9.900000	0.830632
-9.950000	1
&
220.650000	7.90139e-06
203.150000	1.58028e-05
198.950000	2.37042e-05
195.100000	3.16056e-05
188.650000	3.9507e-05
182.900000	4.74083e-05
180.550000	5.53097e-05
175.500000	6.32111e-05
172.200000	7.11125e-05
167.250000	7.90139e-05
166.300000	8.69153e-05
166.150000	9.48167e-05
166.050000	0.000102718
165.450000	0.000110619
162.850000	0.000118521
160.100000	0.000126422
159.200000	0.000134324
158.650000	0.000142225
158.600000	0.000150126
157.900000	0.000158028
157.800000	0.000165929
156.500000	0.000173831
155.400000	0.000181732
153.400000	0.000189633
153.100000	0.000197535
152.750000	0.000205436
152.200000	0.000213338
151.400000	0.000221239
149.700000	0.00022914
149.150000	0.000237042
148.700000	0.000244943
148.050000	0.000252845
146.350000	0.000260746
145.700000	0.000268647
145.650000	0.000276549
143.250000	0.00028445
141.950000	0.000292351
141.300000	0.000300253
140.600000	0.000308154
139.900000	0.000316056
139.250000	0.000323957
138.700000	0.000331858
137.950000	0.00033976
137.750000	0.000347661
137.700000	0.000355563
137.650000	0.000363464
137.400000	0.000371365
137.100000	0.000379267
136.950000	0.000387168
136.900000	0.00039507
136.050000	0.000402971
135.500000	0.000418774
134.850000	0.000426675
134.600000	0.000434576
134.450000	0.000442478
134.200000	0.000450379
132.150000	0.000458281
132.000000	0.000466182
131.850000	0.000474083
131.800000	0.000481985
131.650000	0.000489886
131.250000	0.000497788
130.750000	0.000505689
130.600000	0.00051359
129.950000	0.000521492
129.850000	0.000529393
129.650000	0.000537295
129.400000	0.000545196
129.350000	0.000553097
129.200000	0.000560999
128.950000	0.0005689
128.450000	0.000576802
128.350000	0.000584703
128.050000	0.000600506
127.700000	0.000608407
127.600000	0.00062421
127.500000	0.000632111
127.400000	0.000647914
127.300000	0.000663717
127.250000	0.000671618
127.100000	0.00067952
126.950000	0.000687421
126.900000	0.000695322
126.600000	0.000703224
125.950000	0.000711125
125.900000	0.000719027
125.400000	0.000726928
125.350000	0.000734829
125.100000	0.000742731
124.550000	0.000750632
124.350000	0.000758534
124.250000	0.000766435
124.200000	0.000774336
123.950000	0.000782238
123.800000	0.000790139
123.750000	0.00079804
123.600000	0.000805942
123.150000	0.000821745
122.850000	0.000837547
122.800000	0.000845449
122.500000	0.000861252
122.350000	0.000877054
122.300000	0.000884956
122.200000	0.000892857
121.950000	0.000900759
121.450000	0.00090866
121.200000	0.000916561
121.150000	0.000924463
120.700000	0.000932364
120.400000	0.000940265
120.350000	0.000948167
120.250000	0.00096397
120.200000	0.000971871
120.000000	0.000979772
119.850000	0.000987674
119.800000	0.000995575
119.400000	0.00100348
118.800000	0.00101138
118.500000	0.00101928
118.150000	0.00102718
117.950000	0.00103508
117.800000	0.00104298
117.600000	0.00105088
117.500000	0.00105879
117.350000	0.00106669
117.150000	0.00108249
117.050000	0.00109039
117.000000	0.00109829
116.900000	0.00110619
116.850000	0.0011141
116.700000	0.001122
116.650000	0.0011299
116.600000	0.0011378
116.200000	0.0011457
116.000000	0.0011536
115.850000	0.0011615
115.800000	0.00116941
115.500000	0.00117731
115.400000	0.00119311
115.350000	0.00120891
115.250000	0.00121681
114.950000	0.00124052
114.850000	0.00124842
114.750000	0.00125632
114.700000	0.00126422
114.400000	0.00128003
114.050000	0.00128793
113.950000	0.00129583
113.900000	0.00131163
113.800000	0.00131953
113.750000	0.00132743
113.500000	0.00133534
113.450000	0.00135114
113.400000	0.00135904
113.350000	0.00136694
113.250000	0.00137484
113.050000	0.00138274
112.950000	0.00139064
112.700000	0.00140645
112.600000	0.00141435
112.500000	0.00142225
112.350000	0.00143015
112.300000	0.00143805
112.250000	0.00145386
112.100000	0.00146966
112.000000	0.00147756
111.900000	0.00148546
111.600000	0.00149336
111.450000	0.00150126
111.350000	0.00150917
111.200000	0.00152497
111.150000	0.00153287
111.100000	0.00154867
111.050000	0.00155657
110.850000	0.00157238
110.750000	0.00158818
110.700000	0.00160398
110.600000	0.00161188
110.500000	0.00161979
110.450000	0.00162769
110.350000	0.00163559
110.100000	0.00164349
110.000000	0.00165139
109.800000	0.00165929
109.700000	0.00166719
109.650000	0.001683
109.550000	0.0016909
109.500000	0.0017067
109.400000	0.0017225
109.050000	0.00173831
109.000000	0.00174621
108.900000	0.00175411
108.850000	0.00176201
108.800000	0.00176991
108.750000	0.00177781
108.700000	0.00178571
108.650000	0.00180152
108.450000	0.00180942
108.400000	0.00181732
108.350000	0.00182522
108.200000	0.00183312
108.100000	0.00184102
107.900000	0.00184893
107.800000	0.00185683
107.700000	0.00186473
107.650000	0.00187263
107.500000	0.00188053
107.400000	0.00188843
107.350000	0.00190424
107.200000	0.00191214
107.050000	0.00192004
106.850000	0.00192794
106.800000	0.00193584
106.750000	0.00194374
106.450000	0.00195164
106.400000	0.00195954
106.350000	0.00198325
106.300000	0.00199115
106.250000	0.00200695
106.200000	0.00201485
106.150000	0.00202276
106.050000	0.00203066
106.000000	0.00204646
105.800000	0.00205436
105.600000	0.00207807
105.500000	0.00209387
105.300000	0.00210177
105.150000	0.00210967
105.000000	0.00211757
104.950000	0.00212547
104.850000	0.00214128
104.800000	0.00214918
104.750000	0.00215708
104.700000	0.00216498
104.650000	0.00220449
104.600000	0.00221239
104.400000	0.00222819
104.350000	0.00224399
104.300000	0.0022519
104.250000	0.0022598
104.050000	0.0022677
103.950000	0.0022835
103.800000	0.0022914
103.600000	0.00230721
103.550000	0.00233881
103.500000	0.00234671
103.400000	0.00235461
103.300000	0.00236252
103.200000	0.00237042
103.150000	0.00237832
103.050000	0.00239412
102.900000	0.00241783
102.850000	0.00242573
102.800000	0.00243363
102.550000	0.00245733
102.450000	0.00246523
102.400000	0.00248894
102.350000	0.00249684
102.300000	0.00252054
102.250000	0.00252845
102.200000	0.00255215
102.100000	0.00256005
102.050000	0.00257585
102.000000	0.00258375
101.950000	0.00259166
101.900000	0.00260746
101.850000	0.00261536
101.800000	0.00263116
101.700000	0.00263906
101.600000	0.00264697
101.550000	0.00265487
101.300000	0.00266277
101.200000	0.00267067
101.150000	0.00269437
101.100000	0.00270228
101.050000	0.00271018
100.950000	0.00272598
100.900000	0.00274968
100.850000	0.00275759
100.750000	0.00276549
100.700000	0.00278129
100.600000	0.00279709
100.500000	0.00280499
100.450000	0.0028208
100.400000	0.0028366
100.350000	0.0028445
100.300000	0.0028524
100.250000	0.0028603
100.200000	0.00287611
100.150000	0.00288401
100.100000	0.00289191
100.000000	0.00290771
99.900000	0.00293142
99.800000	0.00293932
99.750000	0.00294722
99.650000	0.00295512
99.600000	0.00297092
99.550000	0.00297882
99.500000	0.00299463
99.450000	0.00300253
99.400000	0.00301833
99.350000	0.00304204
99.300000	0.00306574
99.250000	0.00307364
99.200000	0.00309735
99.100000	0.00310525
99.050000	0.00311315
99.000000	0.00312895
98.950000	0.00316846
98.900000	0.00317636
98.850000	0.00318426
98.750000	0.00319216
98.700000	0.00322377
98.650000	0.00323167
98.550000	0.00323957
98.500000	0.00324747
98.400000	0.00328698
98.350000	0.00330278
98.250000	0.00331068
98.100000	0.00331858
98.000000	0.00332649
97.900000	0.00333439
97.850000	0.00334229
97.750000	0.00335809
97.700000	0.00337389
97.650000	0.0033818
97.600000	0.0033976
97.500000	0.0034055
97.400000	0.0034134
97.350000	0.0034371
97.250000	0.00345291
97.200000	0.00346081
97.150000	0.00346871
97.100000	0.00347661
97.000000	0.00348451
96.950000	0.00349241
96.900000	0.00351612
96.850000	0.00352402
96.800000	0.00354772
96.750000	0.00356353
96.650000	0.00357143
96.600000	0.00358723
96.550000	0.00359513
96.400000	0.00360303
96.300000	0.00362674
96.250000	0.00363464
96.150000	0.00364254
96.050000	0.00365044
96.000000	0.00366625
95.950000	0.00368995
95.900000	0.00371365
95.850000	0.00372155
95.750000	0.00372946
95.700000	0.00373736
95.650000	0.00374526
95.600000	0.00376106
95.550000	0.00376896
95.500000	0.00379267
95.450000	0.00381637
95.400000	0.00383217
95.350000	0.00384798
95.300000	0.00387958
95.200000	0.00389539
95.100000	0.00390329
95.050000	0.00391119
94.850000	0.00391909
94.800000	0.00393489
94.750000	0.0039744
94.700000	0.0039823
94.650000	0.0039902
94.550000	0.00400601
94.500000	0.00402181
94.400000	0.00402971
94.350000	0.00404551
94.300000	0.00406131
94.200000	0.00406922
94.150000	0.00408502
94.050000	0.00409292
94.000000	0.00410082
93.950000	0.00412453
93.900000	0.00414823
93.850000	0.00415613
93.800000	0.00416403
93.750000	0.00417984
93.650000	0.00419564
93.600000	0.00420354
93.550000	0.00421934
93.500000	0.00422724
93.450000	0.00425095
93.400000	0.00427465
93.300000	0.00428255
93.250000	0.00429836
93.200000	0.00432206
93.150000	0.00433786
93.100000	0.00436947
93.050000	0.00438527
92.950000	0.00439317
92.750000	0.00440107
92.700000	0.00441688
92.650000	0.00442478
92.600000	0.00443268
92.550000	0.00444848
92.500000	0.00445638
92.450000	0.00447219
92.400000	0.00448009
92.350000	0.00449589
92.250000	0.00450379
92.200000	0.00451169
92.100000	0.0045196
92.050000	0.0045433
92.000000	0.0045512
91.900000	0.0045591
91.850000	0.004567
91.800000	0.00457491
91.750000	0.00459861
91.700000	0.00463021
91.650000	0.00463812
91.600000	0.00466182
91.550000	0.00466972
91.500000	0.00467762
91.400000	0.00470133
91.300000	0.00471713
91.250000	0.00474874
91.200000	0.00476454
91.150000	0.00480405
91.100000	0.00481985
91.050000	0.00482775
91.000000	0.00484355
90.850000	0.00488306
90.800000	0.00489886
90.750000	0.00491466
90.700000	0.00493047
90.600000	0.00493837
90.550000	0.00494627
90.450000	0.00496997
90.400000	0.00497788
90.350000	0.00498578
90.300000	0.00499368
90.250000	0.00501738
90.200000	0.00504109
90.150000	0.00504899
90.100000	0.00505689
90.050000	0.0050885
90.000000	0.0051122
89.950000	0.005128
89.900000	0.00514381
89.850000	0.00517541
89.800000	0.00518331
89.750000	0.00519121
89.700000	0.00522282
89.650000	0.00524652
89.600000	0.00526233
89.550000	0.00527813
89.450000	0.00529393
89.400000	0.00530183
89.350000	0.00531764
89.300000	0.00533344
89.250000	0.00534134
89.200000	0.00538085
89.150000	0.00538875
89.100000	0.00540455
89.050000	0.00541245
89.000000	0.00542035
88.950000	0.00543616
88.700000	0.00544406
88.650000	0.00545196
88.550000	0.00546776
88.500000	0.00547566
88.450000	0.00548357
88.350000	0.00549147
88.300000	0.00549937
88.250000	0.00551517
88.200000	0.00553097
88.150000	0.00553887
88.100000	0.00555468
88.050000	0.00557048
87.950000	0.00559418
87.900000	0.00564159
87.850000	0.00564949
87.800000	0.0056574
87.750000	0.0056732
87.650000	0.0057048
87.600000	0.00571271
87.550000	0.00572851
87.500000	0.00576011
87.450000	0.00578382
87.400000	0.00581542
87.250000	0.00582332
87.200000	0.00583123
87.150000	0.00583913
87.100000	0.00584703
87.050000	0.00585493
87.000000	0.00589444
86.950000	0.00591024
86.900000	0.00592604
86.850000	0.00594975
86.800000	0.00596555
86.700000	0.00600506
86.650000	0.00602876
86.600000	0.00603666
86.550000	0.00606037
86.500000	0.00609987
86.450000	0.00612358
86.400000	0.00613148
86.350000	0.00614728
86.250000	0.00615518
86.200000	0.00617099
86.150000	0.00618679
86.100000	0.00621839
86.050000	0.0062342
86.000000	0.00625
85.950000	0.0062658
85.900000	0.00628951
85.850000	0.00631321
85.800000	0.00632901
85.750000	0.00635272
85.700000	0.00637642
85.650000	0.00638432
85.600000	0.00643173
85.550000	0.00646334
85.400000	0.00647914
85.350000	0.00649494
85.300000	0.00651075
85.250000	0.00652655
85.150000	0.00653445
85.100000	0.00655815
85.000000	0.00658186
84.950000	0.00659766
84.900000	0.00661346
84.850000	0.00663717
84.800000	0.00665297
84.750000	0.00666877
84.700000	0.00670038
84.600000	0.00672408
84.550000	0.00673198
84.500000	0.00673989
84.450000	0.006811
84.400000	0.0068268
84.300000	0.0068347
84.250000	0.00685051
84.200000	0.00688211
84.150000	0.00689791
84.100000	0.00692162
84.050000	0.00694532
84.000000	0.00696903
83.950000	0.00698483
83.900000	0.00702434
83.850000	0.00704014
83.800000	0.00708755
83.750000	0.00710335
83.700000	0.00711125
83.650000	0.00713496
83.600000	0.00717446
83.550000	0.00718236
83.500000	0.00721397
83.350000	0.00724558
83.300000	0.00725348
83.250000	0.00726928
83.200000	0.00729298
83.150000	0.00733249
83.100000	0.00735619
83.050000	0.007372
83.000000	0.0073957
82.950000	0.0074036
82.900000	0.00745101
82.850000	0.00749052
82.800000	0.00752212
82.750000	0.00755373
82.700000	0.00756163
82.650000	0.00758534
82.600000	0.00759324
82.550000	0.00760114
82.500000	0.00760904
82.450000	0.00764064
82.400000	0.00765645
82.300000	0.00768015
82.250000	0.00770386
82.200000	0.00772756
82.100000	0.00775126
82.050000	0.00777497
82.000000	0.00779077
81.950000	0.00780657
81.900000	0.00781448
81.850000	0.00783028
81.800000	0.00785398
81.750000	0.00787769
81.700000	0.00789349
81.650000	0.00790929
81.600000	0.007933
81.550000	0.0079488
81.500000	0.00798831
81.450000	0.00801201
81.400000	0.00802781
81.350000	0.00804362
81.300000	0.00805152
81.250000	0.00808312
81.200000	0.00809893
81.100000	0.00812263
81.050000	0.00813053
81.000000	0.00814633
80.950000	0.00817794
80.900000	0.00819374
80.850000	0.00820954
80.800000	0.00822535
80.750000	0.00824115
80.700000	0.00826485
80.650000	0.00831226
80.600000	0.00832807
80.550000	0.00834387
80.500000	0.00835177
80.450000	0.00835967
80.400000	0.00839128
80.350000	0.00841498
80.300000	0.00843078
80.250000	0.00844659
80.200000	0.00847029
80.150000	0.0085019
80.100000	0.0085256
80.050000	0.0085414
80.000000	0.00855721
79.950000	0.00858091
79.850000	0.00861252
79.800000	0.00863622
79.750000	0.00864412
79.700000	0.00869943
79.650000	0.00873104
79.600000	0.00876264
79.550000	0.00877845
79.500000	0.00881795
79.450000	0.00884956
79.400000	0.00888116
79.350000	0.00891277
79.300000	0.00894437
79.250000	0.00897598
79.200000	0.00899178
79.150000	0.00902339
79.100000	0.00903919
79.050000	0.00904709
79.000000	0.0090629
78.950000	0.0090945
78.900000	0.0091182
78.850000	0.00914191
78.800000	0.00916561
78.750000	0.00918142
78.700000	0.00922092
78.650000	0.00925253
78.600000	0.00929204
78.550000	0.00932364
78.500000	0.00935525
78.450000	0.00937895
78.400000	0.00940265
78.350000	0.00942636
78.300000	0.00945006
78.250000	0.00947377
78.150000	0.00950537
78.100000	0.00953698
78.050000	0.00954488
78.000000	0.00956068
77.950000	0.00958439
77.900000	0.00962389
77.850000	0.0096318
77.800000	0.0096476
77.750000	0.00969501
77.700000	0.00971871
77.650000	0.00975032
77.600000	0.00978192
77.550000	0.00980563
77.500000	0.00981353
77.450000	0.00982143
77.400000	0.00984513
77.350000	0.00986884
77.300000	0.00987674
77.250000	0.00988464
77.200000	0.00990834
77.150000	0.00991625
77.100000	0.00993995
77.050000	0.00996365
77.000000	0.00999526
76.950000	0.010019
76.900000	0.0100427
76.850000	0.0101138
76.800000	0.0101375
76.750000	0.0101454
76.700000	0.0101612
76.650000	0.010177
76.600000	0.0102086
76.500000	0.0102402
76.450000	0.0102481
76.400000	0.0102797
76.350000	0.0102955
76.250000	0.0103192
76.200000	0.0103271
76.150000	0.0103429
76.100000	0.0103666
76.050000	0.0103982
76.000000	0.0104061
75.950000	0.010414
75.900000	0.0104456
75.850000	0.0104693
75.800000	0.0104851
75.750000	0.0105247
75.700000	0.0105326
75.650000	0.0105563
75.600000	0.0105958
75.550000	0.0106116
75.500000	0.0106432
75.450000	0.0106511
75.400000	0.010659
75.350000	0.0106669
75.300000	0.0106827
75.250000	0.0107064
75.200000	0.0107617
75.150000	0.0107854
75.100000	0.010817
75.050000	0.0108249
75.000000	0.0108565
74.900000	0.0108644
74.850000	0.0108802
74.800000	0.0108881
74.750000	0.0109197
74.700000	0.0109434
74.650000	0.010975
74.600000	0.0109987
74.550000	0.0110066
74.500000	0.011054
74.450000	0.0110936
74.400000	0.0111094
74.350000	0.0111489
74.200000	0.0111805
74.100000	0.0112042
74.050000	0.0112437
74.000000	0.0112674
73.950000	0.0113069
73.900000	0.0113701
73.850000	0.0113859
73.800000	0.0114175
73.750000	0.0114491
73.650000	0.0114728
73.600000	0.0115123
73.550000	0.011536
73.500000	0.0115597
73.450000	0.0115992
73.400000	0.0116229
73.300000	0.0116546
73.250000	0.0116704
73.200000	0.0117099
73.150000	0.0117336
73.100000	0.0117573
73.050000	0.0117731
73.000000	0.0118047
72.950000	0.0118521
72.900000	0.0119232
72.850000	0.0119706
72.800000	0.012018
72.750000	0.0120496
72.700000	0.0120891
72.650000	0.0121444
72.600000	0.0121523
72.550000	0.0121839
72.500000	0.0122155
72.450000	0.0122393
72.400000	0.012263
72.350000	0.0123104
72.300000	0.0123341
72.250000	0.0123736
72.200000	0.0123815
72.150000	0.0124052
72.100000	0.012421
72.050000	0.0124526
72.000000	0.0124605
71.850000	0.0124842
71.800000	0.0125158
71.750000	0.0125632
71.700000	0.0126027
71.650000	0.0126185
71.600000	0.012658
71.550000	0.0126738
71.500000	0.0127291
71.450000	0.0127765
71.400000	0.0128003
71.350000	0.0128635
71.300000	0.012903
71.250000	0.0129425
71.200000	0.0129741
71.150000	0.0130294
71.100000	0.0130531
71.050000	0.013061
71.000000	0.0130768
70.950000	0.0131558
70.900000	0.0131637
70.850000	0.0132032
70.800000	0.0132901
70.750000	0.0133454
70.650000	0.0133613
70.600000	0.0133929
70.550000	0.0134166
70.500000	0.0134561
70.450000	0.0135114
70.400000	0.0135588
70.350000	0.0136062
70.300000	0.0136457
70.250000	0.0136615
70.200000	0.0136773
70.150000	0.013701
70.100000	0.0137247
70.050000	0.0137879
70.000000	0.0138037
69.950000	0.0138274
69.900000	0.0138432
69.850000	0.0138669
69.800000	0.0139302
69.750000	0.0139618
69.700000	0.0139855
69.650000	0.014025
69.600000	0.0140566
69.550000	0.0140645
69.500000	0.0141119
69.450000	0.0141356
69.400000	0.0142304
69.350000	0.014262
69.300000	0.0142936
69.250000	0.0143331
69.200000	0.014341
69.150000	0.0143884
69.100000	0.0144042
69.050000	0.0144279
69.000000	0.0144516
68.950000	0.0144674
68.900000	0.0144832
68.850000	0.0144991
68.800000	0.0145307
68.750000	0.0145781
68.700000	0.0146492
68.650000	0.0146808
68.600000	0.0147124
68.550000	0.0147361
68.500000	0.0147598
68.450000	0.0147835
68.400000	0.0148546
68.350000	0.014902
68.300000	0.0149257
68.250000	0.0149573
68.200000	0.0149652
68.150000	0.0150047
68.100000	0.0150521
68.050000	0.0150759
68.000000	0.0151233
67.950000	0.0151628
67.900000	0.0151944
67.850000	0.0152339
67.800000	0.0152655
67.750000	0.015305
67.700000	0.0153287
67.650000	0.0153998
67.600000	0.0154156
67.550000	0.0154472
67.500000	0.0155025
67.450000	0.015542
67.400000	0.0155736
67.350000	0.0156131
67.300000	0.0156369
67.250000	0.0156685
67.200000	0.015708
67.150000	0.0157554
67.100000	0.0157949
67.050000	0.0158265
67.000000	0.0158581
66.950000	0.0158897
66.900000	0.0159371
66.850000	0.0159687
66.800000	0.0159924
66.750000	0.0160398
66.700000	0.0160793
66.650000	0.0161188
66.600000	0.0161504
66.550000	0.016182
66.500000	0.0162453
66.450000	0.0163085
66.400000	0.0163401
66.350000	0.0163717
66.300000	0.0164349
66.250000	0.0164665
66.200000	0.0165139
66.150000	0.0165376
66.100000	0.0166008
66.050000	0.0166561
66.000000	0.0166956
65.950000	0.0167272
65.900000	0.016743
65.850000	0.0167747
65.800000	0.0168221
65.750000	0.0168616
65.700000	0.0168853
65.650000	0.0169643
65.600000	0.016988
65.550000	0.0170354
65.500000	0.0170512
65.450000	0.0171302
65.400000	0.017146
65.350000	0.0171618
65.300000	0.0171934
65.250000	0.0172645
65.200000	0.0172724
65.150000	0.0173119
65.100000	0.0173357
65.050000	0.0173752
65.000000	0.0174305
64.950000	0.0174779
64.900000	0.0175174
64.850000	0.0175332
64.800000	0.0175648
64.750000	0.0176359
64.700000	0.0176675
64.650000	0.0176912
64.600000	0.0177228
64.550000	0.0177702
64.500000	0.0178097
64.450000	0.017865
64.400000	0.017952
64.350000	0.0180073
64.300000	0.0180626
64.250000	0.0180784
64.200000	0.0181258
64.150000	0.0181574
64.100000	0.0182206
64.050000	0.0182917
64.000000	0.0183865
63.950000	0.0183944
63.900000	0.0184497
63.850000	0.0185209
63.800000	0.0185841
63.750000	0.0186236
63.700000	0.0186789
63.650000	0.0187105
63.600000	0.0187816
63.550000	0.0188132
63.500000	0.018829
63.450000	0.0188843
63.400000	0.0189159
63.350000	0.0189396
63.300000	0.0189712
63.250000	0.0190186
63.200000	0.0190503
63.150000	0.0191451
63.100000	0.0191767
63.050000	0.0191925
63.000000	0.0192478
62.950000	0.0192873
62.900000	0.0193268
62.850000	0.0193584
62.800000	0.0193979
62.750000	0.0194532
62.700000	0.0194927
62.650000	0.0195085
62.600000	0.0195875
62.550000	0.0196113
62.500000	0.0196587
62.450000	0.0196903
62.400000	0.0197219
62.350000	0.0197614
62.300000	0.0197772
62.250000	0.0198404
62.200000	0.0198957
62.150000	0.0199352
62.100000	0.0199905
62.050000	0.0200458
62.000000	0.0200853
61.950000	0.0201327
61.900000	0.0202039
61.850000	0.0202592
61.800000	0.0202987
61.750000	0.0203935
61.700000	0.0204251
61.650000	0.0204804
61.600000	0.0204883
61.550000	0.0205436
61.500000	0.020591
61.450000	0.0206621
61.400000	0.0206937
61.350000	0.0207332
61.300000	0.0208123
61.250000	0.0208755
61.200000	0.0209466
61.150000	0.0210098
61.100000	0.0210256
61.050000	0.0210888
61.000000	0.0211836
60.950000	0.0212547
60.900000	0.0213021
60.850000	0.0213575
60.800000	0.0214049
60.750000	0.0214444
60.700000	0.0214997
60.650000	0.0215787
60.600000	0.0216735
60.550000	0.0216972
60.500000	0.0217683
60.450000	0.0218394
60.400000	0.021871
60.350000	0.0219264
60.300000	0.0220054
60.250000	0.0220528
60.200000	0.0221239
60.150000	0.0221476
60.100000	0.0221792
60.050000	0.0222503
60.000000	0.0222819
59.950000	0.022353
59.900000	0.0224083
59.850000	0.0224479
59.800000	0.022519
59.750000	0.0225506
59.700000	0.022598
59.650000	0.0226454
59.600000	0.0226928
59.550000	0.0227402
59.500000	0.0227797
59.450000	0.0228271
59.400000	0.0228824
59.350000	0.0228982
59.300000	0.0230009
59.250000	0.0230326
59.200000	0.0230721
59.150000	0.0231511
59.100000	0.0232143
59.050000	0.0232696
59.000000	0.0233012
58.950000	0.0233249
58.900000	0.0233723
58.850000	0.0234434
58.800000	0.0234829
58.750000	0.0235382
58.700000	0.0236173
58.650000	0.0236568
58.600000	0.0237279
58.550000	0.0238227
58.500000	0.0238701
58.450000	0.0239175
58.400000	0.0240044
58.350000	0.024036
58.300000	0.0240834
58.250000	0.0241625
58.200000	0.0242099
58.150000	0.0242889
58.100000	0.0243205
58.050000	0.0243837
58.000000	0.0244785
57.950000	0.0245022
57.900000	0.0246128
57.850000	0.0246918
57.800000	0.0247393
57.750000	0.0248104
57.700000	0.0248657
57.650000	0.0249368
57.600000	0.0250237
57.550000	0.0250632
57.500000	0.0251738
57.450000	0.0252212
57.400000	0.0252845
57.350000	0.0253635
57.300000	0.0254188
57.250000	0.025482
57.200000	0.0255057
57.150000	0.0255531
57.100000	0.0256321
57.050000	0.0256716
57.000000	0.0257032
56.950000	0.0257585
56.900000	0.0257901
56.850000	0.0258296
56.800000	0.0259087
56.750000	0.0259719
56.700000	0.0260193
56.650000	0.0260904
56.600000	0.0261378
56.550000	0.0262168
56.500000	0.0262642
56.450000	0.0263353
56.400000	0.0264223
56.350000	0.0265013
56.300000	0.0265487
56.250000	0.0266119
56.200000	0.026683
56.150000	0.0267541
56.100000	0.0267936
56.050000	0.0268331
56.000000	0.0269358
55.950000	0.0269912
55.900000	0.027086
55.850000	0.0271334
55.800000	0.0272124
55.750000	0.0272914
55.700000	0.0273625
55.650000	0.0274178
55.600000	0.0275047
55.550000	0.0275363
55.500000	0.0276391
55.450000	0.0276628
55.400000	0.0277418
55.350000	0.0277734
55.300000	0.0278603
55.250000	0.0279314
55.200000	0.027963
55.150000	0.0280499
55.100000	0.0280973
55.050000	0.0281843
55.000000	0.0282317
54.950000	0.0282949
54.900000	0.0283581
54.850000	0.0283897
54.800000	0.0284608
54.750000	0.0285003
54.700000	0.0285872
54.650000	0.0286583
54.600000	0.0287137
54.550000	0.028769
54.500000	0.0288322
54.450000	0.0289112
54.400000	0.0289823
54.350000	0.0290218
54.300000	0.029085
54.250000	0.0291087
54.200000	0.029164
54.150000	0.0292035
54.100000	0.0292826
54.050000	0.0293537
54.000000	0.0294169
53.950000	0.0295196
53.900000	0.0295986
53.850000	0.0296697
53.800000	0.0297171
53.750000	0.0298119
53.700000	0.0298989
53.650000	0.0299779
53.600000	0.0300648
53.550000	0.0301833
53.500000	0.0302307
53.450000	0.0302939
53.400000	0.0303808
53.350000	0.0304283
53.300000	0.0304836
53.250000	0.0305468
53.200000	0.0306179
53.150000	0.0307206
53.100000	0.0308075
53.050000	0.0309023
53.000000	0.0309893
52.950000	0.0310604
52.900000	0.0311631
52.850000	0.0312263
52.800000	0.0312974
52.750000	0.0313448
52.700000	0.0313922
52.650000	0.0314633
52.600000	0.0315265
52.550000	0.0316609
52.500000	0.0317478
52.450000	0.0318347
52.400000	0.0319216
52.350000	0.0320243
52.300000	0.0320875
52.250000	0.0321982
52.200000	0.0322456
52.150000	0.0323641
52.100000	0.0324273
52.050000	0.0325063
52.000000	0.0325379
51.950000	0.0325932
51.900000	0.0326564
51.850000	0.0327355
51.800000	0.0327987
51.750000	0.0328698
51.700000	0.0329567
51.650000	0.0330594
51.600000	0.0331384
51.550000	0.0332174
51.500000	0.0332649
51.450000	0.0333518
51.400000	0.0334308
51.350000	0.0334782
51.300000	0.0335888
51.250000	0.0336836
51.200000	0.0337389
51.150000	0.0338575
51.100000	0.0339286
51.050000	0.0340155
51.000000	0.0340708
50.950000	0.0341656
50.900000	0.0342683
50.850000	0.0343315
50.800000	0.0343631
50.750000	0.0344659
50.700000	0.0345528
50.650000	0.0346318
50.600000	0.0347345
50.550000	0.0348609
50.500000	0.0349162
50.450000	0.0349716
50.400000	0.0350032
50.350000	0.0351059
50.300000	0.0351612
50.250000	0.035256
50.200000	0.0353271
50.150000	0.035414
50.100000	0.0355326
50.050000	0.035659
50.000000	0.0357459
49.950000	0.0358091
49.900000	0.0358723
49.850000	0.0359197
49.800000	0.0360224
49.750000	0.0360698
49.700000	0.0361726
49.650000	0.0362516
49.600000	0.0363069
49.550000	0.0363938
49.500000	0.0364649
49.450000	0.036536
49.400000	0.0366466
49.350000	0.0367099
49.300000	0.036781
49.250000	0.0369074
49.200000	0.0369785
49.150000	0.0370733
49.100000	0.0371286
49.050000	0.0372314
49.000000	0.0373736
48.950000	0.0374447
48.900000	0.0375395
48.850000	0.0376185
48.800000	0.0377212
48.750000	0.0378398
48.700000	0.0378872
48.650000	0.0379583
48.600000	0.0380294
48.550000	0.0381084
48.500000	0.0381874
48.450000	0.0383534
48.400000	0.0384087
48.350000	0.0384798
48.300000	0.0386141
48.250000	0.0386931
48.200000	0.03878
48.150000	0.0388827
48.100000	0.0389697
48.050000	0.0390803
48.000000	0.0391909
47.950000	0.0393173
47.900000	0.0394042
47.850000	0.0394991
47.800000	0.0396492
47.750000	0.039744
47.700000	0.0398151
47.650000	0.0399336
47.600000	0.0400363
47.550000	0.0401707
47.500000	0.0402576
47.450000	0.0403682
47.400000	0.0404472
47.350000	0.0405578
47.300000	0.0406685
47.250000	0.0407554
47.200000	0.0408502
47.150000	0.0409371
47.100000	0.0409924
47.050000	0.0411188
47.000000	0.0411979
46.950000	0.0412848
46.900000	0.0414033
46.850000	0.0414665
46.800000	0.0415613
46.750000	0.0416561
46.700000	0.0417193
46.650000	0.0418458
46.600000	0.0418932
46.550000	0.0419643
46.500000	0.0420907
46.450000	0.0421776
46.400000	0.0422645
46.350000	0.0423515
46.300000	0.0424779
46.250000	0.042549
46.200000	0.0426596
46.150000	0.0427465
46.100000	0.0428097
46.050000	0.0429362
46.000000	0.0429915
45.950000	0.043031
45.900000	0.0431021
45.850000	0.0431732
45.800000	0.0432917
45.750000	0.0433628
45.700000	0.0434576
45.650000	0.0435525
45.600000	0.0435999
45.550000	0.0437342
45.500000	0.0438132
45.450000	0.0439001
45.400000	0.0440107
45.350000	0.0441372
45.300000	0.0442873
45.250000	0.0443742
45.200000	0.0445006
45.150000	0.0446034
45.100000	0.0447614
45.050000	0.0448246
45.000000	0.0449115
44.950000	0.0449747
44.900000	0.0451011
44.850000	0.045196
44.800000	0.0453382
44.750000	0.045433
44.700000	0.045512
44.650000	0.0456147
44.600000	0.0457253
44.550000	0.045836
44.500000	0.0459545
44.450000	0.0460572
44.400000	0.0461915
44.350000	0.0462942
44.300000	0.046397
44.250000	0.0464681
44.200000	0.0465866
44.150000	0.0466735
44.100000	0.0467999
44.050000	0.0469343
44.000000	0.0470212
43.950000	0.0471713
43.900000	0.0472819
43.850000	0.0474399
43.800000	0.0475506
43.750000	0.0476691
43.700000	0.0478034
43.650000	0.0478903
43.600000	0.0480088
43.550000	0.0481116
43.500000	0.0481985
43.450000	0.0482696
43.400000	0.0483407
43.350000	0.0484671
43.300000	0.0485619
43.250000	0.0486726
43.200000	0.0488227
43.150000	0.0489412
43.100000	0.049036
43.050000	0.0491466
43.000000	0.0492415
42.950000	0.04936
42.900000	0.0494706
42.850000	0.0495733
42.800000	0.0496918
42.750000	0.0498815
42.700000	0.0499763
42.650000	0.050079
42.600000	0.050237
42.550000	0.0503161
42.500000	0.0504267
42.450000	0.0505847
42.400000	0.0506874
42.350000	0.0508929
42.300000	0.051043
42.250000	0.0511457
42.200000	0.0512326
42.150000	0.0513116
42.100000	0.0514223
42.050000	0.0515566
42.000000	0.0516909
41.950000	0.0517936
41.900000	0.0519042
41.850000	0.0520623
41.800000	0.0521413
41.750000	0.052244
41.700000	0.0523941
41.650000	0.0525521
41.600000	0.0526549
41.550000	0.0527181
41.500000	0.0527655
41.450000	0.0529077
41.400000	0.0530499
41.350000	0.053121
41.300000	0.0533581
41.250000	0.0535003
41.200000	0.0536346
41.150000	0.0537848
41.100000	0.0539507
41.050000	0.0540613
41.000000	0.0541245
40.950000	0.0542747
40.900000	0.0544011
40.850000	0.0545907
40.800000	0.0547487
40.750000	0.0548989
40.700000	0.0550569
40.650000	0.055128
40.600000	0.0552781
40.550000	0.0554362
40.500000	0.0555863
40.450000	0.0557127
40.400000	0.0557917
40.350000	0.0559339
40.300000	0.0560446
40.250000	0.0561947
40.200000	0.0562737
40.150000	0.0564238
40.100000	0.0565819
40.050000	0.0567004
40.000000	0.0568742
39.950000	0.0570006
39.900000	0.057135
39.850000	0.0572851
39.800000	0.0573878
39.750000	0.0575221
39.700000	0.0576802
39.650000	0.0578303
39.600000	0.0579883
39.550000	0.0581858
39.500000	0.0582728
39.450000	0.0583834
39.400000	0.0585493
39.350000	0.0587152
39.300000	0.0588575
39.250000	0.0589681
39.200000	0.0590629
39.150000	0.0591577
39.100000	0.0593631
39.050000	0.0595133
39.000000	0.0596476
38.950000	0.0597266
38.900000	0.0598767
38.850000	0.0599953
38.800000	0.0601138
38.750000	0.0602639
38.700000	0.0604298
38.650000	0.0605168
38.600000	0.0606748
38.550000	0.0607933
38.500000	0.0609987
38.450000	0.0611726
38.400000	0.0612753
38.350000	0.0614096
38.300000	0.0614965
38.250000	0.0616546
38.200000	0.0617731
38.150000	0.0619232
38.100000	0.062018
38.050000	0.0621365
38.000000	0.0622551
37.950000	0.0623736
37.900000	0.0624842
37.850000	0.0626896
37.800000	0.062824
37.750000	0.0629425
37.700000	0.0631321
37.650000	0.063298
37.600000	0.063464
37.550000	0.0635746
37.500000	0.0637247
37.450000	0.0638906
37.400000	0.0640329
37.350000	0.0642067
37.300000	0.0643489
37.250000	0.0644753
37.200000	0.064586
37.150000	0.0647203
37.100000	0.0648783
37.050000	0.0649652
37.000000	0.0650601
36.950000	0.0652655
36.900000	0.0653919
36.850000	0.0655657
36.800000	0.0657554
36.750000	0.0659687
36.700000	0.0661346
36.650000	0.066269
36.600000	0.0664428
36.550000	0.0665376
36.500000	0.0667035
36.450000	0.0668774
36.400000	0.0670275
36.350000	0.0671539
36.300000	0.0673357
36.250000	0.0675174
36.200000	0.0677386
36.150000	0.0679283
36.100000	0.0680626
36.050000	0.0681969
36.000000	0.0684339
35.950000	0.0686078
35.900000	0.06875
35.850000	0.0688527
35.800000	0.0690424
35.750000	0.0692399
35.700000	0.0693584
35.650000	0.0695243
35.600000	0.0696824
35.550000	0.0698404
35.500000	0.0700142
35.450000	0.0702197
35.400000	0.070354
35.350000	0.0705041
35.300000	0.07067
35.250000	0.0708439
35.200000	0.0710493
35.150000	0.0711915
35.100000	0.0713575
35.050000	0.0714918
35.000000	0.0716498
34.950000	0.0718078
34.900000	0.0720054
34.850000	0.0721555
34.800000	0.072353
34.750000	0.0725427
34.700000	0.0727086
34.650000	0.072914
34.600000	0.0731274
34.550000	0.0732538
34.500000	0.0734039
34.450000	0.0735303
34.400000	0.0736647
34.350000	0.0738859
34.300000	0.0740913
34.250000	0.0742099
34.200000	0.0743679
34.150000	0.0744943
34.100000	0.0746365
34.050000	0.0748025
34.000000	0.0749526
33.950000	0.0751264
33.900000	0.0753319
33.850000	0.0754978
33.800000	0.0756558
33.750000	0.0758613
33.700000	0.0760272
33.650000	0.0761852
33.600000	0.0764223
33.550000	0.0766277
33.500000	0.0768252
33.450000	0.0769674
33.400000	0.0771492
33.350000	0.0773546
33.300000	0.0775205
33.250000	0.0776707
33.200000	0.0778366
33.150000	0.0779709
33.100000	0.078121
33.050000	0.0782712
33.000000	0.0784687
32.950000	0.0786583
32.900000	0.0788243
32.850000	0.0790139
32.800000	0.0792351
32.750000	0.0794327
32.700000	0.0796302
32.650000	0.0798515
32.600000	0.0800569
32.550000	0.0801991
32.500000	0.0803729
32.450000	0.0805705
32.400000	0.080768
32.350000	0.0809972
32.300000	0.0811789
32.250000	0.081408
32.200000	0.0815661
32.150000	0.0817478
32.100000	0.0819769
32.050000	0.0821271
32.000000	0.0823483
31.950000	0.0825142
31.900000	0.0826881
31.850000	0.0828619
31.800000	0.0830594
31.750000	0.083257
31.700000	0.0834782
31.650000	0.0836757
31.600000	0.0838417
31.550000	0.0840155
31.500000	0.0842999
31.450000	0.0845765
31.400000	0.0847029
31.350000	0.0849083
31.300000	0.0850427
31.250000	0.0851928
31.200000	0.0854377
31.150000	0.0856432
31.100000	0.0858249
31.050000	0.0860066
31.000000	0.0862832
30.950000	0.0864728
30.900000	0.0867731
30.850000	0.0869627
30.800000	0.0871997
30.750000	0.0873657
30.700000	0.0876027
30.650000	0.0877765
30.600000	0.0879741
30.550000	0.0881795
30.500000	0.0883138
30.450000	0.088543
30.400000	0.0887642
30.350000	0.089025
30.300000	0.0893173
30.250000	0.0896097
30.200000	0.0899178
30.150000	0.0901233
30.100000	0.0903445
30.050000	0.0905183
30.000000	0.0907238
29.950000	0.0909766
29.900000	0.0912058
29.850000	0.0914507
29.800000	0.0917588
29.750000	0.0920354
29.700000	0.0922487
29.650000	0.0924542
29.600000	0.0926675
29.550000	0.0928334
29.500000	0.0930389
29.450000	0.0932996
29.400000	0.0935288
29.350000	0.0937342
29.300000	0.0940265
29.250000	0.0941925
29.200000	0.0943347
29.150000	0.0945322
29.100000	0.0947377
29.050000	0.0949747
29.000000	0.0952039
28.950000	0.0954567
28.900000	0.0956779
28.850000	0.0959071
28.800000	0.0961204
28.750000	0.0963575
28.700000	0.0965787
28.650000	0.0967525
28.600000	0.0970054
28.550000	0.097353
28.500000	0.0975427
28.450000	0.0977955
28.400000	0.0979772
28.350000	0.0981906
28.300000	0.0984276
28.250000	0.098641
28.200000	0.0988306
28.150000	0.0990834
28.100000	0.0993442
28.050000	0.0996207
28.000000	0.0999289
27.950000	0.100119
27.900000	0.1003
27.850000	0.100514
27.800000	0.100774
27.750000	0.10098
27.700000	0.101225
27.650000	0.101462
27.600000	0.101746
27.550000	0.102078
27.500000	0.102299
27.450000	0.102584
27.400000	0.102876
27.350000	0.103113
27.300000	0.103279
27.250000	0.103556
27.200000	0.103761
27.150000	0.103966
27.100000	0.104117
27.050000	0.104409
27.000000	0.104662
26.950000	0.10497
26.900000	0.105207
26.850000	0.105444
26.800000	0.105776
26.750000	0.106029
26.700000	0.106329
26.650000	0.106542
26.600000	0.106787
26.550000	0.107056
26.500000	0.107285
26.450000	0.107522
26.400000	0.107783
26.350000	0.108028
26.300000	0.108296
26.250000	0.108534
26.200000	0.108739
26.150000	0.108976
26.100000	0.109245
26.050000	0.109537
26.000000	0.10979
25.950000	0.110051
25.900000	0.110367
25.850000	0.11058
25.800000	0.110857
25.750000	0.111165
25.700000	0.11141
25.650000	0.11171
25.600000	0.111947
25.550000	0.112137
25.500000	0.112389
25.450000	0.112698
25.400000	0.112958
25.350000	0.113259
25.300000	0.113527
25.250000	0.113756
25.200000	0.114033
25.150000	0.114278
25.100000	0.114523
25.050000	0.114768
25.000000	0.114981
24.950000	0.115202
24.900000	0.11551
24.850000	0.115826
24.800000	0.116087
24.750000	0.116387
24.700000	0.116609
24.650000	0.116869
24.600000	0.117114
24.550000	0.117351
24.500000	0.117668
24.450000	0.117928
24.400000	0.118173
24.350000	0.118513
24.300000	0.118916
24.250000	0.119169
24.200000	0.119437
24.150000	0.119698
24.100000	0.120006
24.050000	0.120283
24.000000	0.120631
23.950000	0.120923
23.900000	0.121215
23.850000	0.121579
23.800000	0.121879
23.750000	0.122235
23.700000	0.122614
23.650000	0.123009
23.600000	0.123301
23.550000	0.123562
23.500000	0.123807
23.450000	0.124091
23.400000	0.124352
23.350000	0.124613
23.300000	0.124889
23.250000	0.125237
23.200000	0.125506
23.150000	0.125838
23.100000	0.126138
23.050000	0.126422
23.000000	0.126667
22.950000	0.126928
22.900000	0.127189
22.850000	0.127505
22.800000	0.127947
22.750000	0.12835
22.700000	0.128682
22.650000	0.12899
22.600000	0.12933
22.550000	0.129693
22.500000	0.129986
22.450000	0.130318
22.400000	0.13057
22.350000	0.130831
22.300000	0.131108
22.250000	0.131463
22.200000	0.131835
22.150000	0.132167
22.100000	0.132483
22.050000	0.132814
22.000000	0.133107
21.950000	0.133344
21.900000	0.133692
21.850000	0.134008
21.800000	0.134276
21.750000	0.13464
21.700000	0.134932
21.650000	0.135319
21.600000	0.135572
21.550000	0.135983
21.500000	0.136283
21.450000	0.136544
21.400000	0.136915
21.350000	0.137255
21.300000	0.137516
21.250000	0.137808
21.200000	0.138195
21.150000	0.138559
21.100000	0.138906
21.050000	0.139309
21.000000	0.139673
20.950000	0.140005
20.900000	0.140297
20.850000	0.140716
20.800000	0.14104
20.750000	0.141419
20.700000	0.141719
20.650000	0.142083
20.600000	0.142509
20.550000	0.142897
20.500000	0.143252
20.450000	0.143552
20.400000	0.143979
20.350000	0.144351
20.300000	0.14469
20.250000	0.145038
20.200000	0.145401
20.150000	0.145678
20.100000	0.146026
20.050000	0.146381
20.000000	0.146729
19.950000	0.147124
19.900000	0.147464
19.850000	0.14778
19.800000	0.148135
19.750000	0.148459
19.700000	0.148783
19.650000	0.149044
19.600000	0.149415
19.550000	0.149731
19.500000	0.149992
19.450000	0.150277
19.400000	0.150577
19.350000	0.150924
19.300000	0.151241
19.250000	0.151596
19.200000	0.151912
19.150000	0.152315
19.100000	0.152726
19.050000	0.153129
19.000000	0.153477
18.950000	0.153951
18.900000	0.154267
18.850000	0.154599
18.800000	0.154978
18.750000	0.155412
18.700000	0.155784
18.650000	0.156084
18.600000	0.156487
18.550000	0.156858
18.500000	0.157325
18.450000	0.157609
18.400000	0.157949
18.350000	0.158407
18.300000	0.158802
18.250000	0.159134
18.200000	0.159529
18.150000	0.159932
18.100000	0.160359
18.050000	0.160793
18.000000	0.161236
17.950000	0.161615
17.900000	0.161884
17.850000	0.162334
17.800000	0.162761
17.750000	0.163124
17.700000	0.163543
17.650000	0.164057
17.600000	0.164404
17.550000	0.164807
17.500000	0.165131
17.450000	0.165574
17.400000	0.165969
17.350000	0.166395
17.300000	0.166798
17.250000	0.167249
17.200000	0.167604
17.150000	0.167991
17.100000	0.168402
17.050000	0.168837
17.000000	0.169351
16.950000	0.169872
16.900000	0.170307
16.850000	0.17071
16.800000	0.171065
16.750000	0.171492
16.700000	0.171918
16.650000	0.172329
16.600000	0.172677
16.550000	0.173088
16.500000	0.173538
16.450000	0.173925
16.400000	0.17436
16.350000	0.174826
16.300000	0.175277
16.250000	0.175608
16.200000	0.176019
16.150000	0.17647
16.100000	0.176904
16.050000	0.177434
16.000000	0.177726
15.950000	0.178153
15.900000	0.178524
15.850000	0.178927
15.800000	0.179425
15.750000	0.179907
15.700000	0.18031
15.650000	0.180839
15.600000	0.181282
15.550000	0.1817
15.500000	0.182206
15.450000	0.182649
15.400000	0.183052
15.350000	0.183518
15.300000	0.18396
15.250000	0.184521
15.200000	0.184956
15.150000	0.185367
15.100000	0.185833
15.050000	0.186338
15.000000	0.186797
14.950000	0.187287
14.900000	0.187729
14.850000	0.188187
14.800000	0.188662
14.750000	0.189223
14.700000	0.189665
14.650000	0.190218
14.600000	0.190676
14.550000	0.191198
14.500000	0.191625
14.450000	0.192146
14.400000	0.192541
14.350000	0.192984
14.300000	0.193513
14.250000	0.1942
14.200000	0.194682
14.150000	0.195243
14.100000	0.19571
14.050000	0.196136
14.000000	0.196666
13.950000	0.197021
13.900000	0.197503
13.850000	0.198001
13.800000	0.198301
13.750000	0.198862
13.700000	0.199368
13.650000	0.199858
13.600000	0.200269
13.550000	0.200759
13.500000	0.201154
13.450000	0.201636
13.400000	0.202078
13.350000	0.202663
13.300000	0.203129
13.250000	0.203666
13.200000	0.204251
13.150000	0.204717
13.100000	0.205199
13.050000	0.205634
13.000000	0.206155
12.950000	0.206803
12.900000	0.207427
12.850000	0.207973
12.800000	0.208439
12.750000	0.208936
12.700000	0.209426
12.650000	0.210003
12.600000	0.210556
12.550000	0.211141
12.500000	0.211583
12.450000	0.212137
12.400000	0.212682
12.350000	0.213195
12.300000	0.213741
12.250000	0.214388
12.200000	0.215044
12.150000	0.215558
12.100000	0.216024
12.050000	0.216546
12.000000	0.216996
11.950000	0.217541
11.900000	0.21807
11.850000	0.218481
11.800000	0.21909
11.750000	0.219572
11.700000	0.220156
11.650000	0.220765
11.600000	0.22131
11.550000	0.221824
11.500000	0.222211
11.450000	0.22274
11.400000	0.223309
11.350000	0.223823
11.300000	0.224281
11.250000	0.224905
11.200000	0.225442
11.150000	0.225932
11.100000	0.226525
11.050000	0.227094
11.000000	0.227655
10.950000	0.228121
10.900000	0.228832
10.850000	0.229346
10.800000	0.229851
10.750000	0.230405
10.700000	0.230887
10.650000	0.231495
10.600000	0.232001
10.550000	0.232664
10.500000	0.233249
10.450000	0.233826
10.400000	0.234442
10.350000	0.235066
10.300000	0.235635
10.250000	0.23618
10.200000	0.236836
10.150000	0.237532
10.100000	0.238085
10.050000	0.238677
10.000000	0.23923
9.950000	0.239768
9.900000	0.240376
9.850000	0.241071
9.800000	0.241656
9.750000	0.242375
9.700000	0.243094
9.650000	0.243734
9.600000	0.244343
9.550000	0.24503
9.500000	0.245765
9.450000	0.246271
9.400000	0.246871
9.350000	0.247472
9.300000	0.24804
9.250000	0.248609
9.200000	0.249376
9.150000	0.25
9.100000	0.250514
9.050000	0.251209
9.000000	0.251841
8.950000	0.252623
8.900000	0.253145
8.850000	0.253911
8.800000	0.254701
8.750000	0.25527
8.700000	0.255823
8.650000	0.256455
8.600000	0.257103
8.550000	0.257704
8.500000	0.258296
8.450000	0.258968
8.400000	0.259648
8.350000	0.260256
8.300000	0.260904
8.250000	0.261568
8.200000	0.262184
8.150000	0.262942
8.100000	0.263535
8.050000	0.264199
8.000000	0.264878
7.950000	0.265534
7.900000	0.266277
7.850000	0.266869
7.800000	0.267612
7.750000	0.268252
7.700000	0.269066
7.650000	0.269801
7.600000	0.270457
7.550000	0.271168
7.500000	0.271895
7.450000	0.272598
7.400000	0.27327
7.350000	0.273838
7.300000	0.274542
7.250000	0.275119
7.200000	0.27594
7.150000	0.276604
7.100000	0.277197
7.050000	0.27775
7.000000	0.278311
6.950000	0.279172
6.900000	0.279994
6.850000	0.28061
6.800000	0.281345
6.750000	0.282111
6.700000	0.282799
6.650000	0.283557
6.600000	0.284276
6.550000	0.284766
6.500000	0.285501
6.450000	0.286307
6.400000	0.287121
6.350000	0.287903
6.300000	0.288638
6.250000	0.28942
6.200000	0.290234
6.150000	0.290977
6.100000	0.291672
6.050000	0.292502
6.000000	0.293292
5.950000	0.29409
5.900000	0.294825
5.850000	0.295631
5.800000	0.296357
5.750000	0.297076
5.700000	0.297843
5.650000	0.298562
5.600000	0.299399
5.550000	0.300198
5.500000	0.300964
5.450000	0.301746
5.400000	0.302615
5.350000	0.303287
5.300000	0.304267
5.250000	0.305104
5.200000	0.305736
5.150000	0.306511
5.100000	0.307317
5.050000	0.308178
5.000000	0.308952
4.950000	0.309711
4.900000	0.310469
4.850000	0.311133
4.800000	0.31186
4.750000	0.312745
4.700000	0.313527
4.650000	0.314467
4.600000	0.315226
4.550000	0.316222
4.500000	0.317051
4.450000	0.317944
4.400000	0.318805
4.350000	0.319674
4.300000	0.320401
4.250000	0.321271
4.200000	0.322353
4.150000	0.323222
4.100000	0.324028
4.050000	0.324976
4.000000	0.325885
3.950000	0.326873
3.900000	0.327679
3.850000	0.32865
3.800000	0.329543
3.750000	0.330491
3.700000	0.331376
3.650000	0.332206
3.600000	0.333123
3.550000	0.333944
3.500000	0.334948
3.450000	0.335817
3.400000	0.336876
3.350000	0.3378
3.300000	0.338606
3.250000	0.339475
3.200000	0.340368
3.150000	0.341332
3.100000	0.342209
3.050000	0.343047
3.000000	0.343995
2.950000	0.344927
2.900000	0.345939
2.850000	0.346832
2.800000	0.347558
2.750000	0.348451
2.700000	0.34932
2.650000	0.350253
2.600000	0.351146
2.550000	0.352062
2.500000	0.352931
2.450000	0.353919
2.400000	0.354788
2.350000	0.355831
2.300000	0.356843
2.250000	0.357807
2.200000	0.358786
2.150000	0.359742
2.100000	0.360777
2.050000	0.361773
2.000000	0.362666
1.950000	0.363582
1.900000	0.364594
1.850000	0.365487
1.800000	0.36653
1.750000	0.367454
1.700000	0.368466
1.650000	0.369461
1.600000	0.370433
1.550000	0.371405
1.500000	0.372329
1.450000	0.373443
1.400000	0.374376
1.350000	0.375205
1.300000	0.376359
1.250000	0.377426
1.200000	0.378295
1.150000	0.379164
1.100000	0.380049
1.050000	0.381116
1.000000	0.382111
0.950000	0.383265
0.900000	0.384379
0.850000	0.385367
0.800000	0.386228
0.750000	0.387263
0.700000	0.388164
0.650000	0.389064
0.600000	0.390171
0.550000	0.391214
0.500000	0.392304
0.450000	0.393347
0.400000	0.394509
0.350000	0.395623
0.300000	0.39665
0.250000	0.397709
0.200000	0.39891
0.150000	0.399953
0.100000	0.401027
0.050000	0.402165
0.000000	0.403398
-0.050000	0.404686
-0.100000	0.406155
-0.150000	0.407475
-0.200000	0.408573
-0.250000	0.409861
-0.300000	0.411062
-0.350000	0.4122
-0.400000	0.413448
-0.450000	0.414665
-0.500000	0.415898
-0.550000	0.417154
-0.600000	0.418315
-0.650000	0.419382
-0.700000	0.420631
-0.750000	0.42176
-0.800000	0.422898
-0.850000	0.424155
-0.900000	0.425363
-0.950000	0.426746
-1.000000	0.428058
-1.050000	0.429227
-1.100000	0.430397
-1.150000	0.431629
-1.200000	0.432886
-1.250000	0.434087
-1.300000	0.435438
-1.350000	0.436805
-1.400000	0.438282
-1.450000	0.439483
-1.500000	0.440834
-1.550000	0.442328
-1.600000	0.443718
-1.650000	0.445141
-1.700000	0.446571
-1.750000	0.447977
-1.800000	0.449352
-1.850000	0.450766
-1.900000	0.45207
-1.950000	0.453398
-2.000000	0.454899
-2.050000	0.456124
-2.100000	0.457498
-2.150000	0.458873
-2.200000	0.460074
-2.250000	0.461473
-2.300000	0.462942
-2.350000	0.464325
-2.400000	0.465637
-2.450000	0.466988
-2.500000	0.468537
-2.550000	0.469959
-2.600000	0.47131
-2.650000	0.472843
-2.700000	0.474202
-2.750000	0.475474
-2.800000	0.476936
-2.850000	0.478271
-2.900000	0.479551
-2.950000	0.481037
-3.000000	0.482601
-3.050000	0.484039
-3.100000	0.485667
-3.150000	0.487152
-3.200000	0.488535
-3.250000	0.489934
-3.300000	0.491356
-3.350000	0.492754
-3.400000	0.494216
-3.450000	0.495591
-3.500000	0.496966
-3.550000	0.498167
-3.600000	0.499668
-3.650000	0.501059
-3.700000	0.502457
-3.750000	0.504006
-3.800000	0.505452
-3.850000	0.506914
-3.900000	0.508502
-3.950000	0.510098
-4.000000	0.51156
-4.050000	0.51318
-4.100000	0.514681
-4.150000	0.516071
-4.200000	0.51766
-4.250000	0.519003
-4.300000	0.520544
-4.350000	0.521863
-4.400000	0.523349
-4.450000	0.524937
-4.500000	0.526422
-4.550000	0.527845
-4.600000	0.529346
-4.650000	0.530973
-4.700000	0.532348
-4.750000	0.533826
-4.800000	0.535382
-4.850000	0.536828
-4.900000	0.538338
-4.950000	0.539776
-5.000000	0.541206
-5.050000	0.542541
-5.100000	0.543884
-5.150000	0.545417
-5.200000	0.546855
-5.250000	0.548175
-5.300000	0.549779
-5.350000	0.551327
-5.400000	0.552686
-5.450000	0.554069
-5.500000	0.55557
-5.550000	0.557174
-5.600000	0.558486
-5.650000	0.559814
-5.700000	0.561425
-5.750000	0.562816
-5.800000	0.564191
-5.850000	0.565637
-5.900000	0.567043
-5.950000	0.568331
-6.000000	0.56973
-6.050000	0.571041
-6.100000	0.572266
-6.150000	0.573807
-6.200000	0.575198
-6.250000	0.576691
-6.300000	0.578208
-6.350000	0.579788
-6.400000	0.581282
-6.450000	0.582672
-6.500000	0.584063
-6.550000	0.585493
-6.600000	0.586741
-6.650000	0.588322
-6.700000	0.589926
-6.750000	0.591348
-6.800000	0.592596
-6.850000	0.593861
-6.900000	0.595409
-6.950000	0.596784
-7.000000	0.598206
-7.050000	0.599573
-7.100000	0.600996
-7.150000	0.602536
-7.200000	0.60384
-7.250000	0.605057
-7.300000	0.606416
-7.350000	0.607743
-7.400000	0.608968
-7.450000	0.610509
-7.500000	0.611884
-7.550000	0.613108
-7.600000	0.614578
-7.650000	0.615905
-7.700000	0.617233
-7.750000	0.61841
-7.800000	0.62003
-7.850000	0.621247
-7.900000	0.622566
-7.950000	0.623989
-8.000000	0.62519
-8.050000	0.626367
-8.100000	0.627852
-8.150000	0.629172
-8.200000	0.630444
-8.250000	0.631764
-8.300000	0.633265
-8.350000	0.634553
-8.400000	0.635975
-8.450000	0.637358
-8.500000	0.638582
-8.550000	0.640084
-8.600000	0.64138
-8.650000	0.642675
-8.700000	0.64394
-8.750000	0.645441
-8.800000	0.646674
-8.850000	0.648151
-8.900000	0.649447
-8.950000	0.650648
-9.000000	0.651881
-9.050000	0.653105
-9.100000	0.654251
-9.150000	0.655555
-9.200000	0.656811
-9.250000	0.658059
-9.300000	0.659205
-9.350000	0.660446
-9.400000	0.661868
-9.450000	0.663203
-9.500000	0.664452
-9.550000	0.665692
-9.600000	0.666846
-9.650000	0.668063
-9.700000	0.669366
-9.750000	0.670473
-9.800000	0.671721
-9.850000	0.67308
-9.900000	0.674439
-9.950000	1
&
574.750000	8.76603e-14
574.700000	8.78854e-14
574.650000	8.8111e-14
574.600000	8.83372e-14
574.550000	8.8564e-14
574.500000	8.87914e-14
574.450000	8.90193e-14
574.400000	8.92479e-14
574.350000	8.9477e-14
574.300000	8.97067e-14
574.250000	8.9937e-14
574.200000	9.01679e-14
574.150000	9.03994e-14
574.100000	9.06315e-14
574.050000	9.08642e-14
574.000000	9.10974e-14
573.950000	9.13313e-14
573.900000	9.15658e-14
573.850000	9.18009e-14
573.800000	9.20365e-14
573.750000	9.22728e-14
573.700000	9.25097e-14
573.650000	9.27472e-14
573.600000	9.29853e-14
573.550000	9.32241e-14
573.500000	9.34634e-14
573.450000	9.37033e-14
573.400000	9.39439e-14
573.350000	9.41851e-14
573.300000	9.44269e-14
573.250000	9.46693e-14
573.200000	9.49123e-14
573.150000	9.5156e-14
573.100000	9.54003e-14
573.050000	9.56452e-14
573.000000	9.58908e-14
572.950000	9.6137e-14
572.900000	9.63838e-14
572.850000	9.66312e-14
572.800000	9.68793e-14
572.750000	9.7128e-14
572.700000	9.73774e-14
572.650000	9.76274e-14
572.600000	9.7878e-14
572.550000	9.81293e-14
572.500000	9.83812e-14
572.450000	9.86338e-14
572.400000	9.8887e-14
572.350000	9.91409e-14
572.300000	9.93954e-14
572.250000	9.96505e-14
572.200000	9.99064e-14
572.150000	1.00163e-13
572.100000	1.0042e-13
572.050000	1.00678e-13
572.000000	1.00936e-13
571.950000	1.01195e-13
571.900000	1.01455e-13
571.850000	1.01716e-13
571.800000	1.01977e-13
571.750000	1.02239e-13
571.700000	1.02501e-13
571.650000	1.02764e-13
571.600000	1.03028e-13
571.550000	1.03293e-13
571.500000	1.03558e-13
571.450000	1.03824e-13
571.400000	1.0409e-13
571.350000	1.04357e-13
571.300000	1.04625e-13
571.250000	1.04894e-13
571.200000	1.05163e-13
571.150000	1.05433e-13
571.100000	1.05704e-13
571.050000	1.05975e-13
571.000000	1.06247e-13
570.950000	1.0652e-13
570.900000	1.06793e-13
570.850000	1.07068e-13
570.800000	1.07342e-13
570.750000	1.07618e-13
570.700000	1.07894e-13
570.650000	1.08171e-13
570.600000	1.08449e-13
570.550000	1.08727e-13
570.500000	1.09007e-13
570.450000	1.09286e-13
570.400000	1.09567e-13
570.350000	1.09848e-13
570.300000	1.1013e-13
570.250000	1.10413e-13
570.200000	1.10696e-13
570.150000	1.10981e-13
570.100000	1.11265e-13
570.050000	1.11551e-13
570.000000	1.11838e-13
569.950000	1.12125e-13
569.900000	1.12412e-13
569.850000	1.12701e-13
569.800000	1.1299e-13
569.750000	1.1328e-13
569.700000	1.13571e-13
569.650000	1.13863e-13
569.600000	1.14155e-13
569.550000	1.14448e-13
569.500000	1.14742e-13
569.450000	1.15037e-13
569.400000	1.15332e-13
569.350000	1.15628e-13
569.300000	1.15925e-13
569.250000	1.16222e-13
569.200000	1.16521e-13
569.150000	1.1682e-13
569.100000	1.1712e-13
569.050000	1.1742e-13
569.000000	1.17722e-13
568.950000	1.18024e-13
568.900000	1.18327e-13
568.850000	1.18631e-13
568.800000	1.18935e-13
568.750000	1.19241e-13
568.700000	1.19547e-13
568.650000	1.19854e-13
568.600000	1.20161e-13
568.550000	1.2047e-13
568.500000	1.20779e-13
568.450000	1.21089e-13
568.400000	1.214e-13
568.350000	1.21712e-13
568.300000	1.22024e-13
568.250000	1.22337e-13
568.200000	1.22652e-13
568.150000	1.22966e-13
568.100000	1.23282e-13
568.050000	1.23599e-13
568.000000	1.23916e-13
567.950000	1.24234e-13
567.900000	1.24553e-13
567.850000	1.24873e-13
567.800000	1.25193e-13
567.750000	1.25515e-13
567.700000	1.25837e-13
567.650000	1.2616e-13
567.600000	1.26484e-13
567.550000	1.26808e-13
567.500000	1.27134e-13
567.450000	1.2746e-13
567.400000	1.27788e-13
567.350000	1.28116e-13
567.300000	1.28444e-13
567.250000	1.28774e-13
567.200000	1.29105e-13
567.150000	1.29436e-13
567.100000	1.29768e-13
567.050000	1.30102e-13
567.000000	1.30436e-13
566.950000	1.3077e-13
566.900000	1.31106e-13
566.850000	1.31443e-13
566.800000	1.3178e-13
566.750000	1.32118e-13
566.700000	1.32458e-13
566.650000	1.32798e-13
566.600000	1.33139e-13
566.550000	1.3348e-13
566.500000	1.33823e-13
566.450000	1.34167e-13
566.400000	1.34511e-13
566.350000	1.34856e-13
566.300000	1.35202e-13
566.250000	1.3555e-13
566.200000	1.35897e-13
566.150000	1.36246e-13
566.100000	1.36596e-13
566.050000	1.36947e-13
566.000000	1.37298e-13
565.950000	1.37651e-13
565.900000	1.38004e-13
565.850000	1.38358e-13
565.800000	1.38714e-13
565.750000	1.3907e-13
565.700000	1.39427e-13
565.650000	1.39785e-13
565.600000	1.40143e-13
565.550000	1.40503e-13
565.500000	1.40864e-13
565.450000	1.41226e-13
565.400000	1.41588e-13
565.350000	1.41952e-13
565.300000	1.42316e-13
565.250000	1.42681e-13
565.200000	1.43048e-13
565.150000	1.43415e-13
565.100000	1.43783e-13
565.050000	1.44152e-13
565.000000	1.44522e-13
564.950000	1.44893e-13
564.900000	1.45265e-13
564.850000	1.45638e-13
564.800000	1.46012e-13
564.750000	1.46387e-13
564.700000	1.46762e-13
564.650000	1.47139e-13
564.600000	1.47517e-13
564.550000	1.47896e-13
564.500000	1.48275e-13
564.450000	1.48656e-13
564.400000	1.49037e-13
564.350000	1.4942e-13
564.300000	1.49804e-13
564.250000	1.50188e-13
564.200000	1.50574e-13
564.150000	1.5096e-13
564.100000	1.51348e-13
564.050000	1.51736e-13
564.000000	1.52126e-13
563.950000	1.52516e-13
563.900000	1.52908e-13
563.850000	1.533e-13
563.800000	1.53694e-13
563.750000	1.54088e-13
563.700000	1.54484e-13
563.650000	1.5488e-13
563.600000	1.55278e-13
563.550000	1.55677e-13
563.500000	1.56076e-13
563.450000	1.56477e-13
563.400000	1.56879e-13
563.350000	1.57281e-13
563.300000	1.57685e-13
563.250000	1.5809e-13
563.200000	1.58496e-13
563.150000	1.58903e-13
563.100000	1.5931e-13
563.050000	1.59719e-13
563.000000	1.60129e-13
562.950000	1.6054e-13
562.900000	1.60953e-13
562.850000	1.61366e-13
562.800000	1.6178e-13
562.750000	1.62195e-13
562.700000	1.62612e-13
562.650000	1.63029e-13
562.600000	1.63448e-13
562.550000	1.63867e-13
562.500000	1.64288e-13
562.450000	1.6471e-13
562.400000	1.65132e-13
562.350000	1.65556e-13
562.300000	1.65981e-13
562.250000	1.66407e-13
562.200000	1.66834e-13
562.150000	1.67263e-13
562.100000	1.67692e-13
562.050000	1.68123e-13
562.000000	1.68554e-13
561.950000	1.68987e-13
561.900000	1.69421e-13
561.850000	1.69855e-13
561.800000	1.70291e-13
561.750000	1.70729e-13
561.700000	1.71167e-13
561.650000	1.71606e-13
561.600000	1.72047e-13
561.550000	1.72488e-13
561.500000	1.72931e-13
561.450000	1.73375e-13
561.400000	1.7382e-13
561.350000	1.74266e-13
561.300000	1.74714e-13
561.250000	1.75162e-13
561.200000	1.75612e-13
561.150000	1.76063e-13
561.100000	1.76515e-13
561.050000	1.76968e-13
561.000000	1.77422e-13
560.950000	1.77877e-13
560.900000	1.78334e-13
560.850000	1.78792e-13
560.800000	1.79251e-13
560.750000	1.79711e-13
560.700000	1.80172e-13
560.650000	1.80635e-13
560.600000	1.81098e-13
560.550000	1.81563e-13
560.500000	1.82029e-13
560.450000	1.82496e-13
560.400000	1.82965e-13
560.350000	1.83435e-13
560.300000	1.83905e-13
560.250000	1.84378e-13
560.200000	1.84851e-13
560.150000	1.85325e-13
560.100000	1.85801e-13
560.050000	1.86278e-13
560.000000	1.86756e-13
559.950000	1.87236e-13
559.900000	1.87716e-13
559.850000	1.88198e-13
559.800000	1.88681e-13
559.750000	1.89165e-13
559.700000	1.89651e-13
559.650000	1.90138e-13
559.600000	1.90626e-13
559.550000	1.91115e-13
559.500000	1.91606e-13
559.450000	1.92098e-13
559.400000	1.92591e-13
559.350000	1.93085e-13
559.300000	1.93581e-13
559.250000	1.94078e-13
559.200000	1.94576e-13
559.150000	1.95075e-13
559.100000	1.95576e-13
559.050000	1.96078e-13
559.000000	1.96581e-13
558.950000	1.97086e-13
558.900000	1.97592e-13
558.850000	1.98099e-13
558.800000	1.98608e-13
558.750000	1.99117e-13
558.700000	1.99629e-13
558.650000	2.00141e-13
558.600000	2.00655e-13
558.550000	2.0117e-13
558.500000	2.01686e-13
558.450000	2.02204e-13
558.400000	2.02723e-13
558.350000	2.03243e-13
558.300000	2.03765e-13
558.250000	2.04288e-13
558.200000	2.04812e-13
558.150000	2.05338e-13
558.100000	2.05865e-13
558.050000	2.06394e-13
558.000000	2.06923e-13
557.950000	2.07455e-13
557.900000	2.07987e-13
557.850000	2.08521e-13
557.800000	2.09056e-13
557.750000	2.09593e-13
557.700000	2.10131e-13
557.650000	2.1067e-13
557.600000	2.11211e-13
557.550000	2.11753e-13
557.500000	2.12297e-13
557.450000	2.12842e-13
557.400000	2.13388e-13
557.350000	2.13936e-13
557.300000	2.14485e-13
557.250000	2.15035e-13
557.200000	2.15587e-13
557.150000	2.16141e-13
557.100000	2.16696e-13
557.050000	2.17252e-13
557.000000	2.17809e-13
556.950000	2.18368e-13
556.900000	2.18929e-13
556.850000	2.19491e-13
556.800000	2.20054e-13
556.750000	2.20619e-13
556.700000	2.21185e-13
556.650000	2.21753e-13
556.600000	2.22322e-13
556.550000	2.22893e-13
556.500000	2.23465e-13
556.450000	2.24039e-13
556.400000	2.24614e-13
556.350000	2.2519e-13
556.300000	2.25768e-13
556.250000	2.26348e-13
556.200000	2.26929e-13
556.150000	2.27511e-13
556.100000	2.28095e-13
556.050000	2.28681e-13
556.000000	2.29268e-13
555.950000	2.29856e-13
555.900000	2.30446e-13
555.850000	2.31038e-13
555.800000	2.31631e-13
555.750000	2.32226e-13
555.700000	2.32822e-13
555.650000	2.33419e-13
555.600000	2.34018e-13
555.550000	2.34619e-13
555.500000	2.35221e-13
555.450000	2.35825e-13
555.400000	2.3643e-13
555.350000	2.37037e-13
555.300000	2.37646e-13
555.250000	2.38256e-13
555.200000	2.38867e-13
555.150000	2.3948e-13
555.100000	2.40095e-13
555.050000	2.40711e-13
555.000000	2.41329e-13
554.950000	2.41949e-13
554.900000	2.4257e-13
554.850000	2.43192e-13
554.800000	2.43817e-13
554.750000	2.44442e-13
554.700000	2.4507e-13
554.650000	2.45699e-13
554.600000	2.46329e-13
554.550000	2.46962e-13
554.500000	2.47596e-13
554.450000	2.48231e-13
554.400000	2.48868e-13
554.350000	2.49507e-13
554.300000	2.50148e-13
554.250000	2.5079e-13
554.200000	2.51433e-13
554.150000	2.52079e-13
554.100000	2.52726e-13
554.050000	2.53374e-13
554.000000	2.54025e-13
553.950000	2.54677e-13
553.900000	2.55331e-13
553.850000	2.55986e-13
553.800000	2.56643e-13
553.750000	2.57302e-13
553.700000	2.57962e-13
553.650000	2.58624e-13
553.600000	2.59288e-13
553.550000	2.59954e-13
553.500000	2.60621e-13
553.450000	2.6129e-13
553.400000	2.6196e-13
553.350000	2.62633e-13
553.300000	2.63307e-13
553.250000	2.63983e-13
553.200000	2.6466e-13
553.150000	2.6534e-13
553.100000	2.66021e-13
553.050000	2.66704e-13
553.000000	2.67388e-13
552.950000	2.68074e-13
552.900000	2.68763e-13
552.850000	2.69452e-13
552.800000	2.70144e-13
552.750000	2.70837e-13
552.700000	2.71533e-13
552.650000	2.72229e-13
552.600000	2.72928e-13
552.550000	2.73629e-13
552.500000	2.74331e-13
552.450000	2.75035e-13
552.400000	2.75741e-13
552.350000	2.76449e-13
552.300000	2.77158e-13
552.250000	2.7787e-13
552.200000	2.78583e-13
552.150000	2.79298e-13
552.100000	2.80015e-13
552.050000	2.80734e-13
552.000000	2.81454e-13
551.950000	2.82177e-13
551.900000	2.82901e-13
551.850000	2.83627e-13
551.800000	2.84355e-13
551.750000	2.85085e-13
551.700000	2.85817e-13
551.650000	2.8655e-13
551.600000	2.87286e-13
551.550000	2.88023e-13
551.500000	2.88762e-13
551.450000	2.89504e-13
551.400000	2.90247e-13
551.350000	2.90992e-13
551.300000	2.91739e-13
551.250000	2.92487e-13
551.200000	2.93238e-13
551.150000	2.93991e-13
551.100000	2.94745e-13
551.050000	2.95502e-13
551.000000	2.9626e-13
550.950000	2.97021e-13
550.900000	2.97783e-13
550.850000	2.98547e-13
550.800000	2.99314e-13
550.750000	3.00082e-13
550.700000	3.00852e-13
550.650000	3.01624e-13
550.600000	3.02398e-13
550.550000	3.03175e-13
550.500000	3.03953e-13
550.450000	3.04733e-13
550.400000	3.05515e-13
550.350000	3.06299e-13
550.300000	3.07085e-13
550.250000	3.07874e-13
550.200000	3.08664e-13
550.150000	3.09456e-13
550.100000	3.1025e-13
550.050000	3.11047e-13
550.000000	3.11845e-13
549.950000	3.12645e-13
549.900000	3.13448e-13
549.850000	3.14252e-13
549.800000	3.15059e-13
549.750000	3.15868e-13
549.700000	3.16678e-13
549.650000	3.17491e-13
549.600000	3.18306e-13
549.550000	3.19123e-13
549.500000	3.19942e-13
549.450000	3.20763e-13
549.400000	3.21586e-13
549.350000	3.22412e-13
549.300000	3.23239e-13
549.250000	3.24069e-13
549.200000	3.24901e-13
549.150000	3.25735e-13
549.100000	3.26571e-13
549.050000	3.27409e-13
549.000000	3.28249e-13
548.950000	3.29092e-13
548.900000	3.29936e-13
548.850000	3.30783e-13
548.800000	3.31632e-13
548.750000	3.32483e-13
548.700000	3.33337e-13
548.650000	3.34192e-13
548.600000	3.3505e-13
548.550000	3.3591e-13
548.500000	3.36772e-13
548.450000	3.37636e-13
548.400000	3.38503e-13
548.350000	3.39372e-13
548.300000	3.40243e-13
548.250000	3.41116e-13
548.200000	3.41992e-13
548.150000	3.42869e-13
548.100000	3.43749e-13
548.050000	3.44632e-13
548.000000	3.45516e-13
547.950000	3.46403e-13
547.900000	3.47292e-13
547.850000	3.48184e-13
547.800000	3.49077e-13
547.750000	3.49973e-13
547.700000	3.50871e-13
547.650000	3.51772e-13
547.600000	3.52675e-13
547.550000	3.5358e-13
547.500000	3.54487e-13
547.450000	3.55397e-13
547.400000	3.56309e-13
547.350000	3.57224e-13
547.300000	3.58141e-13
547.250000	3.5906e-13
547.200000	3.59981e-13
547.150000	3.60905e-13
547.100000	3.61832e-13
547.050000	3.6276e-13
547.000000	3.63691e-13
546.950000	3.64625e-13
546.900000	3.65561e-13
546.850000	3.66499e-13
546.800000	3.6744e-13
546.750000	3.68383e-13
546.700000	3.69328e-13
546.650000	3.70276e-13
546.600000	3.71226e-13
546.550000	3.72179e-13
546.500000	3.73134e-13
546.450000	3.74092e-13
546.400000	3.75052e-13
546.350000	3.76015e-13
546.300000	3.7698e-13
546.250000	3.77947e-13
546.200000	3.78917e-13
546.150000	3.7989e-13
546.100000	3.80865e-13
546.050000	3.81842e-13
546.000000	3.82822e-13
545.950000	3.83805e-13
545.900000	3.8479e-13
545.850000	3.85778e-13
545.800000	3.86768e-13
545.750000	3.8776e-13
545.700000	3.88756e-13
545.650000	3.89753e-13
545.600000	3.90754e-13
545.550000	3.91756e-13
545.500000	3.92762e-13
545.450000	3.9377e-13
545.400000	3.94781e-13
545.350000	3.95794e-13
545.300000	3.9681e-13
545.250000	3.97828e-13
545.200000	3.98849e-13
545.150000	3.99873e-13
545.100000	4.00899e-13
545.050000	4.01928e-13
545.000000	4.02959e-13
544.950000	4.03994e-13
544.900000	4.05031e-13
544.850000	4.0607e-13
544.800000	4.07112e-13
544.750000	4.08157e-13
544.700000	4.09205e-13
544.650000	4.10255e-13
544.600000	4.11308e-13
544.550000	4.12363e-13
544.500000	4.13422e-13
544.450000	4.14483e-13
544.400000	4.15547e-13
544.350000	4.16613e-13
544.300000	4.17682e-13
544.250000	4.18754e-13
544.200000	4.19829e-13
544.150000	4.20906e-13
544.100000	4.21987e-13
544.050000	4.2307e-13
544.000000	4.24156e-13
543.950000	4.25244e-13
543.900000	4.26335e-13
543.850000	4.2743e-13
543.800000	4.28527e-13
543.750000	4.29626e-13
543.700000	4.30729e-13
543.650000	4.31835e-13
543.600000	4.32943e-13
543.550000	4.34054e-13
543.500000	4.35168e-13
543.450000	4.36285e-13
543.400000	4.37405e-13
543.350000	4.38527e-13
543.300000	4.39653e-13
543.250000	4.40781e-13
543.200000	4.41912e-13
543.150000	4.43046e-13
543.100000	4.44183e-13
543.050000	4.45323e-13
543.000000	4.46466e-13
542.950000	4.47612e-13
542.900000	4.48761e-13
542.850000	4.49913e-13
542.800000	4.51067e-13
542.750000	4.52225e-13
542.700000	4.53386e-13
542.650000	4.54549e-13
542.600000	4.55716e-13
542.550000	4.56885e-13
542.500000	4.58058e-13
542.450000	4.59233e-13
542.400000	4.60412e-13
542.350000	4.61594e-13
542.300000	4.62778e-13
542.250000	4.63966e-13
542.200000	4.65157e-13
542.150000	4.6635e-13
542.100000	4.67547e-13
542.050000	4.68747e-13
542.000000	4.6995e-13
541.950000	4.71156e-13
541.900000	4.72366e-13
541.850000	4.73578e-13
541.800000	4.74793e-13
541.750000	4.76012e-13
541.700000	4.77233e-13
541.650000	4.78458e-13
541.600000	4.79686e-13
541.550000	4.80917e-13
541.500000	4.82151e-13
541.450000	4.83389e-13
541.400000	4.84629e-13
541.350000	4.85873e-13
541.300000	4.8712e-13
541.250000	4.8837e-13
541.200000	4.89624e-13
541.150000	4.9088e-13
541.100000	4.9214e-13
541.050000	4.93403e-13
541.000000	4.94669e-13
540.950000	4.95939e-13
540.900000	4.97212e-13
540.850000	4.98488e-13
540.800000	4.99767e-13
540.750000	5.01049e-13
540.700000	5.02335e-13
540.650000	5.03625e-13
540.600000	5.04917e-13
540.550000	5.06213e-13
540.500000	5.07512e-13
540.450000	5.08814e-13
540.400000	5.1012e-13
540.350000	5.11429e-13
540.300000	5.12742e-13
540.250000	5.14058e-13
540.200000	5.15377e-13
540.150000	5.167e-13
540.100000	5.18026e-13
540.050000	5.19355e-13
540.000000	5.20688e-13
539.950000	5.22024e-13
539.900000	5.23364e-13
539.850000	5.24707e-13
539.800000	5.26054e-13
539.750000	5.27404e-13
539.700000	5.28757e-13
539.650000	5.30114e-13
539.600000	5.31475e-13
539.550000	5.32839e-13
539.500000	5.34206e-13
539.450000	5.35577e-13
539.400000	5.36952e-13
539.350000	5.3833e-13
539.300000	5.39711e-13
539.250000	5.41096e-13
539.200000	5.42485e-13
539.150000	5.43877e-13
539.100000	5.45273e-13
539.050000	5.46672e-13
539.000000	5.48075e-13
538.950000	5.49482e-13
538.900000	5.50892e-13
538.850000	5.52306e-13
538.800000	5.53723e-13
538.750000	5.55144e-13
538.700000	5.56569e-13
538.650000	5.57997e-13
538.600000	5.59429e-13
538.550000	5.60865e-13
538.500000	5.62304e-13
538.450000	5.63747e-13
538.400000	5.65194e-13
538.350000	5.66644e-13
538.300000	5.68099e-13
538.250000	5.69557e-13
538.200000	5.71018e-13
538.150000	5.72484e-13
538.100000	5.73953e-13
538.050000	5.75426e-13
538.000000	5.76902e-13
537.950000	5.78383e-13
537.900000	5.79867e-13
537.850000	5.81355e-13
537.800000	5.82847e-13
537.750000	5.84343e-13
537.700000	5.85843e-13
537.650000	5.87346e-13
537.600000	5.88853e-13
537.550000	5.90365e-13
537.500000	5.9188e-13
537.450000	5.93399e-13
537.400000	5.94921e-13
537.350000	5.96448e-13
537.300000	5.97979e-13
537.250000	5.99513e-13
537.200000	6.01052e-13
537.150000	6.02594e-13
537.100000	6.04141e-13
537.050000	6.05691e-13
537.000000	6.07246e-13
536.950000	6.08804e-13
536.900000	6.10366e-13
536.850000	6.11933e-13
536.800000	6.13503e-13
536.750000	6.15077e-13
536.700000	6.16656e-13
536.650000	6.18238e-13
536.600000	6.19825e-13
536.550000	6.21416e-13
536.500000	6.2301e-13
536.450000	6.24609e-13
536.400000	6.26212e-13
536.350000	6.27819e-13
536.300000	6.2943e-13
536.250000	6.31045e-13
536.200000	6.32665e-13
536.150000	6.34288e-13
536.100000	6.35916e-13
536.050000	6.37548e-13
536.000000	6.39184e-13
535.950000	6.40825e-13
535.900000	6.42469e-13
535.850000	6.44118e-13
535.800000	6.45771e-13
535.750000	6.47428e-13
535.700000	6.49089e-13
535.650000	6.50755e-13
535.600000	6.52425e-13
535.550000	6.54099e-13
535.500000	6.55778e-13
535.450000	6.57461e-13
535.400000	6.59148e-13
535.350000	6.6084e-13
535.300000	6.62535e-13
535.250000	6.64236e-13
535.200000	6.6594e-13
535.150000	6.67649e-13
535.100000	6.69362e-13
535.050000	6.7108e-13
535.000000	6.72802e-13
534.950000	6.74529e-13
534.900000	6.7626e-13
534.850000	6.77995e-13
534.800000	6.79735e-13
534.750000	6.8148e-13
534.700000	6.83228e-13
534.650000	6.84982e-13
534.600000	6.86739e-13
534.550000	6.88502e-13
534.500000	6.90269e-13
534.450000	6.9204e-13
534.400000	6.93816e-13
534.350000	6.95596e-13
534.300000	6.97381e-13
534.250000	6.99171e-13
534.200000	7.00965e-13
534.150000	7.02764e-13
534.100000	7.04567e-13
534.050000	7.06375e-13
534.000000	7.08188e-13
533.950000	7.10005e-13
533.900000	7.11827e-13
533.850000	7.13654e-13
533.800000	7.15486e-13
533.750000	7.17322e-13
533.700000	7.19162e-13
533.650000	7.21008e-13
533.600000	7.22858e-13
533.550000	7.24713e-13
533.500000	7.26573e-13
533.450000	7.28437e-13
533.400000	7.30307e-13
533.350000	7.32181e-13
533.300000	7.3406e-13
533.250000	7.35943e-13
533.200000	7.37832e-13
533.150000	7.39725e-13
533.100000	7.41624e-13
533.050000	7.43527e-13
533.000000	7.45435e-13
532.950000	7.47348e-13
532.900000	7.49265e-13
532.850000	7.51188e-13
532.800000	7.53116e-13
532.750000	7.55048e-13
532.700000	7.56986e-13
532.650000	7.58928e-13
532.600000	7.60876e-13
532.550000	7.62828e-13
532.500000	7.64786e-13
532.450000	7.66749e-13
532.400000	7.68716e-13
532.350000	7.70689e-13
532.300000	7.72666e-13
532.250000	7.74649e-13
532.200000	7.76637e-13
532.150000	7.7863e-13
532.100000	7.80628e-13
532.050000	7.82631e-13
532.000000	7.8464e-13
531.950000	7.86653e-13
531.900000	7.88672e-13
531.850000	7.90696e-13
531.800000	7.92725e-13
531.750000	7.94759e-13
531.700000	7.96798e-13
531.650000	7.98843e-13
531.600000	8.00893e-13
531.550000	8.02948e-13
531.500000	8.05008e-13
531.450000	8.07074e-13
531.400000	8.09145e-13
531.350000	8.11222e-13
531.300000	8.13303e-13
531.250000	8.1539e-13
531.200000	8.17483e-13
531.150000	8.1958e-13
531.100000	8.21683e-13
531.050000	8.23792e-13
531.000000	8.25906e-13
530.950000	8.28025e-13
530.900000	8.3015e-13
530.850000	8.3228e-13
530.800000	8.34416e-13
530.750000	8.36557e-13
530.700000	8.38704e-13
530.650000	8.40856e-13
530.600000	8.43014e-13
530.550000	8.45177e-13
530.500000	8.47346e-13
530.450000	8.4952e-13
530.400000	8.517e-13
530.350000	8.53886e-13
530.300000	8.56077e-13
530.250000	8.58273e-13
530.200000	8.60476e-13
530.150000	8.62684e-13
530.100000	8.64898e-13
530.050000	8.67117e-13
530.000000	8.69342e-13
529.950000	8.71573e-13
529.900000	8.73809e-13
529.850000	8.76052e-13
529.800000	8.783e-13
529.750000	8.80553e-13
529.700000	8.82813e-13
529.650000	8.85078e-13
529.600000	8.87349e-13
529.550000	8.89626e-13
529.500000	8.91909e-13
529.450000	8.94198e-13
529.400000	8.96492e-13
529.350000	8.98793e-13
529.300000	9.01099e-13
529.250000	9.03411e-13
529.200000	9.0573e-13
529.150000	9.08054e-13
529.100000	9.10384e-13
529.050000	9.1272e-13
529.000000	9.15062e-13
528.950000	9.1741e-13
528.900000	9.19764e-13
528.850000	9.22124e-13
528.800000	9.2449e-13
528.750000	9.26863e-13
528.700000	9.29241e-13
528.650000	9.31626e-13
528.600000	9.34016e-13
528.550000	9.36413e-13
528.500000	9.38816e-13
528.450000	9.41225e-13
528.400000	9.4364e-13
528.350000	9.46061e-13
528.300000	9.48489e-13
528.250000	9.50923e-13
528.200000	9.53363e-13
528.150000	9.55809e-13
528.100000	9.58262e-13
528.050000	9.60721e-13
528.000000	9.63186e-13
527.950000	9.65657e-13
527.900000	9.68135e-13
527.850000	9.70619e-13
527.800000	9.7311e-13
527.750000	9.75607e-13
527.700000	9.7811e-13
527.650000	9.8062e-13
527.600000	9.83136e-13
527.550000	9.85659e-13
527.500000	9.88188e-13
527.450000	9.90724e-13
527.400000	9.93266e-13
527.350000	9.95815e-13
527.300000	9.9837e-13
527.250000	1.00093e-12
527.200000	1.0035e-12
527.150000	1.00608e-12
527.100000	1.00866e-12
527.050000	1.01124e-12
527.000000	1.01384e-12
526.950000	1.01644e-12
526.900000	1.01905e-12
526.850000	1.02166e-12
526.800000	1.02429e-12
526.750000	1.02691e-12
526.700000	1.02955e-12
526.650000	1.03219e-12
526.600000	1.03484e-12
526.550000	1.03749e-12
526.500000	1.04016e-12
526.450000	1.04283e-12
526.400000	1.0455e-12
526.350000	1.04818e-12
526.300000	1.05087e-12
526.250000	1.05357e-12
526.200000	1.05627e-12
526.150000	1.05898e-12
526.100000	1.0617e-12
526.050000	1.06443e-12
526.000000	1.06716e-12
525.950000	1.0699e-12
525.900000	1.07264e-12
525.850000	1.07539e-12
525.800000	1.07815e-12
525.750000	1.08092e-12
525.700000	1.08369e-12
525.650000	1.08647e-12
525.600000	1.08926e-12
525.550000	1.09206e-12
525.500000	1.09486e-12
525.450000	1.09767e-12
525.400000	1.10048e-12
525.350000	1.10331e-12
525.300000	1.10614e-12
525.250000	1.10898e-12
525.200000	1.11182e-12
525.150000	1.11467e-12
525.100000	1.11754e-12
525.050000	1.1204e-12
525.000000	1.12328e-12
524.950000	1.12616e-12
524.900000	1.12905e-12
524.850000	1.13195e-12
524.800000	1.13485e-12
524.750000	1.13776e-12
524.700000	1.14068e-12
524.650000	1.14361e-12
524.600000	1.14654e-12
524.550000	1.14949e-12
524.500000	1.15243e-12
524.450000	1.15539e-12
524.400000	1.15836e-12
524.350000	1.16133e-12
524.300000	1.16431e-12
524.250000	1.1673e-12
524.200000	1.17029e-12
524.150000	1.17329e-12
524.100000	1.1763e-12
524.050000	1.17932e-12
524.000000	1.18235e-12
523.950000	1.18538e-12
523.900000	1.18842e-12
523.850000	1.19147e-12
523.800000	1.19453e-12
523.750000	1.1976e-12
523.700000	1.20067e-12
523.650000	1.20375e-12
523.600000	1.20684e-12
523.550000	1.20993e-12
523.500000	1.21304e-12
523.450000	1.21615e-12
523.400000	1.21927e-12
523.350000	1.2224e-12
523.300000	1.22554e-12
523.250000	1.22868e-12
523.200000	1.23183e-12
523.150000	1.23499e-12
523.100000	1.23816e-12
523.050000	1.24134e-12
523.000000	1.24453e-12
522.950000	1.24772e-12
522.900000	1.25092e-12
522.850000	1.25413e-12
522.800000	1.25735e-12
522.750000	1.26057e-12
522.700000	1.26381e-12
522.650000	1.26705e-12
522.600000	1.2703e-12
522.550000	1.27356e-12
522.500000	1.27683e-12
522.450000	1.2801e-12
522.400000	1.28339e-12
522.350000	1.28668e-12
522.300000	1.28998e-12
522.250000	1.29329e-12
522.200000	1.29661e-12
522.150000	1.29994e-12
522.100000	1.30327e-12
522.050000	1.30662e-12
522.000000	1.30997e-12
521.950000	1.31333e-12
521.900000	1.3167e-12
521.850000	1.32008e-12
521.800000	1.32347e-12
521.750000	1.32686e-12
521.700000	1.33027e-12
521.650000	1.33368e-12
521.600000	1.3371e-12
521.550000	1.34053e-12
521.500000	1.34397e-12
521.450000	1.34742e-12
521.400000	1.35088e-12
521.350000	1.35434e-12
521.300000	1.35782e-12
521.250000	1.3613e-12
521.200000	1.3648e-12
521.150000	1.3683e-12
521.100000	1.37181e-12
521.050000	1.37533e-12
521.000000	1.37886e-12
520.950000	1.38239e-12
520.900000	1.38594e-12
520.850000	1.3895e-12
520.800000	1.39306e-12
520.750000	1.39664e-12
520.700000	1.40022e-12
520.650000	1.40381e-12
520.600000	1.40741e-12
520.550000	1.41103e-12
520.500000	1.41465e-12
520.450000	1.41828e-12
520.400000	1.42191e-12
520.350000	1.42556e-12
520.300000	1.42922e-12
520.250000	1.43289e-12
520.200000	1.43656e-12
520.150000	1.44025e-12
520.100000	1.44395e-12
520.050000	1.44765e-12
520.000000	1.45136e-12
519.950000	1.45509e-12
519.900000	1.45882e-12
519.850000	1.46256e-12
519.800000	1.46632e-12
519.750000	1.47008e-12
519.700000	1.47385e-12
519.650000	1.47763e-12
519.600000	1.48142e-12
519.550000	1.48522e-12
519.500000	1.48904e-12
519.450000	1.49286e-12
519.400000	1.49669e-12
519.350000	1.50053e-12
519.300000	1.50438e-12
519.250000	1.50824e-12
519.200000	1.51211e-12
519.150000	1.51599e-12
519.100000	1.51987e-12
519.050000	1.52377e-12
519.000000	1.52768e-12
518.950000	1.5316e-12
518.900000	1.53553e-12
518.850000	1.53947e-12
518.800000	1.54342e-12
518.750000	1.54738e-12
518.700000	1.55135e-12
518.650000	1.55533e-12
518.600000	1.55932e-12
518.550000	1.56332e-12
518.500000	1.56734e-12
518.450000	1.57136e-12
518.400000	1.57539e-12
518.350000	1.57943e-12
518.300000	1.58348e-12
518.250000	1.58755e-12
518.200000	1.59162e-12
518.150000	1.5957e-12
518.100000	1.5998e-12
518.050000	1.6039e-12
518.000000	1.60802e-12
517.950000	1.61214e-12
517.900000	1.61628e-12
517.850000	1.62042e-12
517.800000	1.62458e-12
517.750000	1.62875e-12
517.700000	1.63293e-12
517.650000	1.63712e-12
517.600000	1.64132e-12
517.550000	1.64553e-12
517.500000	1.64975e-12
517.450000	1.65398e-12
517.400000	1.65823e-12
517.350000	1.66248e-12
517.300000	1.66675e-12
517.250000	1.67102e-12
517.200000	1.67531e-12
517.150000	1.67961e-12
517.100000	1.68392e-12
517.050000	1.68824e-12
517.000000	1.69257e-12
516.950000	1.69691e-12
516.900000	1.70127e-12
516.850000	1.70563e-12
516.800000	1.71001e-12
516.750000	1.71439e-12
516.700000	1.71879e-12
516.650000	1.7232e-12
516.600000	1.72762e-12
516.550000	1.73206e-12
516.500000	1.7365e-12
516.450000	1.74096e-12
516.400000	1.74542e-12
516.350000	1.7499e-12
516.300000	1.75439e-12
516.250000	1.75889e-12
516.200000	1.7634e-12
516.150000	1.76793e-12
516.100000	1.77246e-12
516.050000	1.77701e-12
516.000000	1.78157e-12
515.950000	1.78614e-12
515.900000	1.79072e-12
515.850000	1.79532e-12
515.800000	1.79992e-12
515.750000	1.80454e-12
515.700000	1.80917e-12
515.650000	1.81381e-12
515.600000	1.81847e-12
515.550000	1.82313e-12
515.500000	1.82781e-12
515.450000	1.8325e-12
515.400000	1.8372e-12
515.350000	1.84191e-12
515.300000	1.84664e-12
515.250000	1.85138e-12
515.200000	1.85613e-12
515.150000	1.86089e-12
515.100000	1.86566e-12
515.050000	1.87045e-12
515.000000	1.87525e-12
514.950000	1.88006e-12
514.900000	1.88488e-12
514.850000	1.88972e-12
514.800000	1.89457e-12
514.750000	1.89943e-12
514.700000	1.9043e-12
514.650000	1.90919e-12
514.600000	1.91408e-12
514.550000	1.91899e-12
514.500000	1.92392e-12
514.450000	1.92885e-12
514.400000	1.9338e-12
514.350000	1.93876e-12
514.300000	1.94374e-12
514.250000	1.94872e-12
514.200000	1.95372e-12
514.150000	1.95874e-12
514.100000	1.96376e-12
514.050000	1.9688e-12
514.000000	1.97385e-12
513.950000	1.97891e-12
513.900000	1.98399e-12
513.850000	1.98908e-12
513.800000	1.99418e-12
513.750000	1.9993e-12
513.700000	2.00443e-12
513.650000	2.00957e-12
513.600000	2.01473e-12
513.550000	2.0199e-12
513.500000	2.02508e-12
513.450000	2.03027e-12
513.400000	2.03548e-12
513.350000	2.04071e-12
513.300000	2.04594e-12
513.250000	2.05119e-12
513.200000	2.05645e-12
513.150000	2.06173e-12
513.100000	2.06702e-12
513.050000	2.07232e-12
513.000000	2.07764e-12
512.950000	2.08297e-12
512.900000	2.08831e-12
512.850000	2.09367e-12
512.800000	2.09904e-12
512.750000	2.10442e-12
512.700000	2.10982e-12
512.650000	2.11524e-12
512.600000	2.12066e-12
512.550000	2.1261e-12
512.500000	2.13156e-12
512.450000	2.13703e-12
512.400000	2.14251e-12
512.350000	2.14801e-12
512.300000	2.15352e-12
512.250000	2.15904e-12
512.200000	2.16458e-12
512.150000	2.17013e-12
512.100000	2.1757e-12
512.050000	2.18128e-12
512.000000	2.18688e-12
511.950000	2.19249e-12
511.900000	2.19811e-12
511.850000	2.20375e-12
511.800000	2.20941e-12
511.750000	2.21507e-12
511.700000	2.22076e-12
511.650000	2.22645e-12
511.600000	2.23217e-12
511.550000	2.23789e-12
511.500000	2.24363e-12
511.450000	2.24939e-12
511.400000	2.25516e-12
511.350000	2.26095e-12
511.300000	2.26675e-12
511.250000	2.27256e-12
511.200000	2.27839e-12
511.150000	2.28424e-12
511.100000	2.2901e-12
511.050000	2.29597e-12
511.000000	2.30186e-12
510.950000	2.30777e-12
510.900000	2.31369e-12
510.850000	2.31962e-12
510.800000	2.32557e-12
510.750000	2.33154e-12
510.700000	2.33752e-12
510.650000	2.34352e-12
510.600000	2.34953e-12
510.550000	2.35556e-12
510.500000	2.3616e-12
510.450000	2.36766e-12
510.400000	2.37373e-12
510.350000	2.37982e-12
510.300000	2.38593e-12
510.250000	2.39205e-12
510.200000	2.39819e-12
510.150000	2.40434e-12
510.100000	2.41051e-12
510.050000	2.41669e-12
510.000000	2.42289e-12
509.950000	2.42911e-12
509.900000	2.43534e-12
509.850000	2.44158e-12
509.800000	2.44785e-12
509.750000	2.45413e-12
509.700000	2.46042e-12
509.650000	2.46674e-12
509.600000	2.47306e-12
509.550000	2.47941e-12
509.500000	2.48577e-12
509.450000	2.49215e-12
509.400000	2.49854e-12
509.350000	2.50495e-12
509.300000	2.51138e-12
509.250000	2.51782e-12
509.200000	2.52428e-12
509.150000	2.53075e-12
509.100000	2.53724e-12
509.050000	2.54375e-12
509.000000	2.55028e-12
508.950000	2.55682e-12
508.900000	2.56338e-12
508.850000	2.56996e-12
508.800000	2.57655e-12
508.750000	2.58316e-12
508.700000	2.58979e-12
508.650000	2.59643e-12
508.600000	2.60309e-12
508.550000	2.60977e-12
508.500000	2.61646e-12
508.450000	2.62318e-12
508.400000	2.62991e-12
508.350000	2.63665e-12
508.300000	2.64342e-12
508.250000	2.6502e-12
508.200000	2.657e-12
508.150000	2.66381e-12
508.100000	2.67065e-12
508.050000	2.6775e-12
508.000000	2.68437e-12
507.950000	2.69125e-12
507.900000	2.69816e-12
507.850000	2.70508e-12
507.800000	2.71202e-12
507.750000	2.71897e-12
507.700000	2.72595e-12
507.650000	2.73294e-12
507.600000	2.73995e-12
507.550000	2.74698e-12
507.500000	2.75403e-12
507.450000	2.76109e-12
507.400000	2.76818e-12
507.350000	2.77528e-12
507.300000	2.7824e-12
507.250000	2.78953e-12
507.200000	2.79669e-12
507.150000	2.80386e-12
507.100000	2.81106e-12
507.050000	2.81827e-12
507.000000	2.8255e-12
506.950000	2.83275e-12
506.900000	2.84001e-12
506.850000	2.8473e-12
506.800000	2.8546e-12
506.750000	2.86193e-12
506.700000	2.86927e-12
506.650000	2.87663e-12
506.600000	2.88401e-12
506.550000	2.89141e-12
506.500000	2.89882e-12
506.450000	2.90626e-12
506.400000	2.91371e-12
506.350000	2.92119e-12
506.300000	2.92868e-12
506.250000	2.9362e-12
506.200000	2.94373e-12
506.150000	2.95128e-12
506.100000	2.95885e-12
506.050000	2.96644e-12
506.000000	2.97405e-12
505.950000	2.98168e-12
505.900000	2.98933e-12
505.850000	2.997e-12
505.800000	3.00468e-12
505.750000	3.01239e-12
505.700000	3.02012e-12
505.650000	3.02787e-12
505.600000	3.03563e-12
505.550000	3.04342e-12
505.500000	3.05123e-12
505.450000	3.05906e-12
505.400000	3.0669e-12
505.350000	3.07477e-12
505.300000	3.08266e-12
505.250000	3.09057e-12
505.200000	3.09849e-12
505.150000	3.10644e-12
505.100000	3.11441e-12
505.050000	3.1224e-12
505.000000	3.13041e-12
504.950000	3.13844e-12
504.900000	3.14649e-12
504.850000	3.15456e-12
504.800000	3.16265e-12
504.750000	3.17077e-12
504.700000	3.1789e-12
504.650000	3.18706e-12
504.600000	3.19523e-12
504.550000	3.20343e-12
504.500000	3.21164e-12
504.450000	3.21988e-12
504.400000	3.22814e-12
504.350000	3.23642e-12
504.300000	3.24473e-12
504.250000	3.25305e-12
504.200000	3.26139e-12
504.150000	3.26976e-12
504.100000	3.27815e-12
504.050000	3.28656e-12
504.000000	3.29499e-12
503.950000	3.30344e-12
503.900000	3.31191e-12
503.850000	3.32041e-12
503.800000	3.32893e-12
503.750000	3.33747e-12
503.700000	3.34603e-12
503.650000	3.35461e-12
503.600000	3.36322e-12
503.550000	3.37184e-12
503.500000	3.38049e-12
503.450000	3.38916e-12
503.400000	3.39786e-12
503.350000	3.40657e-12
503.300000	3.41531e-12
503.250000	3.42407e-12
503.200000	3.43286e-12
503.150000	3.44166e-12
503.100000	3.45049e-12
503.050000	3.45934e-12
503.000000	3.46821e-12
502.950000	3.47711e-12
502.900000	3.48603e-12
502.850000	3.49497e-12
502.800000	3.50394e-12
502.750000	3.51293e-12
502.700000	3.52194e-12
502.650000	3.53097e-12
502.600000	3.54003e-12
502.550000	3.54911e-12
502.500000	3.55821e-12
502.450000	3.56734e-12
502.400000	3.57649e-12
502.350000	3.58567e-12
502.300000	3.59486e-12
502.250000	3.60408e-12
502.200000	3.61333e-12
502.150000	3.6226e-12
502.100000	3.63189e-12
502.050000	3.64121e-12
502.000000	3.65055e-12
501.950000	3.65991e-12
501.900000	3.6693e-12
501.850000	3.67871e-12
501.800000	3.68815e-12
501.750000	3.69761e-12
501.700000	3.70709e-12
501.650000	3.7166e-12
501.600000	3.72614e-12
501.550000	3.73569e-12
501.500000	3.74528e-12
501.450000	3.75488e-12
501.400000	3.76451e-12
501.350000	3.77417e-12
501.300000	3.78385e-12
501.250000	3.79356e-12
501.200000	3.80329e-12
501.150000	3.81304e-12
501.100000	3.82282e-12
501.050000	3.83263e-12
501.000000	3.84246e-12
500.950000	3.85232e-12
500.900000	3.8622e-12
500.850000	3.87211e-12
500.800000	3.88204e-12
500.750000	3.892e-12
500.700000	3.90198e-12
500.650000	3.91199e-12
500.600000	3.92202e-12
500.550000	3.93208e-12
500.500000	3.94217e-12
500.450000	3.95228e-12
500.400000	3.96242e-12
500.350000	3.97258e-12
500.300000	3.98277e-12
500.250000	3.99299e-12
500.200000	4.00323e-12
500.150000	4.0135e-12
500.100000	4.02379e-12
500.050000	4.03412e-12
500.000000	4.04446e-12
499.950000	4.05484e-12
499.900000	4.06524e-12
499.850000	4.07567e-12
499.800000	4.08612e-12
499.750000	4.0966e-12
499.700000	4.10711e-12
499.650000	4.11764e-12
499.600000	4.12821e-12
499.550000	4.13879e-12
499.500000	4.14941e-12
499.450000	4.16005e-12
499.400000	4.17072e-12
499.350000	4.18142e-12
499.300000	4.19215e-12
499.250000	4.2029e-12
499.200000	4.21368e-12
499.150000	4.22449e-12
499.100000	4.23533e-12
499.050000	4.24619e-12
499.000000	4.25708e-12
498.950000	4.268e-12
498.900000	4.27895e-12
498.850000	4.28992e-12
498.800000	4.30093e-12
498.750000	4.31196e-12
498.700000	4.32302e-12
498.650000	4.33411e-12
498.600000	4.34522e-12
498.550000	4.35637e-12
498.500000	4.36754e-12
498.450000	4.37875e-12
498.400000	4.38998e-12
498.350000	4.40124e-12
498.300000	4.41253e-12
498.250000	4.42385e-12
498.200000	4.43519e-12
498.150000	4.44657e-12
498.100000	4.45797e-12
498.050000	4.46941e-12
498.000000	4.48087e-12
497.950000	4.49237e-12
497.900000	4.50389e-12
497.850000	4.51544e-12
497.800000	4.52702e-12
497.750000	4.53863e-12
497.700000	4.55028e-12
497.650000	4.56195e-12
497.600000	4.57365e-12
497.550000	4.58538e-12
497.500000	4.59714e-12
497.450000	4.60893e-12
497.400000	4.62075e-12
497.350000	4.63261e-12
497.300000	4.64449e-12
497.250000	4.6564e-12
497.200000	4.66834e-12
497.150000	4.68032e-12
497.100000	4.69232e-12
497.050000	4.70436e-12
497.000000	4.71643e-12
496.950000	4.72852e-12
496.900000	4.74065e-12
496.850000	4.75281e-12
496.800000	4.765e-12
496.750000	4.77722e-12
496.700000	4.78948e-12
496.650000	4.80176e-12
496.600000	4.81408e-12
496.550000	4.82642e-12
496.500000	4.8388e-12
496.450000	4.85121e-12
496.400000	4.86366e-12
496.350000	4.87613e-12
496.300000	4.88864e-12
496.250000	4.90118e-12
496.200000	4.91375e-12
496.150000	4.92635e-12
496.100000	4.93899e-12
496.050000	4.95166e-12
496.000000	4.96436e-12
495.950000	4.97709e-12
495.900000	4.98986e-12
495.850000	5.00265e-12
495.800000	5.01549e-12
495.750000	5.02835e-12
495.700000	5.04125e-12
495.650000	5.05418e-12
495.600000	5.06714e-12
495.550000	5.08014e-12
495.500000	5.09317e-12
495.450000	5.10623e-12
495.400000	5.11933e-12
495.350000	5.13246e-12
495.300000	5.14562e-12
495.250000	5.15882e-12
495.200000	5.17205e-12
495.150000	5.18532e-12
495.100000	5.19862e-12
495.050000	5.21195e-12
495.000000	5.22532e-12
494.950000	5.23872e-12
494.900000	5.25216e-12
494.850000	5.26563e-12
494.800000	5.27913e-12
494.750000	5.29267e-12
494.700000	5.30625e-12
494.650000	5.31986e-12
494.600000	5.3335e-12
494.550000	5.34718e-12
494.500000	5.3609e-12
494.450000	5.37465e-12
494.400000	5.38843e-12
494.350000	5.40225e-12
494.300000	5.41611e-12
494.250000	5.43e-12
494.200000	5.44393e-12
494.150000	5.45789e-12
494.100000	5.47189e-12
494.050000	5.48592e-12
494.000000	5.49999e-12
493.950000	5.5141e-12
493.900000	5.52824e-12
493.850000	5.54242e-12
493.800000	5.55664e-12
493.750000	5.57089e-12
493.700000	5.58518e-12
493.650000	5.5995e-12
493.600000	5.61386e-12
493.550000	5.62826e-12
493.500000	5.6427e-12
493.450000	5.65717e-12
493.400000	5.67168e-12
493.350000	5.68623e-12
493.300000	5.70081e-12
493.250000	5.71543e-12
493.200000	5.73009e-12
493.150000	5.74479e-12
493.100000	5.75952e-12
493.050000	5.77429e-12
493.000000	5.7891e-12
492.950000	5.80395e-12
492.900000	5.81884e-12
492.850000	5.83376e-12
492.800000	5.84872e-12
492.750000	5.86372e-12
492.700000	5.87876e-12
492.650000	5.89384e-12
492.600000	5.90896e-12
492.550000	5.92411e-12
492.500000	5.9393e-12
492.450000	5.95454e-12
492.400000	5.96981e-12
492.350000	5.98512e-12
492.300000	6.00047e-12
492.250000	6.01586e-12
492.200000	6.03129e-12
492.150000	6.04676e-12
492.100000	6.06227e-12
492.050000	6.07782e-12
492.000000	6.0934e-12
491.950000	6.10903e-12
491.900000	6.1247e-12
491.850000	6.14041e-12
491.800000	6.15616e-12
491.750000	6.17195e-12
491.700000	6.18778e-12
491.650000	6.20365e-12
491.600000	6.21956e-12
491.550000	6.23551e-12
491.500000	6.2515e-12
491.450000	6.26753e-12
491.400000	6.28361e-12
491.350000	6.29972e-12
491.300000	6.31588e-12
491.250000	6.33208e-12
491.200000	6.34832e-12
491.150000	6.3646e-12
491.100000	6.38092e-12
491.050000	6.39729e-12
491.000000	6.4137e-12
490.950000	6.43015e-12
490.900000	6.44664e-12
490.850000	6.46317e-12
490.800000	6.47975e-12
490.750000	6.49637e-12
490.700000	6.51303e-12
490.650000	6.52973e-12
490.600000	6.54648e-12
490.550000	6.56327e-12
490.500000	6.5801e-12
490.450000	6.59698e-12
490.400000	6.61389e-12
490.350000	6.63086e-12
490.300000	6.64786e-12
490.250000	6.66491e-12
490.200000	6.68201e-12
490.150000	6.69914e-12
490.100000	6.71632e-12
490.050000	6.73355e-12
490.000000	6.75082e-12
489.950000	6.76813e-12
489.900000	6.78549e-12
489.850000	6.80289e-12
489.800000	6.82034e-12
489.750000	6.83783e-12
489.700000	6.85537e-12
489.650000	6.87295e-12
489.600000	6.89058e-12
489.550000	6.90825e-12
489.500000	6.92597e-12
489.450000	6.94373e-12
489.400000	6.96154e-12
489.350000	6.97939e-12
489.300000	6.99729e-12
489.250000	7.01524e-12
489.200000	7.03323e-12
489.150000	7.05127e-12
489.100000	7.06935e-12
489.050000	7.08748e-12
489.000000	7.10566e-12
488.950000	7.12388e-12
488.900000	7.14215e-12
488.850000	7.16047e-12
488.800000	7.17883e-12
488.750000	7.19724e-12
488.700000	7.2157e-12
488.650000	7.23421e-12
488.600000	7.25276e-12
488.550000	7.27136e-12
488.500000	7.29001e-12
488.450000	7.3087e-12
488.400000	7.32745e-12
488.350000	7.34624e-12
488.300000	7.36508e-12
488.250000	7.38397e-12
488.200000	7.40291e-12
488.150000	7.42189e-12
488.100000	7.44092e-12
488.050000	7.46001e-12
488.000000	7.47914e-12
487.950000	7.49832e-12
487.900000	7.51755e-12
487.850000	7.53683e-12
487.800000	7.55616e-12
487.750000	7.57554e-12
487.700000	7.59497e-12
487.650000	7.61444e-12
487.600000	7.63397e-12
487.550000	7.65355e-12
487.500000	7.67318e-12
487.450000	7.69286e-12
487.400000	7.71258e-12
487.350000	7.73236e-12
487.300000	7.75219e-12
487.250000	7.77208e-12
487.200000	7.79201e-12
487.150000	7.81199e-12
487.100000	7.83202e-12
487.050000	7.85211e-12
487.000000	7.87225e-12
486.950000	7.89244e-12
486.900000	7.91268e-12
486.850000	7.93297e-12
486.800000	7.95331e-12
486.750000	7.97371e-12
486.700000	7.99416e-12
486.650000	8.01466e-12
486.600000	8.03521e-12
486.550000	8.05582e-12
486.500000	8.07648e-12
486.450000	8.09719e-12
486.400000	8.11796e-12
486.350000	8.13878e-12
486.300000	8.15965e-12
486.250000	8.18057e-12
486.200000	8.20155e-12
486.150000	8.22259e-12
486.100000	8.24367e-12
486.050000	8.26482e-12
486.000000	8.28601e-12
485.950000	8.30726e-12
485.900000	8.32856e-12
485.850000	8.34992e-12
485.800000	8.37134e-12
485.750000	8.3928e-12
485.700000	8.41433e-12
485.650000	8.43591e-12
485.600000	8.45754e-12
485.550000	8.47923e-12
485.500000	8.50097e-12
485.450000	8.52278e-12
485.400000	8.54463e-12
485.350000	8.56654e-12
485.300000	8.58851e-12
485.250000	8.61054e-12
485.200000	8.63262e-12
485.150000	8.65476e-12
485.100000	8.67695e-12
485.050000	8.69921e-12
485.000000	8.72151e-12
484.950000	8.74388e-12
484.900000	8.7663e-12
484.850000	8.78878e-12
484.800000	8.81132e-12
484.750000	8.83392e-12
484.700000	8.85657e-12
484.650000	8.87929e-12
484.600000	8.90206e-12
484.550000	8.92489e-12
484.500000	8.94777e-12
484.450000	8.97072e-12
484.400000	8.99372e-12
484.350000	9.01679e-12
484.300000	9.03991e-12
484.250000	9.06309e-12
484.200000	9.08634e-12
484.150000	9.10964e-12
484.100000	9.133e-12
484.050000	9.15642e-12
484.000000	9.1799e-12
483.950000	9.20344e-12
483.900000	9.22704e-12
483.850000	9.2507e-12
483.800000	9.27443e-12
483.750000	9.29821e-12
483.700000	9.32206e-12
483.650000	9.34596e-12
483.600000	9.36993e-12
483.550000	9.39396e-12
483.500000	9.41805e-12
483.450000	9.4422e-12
483.400000	9.46641e-12
483.350000	9.49069e-12
483.300000	9.51503e-12
483.250000	9.53943e-12
483.200000	9.56389e-12
483.150000	9.58842e-12
483.100000	9.613e-12
483.050000	9.63766e-12
483.000000	9.66237e-12
482.950000	9.68715e-12
482.900000	9.71199e-12
482.850000	9.7369e-12
482.800000	9.76186e-12
482.750000	9.7869e-12
482.700000	9.81199e-12
482.650000	9.83716e-12
482.600000	9.86238e-12
482.550000	9.88767e-12
482.500000	9.91303e-12
482.450000	9.93845e-12
482.400000	9.96394e-12
482.350000	9.98949e-12
482.300000	1.00151e-11
482.250000	1.00408e-11
482.200000	1.00665e-11
482.150000	1.00923e-11
482.100000	1.01182e-11
482.050000	1.01442e-11
482.000000	1.01702e-11
481.950000	1.01963e-11
481.900000	1.02224e-11
481.850000	1.02486e-11
481.800000	1.02749e-11
481.750000	1.03013e-11
481.700000	1.03277e-11
481.650000	1.03542e-11
481.600000	1.03807e-11
481.550000	1.04073e-11
481.500000	1.0434e-11
481.450000	1.04608e-11
481.400000	1.04876e-11
481.350000	1.05145e-11
481.300000	1.05415e-11
481.250000	1.05685e-11
481.200000	1.05956e-11
481.150000	1.06228e-11
481.100000	1.065e-11
481.050000	1.06773e-11
481.000000	1.07047e-11
480.950000	1.07321e-11
480.900000	1.07597e-11
480.850000	1.07873e-11
480.800000	1.08149e-11
480.750000	1.08426e-11
480.700000	1.08704e-11
480.650000	1.08983e-11
480.600000	1.09263e-11
480.550000	1.09543e-11
480.500000	1.09824e-11
480.450000	1.10105e-11
480.400000	1.10388e-11
480.350000	1.10671e-11
480.300000	1.10955e-11
480.250000	1.11239e-11
480.200000	1.11524e-11
480.150000	1.1181e-11
480.100000	1.12097e-11
480.050000	1.12385e-11
480.000000	1.12673e-11
479.950000	1.12962e-11
479.900000	1.13251e-11
479.850000	1.13542e-11
479.800000	1.13833e-11
479.750000	1.14125e-11
479.700000	1.14417e-11
479.650000	1.14711e-11
479.600000	1.15005e-11
479.550000	1.153e-11
479.500000	1.15596e-11
479.450000	1.15892e-11
479.400000	1.16189e-11
479.350000	1.16487e-11
479.300000	1.16786e-11
479.250000	1.17085e-11
479.200000	1.17385e-11
479.150000	1.17686e-11
479.100000	1.17988e-11
479.050000	1.18291e-11
479.000000	1.18594e-11
478.950000	1.18898e-11
478.900000	1.19203e-11
478.850000	1.19509e-11
478.800000	1.19815e-11
478.750000	1.20122e-11
478.700000	1.2043e-11
478.650000	1.20739e-11
478.600000	1.21049e-11
478.550000	1.21359e-11
478.500000	1.2167e-11
478.450000	1.21982e-11
478.400000	1.22295e-11
478.350000	1.22609e-11
478.300000	1.22923e-11
478.250000	1.23238e-11
478.200000	1.23554e-11
478.150000	1.23871e-11
478.100000	1.24189e-11
478.050000	1.24507e-11
478.000000	1.24827e-11
477.950000	1.25147e-11
477.900000	1.25468e-11
477.850000	1.25789e-11
477.800000	1.26112e-11
477.750000	1.26435e-11
477.700000	1.26759e-11
477.650000	1.27084e-11
477.600000	1.2741e-11
477.550000	1.27737e-11
477.500000	1.28065e-11
477.450000	1.28393e-11
477.400000	1.28722e-11
477.350000	1.29052e-11
477.300000	1.29383e-11
477.250000	1.29715e-11
477.200000	1.30047e-11
477.150000	1.30381e-11
477.100000	1.30715e-11
477.050000	1.3105e-11
477.000000	1.31386e-11
476.950000	1.31723e-11
476.900000	1.32061e-11
476.850000	1.324e-11
476.800000	1.32739e-11
476.750000	1.3308e-11
476.700000	1.33421e-11
476.650000	1.33763e-11
476.600000	1.34106e-11
476.550000	1.3445e-11
476.500000	1.34795e-11
476.450000	1.3514e-11
476.400000	1.35487e-11
476.350000	1.35834e-11
476.300000	1.36182e-11
476.250000	1.36532e-11
476.200000	1.36882e-11
476.150000	1.37233e-11
476.100000	1.37585e-11
476.050000	1.37937e-11
476.000000	1.38291e-11
475.950000	1.38646e-11
475.900000	1.39001e-11
475.850000	1.39358e-11
475.800000	1.39715e-11
475.750000	1.40073e-11
475.700000	1.40432e-11
475.650000	1.40792e-11
475.600000	1.41153e-11
475.550000	1.41515e-11
475.500000	1.41878e-11
475.450000	1.42242e-11
475.400000	1.42607e-11
475.350000	1.42972e-11
475.300000	1.43339e-11
475.250000	1.43706e-11
475.200000	1.44075e-11
475.150000	1.44444e-11
475.100000	1.44815e-11
475.050000	1.45186e-11
475.000000	1.45558e-11
474.950000	1.45931e-11
474.900000	1.46306e-11
474.850000	1.46681e-11
474.800000	1.47057e-11
474.750000	1.47434e-11
474.700000	1.47812e-11
474.650000	1.48191e-11
474.600000	1.48571e-11
474.550000	1.48952e-11
474.500000	1.49334e-11
474.450000	1.49717e-11
474.400000	1.50101e-11
474.350000	1.50485e-11
474.300000	1.50871e-11
474.250000	1.51258e-11
474.200000	1.51646e-11
474.150000	1.52035e-11
474.100000	1.52425e-11
474.050000	1.52815e-11
474.000000	1.53207e-11
473.950000	1.536e-11
473.900000	1.53994e-11
473.850000	1.54389e-11
473.800000	1.54785e-11
473.750000	1.55181e-11
473.700000	1.55579e-11
473.650000	1.55978e-11
473.600000	1.56378e-11
473.550000	1.56779e-11
473.500000	1.57181e-11
473.450000	1.57584e-11
473.400000	1.57988e-11
473.350000	1.58393e-11
473.300000	1.58799e-11
473.250000	1.59207e-11
473.200000	1.59615e-11
473.150000	1.60024e-11
473.100000	1.60434e-11
473.050000	1.60846e-11
473.000000	1.61258e-11
472.950000	1.61672e-11
472.900000	1.62086e-11
472.850000	1.62502e-11
472.800000	1.62918e-11
472.750000	1.63336e-11
472.700000	1.63755e-11
472.650000	1.64175e-11
472.600000	1.64596e-11
472.550000	1.65018e-11
472.500000	1.65441e-11
472.450000	1.65865e-11
472.400000	1.6629e-11
472.350000	1.66717e-11
472.300000	1.67144e-11
472.250000	1.67573e-11
472.200000	1.68002e-11
472.150000	1.68433e-11
472.100000	1.68865e-11
472.050000	1.69298e-11
472.000000	1.69732e-11
471.950000	1.70167e-11
471.900000	1.70603e-11
471.850000	1.71041e-11
471.800000	1.71479e-11
471.750000	1.71919e-11
471.700000	1.7236e-11
471.650000	1.72802e-11
471.600000	1.73245e-11
471.550000	1.73689e-11
471.500000	1.74134e-11
471.450000	1.74581e-11
471.400000	1.75028e-11
471.350000	1.75477e-11
471.300000	1.75927e-11
471.250000	1.76378e-11
471.200000	1.7683e-11
471.150000	1.77284e-11
471.100000	1.77738e-11
471.050000	1.78194e-11
471.000000	1.78651e-11
470.950000	1.79109e-11
470.900000	1.79568e-11
470.850000	1.80028e-11
470.800000	1.8049e-11
470.750000	1.80953e-11
470.700000	1.81417e-11
470.650000	1.81882e-11
470.600000	1.82348e-11
470.550000	1.82816e-11
470.500000	1.83284e-11
470.450000	1.83754e-11
470.400000	1.84225e-11
470.350000	1.84698e-11
470.300000	1.85171e-11
470.250000	1.85646e-11
470.200000	1.86122e-11
470.150000	1.86599e-11
470.100000	1.87078e-11
470.050000	1.87557e-11
470.000000	1.88038e-11
469.950000	1.8852e-11
469.900000	1.89004e-11
469.850000	1.89488e-11
469.800000	1.89974e-11
469.750000	1.90461e-11
469.700000	1.90949e-11
469.650000	1.91439e-11
469.600000	1.9193e-11
469.550000	1.92422e-11
469.500000	1.92915e-11
469.450000	1.9341e-11
469.400000	1.93906e-11
469.350000	1.94403e-11
469.300000	1.94901e-11
469.250000	1.95401e-11
469.200000	1.95902e-11
469.150000	1.96404e-11
469.100000	1.96908e-11
469.050000	1.97412e-11
469.000000	1.97919e-11
468.950000	1.98426e-11
468.900000	1.98935e-11
468.850000	1.99445e-11
468.800000	1.99956e-11
468.750000	2.00469e-11
468.700000	2.00983e-11
468.650000	2.01498e-11
468.600000	2.02015e-11
468.550000	2.02533e-11
468.500000	2.03052e-11
468.450000	2.03572e-11
468.400000	2.04094e-11
468.350000	2.04618e-11
468.300000	2.05142e-11
468.250000	2.05668e-11
468.200000	2.06195e-11
468.150000	2.06724e-11
468.100000	2.07254e-11
468.050000	2.07785e-11
468.000000	2.08318e-11
467.950000	2.08852e-11
467.900000	2.09388e-11
467.850000	2.09924e-11
467.800000	2.10463e-11
467.750000	2.11002e-11
467.700000	2.11543e-11
467.650000	2.12085e-11
467.600000	2.12629e-11
467.550000	2.13174e-11
467.500000	2.13721e-11
467.450000	2.14269e-11
467.400000	2.14818e-11
467.350000	2.15369e-11
467.300000	2.15921e-11
467.250000	2.16475e-11
467.200000	2.1703e-11
467.150000	2.17586e-11
467.100000	2.18144e-11
467.050000	2.18703e-11
467.000000	2.19264e-11
466.950000	2.19826e-11
466.900000	2.20389e-11
466.850000	2.20954e-11
466.800000	2.21521e-11
466.750000	2.22089e-11
466.700000	2.22658e-11
466.650000	2.23229e-11
466.600000	2.23801e-11
466.550000	2.24375e-11
466.500000	2.2495e-11
466.450000	2.25527e-11
466.400000	2.26105e-11
466.350000	2.26685e-11
466.300000	2.27266e-11
466.250000	2.27849e-11
466.200000	2.28433e-11
466.150000	2.29018e-11
466.100000	2.29606e-11
466.050000	2.30194e-11
466.000000	2.30784e-11
465.950000	2.31376e-11
465.900000	2.31969e-11
465.850000	2.32564e-11
465.800000	2.3316e-11
465.750000	2.33758e-11
465.700000	2.34357e-11
465.650000	2.34958e-11
465.600000	2.3556e-11
465.550000	2.36164e-11
465.500000	2.3677e-11
465.450000	2.37377e-11
465.400000	2.37985e-11
465.350000	2.38595e-11
465.300000	2.39207e-11
465.250000	2.3982e-11
465.200000	2.40435e-11
465.150000	2.41051e-11
465.100000	2.41669e-11
465.050000	2.42289e-11
465.000000	2.4291e-11
464.950000	2.43533e-11
464.900000	2.44157e-11
464.850000	2.44783e-11
464.800000	2.45411e-11
464.750000	2.4604e-11
464.700000	2.46671e-11
464.650000	2.47303e-11
464.600000	2.47937e-11
464.550000	2.48573e-11
464.500000	2.4921e-11
464.450000	2.49849e-11
464.400000	2.50489e-11
464.350000	2.51131e-11
464.300000	2.51775e-11
464.250000	2.52421e-11
464.200000	2.53068e-11
464.150000	2.53716e-11
464.100000	2.54367e-11
464.050000	2.55019e-11
464.000000	2.55673e-11
463.950000	2.56328e-11
463.900000	2.56985e-11
463.850000	2.57644e-11
463.800000	2.58305e-11
463.750000	2.58967e-11
463.700000	2.59631e-11
463.650000	2.60296e-11
463.600000	2.60964e-11
463.550000	2.61633e-11
463.500000	2.62303e-11
463.450000	2.62976e-11
463.400000	2.6365e-11
463.350000	2.64326e-11
463.300000	2.65003e-11
463.250000	2.65683e-11
463.200000	2.66364e-11
463.150000	2.67047e-11
463.100000	2.67731e-11
463.050000	2.68418e-11
463.000000	2.69106e-11
462.950000	2.69796e-11
462.900000	2.70487e-11
462.850000	2.71181e-11
462.800000	2.71876e-11
462.750000	2.72573e-11
462.700000	2.73271e-11
462.650000	2.73972e-11
462.600000	2.74674e-11
462.550000	2.75379e-11
462.500000	2.76084e-11
462.450000	2.76792e-11
462.400000	2.77502e-11
462.350000	2.78213e-11
462.300000	2.78926e-11
462.250000	2.79641e-11
462.200000	2.80358e-11
462.150000	2.81077e-11
462.100000	2.81797e-11
462.050000	2.8252e-11
462.000000	2.83244e-11
461.950000	2.8397e-11
461.900000	2.84698e-11
461.850000	2.85428e-11
461.800000	2.8616e-11
461.750000	2.86893e-11
461.700000	2.87629e-11
461.650000	2.88366e-11
461.600000	2.89105e-11
461.550000	2.89846e-11
461.500000	2.90589e-11
461.450000	2.91334e-11
461.400000	2.92081e-11
461.350000	2.9283e-11
461.300000	2.93581e-11
461.250000	2.94333e-11
461.200000	2.95088e-11
461.150000	2.95844e-11
461.100000	2.96603e-11
461.050000	2.97363e-11
461.000000	2.98125e-11
460.950000	2.98889e-11
460.900000	2.99656e-11
460.850000	3.00424e-11
460.800000	3.01194e-11
460.750000	3.01966e-11
460.700000	3.0274e-11
460.650000	3.03516e-11
460.600000	3.04294e-11
460.550000	3.05074e-11
460.500000	3.05856e-11
460.450000	3.0664e-11
460.400000	3.07426e-11
460.350000	3.08214e-11
460.300000	3.09004e-11
460.250000	3.09797e-11
460.200000	3.10591e-11
460.150000	3.11387e-11
460.100000	3.12185e-11
460.050000	3.12985e-11
460.000000	3.13788e-11
459.950000	3.14592e-11
459.900000	3.15398e-11
459.850000	3.16207e-11
459.800000	3.17018e-11
459.750000	3.1783e-11
459.700000	3.18645e-11
459.650000	3.19462e-11
459.600000	3.20281e-11
459.550000	3.21102e-11
459.500000	3.21925e-11
459.450000	3.2275e-11
459.400000	3.23577e-11
459.350000	3.24407e-11
459.300000	3.25238e-11
459.250000	3.26072e-11
459.200000	3.26908e-11
459.150000	3.27746e-11
459.100000	3.28586e-11
459.050000	3.29428e-11
459.000000	3.30273e-11
458.950000	3.31119e-11
458.900000	3.31968e-11
458.850000	3.32819e-11
458.800000	3.33672e-11
458.750000	3.34528e-11
458.700000	3.35385e-11
458.650000	3.36245e-11
458.600000	3.37107e-11
458.550000	3.37971e-11
458.500000	3.38837e-11
458.450000	3.39706e-11
458.400000	3.40576e-11
458.350000	3.41449e-11
458.300000	3.42325e-11
458.250000	3.43202e-11
458.200000	3.44082e-11
458.150000	3.44964e-11
458.100000	3.45848e-11
458.050000	3.46735e-11
458.000000	3.47624e-11
457.950000	3.48515e-11
457.900000	3.49408e-11
457.850000	3.50304e-11
457.800000	3.51202e-11
457.750000	3.52102e-11
457.700000	3.53004e-11
457.650000	3.53909e-11
457.600000	3.54816e-11
457.550000	3.55726e-11
457.500000	3.56638e-11
457.450000	3.57552e-11
457.400000	3.58468e-11
457.350000	3.59387e-11
457.300000	3.60308e-11
457.250000	3.61232e-11
457.200000	3.62158e-11
457.150000	3.63086e-11
457.100000	3.64017e-11
457.050000	3.6495e-11
457.000000	3.65886e-11
456.950000	3.66823e-11
456.900000	3.67764e-11
456.850000	3.68706e-11
456.800000	3.69651e-11
456.750000	3.70599e-11
456.700000	3.71549e-11
456.650000	3.72501e-11
456.600000	3.73456e-11
456.550000	3.74413e-11
456.500000	3.75373e-11
456.450000	3.76335e-11
456.400000	3.773e-11
456.350000	3.78267e-11
456.300000	3.79237e-11
456.250000	3.80209e-11
456.200000	3.81183e-11
456.150000	3.8216e-11
456.100000	3.8314e-11
456.050000	3.84122e-11
456.000000	3.85107e-11
455.950000	3.86094e-11
455.900000	3.87083e-11
455.850000	3.88076e-11
455.800000	3.8907e-11
455.750000	3.90068e-11
455.700000	3.91067e-11
455.650000	3.9207e-11
455.600000	3.93075e-11
455.550000	3.94082e-11
455.500000	3.95092e-11
455.450000	3.96105e-11
455.400000	3.9712e-11
455.350000	3.98138e-11
455.300000	3.99159e-11
455.250000	4.00182e-11
455.200000	4.01208e-11
455.150000	4.02236e-11
455.100000	4.03267e-11
455.050000	4.04301e-11
455.000000	4.05337e-11
454.950000	4.06376e-11
454.900000	4.07418e-11
454.850000	4.08462e-11
454.800000	4.09509e-11
454.750000	4.10558e-11
454.700000	4.11611e-11
454.650000	4.12666e-11
454.600000	4.13724e-11
454.550000	4.14784e-11
454.500000	4.15847e-11
454.450000	4.16913e-11
454.400000	4.17982e-11
454.350000	4.19053e-11
454.300000	4.20127e-11
454.250000	4.21204e-11
454.200000	4.22284e-11
454.150000	4.23366e-11
454.100000	4.24451e-11
454.050000	4.25539e-11
454.000000	4.2663e-11
453.950000	4.27723e-11
453.900000	4.2882e-11
453.850000	4.29919e-11
453.800000	4.31021e-11
453.750000	4.32125e-11
453.700000	4.33233e-11
453.650000	4.34343e-11
453.600000	4.35457e-11
453.550000	4.36573e-11
453.500000	4.37692e-11
453.450000	4.38814e-11
453.400000	4.39938e-11
453.350000	4.41066e-11
453.300000	4.42196e-11
453.250000	4.4333e-11
453.200000	4.44466e-11
453.150000	4.45605e-11
453.100000	4.46747e-11
453.050000	4.47893e-11
453.000000	4.49041e-11
452.950000	4.50191e-11
452.900000	4.51345e-11
452.850000	4.52502e-11
452.800000	4.53662e-11
452.750000	4.54825e-11
452.700000	4.55991e-11
452.650000	4.57159e-11
452.600000	4.58331e-11
452.550000	4.59506e-11
452.500000	4.60683e-11
452.450000	4.61864e-11
452.400000	4.63048e-11
452.350000	4.64235e-11
452.300000	4.65425e-11
452.250000	4.66618e-11
452.200000	4.67814e-11
452.150000	4.69013e-11
452.100000	4.70215e-11
452.050000	4.7142e-11
452.000000	4.72628e-11
451.950000	4.7384e-11
451.900000	4.75054e-11
451.850000	4.76272e-11
451.800000	4.77492e-11
451.750000	4.78716e-11
451.700000	4.79943e-11
451.650000	4.81173e-11
451.600000	4.82406e-11
451.550000	4.83643e-11
451.500000	4.84882e-11
451.450000	4.86125e-11
451.400000	4.87371e-11
451.350000	4.8862e-11
451.300000	4.89873e-11
451.250000	4.91128e-11
451.200000	4.92387e-11
451.150000	4.93649e-11
451.100000	4.94914e-11
451.050000	4.96183e-11
451.000000	4.97454e-11
450.950000	4.98729e-11
450.900000	5.00008e-11
450.850000	5.01289e-11
450.800000	5.02574e-11
450.750000	5.03862e-11
450.700000	5.05153e-11
450.650000	5.06448e-11
450.600000	5.07746e-11
450.550000	5.09047e-11
450.500000	5.10352e-11
450.450000	5.1166e-11
450.400000	5.12972e-11
450.350000	5.14286e-11
450.300000	5.15604e-11
450.250000	5.16926e-11
450.200000	5.18251e-11
450.150000	5.19579e-11
450.100000	5.20911e-11
450.050000	5.22246e-11
450.000000	5.23584e-11
449.950000	5.24926e-11
449.900000	5.26271e-11
449.850000	5.2762e-11
449.800000	5.28972e-11
449.750000	5.30328e-11
449.700000	5.31687e-11
449.650000	5.3305e-11
449.600000	5.34416e-11
449.550000	5.35786e-11
449.500000	5.37159e-11
449.450000	5.38536e-11
449.400000	5.39916e-11
449.350000	5.413e-11
449.300000	5.42687e-11
449.250000	5.44078e-11
449.200000	5.45472e-11
449.150000	5.4687e-11
449.100000	5.48272e-11
449.050000	5.49677e-11
449.000000	5.51086e-11
448.950000	5.52498e-11
448.900000	5.53914e-11
448.850000	5.55334e-11
448.800000	5.56757e-11
448.750000	5.58184e-11
448.700000	5.59615e-11
448.650000	5.61049e-11
448.600000	5.62487e-11
448.550000	5.63928e-11
448.500000	5.65374e-11
448.450000	5.66823e-11
448.400000	5.68275e-11
448.350000	5.69732e-11
448.300000	5.71192e-11
448.250000	5.72656e-11
448.200000	5.74123e-11
448.150000	5.75595e-11
448.100000	5.7707e-11
448.050000	5.78549e-11
448.000000	5.80032e-11
447.950000	5.81518e-11
447.900000	5.83009e-11
447.850000	5.84503e-11
447.800000	5.86001e-11
447.750000	5.87503e-11
447.700000	5.89008e-11
447.650000	5.90518e-11
447.600000	5.92031e-11
447.550000	5.93548e-11
447.500000	5.9507e-11
447.450000	5.96595e-11
447.400000	5.98124e-11
447.350000	5.99656e-11
447.300000	6.01193e-11
447.250000	6.02734e-11
447.200000	6.04279e-11
447.150000	6.05827e-11
447.100000	6.0738e-11
447.050000	6.08937e-11
447.000000	6.10497e-11
446.950000	6.12062e-11
446.900000	6.1363e-11
446.850000	6.15203e-11
446.800000	6.1678e-11
446.750000	6.1836e-11
446.700000	6.19945e-11
446.650000	6.21534e-11
446.600000	6.23127e-11
446.550000	6.24724e-11
446.500000	6.26325e-11
446.450000	6.2793e-11
446.400000	6.29539e-11
446.350000	6.31152e-11
446.300000	6.3277e-11
446.250000	6.34392e-11
446.200000	6.36017e-11
446.150000	6.37647e-11
446.100000	6.39281e-11
446.050000	6.4092e-11
446.000000	6.42562e-11
445.950000	6.44209e-11
445.900000	6.4586e-11
445.850000	6.47515e-11
445.800000	6.49175e-11
445.750000	6.50838e-11
445.700000	6.52506e-11
445.650000	6.54178e-11
445.600000	6.55855e-11
445.550000	6.57536e-11
445.500000	6.59221e-11
445.450000	6.6091e-11
445.400000	6.62604e-11
445.350000	6.64302e-11
445.300000	6.66004e-11
445.250000	6.67711e-11
445.200000	6.69422e-11
445.150000	6.71138e-11
445.100000	6.72858e-11
445.050000	6.74582e-11
445.000000	6.76311e-11
444.950000	6.78044e-11
444.900000	6.79782e-11
444.850000	6.81524e-11
444.800000	6.8327e-11
444.750000	6.85021e-11
444.700000	6.86777e-11
444.650000	6.88537e-11
444.600000	6.90301e-11
444.550000	6.9207e-11
444.500000	6.93844e-11
444.450000	6.95622e-11
444.400000	6.97405e-11
444.350000	6.99192e-11
444.300000	7.00984e-11
444.250000	7.0278e-11
444.200000	7.04581e-11
444.150000	7.06387e-11
444.100000	7.08197e-11
444.050000	7.10012e-11
444.000000	7.11831e-11
443.950000	7.13655e-11
443.900000	7.15484e-11
443.850000	7.17318e-11
443.800000	7.19156e-11
443.750000	7.20999e-11
443.700000	7.22847e-11
443.650000	7.24699e-11
443.600000	7.26556e-11
443.550000	7.28418e-11
443.500000	7.30285e-11
443.450000	7.32156e-11
443.400000	7.34032e-11
443.350000	7.35913e-11
443.300000	7.37799e-11
443.250000	7.3969e-11
443.200000	7.41586e-11
443.150000	7.43486e-11
443.100000	7.45391e-11
443.050000	7.47301e-11
443.000000	7.49216e-11
442.950000	7.51136e-11
442.900000	7.53061e-11
442.850000	7.54991e-11
442.800000	7.56926e-11
442.750000	7.58865e-11
442.700000	7.6081e-11
442.650000	7.6276e-11
442.600000	7.64714e-11
442.550000	7.66674e-11
442.500000	7.68639e-11
442.450000	7.70608e-11
442.400000	7.72583e-11
442.350000	7.74563e-11
442.300000	7.76548e-11
442.250000	7.78538e-11
442.200000	7.80533e-11
442.150000	7.82533e-11
442.100000	7.84538e-11
442.050000	7.86549e-11
442.000000	7.88564e-11
441.950000	7.90585e-11
441.900000	7.92611e-11
441.850000	7.94642e-11
441.800000	7.96678e-11
441.750000	7.9872e-11
441.700000	8.00767e-11
441.650000	8.02819e-11
441.600000	8.04876e-11
441.550000	8.06938e-11
441.500000	8.09006e-11
441.450000	8.11079e-11
441.400000	8.13158e-11
441.350000	8.15241e-11
441.300000	8.17331e-11
441.250000	8.19425e-11
441.200000	8.21525e-11
441.150000	8.2363e-11
441.100000	8.2574e-11
441.050000	8.27856e-11
441.000000	8.29978e-11
440.950000	8.32105e-11
440.900000	8.34237e-11
440.850000	8.36375e-11
440.800000	8.38518e-11
440.750000	8.40667e-11
440.700000	8.42821e-11
440.650000	8.4498e-11
440.600000	8.47146e-11
440.550000	8.49316e-11
440.500000	8.51493e-11
440.450000	8.53675e-11
440.400000	8.55862e-11
440.350000	8.58055e-11
440.300000	8.60254e-11
440.250000	8.62459e-11
440.200000	8.64669e-11
440.150000	8.66884e-11
440.100000	8.69106e-11
440.050000	8.71333e-11
440.000000	8.73565e-11
439.950000	8.75804e-11
439.900000	8.78048e-11
439.850000	8.80298e-11
439.800000	8.82554e-11
439.750000	8.84815e-11
439.700000	8.87083e-11
439.650000	8.89356e-11
439.600000	8.91635e-11
439.550000	8.93919e-11
439.500000	8.9621e-11
439.450000	8.98506e-11
439.400000	9.00809e-11
439.350000	9.03117e-11
439.300000	9.05431e-11
439.250000	9.07751e-11
439.200000	9.10077e-11
439.150000	9.12409e-11
439.100000	9.14747e-11
439.050000	9.17091e-11
439.000000	9.19441e-11
438.950000	9.21797e-11
438.900000	9.24159e-11
438.850000	9.26527e-11
438.800000	9.28901e-11
438.750000	9.31282e-11
438.700000	9.33668e-11
438.650000	9.3606e-11
438.600000	9.38459e-11
438.550000	9.40863e-11
438.500000	9.43274e-11
438.450000	9.45691e-11
438.400000	9.48115e-11
438.350000	9.50544e-11
438.300000	9.5298e-11
438.250000	9.55421e-11
438.200000	9.5787e-11
438.150000	9.60324e-11
438.100000	9.62785e-11
438.050000	9.65252e-11
438.000000	9.67725e-11
437.950000	9.70205e-11
437.900000	9.72691e-11
437.850000	9.75183e-11
437.800000	9.77682e-11
437.750000	9.80187e-11
437.700000	9.82699e-11
437.650000	9.85217e-11
437.600000	9.87741e-11
437.550000	9.90272e-11
437.500000	9.92809e-11
437.450000	9.95353e-11
437.400000	9.97904e-11
437.350000	1.00046e-10
437.300000	1.00302e-10
437.250000	1.00559e-10
437.200000	1.00817e-10
437.150000	1.01075e-10
437.100000	1.01334e-10
437.050000	1.01594e-10
437.000000	1.01854e-10
436.950000	1.02115e-10
436.900000	1.02377e-10
436.850000	1.02639e-10
436.800000	1.02902e-10
436.750000	1.03166e-10
436.700000	1.0343e-10
436.650000	1.03695e-10
436.600000	1.03961e-10
436.550000	1.04227e-10
436.500000	1.04494e-10
436.450000	1.04762e-10
436.400000	1.05031e-10
436.350000	1.053e-10
436.300000	1.0557e-10
436.250000	1.0584e-10
436.200000	1.06111e-10
436.150000	1.06383e-10
436.100000	1.06656e-10
436.050000	1.06929e-10
436.000000	1.07203e-10
435.950000	1.07478e-10
435.900000	1.07753e-10
435.850000	1.08029e-10
435.800000	1.08306e-10
435.750000	1.08583e-10
435.700000	1.08862e-10
435.650000	1.09141e-10
435.600000	1.0942e-10
435.550000	1.09701e-10
435.500000	1.09982e-10
435.450000	1.10263e-10
435.400000	1.10546e-10
435.350000	1.10829e-10
435.300000	1.11113e-10
435.250000	1.11398e-10
435.200000	1.11683e-10
435.150000	1.11969e-10
435.100000	1.12256e-10
435.050000	1.12544e-10
435.000000	1.12832e-10
434.950000	1.13121e-10
434.900000	1.13411e-10
434.850000	1.13702e-10
434.800000	1.13993e-10
434.750000	1.14285e-10
434.700000	1.14578e-10
434.650000	1.14872e-10
434.600000	1.15166e-10
434.550000	1.15461e-10
434.500000	1.15757e-10
434.450000	1.16053e-10
434.400000	1.16351e-10
434.350000	1.16649e-10
434.300000	1.16948e-10
434.250000	1.17247e-10
434.200000	1.17548e-10
434.150000	1.17849e-10
434.100000	1.18151e-10
434.050000	1.18454e-10
434.000000	1.18757e-10
433.950000	1.19061e-10
433.900000	1.19366e-10
433.850000	1.19672e-10
433.800000	1.19979e-10
433.750000	1.20286e-10
433.700000	1.20594e-10
433.650000	1.20903e-10
433.600000	1.21213e-10
433.550000	1.21524e-10
433.500000	1.21835e-10
433.450000	1.22147e-10
433.400000	1.2246e-10
433.350000	1.22774e-10
433.300000	1.23089e-10
433.250000	1.23404e-10
433.200000	1.2372e-10
433.150000	1.24037e-10
433.100000	1.24355e-10
433.050000	1.24674e-10
433.000000	1.24993e-10
432.950000	1.25313e-10
432.900000	1.25634e-10
432.850000	1.25956e-10
432.800000	1.26279e-10
432.750000	1.26602e-10
432.700000	1.26927e-10
432.650000	1.27252e-10
432.600000	1.27578e-10
432.550000	1.27905e-10
432.500000	1.28233e-10
432.450000	1.28561e-10
432.400000	1.2889e-10
432.350000	1.29221e-10
432.300000	1.29552e-10
432.250000	1.29884e-10
432.200000	1.30216e-10
432.150000	1.3055e-10
432.100000	1.30885e-10
432.050000	1.3122e-10
432.000000	1.31556e-10
431.950000	1.31893e-10
431.900000	1.32231e-10
431.850000	1.3257e-10
431.800000	1.32909e-10
431.750000	1.3325e-10
431.700000	1.33591e-10
431.650000	1.33934e-10
431.600000	1.34277e-10
431.550000	1.34621e-10
431.500000	1.34966e-10
431.450000	1.35311e-10
431.400000	1.35658e-10
431.350000	1.36006e-10
431.300000	1.36354e-10
431.250000	1.36703e-10
431.200000	1.37054e-10
431.150000	1.37405e-10
431.100000	1.37757e-10
431.050000	1.3811e-10
431.000000	1.38464e-10
430.950000	1.38818e-10
430.900000	1.39174e-10
430.850000	1.39531e-10
430.800000	1.39888e-10
430.750000	1.40246e-10
430.700000	1.40606e-10
430.650000	1.40966e-10
430.600000	1.41327e-10
430.550000	1.41689e-10
430.500000	1.42052e-10
430.450000	1.42416e-10
430.400000	1.42781e-10
430.350000	1.43147e-10
430.300000	1.43514e-10
430.250000	1.43881e-10
430.200000	1.4425e-10
430.150000	1.44619e-10
430.100000	1.4499e-10
430.050000	1.45361e-10
430.000000	1.45734e-10
429.950000	1.46107e-10
429.900000	1.46481e-10
429.850000	1.46857e-10
429.800000	1.47233e-10
429.750000	1.4761e-10
429.700000	1.47988e-10
429.650000	1.48367e-10
429.600000	1.48748e-10
429.550000	1.49129e-10
429.500000	1.49511e-10
429.450000	1.49894e-10
429.400000	1.50278e-10
429.350000	1.50663e-10
429.300000	1.51049e-10
429.250000	1.51436e-10
429.200000	1.51824e-10
429.150000	1.52213e-10
429.100000	1.52602e-10
429.050000	1.52993e-10
429.000000	1.53385e-10
428.950000	1.53778e-10
428.900000	1.54172e-10
428.850000	1.54567e-10
428.800000	1.54963e-10
428.750000	1.5536e-10
428.700000	1.55758e-10
428.650000	1.56157e-10
428.600000	1.56557e-10
428.550000	1.56958e-10
428.500000	1.57361e-10
428.450000	1.57764e-10
428.400000	1.58168e-10
428.350000	1.58573e-10
428.300000	1.58979e-10
428.250000	1.59387e-10
428.200000	1.59795e-10
428.150000	1.60204e-10
428.100000	1.60615e-10
428.050000	1.61026e-10
428.000000	1.61439e-10
427.950000	1.61852e-10
427.900000	1.62267e-10
427.850000	1.62683e-10
427.800000	1.63099e-10
427.750000	1.63517e-10
427.700000	1.63936e-10
427.650000	1.64356e-10
427.600000	1.64777e-10
427.550000	1.65199e-10
427.500000	1.65622e-10
427.450000	1.66047e-10
427.400000	1.66472e-10
427.350000	1.66898e-10
427.300000	1.67326e-10
427.250000	1.67755e-10
427.200000	1.68184e-10
427.150000	1.68615e-10
427.100000	1.69047e-10
427.050000	1.6948e-10
427.000000	1.69914e-10
426.950000	1.7035e-10
426.900000	1.70786e-10
426.850000	1.71224e-10
426.800000	1.71662e-10
426.750000	1.72102e-10
426.700000	1.72543e-10
426.650000	1.72985e-10
426.600000	1.73428e-10
426.550000	1.73872e-10
426.500000	1.74318e-10
426.450000	1.74764e-10
426.400000	1.75212e-10
426.350000	1.75661e-10
426.300000	1.76111e-10
426.250000	1.76562e-10
426.200000	1.77014e-10
426.150000	1.77468e-10
426.100000	1.77922e-10
426.050000	1.78378e-10
426.000000	1.78835e-10
425.950000	1.79293e-10
425.900000	1.79753e-10
425.850000	1.80213e-10
425.800000	1.80675e-10
425.750000	1.81138e-10
425.700000	1.81602e-10
425.650000	1.82067e-10
425.600000	1.82533e-10
425.550000	1.83001e-10
425.500000	1.8347e-10
425.450000	1.8394e-10
425.400000	1.84411e-10
425.350000	1.84883e-10
425.300000	1.85357e-10
425.250000	1.85832e-10
425.200000	1.86308e-10
425.150000	1.86785e-10
425.100000	1.87263e-10
425.050000	1.87743e-10
425.000000	1.88224e-10
424.950000	1.88706e-10
424.900000	1.8919e-10
424.850000	1.89674e-10
424.800000	1.9016e-10
424.750000	1.90647e-10
424.700000	1.91136e-10
424.650000	1.91625e-10
424.600000	1.92116e-10
424.550000	1.92608e-10
424.500000	1.93102e-10
424.450000	1.93596e-10
424.400000	1.94092e-10
424.350000	1.94589e-10
424.300000	1.95088e-10
424.250000	1.95587e-10
424.200000	1.96089e-10
424.150000	1.96591e-10
424.100000	1.97094e-10
424.050000	1.97599e-10
424.000000	1.98105e-10
423.950000	1.98613e-10
423.900000	1.99122e-10
423.850000	1.99632e-10
423.800000	2.00143e-10
423.750000	2.00656e-10
423.700000	2.0117e-10
423.650000	2.01685e-10
423.600000	2.02202e-10
423.550000	2.0272e-10
423.500000	2.03239e-10
423.450000	2.0376e-10
423.400000	2.04282e-10
423.350000	2.04805e-10
423.300000	2.05329e-10
423.250000	2.05855e-10
423.200000	2.06383e-10
423.150000	2.06911e-10
423.100000	2.07441e-10
423.050000	2.07973e-10
423.000000	2.08505e-10
422.950000	2.0904e-10
422.900000	2.09575e-10
422.850000	2.10112e-10
422.800000	2.1065e-10
422.750000	2.1119e-10
422.700000	2.11731e-10
422.650000	2.12273e-10
422.600000	2.12817e-10
422.550000	2.13362e-10
422.500000	2.13908e-10
422.450000	2.14456e-10
422.400000	2.15006e-10
422.350000	2.15556e-10
422.300000	2.16109e-10
422.250000	2.16662e-10
422.200000	2.17217e-10
422.150000	2.17773e-10
422.100000	2.18331e-10
422.050000	2.18891e-10
422.000000	2.19451e-10
421.950000	2.20013e-10
421.900000	2.20577e-10
421.850000	2.21142e-10
421.800000	2.21708e-10
421.750000	2.22276e-10
421.700000	2.22846e-10
421.650000	2.23416e-10
421.600000	2.23989e-10
421.550000	2.24562e-10
421.500000	2.25138e-10
421.450000	2.25714e-10
421.400000	2.26292e-10
421.350000	2.26872e-10
421.300000	2.27453e-10
421.250000	2.28036e-10
421.200000	2.2862e-10
421.150000	2.29205e-10
421.100000	2.29793e-10
421.050000	2.30381e-10
421.000000	2.30971e-10
420.950000	2.31563e-10
420.900000	2.32156e-10
420.850000	2.32751e-10
420.800000	2.33347e-10
420.750000	2.33945e-10
420.700000	2.34544e-10
420.650000	2.35145e-10
420.600000	2.35747e-10
420.550000	2.36351e-10
420.500000	2.36956e-10
420.450000	2.37563e-10
420.400000	2.38171e-10
420.350000	2.38782e-10
420.300000	2.39393e-10
420.250000	2.40006e-10
420.200000	2.40621e-10
420.150000	2.41237e-10
420.100000	2.41855e-10
420.050000	2.42475e-10
420.000000	2.43096e-10
419.950000	2.43719e-10
419.900000	2.44343e-10
419.850000	2.44969e-10
419.800000	2.45596e-10
419.750000	2.46225e-10
419.700000	2.46856e-10
419.650000	2.47488e-10
419.600000	2.48122e-10
419.550000	2.48757e-10
419.500000	2.49395e-10
419.450000	2.50033e-10
419.400000	2.50674e-10
419.350000	2.51316e-10
419.300000	2.5196e-10
419.250000	2.52605e-10
419.200000	2.53252e-10
419.150000	2.53901e-10
419.100000	2.54551e-10
419.050000	2.55203e-10
419.000000	2.55857e-10
418.950000	2.56512e-10
418.900000	2.57169e-10
418.850000	2.57828e-10
418.800000	2.58488e-10
418.750000	2.5915e-10
418.700000	2.59814e-10
418.650000	2.60479e-10
418.600000	2.61146e-10
418.550000	2.61815e-10
418.500000	2.62486e-10
418.450000	2.63158e-10
418.400000	2.63832e-10
418.350000	2.64508e-10
418.300000	2.65185e-10
418.250000	2.65865e-10
418.200000	2.66546e-10
418.150000	2.67228e-10
418.100000	2.67913e-10
418.050000	2.68599e-10
418.000000	2.69287e-10
417.950000	2.69977e-10
417.900000	2.70668e-10
417.850000	2.71361e-10
417.800000	2.72056e-10
417.750000	2.72753e-10
417.700000	2.73452e-10
417.650000	2.74152e-10
417.600000	2.74854e-10
417.550000	2.75558e-10
417.500000	2.76264e-10
417.450000	2.76971e-10
417.400000	2.77681e-10
417.350000	2.78392e-10
417.300000	2.79105e-10
417.250000	2.7982e-10
417.200000	2.80537e-10
417.150000	2.81255e-10
417.100000	2.81975e-10
417.050000	2.82698e-10
417.000000	2.83422e-10
416.950000	2.84148e-10
416.900000	2.84875e-10
416.850000	2.85605e-10
416.800000	2.86336e-10
416.750000	2.8707e-10
416.700000	2.87805e-10
416.650000	2.88542e-10
416.600000	2.89281e-10
416.550000	2.90022e-10
416.500000	2.90765e-10
416.450000	2.9151e-10
416.400000	2.92256e-10
416.350000	2.93005e-10
416.300000	2.93755e-10
416.250000	2.94507e-10
416.200000	2.95262e-10
416.150000	2.96018e-10
416.100000	2.96776e-10
416.050000	2.97536e-10
416.000000	2.98298e-10
415.950000	2.99062e-10
415.900000	2.99828e-10
415.850000	3.00596e-10
415.800000	3.01366e-10
415.750000	3.02138e-10
415.700000	3.02912e-10
415.650000	3.03687e-10
415.600000	3.04465e-10
415.550000	3.05245e-10
415.500000	3.06027e-10
415.450000	3.0681e-10
415.400000	3.07596e-10
415.350000	3.08384e-10
415.300000	3.09174e-10
415.250000	3.09966e-10
415.200000	3.10759e-10
415.150000	3.11555e-10
415.100000	3.12353e-10
415.050000	3.13153e-10
415.000000	3.13955e-10
414.950000	3.14759e-10
414.900000	3.15565e-10
414.850000	3.16374e-10
414.800000	3.17184e-10
414.750000	3.17996e-10
414.700000	3.18811e-10
414.650000	3.19627e-10
414.600000	3.20446e-10
414.550000	3.21266e-10
414.500000	3.22089e-10
414.450000	3.22914e-10
414.400000	3.23741e-10
414.350000	3.2457e-10
414.300000	3.25401e-10
414.250000	3.26235e-10
414.200000	3.2707e-10
414.150000	3.27908e-10
414.100000	3.28748e-10
414.050000	3.29589e-10
414.000000	3.30434e-10
413.950000	3.3128e-10
413.900000	3.32128e-10
413.850000	3.32979e-10
413.800000	3.33832e-10
413.750000	3.34686e-10
413.700000	3.35544e-10
413.650000	3.36403e-10
413.600000	3.37264e-10
413.550000	3.38128e-10
413.500000	3.38994e-10
413.450000	3.39862e-10
413.400000	3.40733e-10
413.350000	3.41605e-10
413.300000	3.4248e-10
413.250000	3.43357e-10
413.200000	3.44236e-10
413.150000	3.45118e-10
413.100000	3.46002e-10
413.050000	3.46888e-10
413.000000	3.47776e-10
412.950000	3.48667e-10
412.900000	3.4956e-10
412.850000	3.50455e-10
412.800000	3.51353e-10
412.750000	3.52252e-10
412.700000	3.53154e-10
412.650000	3.54059e-10
412.600000	3.54966e-10
412.550000	3.55875e-10
412.500000	3.56786e-10
412.450000	3.577e-10
412.400000	3.58616e-10
412.350000	3.59534e-10
412.300000	3.60455e-10
412.250000	3.61378e-10
412.200000	3.62303e-10
412.150000	3.63231e-10
412.100000	3.64161e-10
412.050000	3.65094e-10
412.000000	3.66029e-10
411.950000	3.66966e-10
411.900000	3.67906e-10
411.850000	3.68848e-10
411.800000	3.69793e-10
411.750000	3.7074e-10
411.700000	3.71689e-10
411.650000	3.72641e-10
411.600000	3.73595e-10
411.550000	3.74552e-10
411.500000	3.75511e-10
411.450000	3.76473e-10
411.400000	3.77437e-10
411.350000	3.78404e-10
411.300000	3.79373e-10
411.250000	3.80344e-10
411.200000	3.81318e-10
411.150000	3.82295e-10
411.100000	3.83274e-10
411.050000	3.84255e-10
411.000000	3.85239e-10
410.950000	3.86226e-10
410.900000	3.87215e-10
410.850000	3.88206e-10
410.800000	3.892e-10
410.750000	3.90197e-10
410.700000	3.91196e-10
410.650000	3.92198e-10
410.600000	3.93202e-10
410.550000	3.94209e-10
410.500000	3.95219e-10
410.450000	3.96231e-10
410.400000	3.97246e-10
410.350000	3.98263e-10
410.300000	3.99283e-10
410.250000	4.00305e-10
410.200000	4.0133e-10
410.150000	4.02358e-10
410.100000	4.03388e-10
410.050000	4.04421e-10
410.000000	4.05457e-10
409.950000	4.06495e-10
409.900000	4.07536e-10
409.850000	4.0858e-10
409.800000	4.09626e-10
409.750000	4.10675e-10
409.700000	4.11727e-10
409.650000	4.12781e-10
409.600000	4.13838e-10
409.550000	4.14898e-10
409.500000	4.1596e-10
409.450000	4.17025e-10
409.400000	4.18093e-10
409.350000	4.19164e-10
409.300000	4.20237e-10
409.250000	4.21313e-10
409.200000	4.22392e-10
409.150000	4.23474e-10
409.100000	4.24558e-10
409.050000	4.25645e-10
409.000000	4.26735e-10
408.950000	4.27828e-10
408.900000	4.28924e-10
408.850000	4.30022e-10
408.800000	4.31123e-10
408.750000	4.32227e-10
408.700000	4.33334e-10
408.650000	4.34443e-10
408.600000	4.35556e-10
408.550000	4.36671e-10
408.500000	4.37789e-10
408.450000	4.3891e-10
408.400000	4.40034e-10
408.350000	4.41161e-10
408.300000	4.42291e-10
408.250000	4.43423e-10
408.200000	4.44559e-10
408.150000	4.45697e-10
408.100000	4.46838e-10
408.050000	4.47983e-10
408.000000	4.4913e-10
407.950000	4.5028e-10
407.900000	4.51433e-10
407.850000	4.52589e-10
407.800000	4.53748e-10
407.750000	4.5491e-10
407.700000	4.56074e-10
407.650000	4.57242e-10
407.600000	4.58413e-10
407.550000	4.59587e-10
407.500000	4.60764e-10
407.450000	4.61944e-10
407.400000	4.63126e-10
407.350000	4.64312e-10
407.300000	4.65501e-10
407.250000	4.66693e-10
407.200000	4.67888e-10
407.150000	4.69086e-10
407.100000	4.70287e-10
407.050000	4.71492e-10
407.000000	4.72699e-10
406.950000	4.73909e-10
406.900000	4.75123e-10
406.850000	4.76339e-10
406.800000	4.77559e-10
406.750000	4.78782e-10
406.700000	4.80008e-10
406.650000	4.81237e-10
406.600000	4.82469e-10
406.550000	4.83705e-10
406.500000	4.84943e-10
406.450000	4.86185e-10
406.400000	4.8743e-10
406.350000	4.88678e-10
406.300000	4.89929e-10
406.250000	4.91184e-10
406.200000	4.92441e-10
406.150000	4.93702e-10
406.100000	4.94966e-10
406.050000	4.96234e-10
406.000000	4.97504e-10
405.950000	4.98778e-10
405.900000	5.00055e-10
405.850000	5.01336e-10
405.800000	5.02619e-10
405.750000	5.03906e-10
405.700000	5.05196e-10
405.650000	5.0649e-10
405.600000	5.07787e-10
405.550000	5.09087e-10
405.500000	5.10391e-10
405.450000	5.11697e-10
405.400000	5.13008e-10
405.350000	5.14321e-10
405.300000	5.15638e-10
405.250000	5.16958e-10
405.200000	5.18282e-10
405.150000	5.19609e-10
405.100000	5.20939e-10
405.050000	5.22273e-10
405.000000	5.23611e-10
404.950000	5.24951e-10
404.900000	5.26295e-10
404.850000	5.27643e-10
404.800000	5.28994e-10
404.750000	5.30348e-10
404.700000	5.31706e-10
404.650000	5.33068e-10
404.600000	5.34433e-10
404.550000	5.35801e-10
404.500000	5.37173e-10
404.450000	5.38548e-10
404.400000	5.39927e-10
404.350000	5.4131e-10
404.300000	5.42696e-10
404.250000	5.44085e-10
404.200000	5.45478e-10
404.150000	5.46875e-10
404.100000	5.48275e-10
404.050000	5.49679e-10
404.000000	5.51086e-10
403.950000	5.52497e-10
403.900000	5.53912e-10
403.850000	5.5533e-10
403.800000	5.56752e-10
403.750000	5.58177e-10
403.700000	5.59606e-10
403.650000	5.61039e-10
403.600000	5.62476e-10
403.550000	5.63916e-10
403.500000	5.6536e-10
403.450000	5.66807e-10
403.400000	5.68258e-10
403.350000	5.69713e-10
403.300000	5.71172e-10
403.250000	5.72634e-10
403.200000	5.74101e-10
403.150000	5.7557e-10
403.100000	5.77044e-10
403.050000	5.78521e-10
403.000000	5.80003e-10
402.950000	5.81488e-10
402.900000	5.82976e-10
402.850000	5.84469e-10
402.800000	5.85966e-10
402.750000	5.87466e-10
402.700000	5.8897e-10
402.650000	5.90478e-10
402.600000	5.9199e-10
402.550000	5.93505e-10
402.500000	5.95025e-10
402.450000	5.96548e-10
402.400000	5.98076e-10
402.350000	5.99607e-10
402.300000	6.01142e-10
402.250000	6.02681e-10
402.200000	6.04224e-10
402.150000	6.05771e-10
402.100000	6.07322e-10
402.050000	6.08877e-10
402.000000	6.10436e-10
401.950000	6.11999e-10
401.900000	6.13566e-10
401.850000	6.15136e-10
401.800000	6.16711e-10
401.750000	6.1829e-10
401.700000	6.19873e-10
401.650000	6.2146e-10
401.600000	6.23051e-10
401.550000	6.24646e-10
401.500000	6.26246e-10
401.450000	6.27849e-10
401.400000	6.29456e-10
401.350000	6.31068e-10
401.300000	6.32684e-10
401.250000	6.34303e-10
401.200000	6.35927e-10
401.150000	6.37555e-10
401.100000	6.39188e-10
401.050000	6.40824e-10
401.000000	6.42465e-10
400.950000	6.4411e-10
400.900000	6.45759e-10
400.850000	6.47412e-10
400.800000	6.49069e-10
400.750000	6.50731e-10
400.700000	6.52397e-10
400.650000	6.54067e-10
400.600000	6.55742e-10
400.550000	6.57421e-10
400.500000	6.59104e-10
400.450000	6.60791e-10
400.400000	6.62483e-10
400.350000	6.64179e-10
400.300000	6.65879e-10
400.250000	6.67584e-10
400.200000	6.69293e-10
400.150000	6.71007e-10
400.100000	6.72725e-10
400.050000	6.74447e-10
400.000000	6.76174e-10
399.950000	6.77905e-10
399.900000	6.7964e-10
399.850000	6.8138e-10
399.800000	6.83125e-10
399.750000	6.84873e-10
399.700000	6.86627e-10
399.650000	6.88385e-10
399.600000	6.90147e-10
399.550000	6.91914e-10
399.500000	6.93685e-10
399.450000	6.95461e-10
399.400000	6.97241e-10
399.350000	6.99026e-10
399.300000	7.00816e-10
399.250000	7.0261e-10
399.200000	7.04409e-10
399.150000	7.06212e-10
399.100000	7.0802e-10
399.050000	7.09833e-10
399.000000	7.1165e-10
398.950000	7.13472e-10
398.900000	7.15298e-10
398.850000	7.1713e-10
398.800000	7.18965e-10
398.750000	7.20806e-10
398.700000	7.22651e-10
398.650000	7.24501e-10
398.600000	7.26356e-10
398.550000	7.28216e-10
398.500000	7.3008e-10
398.450000	7.31949e-10
398.400000	7.33823e-10
398.350000	7.35701e-10
398.300000	7.37585e-10
398.250000	7.39473e-10
398.200000	7.41366e-10
398.150000	7.43264e-10
398.100000	7.45167e-10
398.050000	7.47074e-10
398.000000	7.48987e-10
397.950000	7.50904e-10
397.900000	7.52826e-10
397.850000	7.54754e-10
397.800000	7.56686e-10
397.750000	7.58623e-10
397.700000	7.60565e-10
397.650000	7.62512e-10
397.600000	7.64464e-10
397.550000	7.66421e-10
397.500000	7.68383e-10
397.450000	7.7035e-10
397.400000	7.72322e-10
397.350000	7.74299e-10
397.300000	7.76281e-10
397.250000	7.78269e-10
397.200000	7.80261e-10
397.150000	7.82258e-10
397.100000	7.84261e-10
397.050000	7.86268e-10
397.000000	7.88281e-10
396.950000	7.90299e-10
396.900000	7.92322e-10
396.850000	7.94351e-10
396.800000	7.96384e-10
396.750000	7.98423e-10
396.700000	8.00467e-10
396.650000	8.02516e-10
396.600000	8.0457e-10
396.550000	8.0663e-10
396.500000	8.08695e-10
396.450000	8.10765e-10
396.400000	8.1284e-10
396.350000	8.14921e-10
396.300000	8.17007e-10
396.250000	8.19098e-10
396.200000	8.21195e-10
396.150000	8.23297e-10
396.100000	8.25405e-10
396.050000	8.27518e-10
396.000000	8.29636e-10
395.950000	8.3176e-10
395.900000	8.33889e-10
395.850000	8.36024e-10
395.800000	8.38164e-10
395.750000	8.40309e-10
395.700000	8.4246e-10
395.650000	8.44617e-10
395.600000	8.46779e-10
395.550000	8.48947e-10
395.500000	8.5112e-10
395.450000	8.53299e-10
395.400000	8.55483e-10
395.350000	8.57673e-10
395.300000	8.59868e-10
395.250000	8.62069e-10
395.200000	8.64276e-10
395.150000	8.66488e-10
395.100000	8.68706e-10
395.050000	8.7093e-10
395.000000	8.7316e-10
394.950000	8.75395e-10
394.900000	8.77635e-10
394.850000	8.79882e-10
394.800000	8.82134e-10
394.750000	8.84392e-10
394.700000	8.86656e-10
394.650000	8.88926e-10
394.600000	8.91201e-10
394.550000	8.93482e-10
394.500000	8.9577e-10
394.450000	8.98063e-10
394.400000	9.00361e-10
394.350000	9.02666e-10
394.300000	9.04977e-10
394.250000	9.07293e-10
394.200000	9.09616e-10
394.150000	9.11944e-10
394.100000	9.14278e-10
394.050000	9.16619e-10
394.000000	9.18965e-10
393.950000	9.21317e-10
393.900000	9.23675e-10
393.850000	9.2604e-10
393.800000	9.2841e-10
393.750000	9.30787e-10
393.700000	9.33169e-10
393.650000	9.35558e-10
393.600000	9.37953e-10
393.550000	9.40353e-10
393.500000	9.4276e-10
393.450000	9.45174e-10
393.400000	9.47593e-10
393.350000	9.50018e-10
393.300000	9.5245e-10
393.250000	9.54888e-10
393.200000	9.57332e-10
393.150000	9.59783e-10
393.100000	9.62239e-10
393.050000	9.64702e-10
393.000000	9.67172e-10
392.950000	9.69647e-10
392.900000	9.72129e-10
392.850000	9.74618e-10
392.800000	9.77112e-10
392.750000	9.79613e-10
392.700000	9.82121e-10
392.650000	9.84635e-10
392.600000	9.87155e-10
392.550000	9.89682e-10
392.500000	9.92215e-10
392.450000	9.94755e-10
392.400000	9.97301e-10
392.350000	9.99853e-10
392.300000	1.00241e-09
392.250000	1.00498e-09
392.200000	1.00755e-09
392.150000	1.01013e-09
392.100000	1.01272e-09
392.050000	1.01531e-09
392.000000	1.01791e-09
391.950000	1.02051e-09
391.900000	1.02312e-09
391.850000	1.02574e-09
391.800000	1.02837e-09
391.750000	1.031e-09
391.700000	1.03364e-09
391.650000	1.03628e-09
391.600000	1.03894e-09
391.550000	1.0416e-09
391.500000	1.04426e-09
391.450000	1.04693e-09
391.400000	1.04961e-09
391.350000	1.0523e-09
391.300000	1.05499e-09
391.250000	1.05769e-09
391.200000	1.0604e-09
391.150000	1.06312e-09
391.100000	1.06584e-09
391.050000	1.06857e-09
391.000000	1.0713e-09
390.950000	1.07404e-09
390.900000	1.07679e-09
390.850000	1.07955e-09
390.800000	1.08231e-09
390.750000	1.08508e-09
390.700000	1.08786e-09
390.650000	1.09064e-09
390.600000	1.09343e-09
390.550000	1.09623e-09
390.500000	1.09904e-09
390.450000	1.10185e-09
390.400000	1.10467e-09
390.350000	1.1075e-09
390.300000	1.11033e-09
390.250000	1.11317e-09
390.200000	1.11602e-09
390.150000	1.11888e-09
390.100000	1.12174e-09
390.050000	1.12462e-09
390.000000	1.12749e-09
389.950000	1.13038e-09
389.900000	1.13327e-09
389.850000	1.13617e-09
389.800000	1.13908e-09
389.750000	1.142e-09
389.700000	1.14492e-09
389.650000	1.14785e-09
389.600000	1.15079e-09
389.550000	1.15373e-09
389.500000	1.15669e-09
389.450000	1.15965e-09
389.400000	1.16261e-09
389.350000	1.16559e-09
389.300000	1.16857e-09
389.250000	1.17156e-09
389.200000	1.17456e-09
389.150000	1.17757e-09
389.100000	1.18058e-09
389.050000	1.1836e-09
389.000000	1.18663e-09
388.950000	1.18967e-09
388.900000	1.19271e-09
388.850000	1.19577e-09
388.800000	1.19883e-09
388.750000	1.2019e-09
388.700000	1.20497e-09
388.650000	1.20806e-09
388.600000	1.21115e-09
388.550000	1.21425e-09
388.500000	1.21735e-09
388.450000	1.22047e-09
388.400000	1.22359e-09
388.350000	1.22673e-09
388.300000	1.22987e-09
388.250000	1.23301e-09
388.200000	1.23617e-09
388.150000	1.23933e-09
388.100000	1.2425e-09
388.050000	1.24568e-09
388.000000	1.24887e-09
387.950000	1.25207e-09
387.900000	1.25527e-09
387.850000	1.25849e-09
387.800000	1.26171e-09
387.750000	1.26494e-09
387.700000	1.26817e-09
387.650000	1.27142e-09
387.600000	1.27467e-09
387.550000	1.27793e-09
387.500000	1.2812e-09
387.450000	1.28448e-09
387.400000	1.28777e-09
387.350000	1.29107e-09
387.300000	1.29437e-09
387.250000	1.29768e-09
387.200000	1.301e-09
387.150000	1.30433e-09
387.100000	1.30767e-09
387.050000	1.31102e-09
387.000000	1.31437e-09
386.950000	1.31774e-09
386.900000	1.32111e-09
386.850000	1.32449e-09
386.800000	1.32788e-09
386.750000	1.33128e-09
386.700000	1.33469e-09
386.650000	1.3381e-09
386.600000	1.34153e-09
386.550000	1.34496e-09
386.500000	1.3484e-09
386.450000	1.35185e-09
386.400000	1.35531e-09
386.350000	1.35878e-09
386.300000	1.36226e-09
386.250000	1.36574e-09
386.200000	1.36924e-09
386.150000	1.37274e-09
386.100000	1.37626e-09
386.050000	1.37978e-09
386.000000	1.38331e-09
385.950000	1.38685e-09
385.900000	1.3904e-09
385.850000	1.39396e-09
385.800000	1.39752e-09
385.750000	1.4011e-09
385.700000	1.40469e-09
385.650000	1.40828e-09
385.600000	1.41189e-09
385.550000	1.4155e-09
385.500000	1.41912e-09
385.450000	1.42275e-09
385.400000	1.42639e-09
385.350000	1.43004e-09
385.300000	1.4337e-09
385.250000	1.43737e-09
385.200000	1.44105e-09
385.150000	1.44474e-09
385.100000	1.44844e-09
385.050000	1.45214e-09
385.000000	1.45586e-09
384.950000	1.45958e-09
384.900000	1.46332e-09
384.850000	1.46706e-09
384.800000	1.47082e-09
384.750000	1.47458e-09
384.700000	1.47836e-09
384.650000	1.48214e-09
384.600000	1.48593e-09
384.550000	1.48973e-09
384.500000	1.49355e-09
384.450000	1.49737e-09
384.400000	1.5012e-09
384.350000	1.50504e-09
384.300000	1.50889e-09
384.250000	1.51275e-09
384.200000	1.51663e-09
384.150000	1.52051e-09
384.100000	1.5244e-09
384.050000	1.5283e-09
384.000000	1.53221e-09
383.950000	1.53613e-09
383.900000	1.54006e-09
383.850000	1.544e-09
383.800000	1.54795e-09
383.750000	1.55191e-09
383.700000	1.55589e-09
383.650000	1.55987e-09
383.600000	1.56386e-09
383.550000	1.56786e-09
383.500000	1.57187e-09
383.450000	1.5759e-09
383.400000	1.57993e-09
383.350000	1.58397e-09
383.300000	1.58802e-09
383.250000	1.59209e-09
383.200000	1.59616e-09
383.150000	1.60025e-09
383.100000	1.60434e-09
383.050000	1.60845e-09
383.000000	1.61256e-09
382.950000	1.61669e-09
382.900000	1.62083e-09
382.850000	1.62497e-09
382.800000	1.62913e-09
382.750000	1.6333e-09
382.700000	1.63748e-09
382.650000	1.64167e-09
382.600000	1.64587e-09
382.550000	1.65008e-09
382.500000	1.65431e-09
382.450000	1.65854e-09
382.400000	1.66278e-09
382.350000	1.66704e-09
382.300000	1.6713e-09
382.250000	1.67558e-09
382.200000	1.67987e-09
382.150000	1.68417e-09
382.100000	1.68848e-09
382.050000	1.6928e-09
382.000000	1.69713e-09
381.950000	1.70147e-09
381.900000	1.70582e-09
381.850000	1.71019e-09
381.800000	1.71457e-09
381.750000	1.71895e-09
381.700000	1.72335e-09
381.650000	1.72776e-09
381.600000	1.73218e-09
381.550000	1.73661e-09
381.500000	1.74106e-09
381.450000	1.74551e-09
381.400000	1.74998e-09
381.350000	1.75446e-09
381.300000	1.75895e-09
381.250000	1.76345e-09
381.200000	1.76796e-09
381.150000	1.77248e-09
381.100000	1.77702e-09
381.050000	1.78157e-09
381.000000	1.78612e-09
380.950000	1.79069e-09
380.900000	1.79528e-09
380.850000	1.79987e-09
380.800000	1.80448e-09
380.750000	1.80909e-09
380.700000	1.81372e-09
380.650000	1.81836e-09
380.600000	1.82302e-09
380.550000	1.82768e-09
380.500000	1.83236e-09
380.450000	1.83705e-09
380.400000	1.84175e-09
380.350000	1.84646e-09
380.300000	1.85118e-09
380.250000	1.85592e-09
380.200000	1.86067e-09
380.150000	1.86543e-09
380.100000	1.8702e-09
380.050000	1.87499e-09
380.000000	1.87978e-09
379.950000	1.88459e-09
379.900000	1.88942e-09
379.850000	1.89425e-09
379.800000	1.8991e-09
379.750000	1.90396e-09
379.700000	1.90883e-09
379.650000	1.91371e-09
379.600000	1.91861e-09
379.550000	1.92352e-09
379.500000	1.92844e-09
379.450000	1.93337e-09
379.400000	1.93832e-09
379.350000	1.94328e-09
379.300000	1.94825e-09
379.250000	1.95324e-09
379.200000	1.95824e-09
379.150000	1.96325e-09
379.100000	1.96827e-09
379.050000	1.9733e-09
379.000000	1.97835e-09
378.950000	1.98342e-09
378.900000	1.98849e-09
378.850000	1.99358e-09
378.800000	1.99868e-09
378.750000	2.00379e-09
378.700000	2.00892e-09
378.650000	2.01406e-09
378.600000	2.01921e-09
378.550000	2.02438e-09
378.500000	2.02956e-09
378.450000	2.03475e-09
378.400000	2.03996e-09
378.350000	2.04518e-09
378.300000	2.05041e-09
378.250000	2.05566e-09
378.200000	2.06092e-09
378.150000	2.06619e-09
378.100000	2.07147e-09
378.050000	2.07677e-09
378.000000	2.08209e-09
377.950000	2.08742e-09
377.900000	2.09276e-09
377.850000	2.09811e-09
377.800000	2.10348e-09
377.750000	2.10886e-09
377.700000	2.11426e-09
377.650000	2.11967e-09
377.600000	2.12509e-09
377.550000	2.13053e-09
377.500000	2.13598e-09
377.450000	2.14144e-09
377.400000	2.14692e-09
377.350000	2.15241e-09
377.300000	2.15792e-09
377.250000	2.16344e-09
377.200000	2.16898e-09
377.150000	2.17453e-09
377.100000	2.18009e-09
377.050000	2.18567e-09
377.000000	2.19126e-09
376.950000	2.19686e-09
376.900000	2.20249e-09
376.850000	2.20812e-09
376.800000	2.21377e-09
376.750000	2.21943e-09
376.700000	2.22511e-09
376.650000	2.2308e-09
376.600000	2.23651e-09
376.550000	2.24223e-09
376.500000	2.24797e-09
376.450000	2.25372e-09
376.400000	2.25949e-09
376.350000	2.26527e-09
376.300000	2.27106e-09
376.250000	2.27687e-09
376.200000	2.2827e-09
376.150000	2.28854e-09
376.100000	2.29439e-09
376.050000	2.30026e-09
376.000000	2.30615e-09
375.950000	2.31205e-09
375.900000	2.31796e-09
375.850000	2.32389e-09
375.800000	2.32984e-09
375.750000	2.3358e-09
375.700000	2.34178e-09
375.650000	2.34777e-09
375.600000	2.35377e-09
375.550000	2.3598e-09
375.500000	2.36583e-09
375.450000	2.37189e-09
375.400000	2.37795e-09
375.350000	2.38404e-09
375.300000	2.39014e-09
375.250000	2.39625e-09
375.200000	2.40238e-09
375.150000	2.40853e-09
375.100000	2.41469e-09
375.050000	2.42087e-09
375.000000	2.42706e-09
374.950000	2.43327e-09
374.900000	2.43949e-09
374.850000	2.44574e-09
374.800000	2.45199e-09
374.750000	2.45826e-09
374.700000	2.46455e-09
374.650000	2.47086e-09
374.600000	2.47718e-09
374.550000	2.48352e-09
374.500000	2.48987e-09
374.450000	2.49624e-09
374.400000	2.50263e-09
374.350000	2.50903e-09
374.300000	2.51545e-09
374.250000	2.52188e-09
374.200000	2.52833e-09
374.150000	2.5348e-09
374.100000	2.54129e-09
374.050000	2.54779e-09
374.000000	2.55431e-09
373.950000	2.56084e-09
373.900000	2.56739e-09
373.850000	2.57396e-09
373.800000	2.58054e-09
373.750000	2.58715e-09
373.700000	2.59376e-09
373.650000	2.6004e-09
373.600000	2.60705e-09
373.550000	2.61372e-09
373.500000	2.62041e-09
373.450000	2.62711e-09
373.400000	2.63383e-09
373.350000	2.64057e-09
373.300000	2.64732e-09
373.250000	2.6541e-09
373.200000	2.66089e-09
373.150000	2.66769e-09
373.100000	2.67452e-09
373.050000	2.68136e-09
373.000000	2.68822e-09
372.950000	2.6951e-09
372.900000	2.70199e-09
372.850000	2.7089e-09
372.800000	2.71583e-09
372.750000	2.72278e-09
372.700000	2.72974e-09
372.650000	2.73673e-09
372.600000	2.74373e-09
372.550000	2.75075e-09
372.500000	2.75778e-09
372.450000	2.76484e-09
372.400000	2.77191e-09
372.350000	2.779e-09
372.300000	2.78611e-09
372.250000	2.79324e-09
372.200000	2.80038e-09
372.150000	2.80755e-09
372.100000	2.81473e-09
372.050000	2.82193e-09
372.000000	2.82915e-09
371.950000	2.83639e-09
371.900000	2.84364e-09
371.850000	2.85092e-09
371.800000	2.85821e-09
371.750000	2.86552e-09
371.700000	2.87285e-09
371.650000	2.8802e-09
371.600000	2.88757e-09
371.550000	2.89495e-09
371.500000	2.90236e-09
371.450000	2.90978e-09
371.400000	2.91723e-09
371.350000	2.92469e-09
371.300000	2.93217e-09
371.250000	2.93967e-09
371.200000	2.94719e-09
371.150000	2.95473e-09
371.100000	2.96229e-09
371.050000	2.96986e-09
371.000000	2.97746e-09
370.950000	2.98508e-09
370.900000	2.99271e-09
370.850000	3.00037e-09
370.800000	3.00804e-09
370.750000	3.01574e-09
370.700000	3.02345e-09
370.650000	3.03119e-09
370.600000	3.03894e-09
370.550000	3.04671e-09
370.500000	3.05451e-09
370.450000	3.06232e-09
370.400000	3.07015e-09
370.350000	3.07801e-09
370.300000	3.08588e-09
370.250000	3.09377e-09
370.200000	3.10169e-09
370.150000	3.10962e-09
370.100000	3.11757e-09
370.050000	3.12555e-09
370.000000	3.13354e-09
369.950000	3.14156e-09
369.900000	3.14959e-09
369.850000	3.15765e-09
369.800000	3.16573e-09
369.750000	3.17382e-09
369.700000	3.18194e-09
369.650000	3.19008e-09
369.600000	3.19824e-09
369.550000	3.20642e-09
369.500000	3.21462e-09
369.450000	3.22285e-09
369.400000	3.23109e-09
369.350000	3.23935e-09
369.300000	3.24764e-09
369.250000	3.25595e-09
369.200000	3.26428e-09
369.150000	3.27262e-09
369.100000	3.281e-09
369.050000	3.28939e-09
369.000000	3.2978e-09
368.950000	3.30624e-09
368.900000	3.31469e-09
368.850000	3.32317e-09
368.800000	3.33167e-09
368.750000	3.34019e-09
368.700000	3.34874e-09
368.650000	3.3573e-09
368.600000	3.36589e-09
368.550000	3.3745e-09
368.500000	3.38313e-09
368.450000	3.39178e-09
368.400000	3.40046e-09
368.350000	3.40916e-09
368.300000	3.41788e-09
368.250000	3.42662e-09
368.200000	3.43538e-09
368.150000	3.44417e-09
368.100000	3.45298e-09
368.050000	3.46181e-09
368.000000	3.47066e-09
367.950000	3.47954e-09
367.900000	3.48844e-09
367.850000	3.49736e-09
367.800000	3.50631e-09
367.750000	3.51528e-09
367.700000	3.52427e-09
367.650000	3.53328e-09
367.600000	3.54232e-09
367.550000	3.55138e-09
367.500000	3.56046e-09
367.450000	3.56957e-09
367.400000	3.5787e-09
367.350000	3.58785e-09
367.300000	3.59703e-09
367.250000	3.60623e-09
367.200000	3.61545e-09
367.150000	3.6247e-09
367.100000	3.63397e-09
367.050000	3.64327e-09
367.000000	3.65258e-09
366.950000	3.66193e-09
366.900000	3.67129e-09
366.850000	3.68068e-09
366.800000	3.69009e-09
366.750000	3.69953e-09
366.700000	3.70899e-09
366.650000	3.71848e-09
366.600000	3.72799e-09
366.550000	3.73753e-09
366.500000	3.74709e-09
366.450000	3.75667e-09
366.400000	3.76628e-09
366.350000	3.77591e-09
366.300000	3.78557e-09
366.250000	3.79525e-09
366.200000	3.80496e-09
366.150000	3.81469e-09
366.100000	3.82444e-09
366.050000	3.83422e-09
366.000000	3.84403e-09
365.950000	3.85386e-09
365.900000	3.86372e-09
365.850000	3.8736e-09
365.800000	3.88351e-09
365.750000	3.89344e-09
365.700000	3.9034e-09
365.650000	3.91338e-09
365.600000	3.92339e-09
365.550000	3.93342e-09
365.500000	3.94348e-09
365.450000	3.95357e-09
365.400000	3.96368e-09
365.350000	3.97382e-09
365.300000	3.98398e-09
365.250000	3.99417e-09
365.200000	4.00438e-09
365.150000	4.01462e-09
365.100000	4.02489e-09
365.050000	4.03519e-09
365.000000	4.04551e-09
364.950000	4.05585e-09
364.900000	4.06622e-09
364.850000	4.07662e-09
364.800000	4.08705e-09
364.750000	4.0975e-09
364.700000	4.10798e-09
364.650000	4.11849e-09
364.600000	4.12902e-09
364.550000	4.13958e-09
364.500000	4.15017e-09
364.450000	4.16078e-09
364.400000	4.17142e-09
364.350000	4.18209e-09
364.300000	4.19278e-09
364.250000	4.20351e-09
364.200000	4.21426e-09
364.150000	4.22503e-09
364.100000	4.23584e-09
364.050000	4.24667e-09
364.000000	4.25753e-09
363.950000	4.26842e-09
363.900000	4.27934e-09
363.850000	4.29028e-09
363.800000	4.30125e-09
363.750000	4.31225e-09
363.700000	4.32328e-09
363.650000	4.33434e-09
363.600000	4.34542e-09
363.550000	4.35653e-09
363.500000	4.36768e-09
363.450000	4.37884e-09
363.400000	4.39004e-09
363.350000	4.40127e-09
363.300000	4.41253e-09
363.250000	4.42381e-09
363.200000	4.43512e-09
363.150000	4.44646e-09
363.100000	4.45784e-09
363.050000	4.46924e-09
363.000000	4.48066e-09
362.950000	4.49212e-09
362.900000	4.50361e-09
362.850000	4.51513e-09
362.800000	4.52667e-09
362.750000	4.53825e-09
362.700000	4.54986e-09
362.650000	4.56149e-09
362.600000	4.57316e-09
362.550000	4.58485e-09
362.500000	4.59658e-09
362.450000	4.60833e-09
362.400000	4.62011e-09
362.350000	4.63193e-09
362.300000	4.64377e-09
362.250000	4.65565e-09
362.200000	4.66756e-09
362.150000	4.67949e-09
362.100000	4.69146e-09
362.050000	4.70345e-09
362.000000	4.71548e-09
361.950000	4.72754e-09
361.900000	4.73963e-09
361.850000	4.75175e-09
361.800000	4.7639e-09
361.750000	4.77608e-09
361.700000	4.7883e-09
361.650000	4.80054e-09
361.600000	4.81282e-09
361.550000	4.82513e-09
361.500000	4.83746e-09
361.450000	4.84983e-09
361.400000	4.86224e-09
361.350000	4.87467e-09
361.300000	4.88713e-09
361.250000	4.89963e-09
361.200000	4.91216e-09
361.150000	4.92472e-09
361.100000	4.93731e-09
361.050000	4.94994e-09
361.000000	4.9626e-09
360.950000	4.97529e-09
360.900000	4.98801e-09
360.850000	5.00077e-09
360.800000	5.01355e-09
360.750000	5.02637e-09
360.700000	5.03923e-09
360.650000	5.05211e-09
360.600000	5.06503e-09
360.550000	5.07798e-09
360.500000	5.09097e-09
360.450000	5.10398e-09
360.400000	5.11704e-09
360.350000	5.13012e-09
360.300000	5.14324e-09
360.250000	5.15639e-09
360.200000	5.16958e-09
360.150000	5.18279e-09
360.100000	5.19605e-09
360.050000	5.20933e-09
360.000000	5.22265e-09
359.950000	5.23601e-09
359.900000	5.2494e-09
359.850000	5.26282e-09
359.800000	5.27628e-09
359.750000	5.28977e-09
359.700000	5.30329e-09
359.650000	5.31686e-09
359.600000	5.33045e-09
359.550000	5.34408e-09
359.500000	5.35775e-09
359.450000	5.37144e-09
359.400000	5.38518e-09
359.350000	5.39895e-09
359.300000	5.41275e-09
359.250000	5.42659e-09
359.200000	5.44047e-09
359.150000	5.45438e-09
359.100000	5.46833e-09
359.050000	5.48231e-09
359.000000	5.49633e-09
358.950000	5.51038e-09
358.900000	5.52447e-09
358.850000	5.5386e-09
358.800000	5.55276e-09
358.750000	5.56696e-09
358.700000	5.58119e-09
358.650000	5.59546e-09
358.600000	5.60977e-09
358.550000	5.62411e-09
358.500000	5.63849e-09
358.450000	5.65291e-09
358.400000	5.66736e-09
358.350000	5.68185e-09
358.300000	5.69638e-09
358.250000	5.71095e-09
358.200000	5.72555e-09
358.150000	5.74019e-09
358.100000	5.75487e-09
358.050000	5.76958e-09
358.000000	5.78433e-09
357.950000	5.79912e-09
357.900000	5.81395e-09
357.850000	5.82881e-09
357.800000	5.84372e-09
357.750000	5.85866e-09
357.700000	5.87364e-09
357.650000	5.88866e-09
357.600000	5.90371e-09
357.550000	5.91881e-09
357.500000	5.93394e-09
357.450000	5.94911e-09
357.400000	5.96432e-09
357.350000	5.97957e-09
357.300000	5.99486e-09
357.250000	6.01019e-09
357.200000	6.02556e-09
357.150000	6.04096e-09
357.100000	6.05641e-09
357.050000	6.07189e-09
357.000000	6.08742e-09
356.950000	6.10298e-09
356.900000	6.11858e-09
356.850000	6.13423e-09
356.800000	6.14991e-09
356.750000	6.16564e-09
356.700000	6.1814e-09
356.650000	6.1972e-09
356.600000	6.21305e-09
356.550000	6.22893e-09
356.500000	6.24486e-09
356.450000	6.26083e-09
356.400000	6.27683e-09
356.350000	6.29288e-09
356.300000	6.30897e-09
356.250000	6.3251e-09
356.200000	6.34127e-09
356.150000	6.35748e-09
356.100000	6.37374e-09
356.050000	6.39003e-09
356.000000	6.40637e-09
355.950000	6.42275e-09
355.900000	6.43917e-09
355.850000	6.45563e-09
355.800000	6.47214e-09
355.750000	6.48868e-09
355.700000	6.50527e-09
355.650000	6.52191e-09
355.600000	6.53858e-09
355.550000	6.5553e-09
355.500000	6.57206e-09
355.450000	6.58886e-09
355.400000	6.6057e-09
355.350000	6.62259e-09
355.300000	6.63952e-09
355.250000	6.6565e-09
355.200000	6.67352e-09
355.150000	6.69058e-09
355.100000	6.70768e-09
355.050000	6.72483e-09
355.000000	6.74202e-09
354.950000	6.75926e-09
354.900000	6.77654e-09
354.850000	6.79387e-09
354.800000	6.81123e-09
354.750000	6.82865e-09
354.700000	6.84611e-09
354.650000	6.86361e-09
354.600000	6.88115e-09
354.550000	6.89875e-09
354.500000	6.91638e-09
354.450000	6.93407e-09
354.400000	6.95179e-09
354.350000	6.96956e-09
354.300000	6.98738e-09
354.250000	7.00525e-09
354.200000	7.02315e-09
354.150000	7.04111e-09
354.100000	7.05911e-09
354.050000	7.07716e-09
354.000000	7.09525e-09
353.950000	7.11339e-09
353.900000	7.13157e-09
353.850000	7.14981e-09
353.800000	7.16808e-09
353.750000	7.18641e-09
353.700000	7.20478e-09
353.650000	7.2232e-09
353.600000	7.24166e-09
353.550000	7.26018e-09
353.500000	7.27874e-09
353.450000	7.29735e-09
353.400000	7.316e-09
353.350000	7.3347e-09
353.300000	7.35345e-09
353.250000	7.37225e-09
353.200000	7.3911e-09
353.150000	7.40999e-09
353.100000	7.42894e-09
353.050000	7.44793e-09
353.000000	7.46697e-09
352.950000	7.48606e-09
352.900000	7.50519e-09
352.850000	7.52438e-09
352.800000	7.54361e-09
352.750000	7.5629e-09
352.700000	7.58223e-09
352.650000	7.60161e-09
352.600000	7.62105e-09
352.550000	7.64053e-09
352.500000	7.66006e-09
352.450000	7.67964e-09
352.400000	7.69927e-09
352.350000	7.71896e-09
352.300000	7.73869e-09
352.250000	7.75847e-09
352.200000	7.7783e-09
352.150000	7.79819e-09
352.100000	7.81812e-09
352.050000	7.83811e-09
352.000000	7.85814e-09
351.950000	7.87823e-09
351.900000	7.89837e-09
351.850000	7.91856e-09
351.800000	7.9388e-09
351.750000	7.9591e-09
351.700000	7.97944e-09
351.650000	7.99984e-09
351.600000	8.02029e-09
351.550000	8.04079e-09
351.500000	8.06135e-09
351.450000	8.08195e-09
351.400000	8.10261e-09
351.350000	8.12332e-09
351.300000	8.14409e-09
351.250000	8.16491e-09
351.200000	8.18578e-09
351.150000	8.2067e-09
351.100000	8.22768e-09
351.050000	8.24871e-09
351.000000	8.2698e-09
350.950000	8.29094e-09
350.900000	8.31213e-09
350.850000	8.33338e-09
350.800000	8.35468e-09
350.750000	8.37604e-09
350.700000	8.39745e-09
350.650000	8.41891e-09
350.600000	8.44043e-09
350.550000	8.46201e-09
350.500000	8.48364e-09
350.450000	8.50532e-09
350.400000	8.52706e-09
350.350000	8.54886e-09
350.300000	8.57071e-09
350.250000	8.59262e-09
350.200000	8.61458e-09
350.150000	8.6366e-09
350.100000	8.65868e-09
350.050000	8.68081e-09
350.000000	8.703e-09
349.950000	8.72525e-09
349.900000	8.74755e-09
349.850000	8.76991e-09
349.800000	8.79232e-09
349.750000	8.8148e-09
349.700000	8.83733e-09
349.650000	8.85992e-09
349.600000	8.88257e-09
349.550000	8.90527e-09
349.500000	8.92803e-09
349.450000	8.95085e-09
349.400000	8.97373e-09
349.350000	8.99667e-09
349.300000	9.01966e-09
349.250000	9.04272e-09
349.200000	9.06583e-09
349.150000	9.089e-09
349.100000	9.11224e-09
349.050000	9.13553e-09
349.000000	9.15888e-09
348.950000	9.18229e-09
348.900000	9.20576e-09
348.850000	9.22929e-09
348.800000	9.25288e-09
348.750000	9.27653e-09
348.700000	9.30024e-09
348.650000	9.32401e-09
348.600000	9.34784e-09
348.550000	9.37173e-09
348.500000	9.39569e-09
348.450000	9.4197e-09
348.400000	9.44378e-09
348.350000	9.46792e-09
348.300000	9.49212e-09
348.250000	9.51638e-09
348.200000	9.5407e-09
348.150000	9.56509e-09
348.100000	9.58953e-09
348.050000	9.61404e-09
348.000000	9.63862e-09
347.950000	9.66325e-09
347.900000	9.68795e-09
347.850000	9.71271e-09
347.800000	9.73753e-09
347.750000	9.76242e-09
347.700000	9.78737e-09
347.650000	9.81239e-09
347.600000	9.83747e-09
347.550000	9.86261e-09
347.500000	9.88782e-09
347.450000	9.91309e-09
347.400000	9.93843e-09
347.350000	9.96383e-09
347.300000	9.98929e-09
347.250000	1.00148e-08
347.200000	1.00404e-08
347.150000	1.00661e-08
347.100000	1.00918e-08
347.050000	1.01176e-08
347.000000	1.01435e-08
346.950000	1.01694e-08
346.900000	1.01954e-08
346.850000	1.02214e-08
346.800000	1.02476e-08
346.750000	1.02737e-08
346.700000	1.03e-08
346.650000	1.03263e-08
346.600000	1.03527e-08
346.550000	1.03792e-08
346.500000	1.04057e-08
346.450000	1.04323e-08
346.400000	1.0459e-08
346.350000	1.04857e-08
346.300000	1.05125e-08
346.250000	1.05394e-08
346.200000	1.05663e-08
346.150000	1.05933e-08
346.100000	1.06204e-08
346.050000	1.06475e-08
346.000000	1.06747e-08
345.950000	1.0702e-08
345.900000	1.07294e-08
345.850000	1.07568e-08
345.800000	1.07843e-08
345.750000	1.08118e-08
345.700000	1.08395e-08
345.650000	1.08672e-08
345.600000	1.08949e-08
345.550000	1.09228e-08
345.500000	1.09507e-08
345.450000	1.09787e-08
345.400000	1.10067e-08
345.350000	1.10349e-08
345.300000	1.10631e-08
345.250000	1.10913e-08
345.200000	1.11197e-08
345.150000	1.11481e-08
345.100000	1.11766e-08
345.050000	1.12052e-08
345.000000	1.12338e-08
344.950000	1.12625e-08
344.900000	1.12913e-08
344.850000	1.13201e-08
344.800000	1.13491e-08
344.750000	1.13781e-08
344.700000	1.14072e-08
344.650000	1.14363e-08
344.600000	1.14655e-08
344.550000	1.14948e-08
344.500000	1.15242e-08
344.450000	1.15537e-08
344.400000	1.15832e-08
344.350000	1.16128e-08
344.300000	1.16425e-08
344.250000	1.16722e-08
344.200000	1.1702e-08
344.150000	1.1732e-08
344.100000	1.17619e-08
344.050000	1.1792e-08
344.000000	1.18221e-08
343.950000	1.18523e-08
343.900000	1.18826e-08
343.850000	1.1913e-08
343.800000	1.19434e-08
343.750000	1.1974e-08
343.700000	1.20046e-08
343.650000	1.20352e-08
343.600000	1.2066e-08
343.550000	1.20968e-08
343.500000	1.21277e-08
343.450000	1.21587e-08
343.400000	1.21898e-08
343.350000	1.22209e-08
343.300000	1.22522e-08
343.250000	1.22835e-08
343.200000	1.23149e-08
343.150000	1.23463e-08
343.100000	1.23779e-08
343.050000	1.24095e-08
343.000000	1.24412e-08
342.950000	1.2473e-08
342.900000	1.25049e-08
342.850000	1.25369e-08
342.800000	1.25689e-08
342.750000	1.2601e-08
342.700000	1.26332e-08
342.650000	1.26655e-08
342.600000	1.26979e-08
342.550000	1.27303e-08
342.500000	1.27628e-08
342.450000	1.27954e-08
342.400000	1.28281e-08
342.350000	1.28609e-08
342.300000	1.28938e-08
342.250000	1.29267e-08
342.200000	1.29598e-08
342.150000	1.29929e-08
342.100000	1.30261e-08
342.050000	1.30594e-08
342.000000	1.30927e-08
341.950000	1.31262e-08
341.900000	1.31597e-08
341.850000	1.31934e-08
341.800000	1.32271e-08
341.750000	1.32609e-08
341.700000	1.32948e-08
341.650000	1.33287e-08
341.600000	1.33628e-08
341.550000	1.33969e-08
341.500000	1.34312e-08
341.450000	1.34655e-08
341.400000	1.34999e-08
341.350000	1.35344e-08
341.300000	1.3569e-08
341.250000	1.36036e-08
341.200000	1.36384e-08
341.150000	1.36733e-08
341.100000	1.37082e-08
341.050000	1.37432e-08
341.000000	1.37783e-08
340.950000	1.38135e-08
340.900000	1.38488e-08
340.850000	1.38842e-08
340.800000	1.39197e-08
340.750000	1.39553e-08
340.700000	1.39909e-08
340.650000	1.40267e-08
340.600000	1.40625e-08
340.550000	1.40984e-08
340.500000	1.41345e-08
340.450000	1.41706e-08
340.400000	1.42068e-08
340.350000	1.42431e-08
340.300000	1.42795e-08
340.250000	1.4316e-08
340.200000	1.43526e-08
340.150000	1.43892e-08
340.100000	1.4426e-08
340.050000	1.44629e-08
340.000000	1.44998e-08
339.950000	1.45369e-08
339.900000	1.4574e-08
339.850000	1.46112e-08
339.800000	1.46486e-08
339.750000	1.4686e-08
339.700000	1.47235e-08
339.650000	1.47611e-08
339.600000	1.47989e-08
339.550000	1.48367e-08
339.500000	1.48746e-08
339.450000	1.49126e-08
339.400000	1.49507e-08
339.350000	1.49889e-08
339.300000	1.50272e-08
339.250000	1.50656e-08
339.200000	1.51041e-08
339.150000	1.51427e-08
339.100000	1.51813e-08
339.050000	1.52201e-08
339.000000	1.5259e-08
338.950000	1.5298e-08
338.900000	1.53371e-08
338.850000	1.53763e-08
338.800000	1.54156e-08
338.750000	1.54549e-08
338.700000	1.54944e-08
338.650000	1.5534e-08
338.600000	1.55737e-08
338.550000	1.56135e-08
338.500000	1.56534e-08
338.450000	1.56934e-08
338.400000	1.57335e-08
338.350000	1.57737e-08
338.300000	1.5814e-08
338.250000	1.58544e-08
338.200000	1.58949e-08
338.150000	1.59355e-08
338.100000	1.59762e-08
338.050000	1.6017e-08
338.000000	1.60579e-08
337.950000	1.6099e-08
337.900000	1.61401e-08
337.850000	1.61813e-08
337.800000	1.62227e-08
337.750000	1.62641e-08
337.700000	1.63057e-08
337.650000	1.63473e-08
337.600000	1.63891e-08
337.550000	1.6431e-08
337.500000	1.64729e-08
337.450000	1.6515e-08
337.400000	1.65572e-08
337.350000	1.65995e-08
337.300000	1.66419e-08
337.250000	1.66845e-08
337.200000	1.67271e-08
337.150000	1.67698e-08
337.100000	1.68127e-08
337.050000	1.68556e-08
337.000000	1.68987e-08
336.950000	1.69418e-08
336.900000	1.69851e-08
336.850000	1.70285e-08
336.800000	1.7072e-08
336.750000	1.71156e-08
336.700000	1.71594e-08
336.650000	1.72032e-08
336.600000	1.72471e-08
336.550000	1.72912e-08
336.500000	1.73354e-08
336.450000	1.73797e-08
336.400000	1.74241e-08
336.350000	1.74686e-08
336.300000	1.75132e-08
336.250000	1.75579e-08
336.200000	1.76028e-08
336.150000	1.76478e-08
336.100000	1.76929e-08
336.050000	1.77381e-08
336.000000	1.77834e-08
335.950000	1.78288e-08
335.900000	1.78743e-08
335.850000	1.792e-08
335.800000	1.79658e-08
335.750000	1.80117e-08
335.700000	1.80577e-08
335.650000	1.81038e-08
335.600000	1.81501e-08
335.550000	1.81964e-08
335.500000	1.82429e-08
335.450000	1.82895e-08
335.400000	1.83362e-08
335.350000	1.83831e-08
335.300000	1.84301e-08
335.250000	1.84771e-08
335.200000	1.85243e-08
335.150000	1.85717e-08
335.100000	1.86191e-08
335.050000	1.86667e-08
335.000000	1.87143e-08
334.950000	1.87622e-08
334.900000	1.88101e-08
334.850000	1.88581e-08
334.800000	1.89063e-08
334.750000	1.89546e-08
334.700000	1.9003e-08
334.650000	1.90516e-08
334.600000	1.91002e-08
334.550000	1.9149e-08
334.500000	1.91979e-08
334.450000	1.9247e-08
334.400000	1.92961e-08
334.350000	1.93454e-08
334.300000	1.93949e-08
334.250000	1.94444e-08
334.200000	1.94941e-08
334.150000	1.95439e-08
334.100000	1.95938e-08
334.050000	1.96438e-08
334.000000	1.9694e-08
333.950000	1.97443e-08
333.900000	1.97948e-08
333.850000	1.98453e-08
333.800000	1.9896e-08
333.750000	1.99468e-08
333.700000	1.99978e-08
333.650000	2.00489e-08
333.600000	2.01001e-08
333.550000	2.01514e-08
333.500000	2.02029e-08
333.450000	2.02545e-08
333.400000	2.03062e-08
333.350000	2.03581e-08
333.300000	2.04101e-08
333.250000	2.04622e-08
333.200000	2.05145e-08
333.150000	2.05669e-08
333.100000	2.06195e-08
333.050000	2.06721e-08
333.000000	2.07249e-08
332.950000	2.07779e-08
332.900000	2.08309e-08
332.850000	2.08841e-08
332.800000	2.09375e-08
332.750000	2.0991e-08
332.700000	2.10446e-08
332.650000	2.10983e-08
332.600000	2.11522e-08
332.550000	2.12063e-08
332.500000	2.12604e-08
332.450000	2.13147e-08
332.400000	2.13692e-08
332.350000	2.14238e-08
332.300000	2.14785e-08
332.250000	2.15333e-08
332.200000	2.15883e-08
332.150000	2.16435e-08
332.100000	2.16988e-08
332.050000	2.17542e-08
332.000000	2.18097e-08
331.950000	2.18655e-08
331.900000	2.19213e-08
331.850000	2.19773e-08
331.800000	2.20334e-08
331.750000	2.20897e-08
331.700000	2.21461e-08
331.650000	2.22027e-08
331.600000	2.22594e-08
331.550000	2.23163e-08
331.500000	2.23733e-08
331.450000	2.24304e-08
331.400000	2.24877e-08
331.350000	2.25451e-08
331.300000	2.26027e-08
331.250000	2.26604e-08
331.200000	2.27183e-08
331.150000	2.27763e-08
331.100000	2.28345e-08
331.050000	2.28928e-08
331.000000	2.29513e-08
330.950000	2.30099e-08
330.900000	2.30687e-08
330.850000	2.31276e-08
330.800000	2.31867e-08
330.750000	2.32459e-08
330.700000	2.33053e-08
330.650000	2.33648e-08
330.600000	2.34245e-08
330.550000	2.34843e-08
330.500000	2.35443e-08
330.450000	2.36044e-08
330.400000	2.36647e-08
330.350000	2.37251e-08
330.300000	2.37857e-08
330.250000	2.38465e-08
330.200000	2.39074e-08
330.150000	2.39684e-08
330.100000	2.40297e-08
330.050000	2.4091e-08
330.000000	2.41525e-08
329.950000	2.42142e-08
329.900000	2.42761e-08
329.850000	2.43381e-08
329.800000	2.44002e-08
329.750000	2.44626e-08
329.700000	2.4525e-08
329.650000	2.45877e-08
329.600000	2.46505e-08
329.550000	2.47134e-08
329.500000	2.47765e-08
329.450000	2.48398e-08
329.400000	2.49032e-08
329.350000	2.49668e-08
329.300000	2.50306e-08
329.250000	2.50945e-08
329.200000	2.51586e-08
329.150000	2.52229e-08
329.100000	2.52873e-08
329.050000	2.53519e-08
329.000000	2.54166e-08
328.950000	2.54815e-08
328.900000	2.55466e-08
328.850000	2.56118e-08
328.800000	2.56772e-08
328.750000	2.57428e-08
328.700000	2.58086e-08
328.650000	2.58745e-08
328.600000	2.59406e-08
328.550000	2.60068e-08
328.500000	2.60732e-08
328.450000	2.61398e-08
328.400000	2.62066e-08
328.350000	2.62735e-08
328.300000	2.63406e-08
328.250000	2.64078e-08
328.200000	2.64753e-08
328.150000	2.65429e-08
328.100000	2.66107e-08
328.050000	2.66786e-08
328.000000	2.67468e-08
327.950000	2.68151e-08
327.900000	2.68836e-08
327.850000	2.69522e-08
327.800000	2.7021e-08
327.750000	2.709e-08
327.700000	2.71592e-08
327.650000	2.72286e-08
327.600000	2.72981e-08
327.550000	2.73678e-08
327.500000	2.74377e-08
327.450000	2.75078e-08
327.400000	2.7578e-08
327.350000	2.76484e-08
327.300000	2.7719e-08
327.250000	2.77898e-08
327.200000	2.78608e-08
327.150000	2.79319e-08
327.100000	2.80033e-08
327.050000	2.80748e-08
327.000000	2.81465e-08
326.950000	2.82183e-08
326.900000	2.82904e-08
326.850000	2.83626e-08
326.800000	2.84351e-08
326.750000	2.85077e-08
326.700000	2.85805e-08
326.650000	2.86535e-08
326.600000	2.87266e-08
326.550000	2.88e-08
326.500000	2.88735e-08
326.450000	2.89473e-08
326.400000	2.90212e-08
326.350000	2.90953e-08
326.300000	2.91696e-08
326.250000	2.92441e-08
326.200000	2.93187e-08
326.150000	2.93936e-08
326.100000	2.94687e-08
326.050000	2.95439e-08
326.000000	2.96194e-08
325.950000	2.9695e-08
325.900000	2.97708e-08
325.850000	2.98468e-08
325.800000	2.9923e-08
325.750000	2.99994e-08
325.700000	3.00761e-08
325.650000	3.01528e-08
325.600000	3.02298e-08
325.550000	3.0307e-08
325.500000	3.03844e-08
325.450000	3.0462e-08
325.400000	3.05398e-08
325.350000	3.06178e-08
325.300000	3.06959e-08
325.250000	3.07743e-08
325.200000	3.08529e-08
325.150000	3.09317e-08
325.100000	3.10107e-08
325.050000	3.10898e-08
325.000000	3.11692e-08
324.950000	3.12488e-08
324.900000	3.13286e-08
324.850000	3.14086e-08
324.800000	3.14888e-08
324.750000	3.15692e-08
324.700000	3.16498e-08
324.650000	3.17306e-08
324.600000	3.18116e-08
324.550000	3.18929e-08
324.500000	3.19743e-08
324.450000	3.20559e-08
324.400000	3.21378e-08
324.350000	3.22198e-08
324.300000	3.23021e-08
324.250000	3.23846e-08
324.200000	3.24673e-08
324.150000	3.25502e-08
324.100000	3.26333e-08
324.050000	3.27166e-08
324.000000	3.28001e-08
323.950000	3.28839e-08
323.900000	3.29678e-08
323.850000	3.3052e-08
323.800000	3.31364e-08
323.750000	3.3221e-08
323.700000	3.33058e-08
323.650000	3.33909e-08
323.600000	3.34761e-08
323.550000	3.35616e-08
323.500000	3.36473e-08
323.450000	3.37332e-08
323.400000	3.38193e-08
323.350000	3.39057e-08
323.300000	3.39922e-08
323.250000	3.4079e-08
323.200000	3.4166e-08
323.150000	3.42533e-08
323.100000	3.43407e-08
323.050000	3.44284e-08
323.000000	3.45163e-08
322.950000	3.46044e-08
322.900000	3.46928e-08
322.850000	3.47813e-08
322.800000	3.48701e-08
322.750000	3.49592e-08
322.700000	3.50484e-08
322.650000	3.51379e-08
322.600000	3.52276e-08
322.550000	3.53175e-08
322.500000	3.54077e-08
322.450000	3.54981e-08
322.400000	3.55887e-08
322.350000	3.56796e-08
322.300000	3.57707e-08
322.250000	3.5862e-08
322.200000	3.59536e-08
322.150000	3.60454e-08
322.100000	3.61374e-08
322.050000	3.62296e-08
322.000000	3.63221e-08
321.950000	3.64149e-08
321.900000	3.65078e-08
321.850000	3.6601e-08
321.800000	3.66945e-08
321.750000	3.67882e-08
321.700000	3.68821e-08
321.650000	3.69762e-08
321.600000	3.70706e-08
321.550000	3.71653e-08
321.500000	3.72601e-08
321.450000	3.73553e-08
321.400000	3.74506e-08
321.350000	3.75462e-08
321.300000	3.76421e-08
321.250000	3.77382e-08
321.200000	3.78345e-08
321.150000	3.79311e-08
321.100000	3.8028e-08
321.050000	3.8125e-08
321.000000	3.82224e-08
320.950000	3.83199e-08
320.900000	3.84178e-08
320.850000	3.85158e-08
320.800000	3.86142e-08
320.750000	3.87127e-08
320.700000	3.88116e-08
320.650000	3.89107e-08
320.600000	3.901e-08
320.550000	3.91096e-08
320.500000	3.92094e-08
320.450000	3.93095e-08
320.400000	3.94099e-08
320.350000	3.95105e-08
320.300000	3.96113e-08
320.250000	3.97124e-08
320.200000	3.98138e-08
320.150000	3.99155e-08
320.100000	4.00173e-08
320.050000	4.01195e-08
320.000000	4.02219e-08
319.950000	4.03246e-08
319.900000	4.04275e-08
319.850000	4.05307e-08
319.800000	4.06342e-08
319.750000	4.07379e-08
319.700000	4.08419e-08
319.650000	4.09462e-08
319.600000	4.10507e-08
319.550000	4.11555e-08
319.500000	4.12605e-08
319.450000	4.13659e-08
319.400000	4.14715e-08
319.350000	4.15773e-08
319.300000	4.16835e-08
319.250000	4.17899e-08
319.200000	4.18965e-08
319.150000	4.20035e-08
319.100000	4.21107e-08
319.050000	4.22182e-08
319.000000	4.2326e-08
318.950000	4.2434e-08
318.900000	4.25423e-08
318.850000	4.26509e-08
318.800000	4.27598e-08
318.750000	4.28689e-08
318.700000	4.29784e-08
318.650000	4.30881e-08
318.600000	4.3198e-08
318.550000	4.33083e-08
318.500000	4.34189e-08
318.450000	4.35297e-08
318.400000	4.36408e-08
318.350000	4.37522e-08
318.300000	4.38639e-08
318.250000	4.39758e-08
318.200000	4.40881e-08
318.150000	4.42006e-08
318.100000	4.43134e-08
318.050000	4.44265e-08
318.000000	4.45399e-08
317.950000	4.46536e-08
317.900000	4.47676e-08
317.850000	4.48819e-08
317.800000	4.49964e-08
317.750000	4.51113e-08
317.700000	4.52264e-08
317.650000	4.53419e-08
317.600000	4.54576e-08
317.550000	4.55736e-08
317.500000	4.569e-08
317.450000	4.58066e-08
317.400000	4.59235e-08
317.350000	4.60407e-08
317.300000	4.61582e-08
317.250000	4.6276e-08
317.200000	4.63941e-08
317.150000	4.65126e-08
317.100000	4.66313e-08
317.050000	4.67503e-08
317.000000	4.68696e-08
316.950000	4.69893e-08
316.900000	4.71092e-08
316.850000	4.72294e-08
316.800000	4.735e-08
316.750000	4.74708e-08
316.700000	4.7592e-08
316.650000	4.77135e-08
316.600000	4.78352e-08
316.550000	4.79573e-08
316.500000	4.80797e-08
316.450000	4.82024e-08
316.400000	4.83255e-08
316.350000	4.84488e-08
316.300000	4.85725e-08
316.250000	4.86964e-08
316.200000	4.88207e-08
316.150000	4.89453e-08
316.100000	4.90702e-08
316.050000	4.91955e-08
316.000000	4.9321e-08
315.950000	4.94469e-08
315.900000	4.95731e-08
315.850000	4.96996e-08
315.800000	4.98265e-08
315.750000	4.99536e-08
315.700000	5.00811e-08
315.650000	5.02089e-08
315.600000	5.03371e-08
315.550000	5.04656e-08
315.500000	5.05943e-08
315.450000	5.07235e-08
315.400000	5.08529e-08
315.350000	5.09827e-08
315.300000	5.11128e-08
315.250000	5.12433e-08
315.200000	5.1374e-08
315.150000	5.15052e-08
315.100000	5.16366e-08
315.050000	5.17684e-08
315.000000	5.19005e-08
314.950000	5.2033e-08
314.900000	5.21658e-08
314.850000	5.22989e-08
314.800000	5.24324e-08
314.750000	5.25662e-08
314.700000	5.27003e-08
314.650000	5.28348e-08
314.600000	5.29696e-08
314.550000	5.31048e-08
314.500000	5.32404e-08
314.450000	5.33762e-08
314.400000	5.35124e-08
314.350000	5.3649e-08
314.300000	5.37859e-08
314.250000	5.39232e-08
314.200000	5.40608e-08
314.150000	5.41987e-08
314.100000	5.43371e-08
314.050000	5.44757e-08
314.000000	5.46147e-08
313.950000	5.47541e-08
313.900000	5.48938e-08
313.850000	5.50339e-08
313.800000	5.51744e-08
313.750000	5.53152e-08
313.700000	5.54563e-08
313.650000	5.55979e-08
313.600000	5.57397e-08
313.550000	5.5882e-08
313.500000	5.60246e-08
313.450000	5.61676e-08
313.400000	5.63109e-08
313.350000	5.64546e-08
313.300000	5.65986e-08
313.250000	5.67431e-08
313.200000	5.68879e-08
313.150000	5.7033e-08
313.100000	5.71786e-08
313.050000	5.73245e-08
313.000000	5.74708e-08
312.950000	5.76174e-08
312.900000	5.77645e-08
312.850000	5.79119e-08
312.800000	5.80596e-08
312.750000	5.82078e-08
312.700000	5.83563e-08
312.650000	5.85052e-08
312.600000	5.86545e-08
312.550000	5.88042e-08
312.500000	5.89543e-08
312.450000	5.91047e-08
312.400000	5.92555e-08
312.350000	5.94067e-08
312.300000	5.95583e-08
312.250000	5.97103e-08
312.200000	5.98626e-08
312.150000	6.00154e-08
312.100000	6.01685e-08
312.050000	6.03221e-08
312.000000	6.0476e-08
311.950000	6.06303e-08
311.900000	6.0785e-08
311.850000	6.09401e-08
311.800000	6.10956e-08
311.750000	6.12515e-08
311.700000	6.14078e-08
311.650000	6.15645e-08
311.600000	6.17216e-08
311.550000	6.18791e-08
311.500000	6.2037e-08
311.450000	6.21953e-08
311.400000	6.2354e-08
311.350000	6.25131e-08
311.300000	6.26726e-08
311.250000	6.28325e-08
311.200000	6.29928e-08
311.150000	6.31535e-08
311.100000	6.33147e-08
311.050000	6.34762e-08
311.000000	6.36382e-08
310.950000	6.38006e-08
310.900000	6.39633e-08
310.850000	6.41265e-08
310.800000	6.42902e-08
310.750000	6.44542e-08
310.700000	6.46187e-08
310.650000	6.47835e-08
310.600000	6.49488e-08
310.550000	6.51145e-08
310.500000	6.52807e-08
310.450000	6.54472e-08
310.400000	6.56142e-08
310.350000	6.57816e-08
310.300000	6.59495e-08
310.250000	6.61177e-08
310.200000	6.62864e-08
310.150000	6.64556e-08
310.100000	6.66251e-08
310.050000	6.67951e-08
310.000000	6.69655e-08
309.950000	6.71364e-08
309.900000	6.73077e-08
309.850000	6.74794e-08
309.800000	6.76516e-08
309.750000	6.78242e-08
309.700000	6.79972e-08
309.650000	6.81707e-08
309.600000	6.83446e-08
309.550000	6.8519e-08
309.500000	6.86938e-08
309.450000	6.88691e-08
309.400000	6.90448e-08
309.350000	6.92209e-08
309.300000	6.93975e-08
309.250000	6.95746e-08
309.200000	6.97521e-08
309.150000	6.993e-08
309.100000	7.01085e-08
309.050000	7.02873e-08
309.000000	7.04666e-08
308.950000	7.06464e-08
308.900000	7.08267e-08
308.850000	7.10074e-08
308.800000	7.11885e-08
308.750000	7.13701e-08
308.700000	7.15522e-08
308.650000	7.17348e-08
308.600000	7.19178e-08
308.550000	7.21012e-08
308.500000	7.22852e-08
308.450000	7.24696e-08
308.400000	7.26545e-08
308.350000	7.28398e-08
308.300000	7.30257e-08
308.250000	7.3212e-08
308.200000	7.33987e-08
308.150000	7.3586e-08
308.100000	7.37737e-08
308.050000	7.39619e-08
308.000000	7.41506e-08
307.950000	7.43398e-08
307.900000	7.45294e-08
307.850000	7.47195e-08
307.800000	7.49102e-08
307.750000	7.51013e-08
307.700000	7.52928e-08
307.650000	7.54849e-08
307.600000	7.56775e-08
307.550000	7.58705e-08
307.500000	7.60641e-08
307.450000	7.62581e-08
307.400000	7.64527e-08
307.350000	7.66477e-08
307.300000	7.68432e-08
307.250000	7.70393e-08
307.200000	7.72358e-08
307.150000	7.74328e-08
307.100000	7.76303e-08
307.050000	7.78284e-08
307.000000	7.80269e-08
306.950000	7.8226e-08
306.900000	7.84255e-08
306.850000	7.86256e-08
306.800000	7.88261e-08
306.750000	7.90272e-08
306.700000	7.92288e-08
306.650000	7.94309e-08
306.600000	7.96335e-08
306.550000	7.98367e-08
306.500000	8.00403e-08
306.450000	8.02445e-08
306.400000	8.04492e-08
306.350000	8.06544e-08
306.300000	8.08602e-08
306.250000	8.10664e-08
306.200000	8.12732e-08
306.150000	8.14805e-08
306.100000	8.16884e-08
306.050000	8.18967e-08
306.000000	8.21056e-08
305.950000	8.23151e-08
305.900000	8.2525e-08
305.850000	8.27356e-08
305.800000	8.29466e-08
305.750000	8.31582e-08
305.700000	8.33703e-08
305.650000	8.35829e-08
305.600000	8.37961e-08
305.550000	8.40099e-08
305.500000	8.42242e-08
305.450000	8.4439e-08
305.400000	8.46544e-08
305.350000	8.48703e-08
305.300000	8.50868e-08
305.250000	8.53038e-08
305.200000	8.55214e-08
305.150000	8.57396e-08
305.100000	8.59583e-08
305.050000	8.61775e-08
305.000000	8.63973e-08
304.950000	8.66177e-08
304.900000	8.68386e-08
304.850000	8.70601e-08
304.800000	8.72822e-08
304.750000	8.75048e-08
304.700000	8.7728e-08
304.650000	8.79518e-08
304.600000	8.81761e-08
304.550000	8.8401e-08
304.500000	8.86265e-08
304.450000	8.88525e-08
304.400000	8.90791e-08
304.350000	8.93063e-08
304.300000	8.95341e-08
304.250000	8.97625e-08
304.200000	8.99914e-08
304.150000	9.0221e-08
304.100000	9.04511e-08
304.050000	9.06818e-08
304.000000	9.09131e-08
303.950000	9.11449e-08
303.900000	9.13774e-08
303.850000	9.16104e-08
303.800000	9.18441e-08
303.750000	9.20783e-08
303.700000	9.23132e-08
303.650000	9.25486e-08
303.600000	9.27847e-08
303.550000	9.30213e-08
303.500000	9.32586e-08
303.450000	9.34964e-08
303.400000	9.37349e-08
303.350000	9.39739e-08
303.300000	9.42136e-08
303.250000	9.44539e-08
303.200000	9.46948e-08
303.150000	9.49363e-08
303.100000	9.51784e-08
303.050000	9.54212e-08
303.000000	9.56645e-08
302.950000	9.59085e-08
302.900000	9.61531e-08
302.850000	9.63983e-08
302.800000	9.66442e-08
302.750000	9.68906e-08
302.700000	9.71377e-08
302.650000	9.73855e-08
302.600000	9.76338e-08
302.550000	9.78828e-08
302.500000	9.81325e-08
302.450000	9.83827e-08
302.400000	9.86336e-08
302.350000	9.88852e-08
302.300000	9.91374e-08
302.250000	9.93902e-08
302.200000	9.96437e-08
302.150000	9.98978e-08
302.100000	1.00153e-07
302.050000	1.00408e-07
302.000000	1.00664e-07
301.950000	1.00921e-07
301.900000	1.01178e-07
301.850000	1.01436e-07
301.800000	1.01695e-07
301.750000	1.01954e-07
301.700000	1.02214e-07
301.650000	1.02475e-07
301.600000	1.02736e-07
301.550000	1.02998e-07
301.500000	1.03261e-07
301.450000	1.03524e-07
301.400000	1.03788e-07
301.350000	1.04053e-07
301.300000	1.04318e-07
301.250000	1.04584e-07
301.200000	1.04851e-07
301.150000	1.05118e-07
301.100000	1.05386e-07
301.050000	1.05655e-07
301.000000	1.05924e-07
300.950000	1.06195e-07
300.900000	1.06465e-07
300.850000	1.06737e-07
300.800000	1.07009e-07
300.750000	1.07282e-07
300.700000	1.07555e-07
300.650000	1.0783e-07
300.600000	1.08105e-07
300.550000	1.0838e-07
300.500000	1.08657e-07
300.450000	1.08934e-07
300.400000	1.09212e-07
300.350000	1.0949e-07
300.300000	1.09769e-07
300.250000	1.10049e-07
300.200000	1.1033e-07
300.150000	1.10611e-07
300.100000	1.10893e-07
300.050000	1.11176e-07
300.000000	1.11459e-07
299.950000	1.11744e-07
299.900000	1.12029e-07
299.850000	1.12314e-07
299.800000	1.12601e-07
299.750000	1.12888e-07
299.700000	1.13176e-07
299.650000	1.13464e-07
299.600000	1.13754e-07
299.550000	1.14044e-07
299.500000	1.14334e-07
299.450000	1.14626e-07
299.400000	1.14918e-07
299.350000	1.15211e-07
299.300000	1.15505e-07
299.250000	1.15799e-07
299.200000	1.16095e-07
299.150000	1.16391e-07
299.100000	1.16687e-07
299.050000	1.16985e-07
299.000000	1.17283e-07
298.950000	1.17582e-07
298.900000	1.17882e-07
298.850000	1.18183e-07
298.800000	1.18484e-07
298.750000	1.18786e-07
298.700000	1.19089e-07
298.650000	1.19393e-07
298.600000	1.19697e-07
298.550000	1.20002e-07
298.500000	1.20308e-07
298.450000	1.20615e-07
298.400000	1.20922e-07
298.350000	1.21231e-07
298.300000	1.2154e-07
298.250000	1.2185e-07
298.200000	1.2216e-07
298.150000	1.22472e-07
298.100000	1.22784e-07
298.050000	1.23097e-07
298.000000	1.23411e-07
297.950000	1.23726e-07
297.900000	1.24041e-07
297.850000	1.24357e-07
297.800000	1.24674e-07
297.750000	1.24992e-07
297.700000	1.25311e-07
297.650000	1.2563e-07
297.600000	1.25951e-07
297.550000	1.26272e-07
297.500000	1.26594e-07
297.450000	1.26917e-07
297.400000	1.2724e-07
297.350000	1.27565e-07
297.300000	1.2789e-07
297.250000	1.28216e-07
297.200000	1.28543e-07
297.150000	1.2887e-07
297.100000	1.29199e-07
297.050000	1.29528e-07
297.000000	1.29859e-07
296.950000	1.3019e-07
296.900000	1.30522e-07
296.850000	1.30854e-07
296.800000	1.31188e-07
296.750000	1.31522e-07
296.700000	1.31858e-07
296.650000	1.32194e-07
296.600000	1.32531e-07
296.550000	1.32869e-07
296.500000	1.33207e-07
296.450000	1.33547e-07
296.400000	1.33887e-07
296.350000	1.34229e-07
296.300000	1.34571e-07
296.250000	1.34914e-07
296.200000	1.35258e-07
296.150000	1.35603e-07
296.100000	1.35948e-07
296.050000	1.36295e-07
296.000000	1.36642e-07
295.950000	1.36991e-07
295.900000	1.3734e-07
295.850000	1.3769e-07
295.800000	1.38041e-07
295.750000	1.38393e-07
295.700000	1.38746e-07
295.650000	1.391e-07
295.600000	1.39454e-07
295.550000	1.3981e-07
295.500000	1.40166e-07
295.450000	1.40523e-07
295.400000	1.40882e-07
295.350000	1.41241e-07
295.300000	1.41601e-07
295.250000	1.41962e-07
295.200000	1.42324e-07
295.150000	1.42686e-07
295.100000	1.4305e-07
295.050000	1.43415e-07
295.000000	1.4378e-07
294.950000	1.44147e-07
294.900000	1.44514e-07
294.850000	1.44883e-07
294.800000	1.45252e-07
294.750000	1.45622e-07
294.700000	1.45993e-07
294.650000	1.46366e-07
294.600000	1.46739e-07
294.550000	1.47113e-07
294.500000	1.47488e-07
294.450000	1.47864e-07
294.400000	1.48241e-07
294.350000	1.48618e-07
294.300000	1.48997e-07
294.250000	1.49377e-07
294.200000	1.49758e-07
294.150000	1.50139e-07
294.100000	1.50522e-07
294.050000	1.50906e-07
294.000000	1.51291e-07
293.950000	1.51676e-07
293.900000	1.52063e-07
293.850000	1.5245e-07
293.800000	1.52839e-07
293.750000	1.53228e-07
293.700000	1.53619e-07
293.650000	1.54011e-07
293.600000	1.54403e-07
293.550000	1.54797e-07
293.500000	1.55191e-07
293.450000	1.55587e-07
293.400000	1.55983e-07
293.350000	1.56381e-07
293.300000	1.5678e-07
293.250000	1.57179e-07
293.200000	1.5758e-07
293.150000	1.57981e-07
293.100000	1.58384e-07
293.050000	1.58788e-07
293.000000	1.59192e-07
292.950000	1.59598e-07
292.900000	1.60005e-07
292.850000	1.60413e-07
292.800000	1.60822e-07
292.750000	1.61232e-07
292.700000	1.61642e-07
292.650000	1.62054e-07
292.600000	1.62467e-07
292.550000	1.62882e-07
292.500000	1.63297e-07
292.450000	1.63713e-07
292.400000	1.6413e-07
292.350000	1.64548e-07
292.300000	1.64968e-07
292.250000	1.65388e-07
292.200000	1.6581e-07
292.150000	1.66232e-07
292.100000	1.66656e-07
292.050000	1.67081e-07
292.000000	1.67507e-07
291.950000	1.67933e-07
291.900000	1.68361e-07
291.850000	1.68791e-07
291.800000	1.69221e-07
291.750000	1.69652e-07
291.700000	1.70084e-07
291.650000	1.70518e-07
291.600000	1.70952e-07
291.550000	1.71388e-07
291.500000	1.71825e-07
291.450000	1.72263e-07
291.400000	1.72702e-07
291.350000	1.73142e-07
291.300000	1.73583e-07
291.250000	1.74025e-07
291.200000	1.74469e-07
291.150000	1.74914e-07
291.100000	1.75359e-07
291.050000	1.75806e-07
291.000000	1.76254e-07
290.950000	1.76703e-07
290.900000	1.77154e-07
290.850000	1.77605e-07
290.800000	1.78058e-07
290.750000	1.78512e-07
290.700000	1.78966e-07
290.650000	1.79423e-07
290.600000	1.7988e-07
290.550000	1.80338e-07
290.500000	1.80798e-07
290.450000	1.81258e-07
290.400000	1.8172e-07
290.350000	1.82183e-07
290.300000	1.82648e-07
290.250000	1.83113e-07
290.200000	1.8358e-07
290.150000	1.84048e-07
290.100000	1.84517e-07
290.050000	1.84987e-07
290.000000	1.85458e-07
289.950000	1.85931e-07
289.900000	1.86405e-07
289.850000	1.8688e-07
289.800000	1.87356e-07
289.750000	1.87833e-07
289.700000	1.88312e-07
289.650000	1.88792e-07
289.600000	1.89273e-07
289.550000	1.89755e-07
289.500000	1.90239e-07
289.450000	1.90723e-07
289.400000	1.91209e-07
289.350000	1.91697e-07
289.300000	1.92185e-07
289.250000	1.92675e-07
289.200000	1.93166e-07
289.150000	1.93658e-07
289.100000	1.94151e-07
289.050000	1.94646e-07
289.000000	1.95142e-07
288.950000	1.95639e-07
288.900000	1.96138e-07
288.850000	1.96637e-07
288.800000	1.97139e-07
288.750000	1.97641e-07
288.700000	1.98144e-07
288.650000	1.98649e-07
288.600000	1.99155e-07
288.550000	1.99663e-07
288.500000	2.00172e-07
288.450000	2.00682e-07
288.400000	2.01193e-07
288.350000	2.01706e-07
288.300000	2.0222e-07
288.250000	2.02735e-07
288.200000	2.03251e-07
288.150000	2.03769e-07
288.100000	2.04288e-07
288.050000	2.04809e-07
288.000000	2.05331e-07
287.950000	2.05854e-07
287.900000	2.06378e-07
287.850000	2.06904e-07
287.800000	2.07431e-07
287.750000	2.0796e-07
287.700000	2.0849e-07
287.650000	2.09021e-07
287.600000	2.09553e-07
287.550000	2.10087e-07
287.500000	2.10623e-07
287.450000	2.11159e-07
287.400000	2.11697e-07
287.350000	2.12237e-07
287.300000	2.12777e-07
287.250000	2.13319e-07
287.200000	2.13863e-07
287.150000	2.14408e-07
287.100000	2.14954e-07
287.050000	2.15502e-07
287.000000	2.16051e-07
286.950000	2.16601e-07
286.900000	2.17153e-07
286.850000	2.17706e-07
286.800000	2.18261e-07
286.750000	2.18817e-07
286.700000	2.19374e-07
286.650000	2.19933e-07
286.600000	2.20494e-07
286.550000	2.21055e-07
286.500000	2.21618e-07
286.450000	2.22183e-07
286.400000	2.22749e-07
286.350000	2.23317e-07
286.300000	2.23885e-07
286.250000	2.24456e-07
286.200000	2.25028e-07
286.150000	2.25601e-07
286.100000	2.26176e-07
286.050000	2.26752e-07
286.000000	2.27329e-07
285.950000	2.27909e-07
285.900000	2.28489e-07
285.850000	2.29071e-07
285.800000	2.29655e-07
285.750000	2.3024e-07
285.700000	2.30826e-07
285.650000	2.31414e-07
285.600000	2.32004e-07
285.550000	2.32595e-07
285.500000	2.33187e-07
285.450000	2.33782e-07
285.400000	2.34377e-07
285.350000	2.34974e-07
285.300000	2.35573e-07
285.250000	2.36173e-07
285.200000	2.36774e-07
285.150000	2.37378e-07
285.100000	2.37982e-07
285.050000	2.38588e-07
285.000000	2.39196e-07
284.950000	2.39806e-07
284.900000	2.40416e-07
284.850000	2.41029e-07
284.800000	2.41643e-07
284.750000	2.42258e-07
284.700000	2.42875e-07
284.650000	2.43494e-07
284.600000	2.44114e-07
284.550000	2.44736e-07
284.500000	2.4536e-07
284.450000	2.45985e-07
284.400000	2.46611e-07
284.350000	2.47239e-07
284.300000	2.47869e-07
284.250000	2.485e-07
284.200000	2.49133e-07
284.150000	2.49768e-07
284.100000	2.50404e-07
284.050000	2.51042e-07
284.000000	2.51681e-07
283.950000	2.52323e-07
283.900000	2.52965e-07
283.850000	2.5361e-07
283.800000	2.54256e-07
283.750000	2.54903e-07
283.700000	2.55552e-07
283.650000	2.56203e-07
283.600000	2.56856e-07
283.550000	2.5751e-07
283.500000	2.58166e-07
283.450000	2.58824e-07
283.400000	2.59483e-07
283.350000	2.60144e-07
283.300000	2.60806e-07
283.250000	2.61471e-07
283.200000	2.62137e-07
283.150000	2.62804e-07
283.100000	2.63474e-07
283.050000	2.64145e-07
283.000000	2.64817e-07
282.950000	2.65492e-07
282.900000	2.66168e-07
282.850000	2.66846e-07
282.800000	2.67526e-07
282.750000	2.68207e-07
282.700000	2.6889e-07
282.650000	2.69575e-07
282.600000	2.70261e-07
282.550000	2.7095e-07
282.500000	2.7164e-07
282.450000	2.72332e-07
282.400000	2.73025e-07
282.350000	2.73721e-07
282.300000	2.74418e-07
282.250000	2.75117e-07
282.200000	2.75817e-07
282.150000	2.7652e-07
282.100000	2.77224e-07
282.050000	2.7793e-07
282.000000	2.78638e-07
281.950000	2.79347e-07
281.900000	2.80059e-07
281.850000	2.80772e-07
281.800000	2.81487e-07
281.750000	2.82204e-07
281.700000	2.82923e-07
281.650000	2.83643e-07
281.600000	2.84366e-07
281.550000	2.8509e-07
281.500000	2.85816e-07
281.450000	2.86544e-07
281.400000	2.87273e-07
281.350000	2.88005e-07
281.300000	2.88738e-07
281.250000	2.89474e-07
281.200000	2.90211e-07
281.150000	2.9095e-07
281.100000	2.91691e-07
281.050000	2.92434e-07
281.000000	2.93178e-07
280.950000	2.93925e-07
280.900000	2.94674e-07
280.850000	2.95424e-07
280.800000	2.96176e-07
280.750000	2.9693e-07
280.700000	2.97687e-07
280.650000	2.98445e-07
280.600000	2.99205e-07
280.550000	2.99967e-07
280.500000	3.0073e-07
280.450000	3.01496e-07
280.400000	3.02264e-07
280.350000	3.03034e-07
280.300000	3.03805e-07
280.250000	3.04579e-07
280.200000	3.05354e-07
280.150000	3.06132e-07
280.100000	3.06912e-07
280.050000	3.07693e-07
280.000000	3.08477e-07
279.950000	3.09262e-07
279.900000	3.1005e-07
279.850000	3.10839e-07
279.800000	3.11631e-07
279.750000	3.12424e-07
279.700000	3.1322e-07
279.650000	3.14017e-07
279.600000	3.14817e-07
279.550000	3.15618e-07
279.500000	3.16422e-07
279.450000	3.17228e-07
279.400000	3.18035e-07
279.350000	3.18845e-07
279.300000	3.19657e-07
279.250000	3.20471e-07
279.200000	3.21287e-07
279.150000	3.22105e-07
279.100000	3.22925e-07
279.050000	3.23747e-07
279.000000	3.24572e-07
278.950000	3.25398e-07
278.900000	3.26227e-07
278.850000	3.27057e-07
278.800000	3.2789e-07
278.750000	3.28725e-07
278.700000	3.29562e-07
278.650000	3.30401e-07
278.600000	3.31242e-07
278.550000	3.32086e-07
278.500000	3.32931e-07
278.450000	3.33779e-07
278.400000	3.34629e-07
278.350000	3.35481e-07
278.300000	3.36335e-07
278.250000	3.37191e-07
278.200000	3.3805e-07
278.150000	3.3891e-07
278.100000	3.39773e-07
278.050000	3.40638e-07
278.000000	3.41505e-07
277.950000	3.42375e-07
277.900000	3.43246e-07
277.850000	3.4412e-07
277.800000	3.44996e-07
277.750000	3.45875e-07
277.700000	3.46755e-07
277.650000	3.47638e-07
277.600000	3.48523e-07
277.550000	3.49411e-07
277.500000	3.503e-07
277.450000	3.51192e-07
277.400000	3.52086e-07
277.350000	3.52982e-07
277.300000	3.53881e-07
277.250000	3.54782e-07
277.200000	3.55685e-07
277.150000	3.56591e-07
277.100000	3.57498e-07
277.050000	3.58409e-07
277.000000	3.59321e-07
276.950000	3.60236e-07
276.900000	3.61153e-07
276.850000	3.62072e-07
276.800000	3.62994e-07
276.750000	3.63918e-07
276.700000	3.64844e-07
276.650000	3.65773e-07
276.600000	3.66704e-07
276.550000	3.67638e-07
276.500000	3.68574e-07
276.450000	3.69512e-07
276.400000	3.70453e-07
276.350000	3.71396e-07
276.300000	3.72341e-07
276.250000	3.73289e-07
276.200000	3.74239e-07
276.150000	3.75192e-07
276.100000	3.76147e-07
276.050000	3.77104e-07
276.000000	3.78064e-07
275.950000	3.79027e-07
275.900000	3.79992e-07
275.850000	3.80959e-07
275.800000	3.81929e-07
275.750000	3.82901e-07
275.700000	3.83876e-07
275.650000	3.84853e-07
275.600000	3.85832e-07
275.550000	3.86814e-07
275.500000	3.87799e-07
275.450000	3.88786e-07
275.400000	3.89776e-07
275.350000	3.90768e-07
275.300000	3.91763e-07
275.250000	3.9276e-07
275.200000	3.9376e-07
275.150000	3.94762e-07
275.100000	3.95767e-07
275.050000	3.96774e-07
275.000000	3.97784e-07
274.950000	3.98796e-07
274.900000	3.99812e-07
274.850000	4.00829e-07
274.800000	4.01849e-07
274.750000	4.02872e-07
274.700000	4.03898e-07
274.650000	4.04926e-07
274.600000	4.05956e-07
274.550000	4.0699e-07
274.500000	4.08025e-07
274.450000	4.09064e-07
274.400000	4.10105e-07
274.350000	4.11149e-07
274.300000	4.12195e-07
274.250000	4.13245e-07
274.200000	4.14296e-07
274.150000	4.15351e-07
274.100000	4.16408e-07
274.050000	4.17468e-07
274.000000	4.1853e-07
273.950000	4.19595e-07
273.900000	4.20663e-07
273.850000	4.21734e-07
273.800000	4.22807e-07
273.750000	4.23883e-07
273.700000	4.24962e-07
273.650000	4.26044e-07
273.600000	4.27128e-07
273.550000	4.28215e-07
273.500000	4.29305e-07
273.450000	4.30398e-07
273.400000	4.31493e-07
273.350000	4.32591e-07
273.300000	4.33692e-07
273.250000	4.34796e-07
273.200000	4.35902e-07
273.150000	4.37012e-07
273.100000	4.38124e-07
273.050000	4.39239e-07
273.000000	4.40357e-07
272.950000	4.41477e-07
272.900000	4.42601e-07
272.850000	4.43727e-07
272.800000	4.44857e-07
272.750000	4.45989e-07
272.700000	4.47124e-07
272.650000	4.48261e-07
272.600000	4.49402e-07
272.550000	4.50546e-07
272.500000	4.51692e-07
272.450000	4.52842e-07
272.400000	4.53994e-07
272.350000	4.5515e-07
272.300000	4.56308e-07
272.250000	4.57469e-07
272.200000	4.58633e-07
272.150000	4.598e-07
272.100000	4.6097e-07
272.050000	4.62143e-07
272.000000	4.63319e-07
271.950000	4.64498e-07
271.900000	4.6568e-07
271.850000	4.66865e-07
271.800000	4.68053e-07
271.750000	4.69245e-07
271.700000	4.70439e-07
271.650000	4.71636e-07
271.600000	4.72836e-07
271.550000	4.74039e-07
271.500000	4.75245e-07
271.450000	4.76455e-07
271.400000	4.77667e-07
271.350000	4.78882e-07
271.300000	4.80101e-07
271.250000	4.81323e-07
271.200000	4.82547e-07
271.150000	4.83775e-07
271.100000	4.85006e-07
271.050000	4.8624e-07
271.000000	4.87477e-07
270.950000	4.88718e-07
270.900000	4.89961e-07
270.850000	4.91208e-07
270.800000	4.92458e-07
270.750000	4.93711e-07
270.700000	4.94967e-07
270.650000	4.96227e-07
270.600000	4.97489e-07
270.550000	4.98755e-07
270.500000	5.00024e-07
270.450000	5.01296e-07
270.400000	5.02572e-07
270.350000	5.0385e-07
270.300000	5.05132e-07
270.250000	5.06418e-07
270.200000	5.07706e-07
270.150000	5.08998e-07
270.100000	5.10293e-07
270.050000	5.11591e-07
270.000000	5.12893e-07
269.950000	5.14198e-07
269.900000	5.15506e-07
269.850000	5.16818e-07
269.800000	5.18132e-07
269.750000	5.19451e-07
269.700000	5.20772e-07
269.650000	5.22097e-07
269.600000	5.23426e-07
269.550000	5.24757e-07
269.500000	5.26092e-07
269.450000	5.27431e-07
269.400000	5.28773e-07
269.350000	5.30118e-07
269.300000	5.31467e-07
269.250000	5.32819e-07
269.200000	5.34174e-07
269.150000	5.35533e-07
269.100000	5.36896e-07
269.050000	5.38261e-07
269.000000	5.39631e-07
268.950000	5.41004e-07
268.900000	5.4238e-07
268.850000	5.4376e-07
268.800000	5.45143e-07
268.750000	5.4653e-07
268.700000	5.4792e-07
268.650000	5.49314e-07
268.600000	5.50712e-07
268.550000	5.52113e-07
268.500000	5.53517e-07
268.450000	5.54925e-07
268.400000	5.56337e-07
268.350000	5.57752e-07
268.300000	5.59171e-07
268.250000	5.60594e-07
268.200000	5.6202e-07
268.150000	5.63449e-07
268.100000	5.64883e-07
268.050000	5.6632e-07
268.000000	5.6776e-07
267.950000	5.69204e-07
267.900000	5.70652e-07
267.850000	5.72104e-07
267.800000	5.73559e-07
267.750000	5.75018e-07
267.700000	5.76481e-07
267.650000	5.77947e-07
267.600000	5.79418e-07
267.550000	5.80891e-07
267.500000	5.82369e-07
267.450000	5.8385e-07
267.400000	5.85336e-07
267.350000	5.86824e-07
267.300000	5.88317e-07
267.250000	5.89814e-07
267.200000	5.91314e-07
267.150000	5.92818e-07
267.100000	5.94326e-07
267.050000	5.95837e-07
267.000000	5.97353e-07
266.950000	5.98872e-07
266.900000	6.00396e-07
266.850000	6.01923e-07
266.800000	6.03454e-07
266.750000	6.04989e-07
266.700000	6.06528e-07
266.650000	6.0807e-07
266.600000	6.09617e-07
266.550000	6.11167e-07
266.500000	6.12722e-07
266.450000	6.1428e-07
266.400000	6.15843e-07
266.350000	6.17409e-07
266.300000	6.18979e-07
266.250000	6.20554e-07
266.200000	6.22132e-07
266.150000	6.23714e-07
266.100000	6.25301e-07
266.050000	6.26891e-07
266.000000	6.28485e-07
265.950000	6.30084e-07
265.900000	6.31686e-07
265.850000	6.33293e-07
265.800000	6.34904e-07
265.750000	6.36518e-07
265.700000	6.38137e-07
265.650000	6.3976e-07
265.600000	6.41387e-07
265.550000	6.43018e-07
265.500000	6.44654e-07
265.450000	6.46293e-07
265.400000	6.47937e-07
265.350000	6.49585e-07
265.300000	6.51237e-07
265.250000	6.52893e-07
265.200000	6.54553e-07
265.150000	6.56218e-07
265.100000	6.57887e-07
265.050000	6.5956e-07
265.000000	6.61237e-07
264.950000	6.62919e-07
264.900000	6.64605e-07
264.850000	6.66295e-07
264.800000	6.67989e-07
264.750000	6.69688e-07
264.700000	6.71391e-07
264.650000	6.73098e-07
264.600000	6.7481e-07
264.550000	6.76526e-07
264.500000	6.78247e-07
264.450000	6.79971e-07
264.400000	6.817e-07
264.350000	6.83434e-07
264.300000	6.85172e-07
264.250000	6.86914e-07
264.200000	6.88661e-07
264.150000	6.90412e-07
264.100000	6.92168e-07
264.050000	6.93928e-07
264.000000	6.95693e-07
263.950000	6.97462e-07
263.900000	6.99235e-07
263.850000	7.01013e-07
263.800000	7.02796e-07
263.750000	7.04583e-07
263.700000	7.06374e-07
263.650000	7.08171e-07
263.600000	7.09971e-07
263.550000	7.11777e-07
263.500000	7.13586e-07
263.450000	7.15401e-07
263.400000	7.1722e-07
263.350000	7.19044e-07
263.300000	7.20872e-07
263.250000	7.22705e-07
263.200000	7.24542e-07
263.150000	7.26385e-07
263.100000	7.28232e-07
263.050000	7.30083e-07
263.000000	7.3194e-07
262.950000	7.33801e-07
262.900000	7.35666e-07
262.850000	7.37537e-07
262.800000	7.39412e-07
262.750000	7.41292e-07
262.700000	7.43177e-07
262.650000	7.45066e-07
262.600000	7.46961e-07
262.550000	7.4886e-07
262.500000	7.50764e-07
262.450000	7.52673e-07
262.400000	7.54586e-07
262.350000	7.56505e-07
262.300000	7.58428e-07
262.250000	7.60357e-07
262.200000	7.6229e-07
262.150000	7.64228e-07
262.100000	7.66171e-07
262.050000	7.68119e-07
262.000000	7.70071e-07
261.950000	7.72029e-07
261.900000	7.73992e-07
261.850000	7.7596e-07
261.800000	7.77933e-07
261.750000	7.7991e-07
261.700000	7.81893e-07
261.650000	7.83881e-07
261.600000	7.85874e-07
261.550000	7.87872e-07
261.500000	7.89875e-07
261.450000	7.91883e-07
261.400000	7.93896e-07
261.350000	7.95914e-07
261.300000	7.97937e-07
261.250000	7.99966e-07
261.200000	8.01999e-07
261.150000	8.04038e-07
261.100000	8.06082e-07
261.050000	8.08131e-07
261.000000	8.10186e-07
260.950000	8.12245e-07
260.900000	8.1431e-07
260.850000	8.1638e-07
260.800000	8.18456e-07
260.750000	8.20536e-07
260.700000	8.22622e-07
260.650000	8.24713e-07
260.600000	8.2681e-07
260.550000	8.28911e-07
260.500000	8.31018e-07
260.450000	8.33131e-07
260.400000	8.35249e-07
260.350000	8.37372e-07
260.300000	8.395e-07
260.250000	8.41634e-07
260.200000	8.43774e-07
260.150000	8.45918e-07
260.100000	8.48069e-07
260.050000	8.50224e-07
260.000000	8.52386e-07
259.950000	8.54552e-07
259.900000	8.56724e-07
259.850000	8.58902e-07
259.800000	8.61085e-07
259.750000	8.63274e-07
259.700000	8.65468e-07
259.650000	8.67668e-07
259.600000	8.69873e-07
259.550000	8.72084e-07
259.500000	8.74301e-07
259.450000	8.76523e-07
259.400000	8.78751e-07
259.350000	8.80985e-07
259.300000	8.83224e-07
259.250000	8.85469e-07
259.200000	8.87719e-07
259.150000	8.89975e-07
259.100000	8.92237e-07
259.050000	8.94505e-07
259.000000	8.96779e-07
258.950000	8.99058e-07
258.900000	9.01343e-07
258.850000	9.03634e-07
258.800000	9.0593e-07
258.750000	9.08233e-07
258.700000	9.10541e-07
258.650000	9.12855e-07
258.600000	9.15175e-07
258.550000	9.17501e-07
258.500000	9.19833e-07
258.450000	9.22171e-07
258.400000	9.24514e-07
258.350000	9.26864e-07
258.300000	9.2922e-07
258.250000	9.31581e-07
258.200000	9.33949e-07
258.150000	9.36322e-07
258.100000	9.38702e-07
258.050000	9.41087e-07
258.000000	9.43479e-07
257.950000	9.45877e-07
257.900000	9.4828e-07
257.850000	9.5069e-07
257.800000	9.53106e-07
257.750000	9.55528e-07
257.700000	9.57957e-07
257.650000	9.60391e-07
257.600000	9.62832e-07
257.550000	9.65278e-07
257.500000	9.67731e-07
257.450000	9.70191e-07
257.400000	9.72656e-07
257.350000	9.75128e-07
257.300000	9.77606e-07
257.250000	9.8009e-07
257.200000	9.8258e-07
257.150000	9.85077e-07
257.100000	9.8758e-07
257.050000	9.9009e-07
257.000000	9.92606e-07
256.950000	9.95128e-07
256.900000	9.97657e-07
256.850000	1.00019e-06
256.800000	1.00273e-06
256.750000	1.00528e-06
256.700000	1.00784e-06
256.650000	1.0104e-06
256.600000	1.01296e-06
256.550000	1.01554e-06
256.500000	1.01812e-06
256.450000	1.02071e-06
256.400000	1.0233e-06
256.350000	1.0259e-06
256.300000	1.02851e-06
256.250000	1.03112e-06
256.200000	1.03374e-06
256.150000	1.03637e-06
256.100000	1.039e-06
256.050000	1.04164e-06
256.000000	1.04429e-06
255.950000	1.04694e-06
255.900000	1.0496e-06
255.850000	1.05227e-06
255.800000	1.05494e-06
255.750000	1.05762e-06
255.700000	1.06031e-06
255.650000	1.063e-06
255.600000	1.0657e-06
255.550000	1.06841e-06
255.500000	1.07112e-06
255.450000	1.07384e-06
255.400000	1.07657e-06
255.350000	1.07931e-06
255.300000	1.08205e-06
255.250000	1.0848e-06
255.200000	1.08756e-06
255.150000	1.09032e-06
255.100000	1.09309e-06
255.050000	1.09587e-06
255.000000	1.09865e-06
254.950000	1.10144e-06
254.900000	1.10424e-06
254.850000	1.10704e-06
254.800000	1.10986e-06
254.750000	1.11268e-06
254.700000	1.1155e-06
254.650000	1.11834e-06
254.600000	1.12118e-06
254.550000	1.12403e-06
254.500000	1.12688e-06
254.450000	1.12974e-06
254.400000	1.13261e-06
254.350000	1.13549e-06
254.300000	1.13838e-06
254.250000	1.14127e-06
254.200000	1.14417e-06
254.150000	1.14707e-06
254.100000	1.14999e-06
254.050000	1.15291e-06
254.000000	1.15584e-06
253.950000	1.15877e-06
253.900000	1.16172e-06
253.850000	1.16467e-06
253.800000	1.16763e-06
253.750000	1.17059e-06
253.700000	1.17357e-06
253.650000	1.17655e-06
253.600000	1.17954e-06
253.550000	1.18253e-06
253.500000	1.18554e-06
253.450000	1.18855e-06
253.400000	1.19157e-06
253.350000	1.19459e-06
253.300000	1.19763e-06
253.250000	1.20067e-06
253.200000	1.20372e-06
253.150000	1.20678e-06
253.100000	1.20984e-06
253.050000	1.21291e-06
253.000000	1.216e-06
252.950000	1.21908e-06
252.900000	1.22218e-06
252.850000	1.22528e-06
252.800000	1.2284e-06
252.750000	1.23152e-06
252.700000	1.23464e-06
252.650000	1.23778e-06
252.600000	1.24092e-06
252.550000	1.24408e-06
252.500000	1.24724e-06
252.450000	1.2504e-06
252.400000	1.25358e-06
252.350000	1.25676e-06
252.300000	1.25995e-06
252.250000	1.26315e-06
252.200000	1.26636e-06
252.150000	1.26958e-06
252.100000	1.2728e-06
252.050000	1.27604e-06
252.000000	1.27928e-06
251.950000	1.28253e-06
251.900000	1.28578e-06
251.850000	1.28905e-06
251.800000	1.29232e-06
251.750000	1.2956e-06
251.700000	1.29889e-06
251.650000	1.30219e-06
251.600000	1.3055e-06
251.550000	1.30882e-06
251.500000	1.31214e-06
251.450000	1.31547e-06
251.400000	1.31881e-06
251.350000	1.32216e-06
251.300000	1.32552e-06
251.250000	1.32889e-06
251.200000	1.33226e-06
251.150000	1.33564e-06
251.100000	1.33903e-06
251.050000	1.34244e-06
251.000000	1.34584e-06
250.950000	1.34926e-06
250.900000	1.35269e-06
250.850000	1.35612e-06
250.800000	1.35957e-06
250.750000	1.36302e-06
250.700000	1.36648e-06
250.650000	1.36995e-06
250.600000	1.37343e-06
250.550000	1.37692e-06
250.500000	1.38041e-06
250.450000	1.38392e-06
250.400000	1.38743e-06
250.350000	1.39095e-06
250.300000	1.39449e-06
250.250000	1.39803e-06
250.200000	1.40158e-06
250.150000	1.40514e-06
250.100000	1.4087e-06
250.050000	1.41228e-06
250.000000	1.41587e-06
249.950000	1.41946e-06
249.900000	1.42307e-06
249.850000	1.42668e-06
249.800000	1.4303e-06
249.750000	1.43393e-06
249.700000	1.43757e-06
249.650000	1.44122e-06
249.600000	1.44488e-06
249.550000	1.44855e-06
249.500000	1.45223e-06
249.450000	1.45592e-06
249.400000	1.45961e-06
249.350000	1.46332e-06
249.300000	1.46703e-06
249.250000	1.47076e-06
249.200000	1.47449e-06
249.150000	1.47824e-06
249.100000	1.48199e-06
249.050000	1.48575e-06
249.000000	1.48952e-06
248.950000	1.49331e-06
248.900000	1.4971e-06
248.850000	1.5009e-06
248.800000	1.50471e-06
248.750000	1.50853e-06
248.700000	1.51236e-06
248.650000	1.5162e-06
248.600000	1.52005e-06
248.550000	1.52391e-06
248.500000	1.52777e-06
248.450000	1.53165e-06
248.400000	1.53554e-06
248.350000	1.53944e-06
248.300000	1.54335e-06
248.250000	1.54726e-06
248.200000	1.55119e-06
248.150000	1.55513e-06
248.100000	1.55908e-06
248.050000	1.56304e-06
248.000000	1.567e-06
247.950000	1.57098e-06
247.900000	1.57497e-06
247.850000	1.57897e-06
247.800000	1.58298e-06
247.750000	1.58699e-06
247.700000	1.59102e-06
247.650000	1.59506e-06
247.600000	1.59911e-06
247.550000	1.60317e-06
247.500000	1.60724e-06
247.450000	1.61132e-06
247.400000	1.61541e-06
247.350000	1.61951e-06
247.300000	1.62362e-06
247.250000	1.62774e-06
247.200000	1.63187e-06
247.150000	1.63601e-06
247.100000	1.64017e-06
247.050000	1.64433e-06
247.000000	1.6485e-06
246.950000	1.65269e-06
246.900000	1.65688e-06
246.850000	1.66109e-06
246.800000	1.6653e-06
246.750000	1.66953e-06
246.700000	1.67377e-06
246.650000	1.67802e-06
246.600000	1.68228e-06
246.550000	1.68655e-06
246.500000	1.69083e-06
246.450000	1.69512e-06
246.400000	1.69942e-06
246.350000	1.70373e-06
246.300000	1.70806e-06
246.250000	1.71239e-06
246.200000	1.71674e-06
246.150000	1.72109e-06
246.100000	1.72546e-06
246.050000	1.72984e-06
246.000000	1.73423e-06
245.950000	1.73863e-06
245.900000	1.74305e-06
245.850000	1.74747e-06
245.800000	1.7519e-06
245.750000	1.75635e-06
245.700000	1.76081e-06
245.650000	1.76528e-06
245.600000	1.76975e-06
245.550000	1.77425e-06
245.500000	1.77875e-06
245.450000	1.78326e-06
245.400000	1.78779e-06
245.350000	1.79232e-06
245.300000	1.79687e-06
245.250000	1.80143e-06
245.200000	1.806e-06
245.150000	1.81059e-06
245.100000	1.81518e-06
245.050000	1.81979e-06
245.000000	1.82441e-06
244.950000	1.82904e-06
244.900000	1.83368e-06
244.850000	1.83833e-06
244.800000	1.84299e-06
244.750000	1.84767e-06
244.700000	1.85236e-06
244.650000	1.85706e-06
244.600000	1.86177e-06
244.550000	1.8665e-06
244.500000	1.87123e-06
244.450000	1.87598e-06
244.400000	1.88074e-06
244.350000	1.88551e-06
244.300000	1.8903e-06
244.250000	1.89509e-06
244.200000	1.8999e-06
244.150000	1.90472e-06
244.100000	1.90955e-06
244.050000	1.9144e-06
244.000000	1.91926e-06
243.950000	1.92413e-06
243.900000	1.92901e-06
243.850000	1.9339e-06
243.800000	1.93881e-06
243.750000	1.94373e-06
243.700000	1.94866e-06
243.650000	1.9536e-06
243.600000	1.95856e-06
243.550000	1.96353e-06
243.500000	1.96851e-06
243.450000	1.97351e-06
243.400000	1.97851e-06
243.350000	1.98353e-06
243.300000	1.98856e-06
243.250000	1.99361e-06
243.200000	1.99867e-06
243.150000	2.00374e-06
243.100000	2.00882e-06
243.050000	2.01392e-06
243.000000	2.01903e-06
242.950000	2.02415e-06
242.900000	2.02928e-06
242.850000	2.03443e-06
242.800000	2.03959e-06
242.750000	2.04477e-06
242.700000	2.04995e-06
242.650000	2.05515e-06
242.600000	2.06037e-06
242.550000	2.06559e-06
242.500000	2.07083e-06
242.450000	2.07609e-06
242.400000	2.08135e-06
242.350000	2.08663e-06
242.300000	2.09193e-06
242.250000	2.09723e-06
242.200000	2.10255e-06
242.150000	2.10789e-06
242.100000	2.11323e-06
242.050000	2.11859e-06
242.000000	2.12397e-06
241.950000	2.12936e-06
241.900000	2.13476e-06
241.850000	2.14017e-06
241.800000	2.1456e-06
241.750000	2.15104e-06
241.700000	2.1565e-06
241.650000	2.16197e-06
241.600000	2.16745e-06
241.550000	2.17295e-06
241.500000	2.17846e-06
241.450000	2.18399e-06
241.400000	2.18953e-06
241.350000	2.19508e-06
241.300000	2.20065e-06
241.250000	2.20623e-06
241.200000	2.21182e-06
241.150000	2.21743e-06
241.100000	2.22306e-06
241.050000	2.2287e-06
241.000000	2.23435e-06
240.950000	2.24002e-06
240.900000	2.2457e-06
240.850000	2.25139e-06
240.800000	2.2571e-06
240.750000	2.26283e-06
240.700000	2.26857e-06
240.650000	2.27432e-06
240.600000	2.28009e-06
240.550000	2.28587e-06
240.500000	2.29167e-06
240.450000	2.29748e-06
240.400000	2.3033e-06
240.350000	2.30915e-06
240.300000	2.315e-06
240.250000	2.32087e-06
240.200000	2.32676e-06
240.150000	2.33266e-06
240.100000	2.33857e-06
240.050000	2.3445e-06
240.000000	2.35045e-06
239.950000	2.35641e-06
239.900000	2.36239e-06
239.850000	2.36838e-06
239.800000	2.37438e-06
239.750000	2.3804e-06
239.700000	2.38644e-06
239.650000	2.39249e-06
239.600000	2.39856e-06
239.550000	2.40464e-06
239.500000	2.41074e-06
239.450000	2.41685e-06
239.400000	2.42298e-06
239.350000	2.42912e-06
239.300000	2.43528e-06
239.250000	2.44146e-06
239.200000	2.44765e-06
239.150000	2.45385e-06
239.100000	2.46008e-06
239.050000	2.46631e-06
239.000000	2.47257e-06
238.950000	2.47884e-06
238.900000	2.48512e-06
238.850000	2.49142e-06
238.800000	2.49774e-06
238.750000	2.50407e-06
238.700000	2.51042e-06
238.650000	2.51679e-06
238.600000	2.52317e-06
238.550000	2.52957e-06
238.500000	2.53598e-06
238.450000	2.54241e-06
238.400000	2.54885e-06
238.350000	2.55532e-06
238.300000	2.56179e-06
238.250000	2.56829e-06
238.200000	2.5748e-06
238.150000	2.58133e-06
238.100000	2.58787e-06
238.050000	2.59443e-06
238.000000	2.60101e-06
237.950000	2.60761e-06
237.900000	2.61422e-06
237.850000	2.62084e-06
237.800000	2.62749e-06
237.750000	2.63415e-06
237.700000	2.64083e-06
237.650000	2.64752e-06
237.600000	2.65423e-06
237.550000	2.66096e-06
237.500000	2.66771e-06
237.450000	2.67447e-06
237.400000	2.68125e-06
237.350000	2.68805e-06
237.300000	2.69486e-06
237.250000	2.70169e-06
237.200000	2.70854e-06
237.150000	2.71541e-06
237.100000	2.72229e-06
237.050000	2.72919e-06
237.000000	2.73611e-06
236.950000	2.74304e-06
236.900000	2.75e-06
236.850000	2.75697e-06
236.800000	2.76396e-06
236.750000	2.77096e-06
236.700000	2.77798e-06
236.650000	2.78503e-06
236.600000	2.79209e-06
236.550000	2.79916e-06
236.500000	2.80626e-06
236.450000	2.81337e-06
236.400000	2.8205e-06
236.350000	2.82765e-06
236.300000	2.83482e-06
236.250000	2.842e-06
236.200000	2.8492e-06
236.150000	2.85643e-06
236.100000	2.86367e-06
236.050000	2.87092e-06
236.000000	2.8782e-06
235.950000	2.88549e-06
235.900000	2.89281e-06
235.850000	2.90014e-06
235.800000	2.90749e-06
235.750000	2.91486e-06
235.700000	2.92225e-06
235.650000	2.92965e-06
235.600000	2.93708e-06
235.550000	2.94452e-06
235.500000	2.95198e-06
235.450000	2.95946e-06
235.400000	2.96696e-06
235.350000	2.97448e-06
235.300000	2.98202e-06
235.250000	2.98958e-06
235.200000	2.99715e-06
235.150000	3.00475e-06
235.100000	3.01236e-06
235.050000	3.02e-06
235.000000	3.02765e-06
234.950000	3.03532e-06
234.900000	3.04301e-06
234.850000	3.05072e-06
234.800000	3.05846e-06
234.750000	3.06621e-06
234.700000	3.07397e-06
234.650000	3.08176e-06
234.600000	3.08957e-06
234.550000	3.0974e-06
234.500000	3.10525e-06
234.450000	3.11312e-06
234.400000	3.12101e-06
234.350000	3.12892e-06
234.300000	3.13684e-06
234.250000	3.14479e-06
234.200000	3.15276e-06
234.150000	3.16075e-06
234.100000	3.16876e-06
234.050000	3.17679e-06
234.000000	3.18483e-06
233.950000	3.1929e-06
233.900000	3.20099e-06
233.850000	3.2091e-06
233.800000	3.21723e-06
233.750000	3.22539e-06
233.700000	3.23356e-06
233.650000	3.24175e-06
233.600000	3.24996e-06
233.550000	3.2582e-06
233.500000	3.26645e-06
233.450000	3.27473e-06
233.400000	3.28302e-06
233.350000	3.29134e-06
233.300000	3.29968e-06
233.250000	3.30804e-06
233.200000	3.31642e-06
233.150000	3.32482e-06
233.100000	3.33325e-06
233.050000	3.34169e-06
233.000000	3.35016e-06
232.950000	3.35864e-06
232.900000	3.36715e-06
232.850000	3.37568e-06
232.800000	3.38423e-06
232.750000	3.3928e-06
232.700000	3.4014e-06
232.650000	3.41002e-06
232.600000	3.41865e-06
232.550000	3.42731e-06
232.500000	3.436e-06
232.450000	3.4447e-06
232.400000	3.45343e-06
232.350000	3.46217e-06
232.300000	3.47094e-06
232.250000	3.47974e-06
232.200000	3.48855e-06
232.150000	3.49739e-06
232.100000	3.50624e-06
232.050000	3.51513e-06
232.000000	3.52403e-06
231.950000	3.53296e-06
231.900000	3.5419e-06
231.850000	3.55088e-06
231.800000	3.55987e-06
231.750000	3.56889e-06
231.700000	3.57793e-06
231.650000	3.58699e-06
231.600000	3.59607e-06
231.550000	3.60518e-06
231.500000	3.61431e-06
231.450000	3.62347e-06
231.400000	3.63264e-06
231.350000	3.64184e-06
231.300000	3.65107e-06
231.250000	3.66031e-06
231.200000	3.66958e-06
231.150000	3.67888e-06
231.100000	3.68819e-06
231.050000	3.69753e-06
231.000000	3.7069e-06
230.950000	3.71629e-06
230.900000	3.7257e-06
230.850000	3.73513e-06
230.800000	3.74459e-06
230.750000	3.75408e-06
230.700000	3.76358e-06
230.650000	3.77311e-06
230.600000	3.78267e-06
230.550000	3.79225e-06
230.500000	3.80185e-06
230.450000	3.81148e-06
230.400000	3.82113e-06
230.350000	3.83081e-06
230.300000	3.84051e-06
230.250000	3.85023e-06
230.200000	3.85998e-06
230.150000	3.86976e-06
230.100000	3.87955e-06
230.050000	3.88938e-06
230.000000	3.89923e-06
229.950000	3.9091e-06
229.900000	3.919e-06
229.850000	3.92892e-06
229.800000	3.93887e-06
229.750000	3.94884e-06
229.700000	3.95884e-06
229.650000	3.96886e-06
229.600000	3.97891e-06
229.550000	3.98899e-06
229.500000	3.99909e-06
229.450000	4.00921e-06
229.400000	4.01936e-06
229.350000	4.02954e-06
229.300000	4.03974e-06
229.250000	4.04997e-06
229.200000	4.06022e-06
229.150000	4.0705e-06
229.100000	4.08081e-06
229.050000	4.09114e-06
229.000000	4.1015e-06
228.950000	4.11188e-06
228.900000	4.12229e-06
228.850000	4.13273e-06
228.800000	4.14319e-06
228.750000	4.15368e-06
228.700000	4.1642e-06
228.650000	4.17474e-06
228.600000	4.18531e-06
228.550000	4.1959e-06
228.500000	4.20652e-06
228.450000	4.21717e-06
228.400000	4.22785e-06
228.350000	4.23855e-06
228.300000	4.24928e-06
228.250000	4.26004e-06
228.200000	4.27082e-06
228.150000	4.28163e-06
228.100000	4.29247e-06
228.050000	4.30334e-06
228.000000	4.31423e-06
227.950000	4.32515e-06
227.900000	4.3361e-06
227.850000	4.34707e-06
227.800000	4.35808e-06
227.750000	4.36911e-06
227.700000	4.38017e-06
227.650000	4.39125e-06
227.600000	4.40237e-06
227.550000	4.41351e-06
227.500000	4.42468e-06
227.450000	4.43588e-06
227.400000	4.44711e-06
227.350000	4.45836e-06
227.300000	4.46965e-06
227.250000	4.48096e-06
227.200000	4.4923e-06
227.150000	4.50367e-06
227.100000	4.51507e-06
227.050000	4.5265e-06
227.000000	4.53795e-06
226.950000	4.54944e-06
226.900000	4.56095e-06
226.850000	4.57249e-06
226.800000	4.58407e-06
226.750000	4.59567e-06
226.700000	4.6073e-06
226.650000	4.61896e-06
226.600000	4.63065e-06
226.550000	4.64237e-06
226.500000	4.65411e-06
226.450000	4.66589e-06
226.400000	4.6777e-06
226.350000	4.68954e-06
226.300000	4.7014e-06
226.250000	4.7133e-06
226.200000	4.72523e-06
226.150000	4.73718e-06
226.100000	4.74917e-06
226.050000	4.76119e-06
226.000000	4.77324e-06
225.950000	4.78532e-06
225.900000	4.79742e-06
225.850000	4.80956e-06
225.800000	4.82173e-06
225.750000	4.83393e-06
225.700000	4.84617e-06
225.650000	4.85843e-06
225.600000	4.87072e-06
225.550000	4.88304e-06
225.500000	4.8954e-06
225.450000	4.90779e-06
225.400000	4.9202e-06
225.350000	4.93265e-06
225.300000	4.94513e-06
225.250000	4.95764e-06
225.200000	4.97019e-06
225.150000	4.98276e-06
225.100000	4.99537e-06
225.050000	5.00801e-06
225.000000	5.02068e-06
224.950000	5.03338e-06
224.900000	5.04611e-06
224.850000	5.05888e-06
224.800000	5.07168e-06
224.750000	5.08451e-06
224.700000	5.09737e-06
224.650000	5.11027e-06
224.600000	5.1232e-06
224.550000	5.13616e-06
224.500000	5.14915e-06
224.450000	5.16217e-06
224.400000	5.17523e-06
224.350000	5.18833e-06
224.300000	5.20145e-06
224.250000	5.21461e-06
224.200000	5.2278e-06
224.150000	5.24102e-06
224.100000	5.25428e-06
224.050000	5.26757e-06
224.000000	5.2809e-06
223.950000	5.29425e-06
223.900000	5.30765e-06
223.850000	5.32107e-06
223.800000	5.33453e-06
223.750000	5.34802e-06
223.700000	5.36155e-06
223.650000	5.37511e-06
223.600000	5.38871e-06
223.550000	5.40234e-06
223.500000	5.416e-06
223.450000	5.4297e-06
223.400000	5.44343e-06
223.350000	5.4572e-06
223.300000	5.471e-06
223.250000	5.48484e-06
223.200000	5.49871e-06
223.150000	5.51262e-06
223.100000	5.52656e-06
223.050000	5.54054e-06
223.000000	5.55455e-06
222.950000	5.5686e-06
222.900000	5.58268e-06
222.850000	5.5968e-06
222.800000	5.61096e-06
222.750000	5.62515e-06
222.700000	5.63937e-06
222.650000	5.65363e-06
222.600000	5.66793e-06
222.550000	5.68226e-06
222.500000	5.69663e-06
222.450000	5.71104e-06
222.400000	5.72548e-06
222.350000	5.73996e-06
222.300000	5.75447e-06
222.250000	5.76903e-06
222.200000	5.78361e-06
222.150000	5.79824e-06
222.100000	5.8129e-06
222.050000	5.8276e-06
222.000000	5.84233e-06
221.950000	5.85711e-06
221.900000	5.87192e-06
221.850000	5.88676e-06
221.800000	5.90165e-06
221.750000	5.91657e-06
221.700000	5.93153e-06
221.650000	5.94653e-06
221.600000	5.96156e-06
221.550000	5.97664e-06
221.500000	5.99175e-06
221.450000	6.0069e-06
221.400000	6.02208e-06
221.350000	6.03731e-06
221.300000	6.05257e-06
221.250000	6.06788e-06
221.200000	6.08322e-06
221.150000	6.0986e-06
221.100000	6.11401e-06
221.050000	6.12947e-06
221.000000	6.14497e-06
220.950000	6.1605e-06
220.900000	6.17608e-06
220.850000	6.19169e-06
220.800000	6.20734e-06
220.750000	6.22304e-06
220.700000	6.23877e-06
220.650000	6.25454e-06
220.600000	6.27035e-06
220.550000	6.2862e-06
220.500000	6.30209e-06
220.450000	6.31802e-06
220.400000	6.33399e-06
220.350000	6.35e-06
220.300000	6.36606e-06
220.250000	6.38215e-06
220.200000	6.39828e-06
220.150000	6.41445e-06
220.100000	6.43067e-06
220.050000	6.44692e-06
220.000000	6.46322e-06
219.950000	6.47955e-06
219.900000	6.49593e-06
219.850000	6.51235e-06
219.800000	6.52881e-06
219.750000	6.54531e-06
219.700000	6.56185e-06
219.650000	6.57844e-06
219.600000	6.59507e-06
219.550000	6.61173e-06
219.500000	6.62844e-06
219.450000	6.6452e-06
219.400000	6.66199e-06
219.350000	6.67883e-06
219.300000	6.69571e-06
219.250000	6.71263e-06
219.200000	6.72959e-06
219.150000	6.7466e-06
219.100000	6.76365e-06
219.050000	6.78074e-06
219.000000	6.79788e-06
218.950000	6.81506e-06
218.900000	6.83228e-06
218.850000	6.84955e-06
218.800000	6.86685e-06
218.750000	6.88421e-06
218.700000	6.9016e-06
218.650000	6.91904e-06
218.600000	6.93653e-06
218.550000	6.95406e-06
218.500000	6.97163e-06
218.450000	6.98924e-06
218.400000	7.0069e-06
218.350000	7.02461e-06
218.300000	7.04236e-06
218.250000	7.06015e-06
218.200000	7.07799e-06
218.150000	7.09588e-06
218.100000	7.11381e-06
218.050000	7.13178e-06
218.000000	7.1498e-06
217.950000	7.16786e-06
217.900000	7.18597e-06
217.850000	7.20413e-06
217.800000	7.22233e-06
217.750000	7.24058e-06
217.700000	7.25887e-06
217.650000	7.27721e-06
217.600000	7.29559e-06
217.550000	7.31403e-06
217.500000	7.3325e-06
217.450000	7.35103e-06
217.400000	7.3696e-06
217.350000	7.38822e-06
217.300000	7.40688e-06
217.250000	7.42559e-06
217.200000	7.44435e-06
217.150000	7.46316e-06
217.100000	7.48201e-06
217.050000	7.50091e-06
217.000000	7.51986e-06
216.950000	7.53886e-06
216.900000	7.5579e-06
216.850000	7.57699e-06
216.800000	7.59613e-06
216.750000	7.61532e-06
216.700000	7.63455e-06
216.650000	7.65384e-06
216.600000	7.67317e-06
216.550000	7.69255e-06
216.500000	7.71198e-06
216.450000	7.73146e-06
216.400000	7.75099e-06
216.350000	7.77057e-06
216.300000	7.79019e-06
216.250000	7.80987e-06
216.200000	7.82959e-06
216.150000	7.84937e-06
216.100000	7.86919e-06
216.050000	7.88907e-06
216.000000	7.90899e-06
215.950000	7.92897e-06
215.900000	7.94899e-06
215.850000	7.96907e-06
215.800000	7.98919e-06
215.750000	8.00937e-06
215.700000	8.02959e-06
215.650000	8.04987e-06
215.600000	8.0702e-06
215.550000	8.09058e-06
215.500000	8.11101e-06
215.450000	8.1315e-06
215.400000	8.15203e-06
215.350000	8.17261e-06
215.300000	8.19325e-06
215.250000	8.21394e-06
215.200000	8.23468e-06
215.150000	8.25548e-06
215.100000	8.27632e-06
215.050000	8.29722e-06
215.000000	8.31817e-06
214.950000	8.33917e-06
214.900000	8.36023e-06
214.850000	8.38134e-06
214.800000	8.4025e-06
214.750000	8.42372e-06
214.700000	8.44499e-06
214.650000	8.46631e-06
214.600000	8.48768e-06
214.550000	8.50911e-06
214.500000	8.5306e-06
214.450000	8.55214e-06
214.400000	8.57373e-06
214.350000	8.59537e-06
214.300000	8.61707e-06
214.250000	8.63883e-06
214.200000	8.66064e-06
214.150000	8.6825e-06
214.100000	8.70442e-06
214.050000	8.7264e-06
214.000000	8.74842e-06
213.950000	8.77051e-06
213.900000	8.79265e-06
213.850000	8.81485e-06
213.800000	8.8371e-06
213.750000	8.85941e-06
213.700000	8.88177e-06
213.650000	8.90419e-06
213.600000	8.92667e-06
213.550000	8.9492e-06
213.500000	8.97179e-06
213.450000	8.99444e-06
213.400000	9.01714e-06
213.350000	9.0399e-06
213.300000	9.06272e-06
213.250000	9.08559e-06
213.200000	9.10852e-06
213.150000	9.13151e-06
213.100000	9.15456e-06
213.050000	9.17767e-06
213.000000	9.20083e-06
212.950000	9.22405e-06
212.900000	9.24733e-06
212.850000	9.27067e-06
212.800000	9.29407e-06
212.750000	9.31753e-06
212.700000	9.34104e-06
212.650000	9.36461e-06
212.600000	9.38825e-06
212.550000	9.41194e-06
212.500000	9.43569e-06
212.450000	9.4595e-06
212.400000	9.48338e-06
212.350000	9.50731e-06
212.300000	9.5313e-06
212.250000	9.55535e-06
212.200000	9.57947e-06
212.150000	9.60364e-06
212.100000	9.62787e-06
212.050000	9.65217e-06
212.000000	9.67652e-06
211.950000	9.70094e-06
211.900000	9.72542e-06
211.850000	9.74996e-06
211.800000	9.77456e-06
211.750000	9.79922e-06
211.700000	9.82395e-06
211.650000	9.84873e-06
211.600000	9.87358e-06
211.550000	9.8985e-06
211.500000	9.92347e-06
211.450000	9.94851e-06
211.400000	9.97361e-06
211.350000	9.99877e-06
211.300000	1.0024e-05
211.250000	1.00493e-05
211.200000	1.00746e-05
211.150000	1.01001e-05
211.100000	1.01255e-05
211.050000	1.01511e-05
211.000000	1.01767e-05
210.950000	1.02024e-05
210.900000	1.02281e-05
210.850000	1.02539e-05
210.800000	1.02798e-05
210.750000	1.03057e-05
210.700000	1.03317e-05
210.650000	1.03578e-05
210.600000	1.03839e-05
210.550000	1.04101e-05
210.500000	1.04363e-05
210.450000	1.04627e-05
210.400000	1.04891e-05
210.350000	1.05155e-05
210.300000	1.0542e-05
210.250000	1.05686e-05
210.200000	1.05953e-05
210.150000	1.0622e-05
210.100000	1.06488e-05
210.050000	1.06757e-05
210.000000	1.07026e-05
209.950000	1.07296e-05
209.900000	1.07566e-05
209.850000	1.07838e-05
209.800000	1.0811e-05
209.750000	1.08382e-05
209.700000	1.08656e-05
209.650000	1.0893e-05
209.600000	1.09204e-05
209.550000	1.0948e-05
209.500000	1.09756e-05
209.450000	1.10033e-05
209.400000	1.1031e-05
209.350000	1.10588e-05
209.300000	1.10867e-05
209.250000	1.11147e-05
209.200000	1.11427e-05
209.150000	1.11708e-05
209.100000	1.1199e-05
209.050000	1.12272e-05
209.000000	1.12555e-05
208.950000	1.12839e-05
208.900000	1.13123e-05
208.850000	1.13409e-05
208.800000	1.13695e-05
208.750000	1.13981e-05
208.700000	1.14269e-05
208.650000	1.14557e-05
208.600000	1.14846e-05
208.550000	1.15135e-05
208.500000	1.15426e-05
208.450000	1.15717e-05
208.400000	1.16008e-05
208.350000	1.16301e-05
208.300000	1.16594e-05
208.250000	1.16888e-05
208.200000	1.17183e-05
208.150000	1.17478e-05
208.100000	1.17774e-05
208.050000	1.18071e-05
208.000000	1.18369e-05
207.950000	1.18667e-05
207.900000	1.18966e-05
207.850000	1.19266e-05
207.800000	1.19567e-05
207.750000	1.19868e-05
207.700000	1.2017e-05
207.650000	1.20473e-05
207.600000	1.20777e-05
207.550000	1.21081e-05
207.500000	1.21387e-05
207.450000	1.21692e-05
207.400000	1.21999e-05
207.350000	1.22307e-05
207.300000	1.22615e-05
207.250000	1.22924e-05
207.200000	1.23234e-05
207.150000	1.23544e-05
207.100000	1.23856e-05
207.050000	1.24168e-05
207.000000	1.24481e-05
206.950000	1.24795e-05
206.900000	1.25109e-05
206.850000	1.25424e-05
206.800000	1.25741e-05
206.750000	1.26057e-05
206.700000	1.26375e-05
206.650000	1.26694e-05
206.600000	1.27013e-05
206.550000	1.27333e-05
206.500000	1.27654e-05
206.450000	1.27975e-05
206.400000	1.28298e-05
206.350000	1.28621e-05
206.300000	1.28945e-05
206.250000	1.2927e-05
206.200000	1.29596e-05
206.150000	1.29923e-05
206.100000	1.3025e-05
206.050000	1.30578e-05
206.000000	1.30907e-05
205.950000	1.31237e-05
205.900000	1.31568e-05
205.850000	1.31899e-05
205.800000	1.32231e-05
205.750000	1.32565e-05
205.700000	1.32898e-05
205.650000	1.33233e-05
205.600000	1.33569e-05
205.550000	1.33905e-05
205.500000	1.34243e-05
205.450000	1.34581e-05
205.400000	1.3492e-05
205.350000	1.3526e-05
205.300000	1.35601e-05
205.250000	1.35942e-05
205.200000	1.36285e-05
205.150000	1.36628e-05
205.100000	1.36972e-05
205.050000	1.37317e-05
205.000000	1.37663e-05
204.950000	1.3801e-05
204.900000	1.38358e-05
204.850000	1.38706e-05
204.800000	1.39055e-05
204.750000	1.39406e-05
204.700000	1.39757e-05
204.650000	1.40109e-05
204.600000	1.40462e-05
204.550000	1.40815e-05
204.500000	1.4117e-05
204.450000	1.41526e-05
204.400000	1.41882e-05
204.350000	1.42239e-05
204.300000	1.42598e-05
204.250000	1.42957e-05
204.200000	1.43317e-05
204.150000	1.43678e-05
204.100000	1.4404e-05
204.050000	1.44402e-05
204.000000	1.44766e-05
203.950000	1.4513e-05
203.900000	1.45496e-05
203.850000	1.45862e-05
203.800000	1.4623e-05
203.750000	1.46598e-05
203.700000	1.46967e-05
203.650000	1.47337e-05
203.600000	1.47708e-05
203.550000	1.4808e-05
203.500000	1.48453e-05
203.450000	1.48827e-05
203.400000	1.49201e-05
203.350000	1.49577e-05
203.300000	1.49954e-05
203.250000	1.50331e-05
203.200000	1.5071e-05
203.150000	1.51089e-05
203.100000	1.51469e-05
203.050000	1.51851e-05
203.000000	1.52233e-05
202.950000	1.52616e-05
202.900000	1.53001e-05
202.850000	1.53386e-05
202.800000	1.53772e-05
202.750000	1.54159e-05
202.700000	1.54547e-05
202.650000	1.54936e-05
202.600000	1.55326e-05
202.550000	1.55717e-05
202.500000	1.56109e-05
202.450000	1.56502e-05
202.400000	1.56896e-05
202.350000	1.57291e-05
202.300000	1.57687e-05
202.250000	1.58084e-05
202.200000	1.58482e-05
202.150000	1.5888e-05
202.100000	1.5928e-05
202.050000	1.59681e-05
202.000000	1.60083e-05
201.950000	1.60486e-05
201.900000	1.6089e-05
201.850000	1.61295e-05
201.800000	1.61701e-05
201.750000	1.62108e-05
201.700000	1.62516e-05
201.650000	1.62925e-05
201.600000	1.63335e-05
201.550000	1.63746e-05
201.500000	1.64158e-05
201.450000	1.64571e-05
201.400000	1.64985e-05
201.350000	1.654e-05
201.300000	1.65816e-05
201.250000	1.66234e-05
201.200000	1.66652e-05
201.150000	1.67071e-05
201.100000	1.67492e-05
201.050000	1.67913e-05
201.000000	1.68336e-05
200.950000	1.68759e-05
200.900000	1.69184e-05
200.850000	1.69609e-05
200.800000	1.70036e-05
200.750000	1.70464e-05
200.700000	1.70893e-05
200.650000	1.71323e-05
200.600000	1.71754e-05
200.550000	1.72186e-05
200.500000	1.72619e-05
200.450000	1.73053e-05
200.400000	1.73489e-05
200.350000	1.73925e-05
200.300000	1.74362e-05
200.250000	1.74801e-05
200.200000	1.75241e-05
200.150000	1.75682e-05
200.100000	1.76124e-05
200.050000	1.76567e-05
200.000000	1.77011e-05
199.950000	1.77456e-05
199.900000	1.77902e-05
199.850000	1.7835e-05
199.800000	1.78798e-05
199.750000	1.79248e-05
199.700000	1.79699e-05
199.650000	1.80151e-05
199.600000	1.80604e-05
199.550000	1.81058e-05
199.500000	1.81513e-05
199.450000	1.8197e-05
199.400000	1.82428e-05
199.350000	1.82886e-05
199.300000	1.83346e-05
199.250000	1.83807e-05
199.200000	1.8427e-05
199.150000	1.84733e-05
199.100000	1.85198e-05
199.050000	1.85663e-05
199.000000	1.8613e-05
198.950000	1.86598e-05
198.900000	1.87067e-05
198.850000	1.87538e-05
198.800000	1.88009e-05
198.750000	1.88482e-05
198.700000	1.88956e-05
198.650000	1.89431e-05
198.600000	1.89907e-05
198.550000	1.90385e-05
198.500000	1.90863e-05
198.450000	1.91343e-05
198.400000	1.91824e-05
198.350000	1.92307e-05
198.300000	1.9279e-05
198.250000	1.93275e-05
198.200000	1.93761e-05
198.150000	1.94248e-05
198.100000	1.94736e-05
198.050000	1.95226e-05
198.000000	1.95716e-05
197.950000	1.96208e-05
197.900000	1.96701e-05
197.850000	1.97196e-05
197.800000	1.97692e-05
197.750000	1.98189e-05
197.700000	1.98687e-05
197.650000	1.99186e-05
197.600000	1.99687e-05
197.550000	2.00189e-05
197.500000	2.00692e-05
197.450000	2.01196e-05
197.400000	2.01702e-05
197.350000	2.02209e-05
197.300000	2.02717e-05
197.250000	2.03226e-05
197.200000	2.03737e-05
197.150000	2.04249e-05
197.100000	2.04762e-05
197.050000	2.05277e-05
197.000000	2.05793e-05
196.950000	2.0631e-05
196.900000	2.06828e-05
196.850000	2.07348e-05
196.800000	2.07869e-05
196.750000	2.08392e-05
196.700000	2.08915e-05
196.650000	2.0944e-05
196.600000	2.09966e-05
196.550000	2.10494e-05
196.500000	2.11023e-05
196.450000	2.11553e-05
196.400000	2.12085e-05
196.350000	2.12617e-05
196.300000	2.13152e-05
196.250000	2.13687e-05
196.200000	2.14224e-05
196.150000	2.14762e-05
196.100000	2.15302e-05
196.050000	2.15843e-05
196.000000	2.16385e-05
195.950000	2.16928e-05
195.900000	2.17473e-05
195.850000	2.1802e-05
195.800000	2.18567e-05
195.750000	2.19116e-05
195.700000	2.19667e-05
195.650000	2.20218e-05
195.600000	2.20772e-05
195.550000	2.21326e-05
195.500000	2.21882e-05
195.450000	2.22439e-05
195.400000	2.22998e-05
195.350000	2.23558e-05
195.300000	2.24119e-05
195.250000	2.24682e-05
195.200000	2.25247e-05
195.150000	2.25812e-05
195.100000	2.26379e-05
195.050000	2.26948e-05
195.000000	2.27518e-05
194.950000	2.28089e-05
194.900000	2.28662e-05
194.850000	2.29236e-05
194.800000	2.29812e-05
194.750000	2.30389e-05
194.700000	2.30967e-05
194.650000	2.31547e-05
194.600000	2.32129e-05
194.550000	2.32712e-05
194.500000	2.33296e-05
194.450000	2.33882e-05
194.400000	2.34469e-05
194.350000	2.35058e-05
194.300000	2.35648e-05
194.250000	2.36239e-05
194.200000	2.36832e-05
194.150000	2.37427e-05
194.100000	2.38023e-05
194.050000	2.38621e-05
194.000000	2.3922e-05
193.950000	2.3982e-05
193.900000	2.40422e-05
193.850000	2.41026e-05
193.800000	2.41631e-05
193.750000	2.42237e-05
193.700000	2.42845e-05
193.650000	2.43455e-05
193.600000	2.44066e-05
193.550000	2.44679e-05
193.500000	2.45293e-05
193.450000	2.45908e-05
193.400000	2.46526e-05
193.350000	2.47144e-05
193.300000	2.47765e-05
193.250000	2.48386e-05
193.200000	2.4901e-05
193.150000	2.49635e-05
193.100000	2.50261e-05
193.050000	2.50889e-05
193.000000	2.51519e-05
192.950000	2.5215e-05
192.900000	2.52783e-05
192.850000	2.53417e-05
192.800000	2.54053e-05
192.750000	2.54691e-05
192.700000	2.5533e-05
192.650000	2.5597e-05
192.600000	2.56613e-05
192.550000	2.57256e-05
192.500000	2.57902e-05
192.450000	2.58549e-05
192.400000	2.59198e-05
192.350000	2.59848e-05
192.300000	2.605e-05
192.250000	2.61153e-05
192.200000	2.61809e-05
192.150000	2.62465e-05
192.100000	2.63124e-05
192.050000	2.63784e-05
192.000000	2.64446e-05
191.950000	2.65109e-05
191.900000	2.65774e-05
191.850000	2.66441e-05
191.800000	2.67109e-05
191.750000	2.67779e-05
191.700000	2.68451e-05
191.650000	2.69124e-05
191.600000	2.69799e-05
191.550000	2.70476e-05
191.500000	2.71154e-05
191.450000	2.71834e-05
191.400000	2.72516e-05
191.350000	2.73199e-05
191.300000	2.73885e-05
191.250000	2.74572e-05
191.200000	2.7526e-05
191.150000	2.7595e-05
191.100000	2.76642e-05
191.050000	2.77336e-05
191.000000	2.78032e-05
190.950000	2.78729e-05
190.900000	2.79428e-05
190.850000	2.80128e-05
190.800000	2.80831e-05
190.750000	2.81535e-05
190.700000	2.82241e-05
190.650000	2.82948e-05
190.600000	2.83658e-05
190.550000	2.84369e-05
190.500000	2.85082e-05
190.450000	2.85797e-05
190.400000	2.86513e-05
190.350000	2.87232e-05
190.300000	2.87952e-05
190.250000	2.88673e-05
190.200000	2.89397e-05
190.150000	2.90123e-05
190.100000	2.9085e-05
190.050000	2.91579e-05
190.000000	2.9231e-05
189.950000	2.93043e-05
189.900000	2.93777e-05
189.850000	2.94513e-05
189.800000	2.95252e-05
189.750000	2.95992e-05
189.700000	2.96733e-05
189.650000	2.97477e-05
189.600000	2.98223e-05
189.550000	2.9897e-05
189.500000	2.99719e-05
189.450000	3.00471e-05
189.400000	3.01224e-05
189.350000	3.01978e-05
189.300000	3.02735e-05
189.250000	3.03494e-05
189.200000	3.04254e-05
189.150000	3.05017e-05
189.100000	3.05781e-05
189.050000	3.06547e-05
189.000000	3.07315e-05
188.950000	3.08085e-05
188.900000	3.08857e-05
188.850000	3.09631e-05
188.800000	3.10407e-05
188.750000	3.11184e-05
188.700000	3.11964e-05
188.650000	3.12746e-05
188.600000	3.13529e-05
188.550000	3.14315e-05
188.500000	3.15102e-05
188.450000	3.15891e-05
188.400000	3.16683e-05
188.350000	3.17476e-05
188.300000	3.18271e-05
188.250000	3.19068e-05
188.200000	3.19868e-05
188.150000	3.20669e-05
188.100000	3.21472e-05
188.050000	3.22277e-05
188.000000	3.23084e-05
187.950000	3.23894e-05
187.900000	3.24705e-05
187.850000	3.25518e-05
187.800000	3.26333e-05
187.750000	3.2715e-05
187.700000	3.2797e-05
187.650000	3.28791e-05
187.600000	3.29614e-05
187.550000	3.3044e-05
187.500000	3.31267e-05
187.450000	3.32097e-05
187.400000	3.32928e-05
187.350000	3.33762e-05
187.300000	3.34598e-05
187.250000	3.35435e-05
187.200000	3.36275e-05
187.150000	3.37117e-05
187.100000	3.37961e-05
187.050000	3.38807e-05
187.000000	3.39655e-05
186.950000	3.40506e-05
186.900000	3.41358e-05
186.850000	3.42213e-05
186.800000	3.43069e-05
186.750000	3.43928e-05
186.700000	3.44789e-05
186.650000	3.45652e-05
186.600000	3.46517e-05
186.550000	3.47385e-05
186.500000	3.48254e-05
186.450000	3.49126e-05
186.400000	3.5e-05
186.350000	3.50876e-05
186.300000	3.51754e-05
186.250000	3.52634e-05
186.200000	3.53517e-05
186.150000	3.54402e-05
186.100000	3.55288e-05
186.050000	3.56178e-05
186.000000	3.57069e-05
185.950000	3.57962e-05
185.900000	3.58858e-05
185.850000	3.59756e-05
185.800000	3.60656e-05
185.750000	3.61559e-05
185.700000	3.62463e-05
185.650000	3.6337e-05
185.600000	3.64279e-05
185.550000	3.65191e-05
185.500000	3.66105e-05
185.450000	3.6702e-05
185.400000	3.67939e-05
185.350000	3.68859e-05
185.300000	3.69782e-05
185.250000	3.70707e-05
185.200000	3.71634e-05
185.150000	3.72564e-05
185.100000	3.73496e-05
185.050000	3.7443e-05
185.000000	3.75367e-05
184.950000	3.76306e-05
184.900000	3.77247e-05
184.850000	3.7819e-05
184.800000	3.79136e-05
184.750000	3.80084e-05
184.700000	3.81035e-05
184.650000	3.81988e-05
184.600000	3.82943e-05
184.550000	3.83901e-05
184.500000	3.84861e-05
184.450000	3.85823e-05
184.400000	3.86788e-05
184.350000	3.87755e-05
184.300000	3.88725e-05
184.250000	3.89697e-05
184.200000	3.90671e-05
184.150000	3.91648e-05
184.100000	3.92627e-05
184.050000	3.93609e-05
184.000000	3.94593e-05
183.950000	3.9558e-05
183.900000	3.96569e-05
183.850000	3.9756e-05
183.800000	3.98554e-05
183.750000	3.9955e-05
183.700000	4.00549e-05
183.650000	4.0155e-05
183.600000	4.02554e-05
183.550000	4.0356e-05
183.500000	4.04569e-05
183.450000	4.0558e-05
183.400000	4.06594e-05
183.350000	4.0761e-05
183.300000	4.08629e-05
183.250000	4.0965e-05
183.200000	4.10674e-05
183.150000	4.117e-05
183.100000	4.12729e-05
183.050000	4.1376e-05
183.000000	4.14794e-05
182.950000	4.15831e-05
182.900000	4.1687e-05
182.850000	4.17912e-05
182.800000	4.18956e-05
182.750000	4.20003e-05
182.700000	4.21052e-05
182.650000	4.22104e-05
182.600000	4.23159e-05
182.550000	4.24216e-05
182.500000	4.25276e-05
182.450000	4.26338e-05
182.400000	4.27403e-05
182.350000	4.28471e-05
182.300000	4.29541e-05
182.250000	4.30614e-05
182.200000	4.3169e-05
182.150000	4.32768e-05
182.100000	4.33849e-05
182.050000	4.34933e-05
182.000000	4.36019e-05
181.950000	4.37108e-05
181.900000	4.382e-05
181.850000	4.39295e-05
181.800000	4.40392e-05
181.750000	4.41491e-05
181.700000	4.42594e-05
181.650000	4.43699e-05
181.600000	4.44807e-05
181.550000	4.45918e-05
181.500000	4.47032e-05
181.450000	4.48148e-05
181.400000	4.49267e-05
181.350000	4.50389e-05
181.300000	4.51513e-05
181.250000	4.5264e-05
181.200000	4.5377e-05
181.150000	4.54903e-05
181.100000	4.56039e-05
181.050000	4.57178e-05
181.000000	4.58319e-05
180.950000	4.59463e-05
180.900000	4.6061e-05
180.850000	4.6176e-05
180.800000	4.62912e-05
180.750000	4.64068e-05
180.700000	4.65226e-05
180.650000	4.66387e-05
180.600000	4.67551e-05
180.550000	4.68718e-05
180.500000	4.69888e-05
180.450000	4.71061e-05
180.400000	4.72236e-05
180.350000	4.73415e-05
180.300000	4.74596e-05
180.250000	4.75781e-05
180.200000	4.76968e-05
180.150000	4.78158e-05
180.100000	4.79351e-05
180.050000	4.80547e-05
180.000000	4.81746e-05
179.950000	4.82948e-05
179.900000	4.84153e-05
179.850000	4.85361e-05
179.800000	4.86572e-05
179.750000	4.87786e-05
179.700000	4.89003e-05
179.650000	4.90223e-05
179.600000	4.91446e-05
179.550000	4.92672e-05
179.500000	4.939e-05
179.450000	4.95132e-05
179.400000	4.96367e-05
179.350000	4.97605e-05
179.300000	4.98847e-05
179.250000	5.00091e-05
179.200000	5.01338e-05
179.150000	5.02588e-05
179.100000	5.03842e-05
179.050000	5.05098e-05
179.000000	5.06358e-05
178.950000	5.0762e-05
178.900000	5.08886e-05
178.850000	5.10155e-05
178.800000	5.11427e-05
178.750000	5.12702e-05
178.700000	5.13981e-05
178.650000	5.15262e-05
178.600000	5.16547e-05
178.550000	5.17835e-05
178.500000	5.19126e-05
178.450000	5.2042e-05
178.400000	5.21717e-05
178.350000	5.23018e-05
178.300000	5.24321e-05
178.250000	5.25628e-05
178.200000	5.26939e-05
178.150000	5.28252e-05
178.100000	5.29569e-05
178.050000	5.30889e-05
178.000000	5.32212e-05
177.950000	5.33538e-05
177.900000	5.34868e-05
177.850000	5.36201e-05
177.800000	5.37537e-05
177.750000	5.38876e-05
177.700000	5.40219e-05
177.650000	5.41565e-05
177.600000	5.42915e-05
177.550000	5.44268e-05
177.500000	5.45624e-05
177.450000	5.46983e-05
177.400000	5.48346e-05
177.350000	5.49712e-05
177.300000	5.51082e-05
177.250000	5.52454e-05
177.200000	5.53831e-05
177.150000	5.5521e-05
177.100000	5.56593e-05
177.050000	5.5798e-05
177.000000	5.5937e-05
176.950000	5.60763e-05
176.900000	5.6216e-05
176.850000	5.6356e-05
176.800000	5.64963e-05
176.750000	5.6637e-05
176.700000	5.67781e-05
176.650000	5.69195e-05
176.600000	5.70612e-05
176.550000	5.72033e-05
176.500000	5.73458e-05
176.450000	5.74885e-05
176.400000	5.76317e-05
176.350000	5.77752e-05
176.300000	5.7919e-05
176.250000	5.80632e-05
176.200000	5.82078e-05
176.150000	5.83527e-05
176.100000	5.8498e-05
176.050000	5.86436e-05
176.000000	5.87896e-05
175.950000	5.89359e-05
175.900000	5.90826e-05
175.850000	5.92297e-05
175.800000	5.93771e-05
175.750000	5.95249e-05
175.700000	5.96731e-05
175.650000	5.98216e-05
175.600000	5.99705e-05
175.550000	6.01197e-05
175.500000	6.02693e-05
175.450000	6.04193e-05
175.400000	6.05696e-05
175.350000	6.07204e-05
175.300000	6.08714e-05
175.250000	6.10229e-05
175.200000	6.11747e-05
175.150000	6.13269e-05
175.100000	6.14795e-05
175.050000	6.16325e-05
175.000000	6.17858e-05
174.950000	6.19395e-05
174.900000	6.20936e-05
174.850000	6.2248e-05
174.800000	6.24029e-05
174.750000	6.25581e-05
174.700000	6.27137e-05
174.650000	6.28697e-05
174.600000	6.3026e-05
174.550000	6.31828e-05
174.500000	6.33399e-05
174.450000	6.34974e-05
174.400000	6.36553e-05
174.350000	6.38136e-05
174.300000	6.39723e-05
174.250000	6.41314e-05
174.200000	6.42908e-05
174.150000	6.44507e-05
174.100000	6.46109e-05
174.050000	6.47716e-05
174.000000	6.49326e-05
173.950000	6.5094e-05
173.900000	6.52559e-05
173.850000	6.54181e-05
173.800000	6.55807e-05
173.750000	6.57437e-05
173.700000	6.59071e-05
173.650000	6.60709e-05
173.600000	6.62352e-05
173.550000	6.63998e-05
173.500000	6.65648e-05
173.450000	6.67302e-05
173.400000	6.68961e-05
173.350000	6.70623e-05
173.300000	6.7229e-05
173.250000	6.7396e-05
173.200000	6.75635e-05
173.150000	6.77314e-05
173.100000	6.78996e-05
173.050000	6.80683e-05
173.000000	6.82375e-05
172.950000	6.8407e-05
172.900000	6.85769e-05
172.850000	6.87473e-05
172.800000	6.89181e-05
172.750000	6.90893e-05
172.700000	6.92609e-05
172.650000	6.94329e-05
172.600000	6.96054e-05
172.550000	6.97782e-05
172.500000	6.99515e-05
172.450000	7.01253e-05
172.400000	7.02994e-05
172.350000	7.0474e-05
172.300000	7.0649e-05
172.250000	7.08244e-05
172.200000	7.10003e-05
172.150000	7.11766e-05
172.100000	7.13533e-05
172.050000	7.15304e-05
172.000000	7.1708e-05
171.950000	7.18861e-05
171.900000	7.20645e-05
171.850000	7.22434e-05
171.800000	7.24227e-05
171.750000	7.26025e-05
171.700000	7.27827e-05
171.650000	7.29634e-05
171.600000	7.31445e-05
171.550000	7.3326e-05
171.500000	7.3508e-05
171.450000	7.36904e-05
171.400000	7.38733e-05
171.350000	7.40566e-05
171.300000	7.42404e-05
171.250000	7.44246e-05
171.200000	7.46093e-05
171.150000	7.47944e-05
171.100000	7.49799e-05
171.050000	7.5166e-05
171.000000	7.53524e-05
170.950000	7.55394e-05
170.900000	7.57268e-05
170.850000	7.59146e-05
170.800000	7.61029e-05
170.750000	7.62917e-05
170.700000	7.64809e-05
170.650000	7.66706e-05
170.600000	7.68607e-05
170.550000	7.70514e-05
170.500000	7.72424e-05
170.450000	7.7434e-05
170.400000	7.7626e-05
170.350000	7.78185e-05
170.300000	7.80115e-05
170.250000	7.82049e-05
170.200000	7.83988e-05
170.150000	7.85931e-05
170.100000	7.8788e-05
170.050000	7.89833e-05
170.000000	7.91791e-05
169.950000	7.93754e-05
169.900000	7.95721e-05
169.850000	7.97694e-05
169.800000	7.99671e-05
169.750000	8.01653e-05
169.700000	8.0364e-05
169.650000	8.05631e-05
169.600000	8.07628e-05
169.550000	8.09629e-05
169.500000	8.11636e-05
169.450000	8.13647e-05
169.400000	8.15663e-05
169.350000	8.17684e-05
169.300000	8.1971e-05
169.250000	8.2174e-05
169.200000	8.23776e-05
169.150000	8.25817e-05
169.100000	8.27863e-05
169.050000	8.29913e-05
169.000000	8.31969e-05
168.950000	8.3403e-05
168.900000	8.36095e-05
168.850000	8.38166e-05
168.800000	8.40242e-05
168.750000	8.42323e-05
168.700000	8.44409e-05
168.650000	8.465e-05
168.600000	8.48596e-05
168.550000	8.50697e-05
168.500000	8.52803e-05
168.450000	8.54915e-05
168.400000	8.57031e-05
168.350000	8.59153e-05
168.300000	8.6128e-05
168.250000	8.63412e-05
168.200000	8.65549e-05
168.150000	8.67692e-05
168.100000	8.69839e-05
168.050000	8.71992e-05
168.000000	8.74151e-05
167.950000	8.76314e-05
167.900000	8.78483e-05
167.850000	8.80656e-05
167.800000	8.82836e-05
167.750000	8.8502e-05
167.700000	8.8721e-05
167.650000	8.89405e-05
167.600000	8.91606e-05
167.550000	8.93811e-05
167.500000	8.96023e-05
167.450000	8.98239e-05
167.400000	9.00461e-05
167.350000	9.02688e-05
167.300000	9.04921e-05
167.250000	9.07159e-05
167.200000	9.09403e-05
167.150000	9.11652e-05
167.100000	9.13907e-05
167.050000	9.16167e-05
167.000000	9.18432e-05
166.950000	9.20703e-05
166.900000	9.2298e-05
166.850000	9.25262e-05
166.800000	9.27549e-05
166.750000	9.29842e-05
166.700000	9.32141e-05
166.650000	9.34445e-05
166.600000	9.36755e-05
166.550000	9.39071e-05
166.500000	9.41392e-05
166.450000	9.43718e-05
166.400000	9.46051e-05
166.350000	9.48389e-05
166.300000	9.50732e-05
166.250000	9.53082e-05
166.200000	9.55437e-05
166.150000	9.57798e-05
166.100000	9.60164e-05
166.050000	9.62536e-05
166.000000	9.64914e-05
165.950000	9.67298e-05
165.900000	9.69688e-05
165.850000	9.72083e-05
165.800000	9.74484e-05
165.750000	9.76891e-05
165.700000	9.79304e-05
165.650000	9.81723e-05
165.600000	9.84147e-05
165.550000	9.86577e-05
165.500000	9.89014e-05
165.450000	9.91456e-05
165.400000	9.93904e-05
165.350000	9.96358e-05
165.300000	9.98818e-05
165.250000	0.000100128
165.200000	0.000100376
165.150000	0.000100623
165.100000	0.000100872
165.050000	0.000101121
165.000000	0.00010137
164.950000	0.00010162
164.900000	0.000101871
164.850000	0.000102123
164.800000	0.000102375
164.750000	0.000102627
164.700000	0.000102881
164.650000	0.000103134
164.600000	0.000103389
164.550000	0.000103644
164.500000	0.0001039
164.450000	0.000104156
164.400000	0.000104413
164.350000	0.00010467
164.300000	0.000104929
164.250000	0.000105187
164.200000	0.000105447
164.150000	0.000105707
164.100000	0.000105967
164.050000	0.000106229
164.000000	0.000106491
163.950000	0.000106753
163.900000	0.000107016
163.850000	0.00010728
163.800000	0.000107545
163.750000	0.00010781
163.700000	0.000108076
163.650000	0.000108342
163.600000	0.000108609
163.550000	0.000108877
163.500000	0.000109145
163.450000	0.000109414
163.400000	0.000109684
163.350000	0.000109954
163.300000	0.000110225
163.250000	0.000110496
163.200000	0.000110769
163.150000	0.000111042
163.100000	0.000111315
163.050000	0.000111589
163.000000	0.000111864
162.950000	0.00011214
162.900000	0.000112416
162.850000	0.000112693
162.800000	0.00011297
162.750000	0.000113248
162.700000	0.000113527
162.650000	0.000113807
162.600000	0.000114087
162.550000	0.000114368
162.500000	0.00011465
162.450000	0.000114932
162.400000	0.000115215
162.350000	0.000115498
162.300000	0.000115783
162.250000	0.000116068
162.200000	0.000116353
162.150000	0.00011664
162.100000	0.000116927
162.050000	0.000117214
162.000000	0.000117503
161.950000	0.000117792
161.900000	0.000118082
161.850000	0.000118372
161.800000	0.000118663
161.750000	0.000118955
161.700000	0.000119248
161.650000	0.000119541
161.600000	0.000119835
161.550000	0.00012013
161.500000	0.000120425
161.450000	0.000120721
161.400000	0.000121018
161.350000	0.000121316
161.300000	0.000121614
161.250000	0.000121913
161.200000	0.000122213
161.150000	0.000122513
161.100000	0.000122814
161.050000	0.000123116
161.000000	0.000123418
160.950000	0.000123722
160.900000	0.000124026
160.850000	0.000124331
160.800000	0.000124636
160.750000	0.000124942
160.700000	0.000125249
160.650000	0.000125557
160.600000	0.000125865
160.550000	0.000126175
160.500000	0.000126484
160.450000	0.000126795
160.400000	0.000127106
160.350000	0.000127419
160.300000	0.000127732
160.250000	0.000128045
160.200000	0.00012836
160.150000	0.000128675
160.100000	0.000128991
160.050000	0.000129307
160.000000	0.000129625
159.950000	0.000129943
159.900000	0.000130262
159.850000	0.000130581
159.800000	0.000130902
159.750000	0.000131223
159.700000	0.000131545
159.650000	0.000131868
159.600000	0.000132191
159.550000	0.000132516
159.500000	0.000132841
159.450000	0.000133167
159.400000	0.000133493
159.350000	0.000133821
159.300000	0.000134149
159.250000	0.000134478
159.200000	0.000134808
159.150000	0.000135138
159.100000	0.00013547
159.050000	0.000135802
159.000000	0.000136135
158.950000	0.000136468
158.900000	0.000136803
158.850000	0.000137138
158.800000	0.000137474
158.750000	0.000137811
158.700000	0.000138149
158.650000	0.000138487
158.600000	0.000138827
158.550000	0.000139167
158.500000	0.000139508
158.450000	0.00013985
158.400000	0.000140192
158.350000	0.000140536
158.300000	0.00014088
158.250000	0.000141225
158.200000	0.000141571
158.150000	0.000141917
158.100000	0.000142265
158.050000	0.000142613
158.000000	0.000142962
157.950000	0.000143312
157.900000	0.000143663
157.850000	0.000144015
157.800000	0.000144367
157.750000	0.00014472
157.700000	0.000145075
157.650000	0.00014543
157.600000	0.000145785
157.550000	0.000146142
157.500000	0.0001465
157.450000	0.000146858
157.400000	0.000147217
157.350000	0.000147577
157.300000	0.000147938
157.250000	0.0001483
157.200000	0.000148663
157.150000	0.000149026
157.100000	0.000149391
157.050000	0.000149756
157.000000	0.000150122
156.950000	0.000150489
156.900000	0.000150857
156.850000	0.000151226
156.800000	0.000151595
156.750000	0.000151966
156.700000	0.000152337
156.650000	0.000152709
156.600000	0.000153082
156.550000	0.000153456
156.500000	0.000153831
156.450000	0.000154207
156.400000	0.000154584
156.350000	0.000154961
156.300000	0.00015534
156.250000	0.000155719
156.200000	0.000156099
156.150000	0.00015648
156.100000	0.000156862
156.050000	0.000157245
156.000000	0.000157629
155.950000	0.000158014
155.900000	0.0001584
155.850000	0.000158786
155.800000	0.000159174
155.750000	0.000159562
155.700000	0.000159951
155.650000	0.000160342
155.600000	0.000160733
155.550000	0.000161125
155.500000	0.000161518
155.450000	0.000161912
155.400000	0.000162307
155.350000	0.000162702
155.300000	0.000163099
155.250000	0.000163497
155.200000	0.000163895
155.150000	0.000164295
155.100000	0.000164695
155.050000	0.000165097
155.000000	0.000165499
154.950000	0.000165903
154.900000	0.000166307
154.850000	0.000166712
154.800000	0.000167118
154.750000	0.000167525
154.700000	0.000167933
154.650000	0.000168342
154.600000	0.000168752
154.550000	0.000169163
154.500000	0.000169575
154.450000	0.000169988
154.400000	0.000170402
154.350000	0.000170817
154.300000	0.000171233
154.250000	0.000171649
154.200000	0.000172067
154.150000	0.000172486
154.100000	0.000172906
154.050000	0.000173326
154.000000	0.000173748
153.950000	0.000174171
153.900000	0.000174594
153.850000	0.000175019
153.800000	0.000175445
153.750000	0.000175871
153.700000	0.000176299
153.650000	0.000176728
153.600000	0.000177157
153.550000	0.000177588
153.500000	0.00017802
153.450000	0.000178452
153.400000	0.000178886
153.350000	0.000179321
153.300000	0.000179756
153.250000	0.000180193
153.200000	0.000180631
153.150000	0.00018107
153.100000	0.00018151
153.050000	0.00018195
153.000000	0.000182392
152.950000	0.000182835
152.900000	0.000183279
152.850000	0.000183724
152.800000	0.00018417
152.750000	0.000184617
152.700000	0.000185065
152.650000	0.000185514
152.600000	0.000185965
152.550000	0.000186416
152.500000	0.000186868
152.450000	0.000187321
152.400000	0.000187776
152.350000	0.000188231
152.300000	0.000188688
152.250000	0.000189145
152.200000	0.000189604
152.150000	0.000190064
152.100000	0.000190524
152.050000	0.000190986
152.000000	0.000191449
151.950000	0.000191913
151.900000	0.000192378
151.850000	0.000192844
151.800000	0.000193311
151.750000	0.00019378
151.700000	0.000194249
151.650000	0.00019472
151.600000	0.000195191
151.550000	0.000195664
151.500000	0.000196138
151.450000	0.000196612
151.400000	0.000197088
151.350000	0.000197565
151.300000	0.000198044
151.250000	0.000198523
151.200000	0.000199003
151.150000	0.000199485
151.100000	0.000199967
151.050000	0.000200451
151.000000	0.000200936
150.950000	0.000201422
150.900000	0.000201909
150.850000	0.000202397
150.800000	0.000202886
150.750000	0.000203377
150.700000	0.000203868
150.650000	0.000204361
150.600000	0.000204855
150.550000	0.00020535
150.500000	0.000205846
150.450000	0.000206343
150.400000	0.000206842
150.350000	0.000207341
150.300000	0.000207842
150.250000	0.000208344
150.200000	0.000208847
150.150000	0.000209351
150.100000	0.000209856
150.050000	0.000210363
150.000000	0.00021087
149.950000	0.000211379
149.900000	0.000211889
149.850000	0.0002124
149.800000	0.000212913
149.750000	0.000213426
149.700000	0.000213941
149.650000	0.000214457
149.600000	0.000214974
149.550000	0.000215492
149.500000	0.000216011
149.450000	0.000216532
149.400000	0.000217054
149.350000	0.000217577
149.300000	0.000218101
149.250000	0.000218626
149.200000	0.000219153
149.150000	0.000219681
149.100000	0.00022021
149.050000	0.00022074
149.000000	0.000221271
148.950000	0.000221804
148.900000	0.000222338
148.850000	0.000222873
148.800000	0.000223409
148.750000	0.000223946
148.700000	0.000224485
148.650000	0.000225025
148.600000	0.000225566
148.550000	0.000226108
148.500000	0.000226652
148.450000	0.000227197
148.400000	0.000227743
148.350000	0.00022829
148.300000	0.000228839
148.250000	0.000229389
148.200000	0.00022994
148.150000	0.000230492
148.100000	0.000231046
148.050000	0.0002316
148.000000	0.000232156
147.950000	0.000232714
147.900000	0.000233272
147.850000	0.000233832
147.800000	0.000234393
147.750000	0.000234956
147.700000	0.000235519
147.650000	0.000236084
147.600000	0.00023665
147.550000	0.000237218
147.500000	0.000237787
147.450000	0.000238357
147.400000	0.000238928
147.350000	0.000239501
147.300000	0.000240075
147.250000	0.00024065
147.200000	0.000241226
147.150000	0.000241804
147.100000	0.000242383
147.050000	0.000242963
147.000000	0.000243545
146.950000	0.000244128
146.900000	0.000244712
146.850000	0.000245298
146.800000	0.000245885
146.750000	0.000246473
146.700000	0.000247063
146.650000	0.000247653
146.600000	0.000248246
146.550000	0.000248839
146.500000	0.000249434
146.450000	0.00025003
146.400000	0.000250628
146.350000	0.000251226
146.300000	0.000251827
146.250000	0.000252428
146.200000	0.000253031
146.150000	0.000253635
146.100000	0.000254241
146.050000	0.000254847
146.000000	0.000255456
145.950000	0.000256065
145.900000	0.000256676
145.850000	0.000257288
145.800000	0.000257902
145.750000	0.000258517
145.700000	0.000259133
145.650000	0.000259751
145.600000	0.00026037
145.550000	0.000260991
145.500000	0.000261612
145.450000	0.000262236
145.400000	0.00026286
145.350000	0.000263486
145.300000	0.000264113
145.250000	0.000264742
145.200000	0.000265372
145.150000	0.000266004
145.100000	0.000266637
145.050000	0.000267271
145.000000	0.000267906
144.950000	0.000268544
144.900000	0.000269182
144.850000	0.000269822
144.800000	0.000270463
144.750000	0.000271106
144.700000	0.00027175
144.650000	0.000272395
144.600000	0.000273042
144.550000	0.00027369
144.500000	0.00027434
144.450000	0.000274991
144.400000	0.000275644
144.350000	0.000276298
144.300000	0.000276953
144.250000	0.00027761
144.200000	0.000278268
144.150000	0.000278928
144.100000	0.000279589
144.050000	0.000280252
144.000000	0.000280916
143.950000	0.000281581
143.900000	0.000282248
143.850000	0.000282916
143.800000	0.000283586
143.750000	0.000284257
143.700000	0.00028493
143.650000	0.000285604
143.600000	0.00028628
143.550000	0.000286957
143.500000	0.000287635
143.450000	0.000288315
143.400000	0.000288996
143.350000	0.000289679
143.300000	0.000290364
143.250000	0.000291049
143.200000	0.000291737
143.150000	0.000292425
143.100000	0.000293116
143.050000	0.000293807
143.000000	0.0002945
142.950000	0.000295195
142.900000	0.000295891
142.850000	0.000296589
142.800000	0.000297288
142.750000	0.000297988
142.700000	0.000298691
142.650000	0.000299394
142.600000	0.000300099
142.550000	0.000300806
142.500000	0.000301514
142.450000	0.000302223
142.400000	0.000302934
142.350000	0.000303647
142.300000	0.000304361
142.250000	0.000305076
142.200000	0.000305793
142.150000	0.000306512
142.100000	0.000307232
142.050000	0.000307954
142.000000	0.000308677
141.950000	0.000309401
141.900000	0.000310127
141.850000	0.000310855
141.800000	0.000311584
141.750000	0.000312315
141.700000	0.000313047
141.650000	0.000313781
141.600000	0.000314516
141.550000	0.000315253
141.500000	0.000315991
141.450000	0.000316731
141.400000	0.000317472
141.350000	0.000318215
141.300000	0.00031896
141.250000	0.000319706
141.200000	0.000320453
141.150000	0.000321202
141.100000	0.000321953
141.050000	0.000322705
141.000000	0.000323459
140.950000	0.000324214
140.900000	0.000324971
140.850000	0.000325729
140.800000	0.000326489
140.750000	0.00032725
140.700000	0.000328013
140.650000	0.000328777
140.600000	0.000329544
140.550000	0.000330311
140.500000	0.00033108
140.450000	0.000331851
140.400000	0.000332623
140.350000	0.000333397
140.300000	0.000334172
140.250000	0.000334949
140.200000	0.000335728
140.150000	0.000336508
140.100000	0.000337289
140.050000	0.000338073
140.000000	0.000338857
139.950000	0.000339644
139.900000	0.000340431
139.850000	0.000341221
139.800000	0.000342012
139.750000	0.000342804
139.700000	0.000343599
139.650000	0.000344394
139.600000	0.000345191
139.550000	0.00034599
139.500000	0.000346791
139.450000	0.000347593
139.400000	0.000348396
139.350000	0.000349201
139.300000	0.000350008
139.250000	0.000350816
139.200000	0.000351626
139.150000	0.000352437
139.100000	0.00035325
139.050000	0.000354064
139.000000	0.00035488
138.950000	0.000355698
138.900000	0.000356517
138.850000	0.000357338
138.800000	0.00035816
138.750000	0.000358984
138.700000	0.000359809
138.650000	0.000360636
138.600000	0.000361465
138.550000	0.000362295
138.500000	0.000363127
138.450000	0.00036396
138.400000	0.000364795
138.350000	0.000365631
138.300000	0.000366469
138.250000	0.000367309
138.200000	0.00036815
138.150000	0.000368992
138.100000	0.000369836
138.050000	0.000370682
138.000000	0.000371529
137.950000	0.000372378
137.900000	0.000373228
137.850000	0.00037408
137.800000	0.000374934
137.750000	0.000375789
137.700000	0.000376645
137.650000	0.000377503
137.600000	0.000378363
137.550000	0.000379224
137.500000	0.000380087
137.450000	0.000380951
137.400000	0.000381817
137.350000	0.000382684
137.300000	0.000383553
137.250000	0.000384423
137.200000	0.000385295
137.150000	0.000386168
137.100000	0.000387043
137.050000	0.000387919
137.000000	0.000388797
136.950000	0.000389676
136.900000	0.000390557
136.850000	0.00039144
136.800000	0.000392323
136.750000	0.000393209
136.700000	0.000394095
136.650000	0.000394984
136.600000	0.000395873
136.550000	0.000396765
136.500000	0.000397657
136.450000	0.000398552
136.400000	0.000399447
136.350000	0.000400344
136.300000	0.000401243
136.250000	0.000402143
136.200000	0.000403044
136.150000	0.000403947
136.100000	0.000404851
136.050000	0.000405757
136.000000	0.000406664
135.950000	0.000407572
135.900000	0.000408482
135.850000	0.000409393
135.800000	0.000410306
135.750000	0.00041122
135.700000	0.000412135
135.650000	0.000413052
135.600000	0.00041397
135.550000	0.000414889
135.500000	0.00041581
135.450000	0.000416732
135.400000	0.000417655
135.350000	0.00041858
135.300000	0.000419506
135.250000	0.000420433
135.200000	0.000421362
135.150000	0.000422291
135.100000	0.000423223
135.050000	0.000424155
135.000000	0.000425088
134.950000	0.000426023
134.900000	0.000426959
134.850000	0.000427896
134.800000	0.000428835
134.750000	0.000429774
134.700000	0.000430715
134.650000	0.000431656
134.600000	0.000432599
134.550000	0.000433543
134.500000	0.000434488
134.450000	0.000435435
134.400000	0.000436382
134.350000	0.00043733
134.300000	0.00043828
134.250000	0.00043923
134.200000	0.000440181
134.150000	0.000441133
134.100000	0.000442087
134.050000	0.000443041
134.000000	0.000443996
133.950000	0.000444952
133.900000	0.000445908
133.850000	0.000446866
133.800000	0.000447824
133.750000	0.000448784
133.700000	0.000449744
133.650000	0.000450704
133.600000	0.000451666
133.550000	0.000452628
133.500000	0.00045359
133.450000	0.000454554
133.400000	0.000455517
133.350000	0.000456482
133.300000	0.000457447
133.250000	0.000458412
133.200000	0.000459378
133.150000	0.000460344
133.100000	0.00046131
133.050000	0.000462277
133.000000	0.000463244
132.950000	0.000464211
132.900000	0.000465178
132.850000	0.000466146
132.800000	0.000467113
132.750000	0.000468081
132.700000	0.000469048
132.650000	0.000470015
132.600000	0.000470982
132.550000	0.000471949
132.500000	0.000472915
132.450000	0.000473881
132.400000	0.000474846
132.350000	0.000475811
132.300000	0.000476775
132.250000	0.000477738
132.200000	0.000478701
132.150000	0.000479662
132.100000	0.000480622
132.050000	0.000481581
132.000000	0.000482538
131.950000	0.000483494
131.900000	0.000484448
131.850000	0.0004854
131.800000	0.000486351
131.750000	0.000487299
131.700000	0.000488244
131.650000	0.000489187
131.600000	0.000490126
131.550000	0.000491063
131.500000	0.000491996
131.450000	0.000492925
131.400000	0.000493849
131.350000	0.000494769
131.300000	0.000495683
131.250000	0.000496591
131.200000	0.000497493
131.150000	0.000498387
131.100000	0.000499273
131.050000	0.000500149
131.000000	0.000501013
130.950000	0.000501864
130.900000	0.000502699
130.850000	0.000503513
130.800000	0.000504299
130.750000	0.000505044
&
```
