## Supplementary material for "All-at-once RNA folding with 3D motif prediction framed by evolutionary information": RF02929_algC.cacofold.helixcov

```
# RMs = 2 L = 58

# RM_HELIX NESTED 8-13 23-28, nbp = 6 nbp_cov = 3
# pvals: 1,0.000603318,0.000108452,0.380166,0.0365762,0.000134518
# aggregated NONE
NESTED  :::::::<<<<<<_____>>>>>>::::::::::::::::::::::::::::
        ::::::::<<--<_____>-->>:::::::::::::::::::::::::::::

# RM_HELIX NESTED 29-33 42-45, nbp = 4 nbp_cov = 0
# pvals: 0.380166,0.380166,0.374849,0.374849
# aggregated NONE
NESTED  ::::::::::::::::::::::::<<<<________>>>>::::::::::::
        ::::::::::::::::::::::::::::::::::::::::::::::::::::
```
