## Supplementary material for "All-at-once RNA folding with 3D motif prediction framed by evolutionary information": RF02929_algC.cacofold.power

```
# Power analysis of CaCoFold structure 
#
# Powertype = SINGLE SUBSTITUTIONS
# covary  left_pos      right_pos    substitutions      power
#----------------------------------------------------------------
          8		28		5		0.11
     *    9		27		3		0.02
     *    10		26		12		0.39
          11		25		2		0.00
          12		24		6		0.16
     *    13		23		21		0.61
          29		45		4		0.07
          31		44		1		0.00
          32		43		2		0.00
          33		42		4		0.07
#
# BPAIRS 10
# avg substitutions per BP  6.0
# BPAIRS expected to covary 1.4 +/- 0.9
# BPAIRS observed to covary 3
#
```
