## Supplementary material for "All-at-once RNA folding with 3D motif prediction framed by evolutionary information": RF02929_algC.helixcov

```
# RMs = 1 L = 58

# RM_HELIX NESTED 9-13 23-27, nbp = 5 nbp_cov = 3
# pvals: 0.000603318,0.000108452,0.380166,0.0365762,0.000134518
# aggregated NONE
NESTED  ::::::::<<<<<_____>>>>>:::::::::::::::::::::::::::::
        ::::::::<<--<_____>-->>:::::::::::::::::::::::::::::
```
