## Supplementary material for "All-at-once RNA folding with 3D motif prediction framed by evolutionary information": RF02929_algC.power

```
# Power analysis of given structure 
#
# Powertype = SINGLE SUBSTITUTIONS
# covary  left_pos      right_pos    substitutions      power
#----------------------------------------------------------------
     *    9		27		3		0.02
     *    10		26		12		0.39
          11		25		2		0.00
          12		24		6		0.16
     *    13		23		21		0.61
#
# BPAIRS 5
# avg substitutions per BP  8.8
# BPAIRS expected to covary 1.2 +/- 0.8
# BPAIRS observed to covary 3
#
```
