## Supplementary material for "All-at-once RNA folding with 3D motif prediction framed by evolutionary information": RF02929_algC.sorted.cacofold.cov

```
# The predicted CaCoFold structure
# BPAIRS observed to covary 3
#
#
# Method Target_E-val [cov_min,cov_max] [FP | TP True Found | Sen PPV F] 
# GTp    0.05         [-9.95,391.13]     [0 | 3 10 3 | 30.00 100.00 46.15] 
#
# in_fold in_given   left_pos       right_pos      score           E-value    pvalue       substitutions      power
#-----------------------------------------------------------------------------------------------------------------------
*	*	        10	        26	391.13373	0.000542261	0.000108452	12		0.39
*	*	        13	        23	384.81090	0.00067259	0.000134518	21		0.61
*	*	         9	        27	330.82108	0.00301659	0.000603318	3		0.02
```
