## Supplementary material for "All-at-once RNA folding with 3D motif prediction framed by evolutionary information": RF02929_algC.sorted.cov

```
#
# Method Target_E-val [cov_min,cov_max] [FP | TP True Found | Sen PPV F] 
# GTp    0.05         [-9.95,391.13]     [0 | 3 5 3 | 60.00 100.00 75.00] 
#
#       left_pos       right_pos        score          E-value           pvalue       substitutions      power
#--------------------------------------------------------------------------------------------------------------
*	      10	      26	391.13373	0.000542261	0.000108452	12		0.39
*	      13	      23	384.81090	0.00067259	0.000134518	21		0.61
*	       9	      27	330.82108	0.00301659	0.000603318	3		0.02
```
