## Supplementary material for "All-at-once RNA folding with 3D motif prediction framed by evolutionary information": RF02929_algC.surv

```
391.100000	0.2
384.800000	0.4
330.800000	0.6
118.950000	0.8
-0.050000	1
&
283.350000	0.000757002
281.350000	0.001514
280.550000	0.00227101
278.700000	0.00302801
256.000000	0.00378501
169.800000	0.00454201
158.750000	0.00529902
150.750000	0.00605602
145.850000	0.00681302
144.900000	0.00757002
143.050000	0.00832702
135.800000	0.00908403
129.300000	0.00984103
128.650000	0.010598
122.500000	0.011355
119.100000	0.012112
117.450000	0.012869
117.050000	0.013626
115.800000	0.014383
115.650000	0.01514
113.500000	0.015897
111.100000	0.016654
110.100000	0.0174111
109.850000	0.0181681
109.000000	0.0189251
108.200000	0.0196821
106.350000	0.0204391
106.250000	0.0211961
105.600000	0.0219531
103.000000	0.0227101
102.500000	0.0234671
101.850000	0.0242241
99.050000	0.0249811
97.900000	0.0257381
97.350000	0.0264951
96.750000	0.0272521
95.900000	0.0280091
95.400000	0.0287661
94.900000	0.0302801
90.750000	0.0310371
90.150000	0.0317941
90.000000	0.0325511
89.200000	0.0333081
88.200000	0.0340651
87.550000	0.0348221
85.550000	0.0355791
85.100000	0.0363361
81.550000	0.0370931
81.500000	0.0378501
80.550000	0.0386071
79.700000	0.0393641
79.300000	0.0401211
77.500000	0.0408781
77.250000	0.0416351
76.350000	0.0423921
76.250000	0.0431491
75.250000	0.0439061
75.100000	0.0446631
74.950000	0.0454201
74.600000	0.0461771
72.150000	0.0469341
71.250000	0.0476911
68.400000	0.0484481
67.000000	0.0492051
64.750000	0.0499621
63.900000	0.0507192
62.200000	0.0514762
61.550000	0.0522332
58.950000	0.0529902
58.600000	0.0537472
58.450000	0.0545042
58.300000	0.0552612
57.150000	0.0560182
55.650000	0.0567752
55.000000	0.0575322
54.850000	0.0582892
53.750000	0.0590462
53.200000	0.0598032
52.650000	0.0613172
52.200000	0.0620742
51.950000	0.0628312
51.300000	0.0635882
50.900000	0.0643452
47.700000	0.0651022
47.550000	0.0658592
47.100000	0.0666162
46.650000	0.0673732
46.350000	0.0681302
46.000000	0.0688872
45.800000	0.0696442
45.100000	0.0704012
44.700000	0.0711582
44.550000	0.0719152
44.350000	0.0726722
44.300000	0.0734292
43.850000	0.0741862
43.350000	0.0749432
43.300000	0.0757002
43.200000	0.0764572
43.150000	0.0772142
43.000000	0.0779712
42.900000	0.0787282
42.750000	0.0794852
42.550000	0.0802422
42.050000	0.0809992
41.200000	0.0817562
41.000000	0.0825132
39.050000	0.0832702
38.100000	0.0840273
37.600000	0.0847843
36.950000	0.0855413
36.200000	0.0870553
35.300000	0.0878123
34.950000	0.0885693
33.350000	0.0893263
33.050000	0.0900833
32.800000	0.0908403
32.250000	0.0915973
32.050000	0.0923543
31.900000	0.0931113
31.800000	0.0938683
31.750000	0.0946253
30.250000	0.0953823
30.150000	0.0961393
30.100000	0.0968963
30.000000	0.0976533
29.050000	0.0984103
28.600000	0.0991673
28.350000	0.100681
28.150000	0.101438
27.650000	0.102195
27.150000	0.102952
26.450000	0.103709
25.550000	0.104466
25.450000	0.105223
25.400000	0.10598
25.150000	0.106737
25.100000	0.107494
24.850000	0.108251
23.850000	0.109765
23.600000	0.110522
23.550000	0.111279
23.000000	0.112036
22.600000	0.11355
22.200000	0.114307
21.750000	0.115064
21.500000	0.115821
21.450000	0.116578
21.400000	0.118092
21.350000	0.118849
21.150000	0.119606
20.700000	0.120363
20.600000	0.12112
20.550000	0.121877
20.000000	0.122634
19.950000	0.123391
19.750000	0.124148
19.650000	0.124905
19.500000	0.125662
19.200000	0.126419
19.150000	0.127933
19.000000	0.12869
18.900000	0.129447
18.650000	0.130204
18.300000	0.130961
17.950000	0.131718
17.700000	0.132475
17.550000	0.133232
17.200000	0.133989
17.150000	0.134746
17.100000	0.135503
16.800000	0.13626
16.100000	0.137017
15.600000	0.137774
15.400000	0.140045
15.100000	0.141559
15.000000	0.142316
14.800000	0.143073
14.500000	0.14383
14.200000	0.144587
14.100000	0.146101
14.050000	0.146858
13.950000	0.147615
13.900000	0.148372
13.400000	0.149129
13.250000	0.149886
13.200000	0.150643
13.150000	0.1514
12.900000	0.152914
12.750000	0.154428
12.600000	0.155185
12.550000	0.156699
12.500000	0.158213
12.250000	0.15897
12.200000	0.160484
12.000000	0.161241
11.950000	0.161998
11.900000	0.162755
11.800000	0.163512
11.750000	0.164269
11.550000	0.165026
11.500000	0.165783
11.450000	0.16654
11.300000	0.167298
11.200000	0.168055
11.150000	0.168812
10.750000	0.169569
10.600000	0.170326
10.450000	0.171083
10.150000	0.17184
10.100000	0.172597
9.950000	0.173354
9.850000	0.174111
8.800000	0.174868
8.450000	0.176382
8.300000	0.177139
8.200000	0.178653
8.100000	0.180167
8.050000	0.180924
8.000000	0.181681
7.800000	0.182438
7.750000	0.183195
7.350000	0.183952
6.600000	0.184709
6.450000	0.185466
6.250000	0.186223
6.200000	0.18698
6.000000	0.189251
5.950000	0.190765
5.900000	0.191522
5.850000	0.192279
5.700000	0.19455
5.100000	0.195307
4.950000	0.196064
4.750000	0.196821
4.700000	0.197578
4.650000	0.199849
4.550000	0.200606
4.250000	0.20212
4.100000	0.203634
4.050000	0.204391
4.000000	0.205148
3.700000	0.207419
3.150000	0.208176
3.050000	0.210447
2.950000	0.211204
2.750000	0.211961
2.700000	0.213475
2.650000	0.214989
2.600000	0.215746
2.550000	0.216503
2.200000	0.218017
2.100000	0.218774
1.800000	0.219531
1.650000	0.221802
1.550000	0.222559
1.500000	0.223316
1.450000	0.224073
1.400000	0.226344
1.350000	0.227101
1.300000	0.229372
1.200000	0.230129
1.100000	0.230886
0.950000	0.231643
0.900000	0.2324
0.850000	0.233157
0.800000	0.234671
0.550000	0.235428
0.500000	0.237699
0.450000	0.238456
0.350000	0.240727
0.300000	0.241484
0.250000	0.243755
0.150000	0.244512
0.100000	0.246026
0.050000	0.246783
0.000000	0.380772
-0.050000	0.535958
-0.100000	0.537472
-0.150000	0.538229
-0.200000	0.542014
-0.250000	0.546556
-0.300000	0.548827
-0.350000	0.551098
-0.400000	0.552612
-0.450000	0.55564
-0.500000	0.557911
-0.550000	0.560182
-0.600000	0.561696
-0.650000	0.568509
-0.700000	0.570023
-0.750000	0.57078
-0.800000	0.573051
-0.850000	0.576079
-0.900000	0.579107
-1.000000	0.581378
-1.050000	0.582892
-1.100000	0.585163
-1.150000	0.58592
-1.200000	0.586677
-1.250000	0.588191
-1.300000	0.589705
-1.350000	0.591219
-1.400000	0.592733
-1.450000	0.594247
-1.500000	0.595761
-1.550000	0.598032
-1.600000	0.598789
-1.850000	0.599546
-1.950000	0.600303
-2.050000	0.601817
-2.100000	0.602574
-2.150000	0.603331
-2.250000	0.604088
-2.350000	0.604845
-2.400000	0.605602
-2.450000	0.606359
-2.550000	0.607116
-2.650000	0.607873
-2.700000	0.609387
-2.750000	0.610901
-2.800000	0.613172
-2.900000	0.613929
-2.950000	0.614686
-3.000000	0.615443
-3.100000	0.617714
-3.150000	0.618471
-3.200000	0.619228
-3.250000	0.619985
-3.300000	0.620742
-3.350000	0.621499
-3.400000	0.622256
-3.450000	0.62377
-3.550000	0.624527
-3.600000	0.625284
-3.650000	0.627555
-3.900000	0.628312
-3.950000	0.629069
-4.000000	0.629826
-4.150000	0.63134
-4.250000	0.633611
-4.350000	0.634368
-4.400000	0.635882
-4.450000	0.637396
-4.500000	0.638153
-4.650000	0.639667
-4.700000	0.640424
-4.750000	0.641181
-4.800000	0.641938
-4.850000	0.644966
-4.900000	0.645723
-4.950000	0.64648
-5.050000	0.647237
-5.100000	0.647994
-5.250000	0.648751
-5.300000	0.649508
-5.450000	0.651022
-5.550000	0.651779
-5.600000	0.653293
-5.650000	0.65405
-5.900000	0.654807
-6.050000	0.656321
-6.300000	0.658592
-6.350000	0.660106
-6.400000	0.660863
-6.550000	0.66162
-6.650000	0.662377
-6.700000	0.663134
-6.750000	0.663891
-6.800000	0.664648
-6.850000	0.666919
-6.950000	0.668433
-7.050000	0.66919
-7.100000	0.669947
-7.200000	0.670704
-7.250000	0.671461
-7.350000	0.672975
-7.400000	0.674489
-7.550000	0.676003
-7.950000	0.67676
-8.050000	0.677517
-8.150000	0.678274
-8.250000	0.679031
-8.350000	0.679788
-8.500000	0.681302
-8.650000	0.682816
-8.700000	0.683573
-8.850000	0.686601
-8.900000	0.688115
-9.000000	0.688872
-9.100000	0.689629
-9.250000	0.690386
-9.400000	0.6919
-9.500000	0.692657
-9.550000	0.694171
-9.600000	0.695685
-9.650000	0.696442
-9.700000	0.697199
-9.850000	0.697956
-9.900000	0.698713
-9.950000	1
&
415.350000	3.77074e-05
404.400000	7.54148e-05
395.600000	0.000113122
393.150000	0.00015083
392.350000	0.000188537
381.850000	0.000226244
374.600000	0.000263952
357.900000	0.000301659
355.250000	0.000339367
354.300000	0.000377074
350.300000	0.000414781
348.550000	0.000452489
348.150000	0.000490196
347.100000	0.000527903
343.200000	0.000565611
340.200000	0.000603318
328.900000	0.000641026
325.300000	0.000678733
314.700000	0.00071644
314.100000	0.000754148
311.000000	0.000791855
309.550000	0.000829563
308.800000	0.00086727
307.550000	0.000904977
306.650000	0.000942685
304.250000	0.000980392
303.300000	0.0010181
300.000000	0.00105581
299.400000	0.00109351
296.050000	0.00113122
294.450000	0.00116893
293.250000	0.00120664
292.500000	0.00124434
292.300000	0.00128205
288.750000	0.00131976
288.600000	0.00135747
285.950000	0.00139517
285.350000	0.00143288
284.500000	0.00147059
281.850000	0.0015083
276.900000	0.001546
276.400000	0.00158371
274.900000	0.00162142
274.200000	0.00165913
271.100000	0.00173454
270.400000	0.00177225
269.750000	0.00180995
266.300000	0.00184766
265.600000	0.00188537
264.450000	0.00192308
259.400000	0.00196078
258.750000	0.00199849
257.900000	0.0020362
257.600000	0.00207391
256.350000	0.00211161
254.600000	0.00214932
254.500000	0.00218703
250.800000	0.00222474
250.550000	0.00226244
249.750000	0.00230015
247.950000	0.00233786
247.650000	0.00237557
247.350000	0.00241327
247.050000	0.00245098
246.900000	0.00248869
246.850000	0.0025264
245.500000	0.0025641
245.350000	0.00260181
244.100000	0.00263952
243.900000	0.00267722
243.600000	0.00271493
242.800000	0.00275264
242.400000	0.00279035
242.350000	0.00282805
241.600000	0.00286576
240.200000	0.00290347
239.150000	0.00294118
239.000000	0.00297888
238.650000	0.00301659
238.600000	0.0030543
238.550000	0.00309201
238.400000	0.00312971
237.650000	0.00316742
237.450000	0.00320513
237.300000	0.00324284
236.400000	0.00328054
236.300000	0.00331825
235.950000	0.00335596
235.300000	0.00339367
235.250000	0.00343137
234.950000	0.00346908
234.900000	0.00350679
233.800000	0.00354449
233.550000	0.0035822
232.600000	0.00361991
232.000000	0.00365762
230.700000	0.00369532
230.550000	0.00373303
230.500000	0.00377074
230.000000	0.00380845
229.850000	0.00384615
229.800000	0.00388386
229.550000	0.00392157
229.400000	0.00395928
229.350000	0.00399698
228.300000	0.00403469
227.500000	0.0040724
227.150000	0.00411011
227.100000	0.00414781
226.800000	0.00418552
226.150000	0.00422323
225.300000	0.00426094
224.650000	0.00429864
223.750000	0.00433635
223.600000	0.00441176
223.500000	0.00444947
223.100000	0.00448718
221.750000	0.00452489
221.700000	0.00456259
221.650000	0.0046003
221.450000	0.00463801
221.300000	0.00467572
220.500000	0.00471342
218.950000	0.00475113
218.550000	0.00478884
218.500000	0.00482655
218.200000	0.00486425
218.100000	0.00490196
216.750000	0.00493967
215.300000	0.00497738
214.950000	0.00501508
214.800000	0.00505279
214.700000	0.0050905
214.550000	0.00512821
214.350000	0.00516591
213.800000	0.00520362
213.500000	0.00524133
213.350000	0.00531674
213.100000	0.00535445
212.850000	0.00539216
212.750000	0.00542986
211.800000	0.00546757
211.550000	0.00550528
211.150000	0.00554299
211.000000	0.00558069
210.600000	0.0056184
210.350000	0.00565611
210.200000	0.00569382
209.900000	0.00573152
209.650000	0.00576923
209.450000	0.00580694
209.050000	0.00584465
209.000000	0.00588235
208.000000	0.00592006
207.950000	0.00599548
207.850000	0.00607089
207.550000	0.0061086
207.400000	0.0061463
207.350000	0.00618401
207.200000	0.00622172
206.550000	0.00625943
206.400000	0.00629713
206.350000	0.00633484
205.750000	0.00637255
205.000000	0.00641026
204.350000	0.00644796
204.300000	0.00648567
203.800000	0.00652338
203.600000	0.00656109
203.500000	0.00659879
203.450000	0.0066365
202.400000	0.00671192
202.350000	0.00674962
202.300000	0.00682504
201.800000	0.00686275
201.150000	0.00690045
201.050000	0.00693816
200.300000	0.00697587
200.250000	0.00705128
200.100000	0.0071267
199.650000	0.0071644
199.600000	0.00720211
199.350000	0.00723982
199.300000	0.00727753
199.100000	0.00731523
198.550000	0.00735294
198.350000	0.00739065
197.700000	0.00742836
197.150000	0.00746606
197.000000	0.00750377
196.650000	0.00754148
196.100000	0.00757919
195.850000	0.00761689
195.800000	0.0076546
195.200000	0.00769231
195.100000	0.00773002
193.950000	0.00776772
193.900000	0.00780543
193.750000	0.00784314
193.650000	0.00788084
193.600000	0.00795626
193.400000	0.00799397
193.300000	0.00803167
193.250000	0.00810709
193.150000	0.0081448
192.900000	0.0081825
192.400000	0.00822021
192.250000	0.00825792
192.200000	0.00829563
192.150000	0.00833333
191.700000	0.00837104
190.150000	0.00840875
189.900000	0.00844646
189.700000	0.00848416
188.950000	0.00852187
188.900000	0.00855958
188.750000	0.00863499
188.550000	0.0086727
188.450000	0.00871041
188.350000	0.00874811
188.300000	0.00878582
188.200000	0.00882353
188.100000	0.00886124
187.950000	0.00889894
187.600000	0.00893665
187.500000	0.00897436
187.450000	0.00901207
187.300000	0.00904977
187.100000	0.00908748
187.000000	0.00912519
186.800000	0.0092006
186.150000	0.00923831
185.950000	0.00927602
185.900000	0.00931373
185.750000	0.00935143
185.600000	0.00942685
185.300000	0.00946456
184.850000	0.00950226
184.800000	0.00953997
184.150000	0.00957768
183.900000	0.00961538
183.500000	0.00965309
183.400000	0.00972851
183.250000	0.00976621
183.000000	0.00980392
182.400000	0.00984163
182.100000	0.00991704
181.700000	0.00995475
181.500000	0.00999246
181.350000	0.0100302
181.150000	0.0101056
181.050000	0.0101433
180.750000	0.010181
180.600000	0.0102187
180.500000	0.0102564
180.050000	0.0102941
179.900000	0.0103318
179.350000	0.0103695
179.100000	0.0104072
179.050000	0.0104449
179.000000	0.0104827
178.600000	0.0105204
178.050000	0.0105581
177.950000	0.0105958
177.850000	0.0106335
177.800000	0.0106712
177.650000	0.0107089
177.500000	0.0107843
177.450000	0.010822
176.700000	0.0108597
176.500000	0.0108974
176.350000	0.0109351
176.300000	0.0109729
176.200000	0.0110106
176.150000	0.0110483
175.800000	0.011086
175.700000	0.0111237
175.300000	0.0111614
175.200000	0.0111991
175.100000	0.0112745
174.900000	0.0113499
174.850000	0.0113876
174.600000	0.0114253
174.000000	0.011463
173.600000	0.0115385
173.550000	0.0115762
173.500000	0.0116139
173.350000	0.0116516
173.200000	0.0116893
172.950000	0.0117647
172.850000	0.0118401
171.950000	0.0118778
171.600000	0.0119155
171.550000	0.0119532
171.400000	0.011991
171.300000	0.0120287
171.250000	0.0120664
171.150000	0.0121041
171.000000	0.0121418
170.900000	0.0122549
170.800000	0.0122926
170.650000	0.0123303
170.550000	0.012368
170.400000	0.0124057
170.200000	0.0124434
170.100000	0.0124811
169.850000	0.0125189
169.500000	0.0125943
169.450000	0.012632
169.400000	0.0126697
169.350000	0.0127451
168.700000	0.0127828
168.650000	0.0128205
168.500000	0.0128582
168.400000	0.0128959
168.350000	0.0129336
168.250000	0.0129713
168.100000	0.0130468
167.850000	0.0130845
167.800000	0.0131976
167.000000	0.0132353
166.850000	0.013273
166.750000	0.0133107
166.700000	0.0133484
166.650000	0.0134238
166.600000	0.0134615
166.500000	0.0134992
166.450000	0.013537
166.350000	0.0136501
166.250000	0.0136878
166.050000	0.0137632
166.000000	0.0138009
165.950000	0.0138386
165.700000	0.0138763
165.600000	0.013914
165.400000	0.0139517
165.350000	0.0139894
165.250000	0.0140271
165.150000	0.0141026
165.100000	0.0141403
165.000000	0.014178
164.800000	0.0142157
164.600000	0.0142911
164.500000	0.0143665
164.450000	0.0144042
164.050000	0.0144419
163.950000	0.0145173
163.650000	0.0145551
163.550000	0.0145928
163.500000	0.0146305
163.400000	0.0146682
163.250000	0.0147059
163.200000	0.0147436
163.050000	0.014819
162.950000	0.0148567
162.850000	0.0148944
162.800000	0.0149321
162.750000	0.0149698
162.650000	0.0150075
162.600000	0.0150452
162.300000	0.015083
162.200000	0.0151207
162.100000	0.0151584
161.850000	0.0151961
161.500000	0.0152338
161.450000	0.0152715
160.850000	0.0153092
160.800000	0.0153469
160.700000	0.0154223
160.450000	0.0154977
160.350000	0.0155354
160.250000	0.0155732
160.150000	0.0156486
160.100000	0.015724
160.000000	0.0157617
159.950000	0.0157994
159.650000	0.0158748
159.300000	0.0159125
159.250000	0.0159502
159.150000	0.0159879
159.100000	0.0160256
159.050000	0.0160633
159.000000	0.0161011
158.950000	0.0161388
158.800000	0.0161765
158.700000	0.0162519
158.450000	0.0163273
158.400000	0.016365
158.350000	0.0164027
158.000000	0.0164404
157.950000	0.0164781
157.900000	0.0165158
157.800000	0.0165535
157.700000	0.0165913
157.600000	0.016629
157.350000	0.0167044
157.300000	0.0167421
157.200000	0.0167798
157.150000	0.0168552
156.950000	0.0168929
156.900000	0.0169306
156.750000	0.0169683
156.600000	0.017006
156.250000	0.0170437
156.150000	0.0170814
156.100000	0.0171192
156.000000	0.0171569
155.950000	0.0171946
155.750000	0.01727
155.700000	0.0173077
155.650000	0.0173454
155.400000	0.0173831
155.350000	0.0174585
155.200000	0.0174962
155.000000	0.0175339
154.950000	0.0175716
154.750000	0.0176471
154.700000	0.0176848
154.600000	0.0177225
154.300000	0.0177602
154.150000	0.0177979
154.000000	0.0178356
153.900000	0.017911
153.700000	0.0179487
153.600000	0.0179864
153.500000	0.0180241
153.450000	0.0181373
153.400000	0.018175
153.150000	0.0182127
153.050000	0.0182504
153.000000	0.0183258
152.750000	0.0183635
152.550000	0.0184012
152.500000	0.0184389
152.350000	0.0185143
152.300000	0.018552
152.250000	0.0185897
152.150000	0.0186275
152.100000	0.0186652
152.000000	0.0187406
151.850000	0.0187783
151.800000	0.018816
151.750000	0.0188537
151.450000	0.0188914
151.250000	0.0189668
151.200000	0.0190045
151.100000	0.0190799
151.050000	0.0191176
151.000000	0.0191554
150.900000	0.0191931
150.700000	0.0192308
150.600000	0.0192685
150.550000	0.0193062
150.450000	0.0193816
150.350000	0.0194193
150.100000	0.019457
150.050000	0.0194947
149.850000	0.0195324
149.700000	0.0195701
149.600000	0.0196078
149.500000	0.0196456
149.400000	0.0196833
149.350000	0.0197587
149.250000	0.0197964
149.100000	0.0198341
148.800000	0.0199095
148.650000	0.0199472
148.500000	0.0199849
148.400000	0.0200226
148.250000	0.0200603
148.200000	0.020098
148.000000	0.0201357
147.900000	0.0201735
147.750000	0.0202489
147.550000	0.0202866
147.500000	0.0203243
147.450000	0.020362
147.200000	0.0203997
147.150000	0.0204374
147.100000	0.0204751
147.050000	0.0205128
146.850000	0.0205505
146.750000	0.0205882
146.700000	0.0206259
146.550000	0.0206637
146.350000	0.0207391
146.300000	0.0207768
146.250000	0.0208145
146.050000	0.0208522
145.950000	0.0209276
145.900000	0.0209653
145.800000	0.021003
145.700000	0.0210407
145.350000	0.0211538
145.300000	0.0211916
145.250000	0.021267
145.050000	0.0213047
145.000000	0.0213801
144.550000	0.0214555
144.500000	0.0214932
144.450000	0.0215309
144.250000	0.0216063
143.950000	0.021644
143.850000	0.0216817
143.800000	0.0218326
143.750000	0.0218703
143.650000	0.021908
143.600000	0.0219457
143.500000	0.0219834
143.450000	0.0220588
143.300000	0.0220965
143.200000	0.0221719
142.850000	0.0222097
142.700000	0.0222851
142.600000	0.0223228
142.550000	0.0223605
142.500000	0.0223982
142.450000	0.0224359
142.400000	0.0224736
142.300000	0.0225113
142.250000	0.022549
142.150000	0.0225867
142.100000	0.0226244
141.950000	0.0226998
141.800000	0.0227376
141.550000	0.0227753
141.450000	0.0228507
141.400000	0.0229261
141.350000	0.0229638
141.300000	0.0230769
141.250000	0.0231146
141.100000	0.0231523
141.000000	0.02319
140.900000	0.0232278
140.600000	0.0232655
140.500000	0.0233032
140.350000	0.0233409
140.250000	0.0233786
140.150000	0.0234917
140.100000	0.0235294
140.000000	0.0235671
139.900000	0.0236048
139.750000	0.0236425
139.700000	0.0236802
139.650000	0.0237557
139.600000	0.0237934
139.500000	0.0238311
139.450000	0.0239065
139.350000	0.0239819
139.300000	0.0240196
139.200000	0.0240573
139.100000	0.024095
138.950000	0.0241327
138.900000	0.0242081
138.700000	0.0242459
138.650000	0.0242836
138.600000	0.024359
138.450000	0.0243967
138.400000	0.0245098
138.300000	0.0245475
138.050000	0.0245852
137.900000	0.0246606
137.850000	0.0246983
137.800000	0.024736
137.750000	0.0247738
137.650000	0.0248115
137.600000	0.0248492
137.500000	0.0248869
137.450000	0.0249623
137.400000	0.025
137.350000	0.0250377
137.300000	0.0250754
137.150000	0.0251131
137.050000	0.0251885
136.950000	0.0252262
136.800000	0.0253771
136.700000	0.0254148
136.650000	0.0254525
136.600000	0.0254902
136.550000	0.0255656
136.500000	0.025641
136.450000	0.0256787
136.250000	0.0257164
136.200000	0.0257541
136.150000	0.0258296
136.100000	0.0258673
135.900000	0.025905
135.800000	0.0259804
135.750000	0.0260181
135.700000	0.0260558
135.500000	0.0260935
135.450000	0.0261689
135.400000	0.0262066
135.350000	0.0262443
135.200000	0.0263198
135.150000	0.0263575
135.050000	0.0263952
134.950000	0.0264329
134.900000	0.0264706
134.850000	0.0265083
134.800000	0.026546
134.750000	0.0266214
134.650000	0.0266591
134.450000	0.0266968
134.350000	0.0267345
134.300000	0.0267722
134.150000	0.02681
134.050000	0.0268477
133.950000	0.0268854
133.900000	0.0269231
133.850000	0.0269985
133.750000	0.0270362
133.550000	0.0271116
133.500000	0.0271493
133.450000	0.0273002
133.400000	0.0273379
133.350000	0.0273756
133.100000	0.0274133
133.050000	0.0274887
132.900000	0.0275264
132.850000	0.0275641
132.800000	0.0276018
132.500000	0.0276772
132.450000	0.0277149
132.400000	0.0277903
132.250000	0.0278281
131.650000	0.0278658
131.550000	0.0279412
131.500000	0.0279789
131.450000	0.0280543
130.950000	0.0281297
130.900000	0.0282051
130.850000	0.028356
130.750000	0.0283937
130.700000	0.0284691
130.650000	0.0285445
130.550000	0.0286576
130.450000	0.0286953
130.350000	0.028733
130.300000	0.0287707
130.250000	0.0288084
130.200000	0.0288462
130.150000	0.0288839
130.100000	0.0289216
130.050000	0.0290347
129.950000	0.0291101
129.850000	0.0291478
129.700000	0.0291855
129.550000	0.0292232
129.450000	0.0292609
129.400000	0.0293363
129.350000	0.0294495
129.300000	0.0294872
129.250000	0.0295249
129.200000	0.0296003
129.150000	0.029638
129.100000	0.0297134
129.050000	0.0297888
129.000000	0.0298643
128.900000	0.029902
128.800000	0.0299397
128.750000	0.0300151
128.700000	0.0300905
128.600000	0.0301282
128.500000	0.0302413
128.400000	0.0303167
128.350000	0.0303544
128.200000	0.0303922
128.050000	0.0304299
128.000000	0.0304676
127.950000	0.030543
127.850000	0.0305807
127.750000	0.0306184
127.700000	0.0306938
127.650000	0.0307692
127.450000	0.0308824
127.400000	0.0309201
127.350000	0.0309578
127.300000	0.0310332
127.250000	0.0310709
127.150000	0.0311086
127.100000	0.031184
126.950000	0.0312217
126.850000	0.0313348
126.750000	0.0313725
126.700000	0.031448
126.500000	0.0314857
126.450000	0.0315234
126.350000	0.0316365
126.250000	0.0317119
126.200000	0.031825
126.050000	0.0318627
125.950000	0.0319005
125.900000	0.0319382
125.750000	0.0319759
125.650000	0.0320136
125.600000	0.0320513
125.550000	0.032089
125.500000	0.0321267
125.300000	0.0321644
125.200000	0.0322398
125.100000	0.0322775
125.050000	0.0323906
125.000000	0.0324284
124.900000	0.0324661
124.850000	0.0325038
124.800000	0.0325415
124.750000	0.0325792
124.700000	0.0326169
124.600000	0.0326546
124.500000	0.0326923
124.450000	0.0327677
124.350000	0.0328054
124.250000	0.0329186
124.150000	0.032994
124.100000	0.0330317
124.050000	0.0330694
123.950000	0.0331071
123.850000	0.0331825
123.800000	0.0332202
123.650000	0.033371
123.600000	0.0334842
123.550000	0.0335596
123.450000	0.0336727
123.250000	0.0337104
123.200000	0.0337481
123.150000	0.0337858
123.050000	0.0338235
123.000000	0.0338612
122.750000	0.0338989
122.700000	0.0339367
122.600000	0.0339744
122.550000	0.0340121
122.450000	0.0341252
122.400000	0.0341629
122.350000	0.0342383
122.300000	0.034276
122.150000	0.0343137
122.100000	0.0343891
121.750000	0.0344268
121.700000	0.0344646
121.600000	0.0345023
121.550000	0.03454
121.500000	0.0346531
121.450000	0.0346908
121.400000	0.0347285
121.350000	0.0348039
121.300000	0.0348416
121.150000	0.0348793
120.950000	0.034917
120.900000	0.0350302
120.850000	0.0350679
120.800000	0.0351056
120.750000	0.0351433
120.700000	0.035181
120.600000	0.0352941
120.450000	0.0353318
120.350000	0.0354072
120.300000	0.0354449
120.200000	0.0355204
120.100000	0.0355581
119.950000	0.0356335
119.900000	0.0356712
119.850000	0.0357843
119.750000	0.035822
119.700000	0.0358974
119.650000	0.0359351
119.600000	0.0360106
119.500000	0.036086
119.400000	0.0361237
119.350000	0.0361991
119.300000	0.0362368
119.200000	0.0362745
119.150000	0.0364253
119.100000	0.036463
119.050000	0.0365385
118.950000	0.0365762
118.850000	0.0366139
118.750000	0.0366516
118.700000	0.036727
118.650000	0.0367647
118.600000	0.0368024
118.550000	0.0368401
118.400000	0.0368778
118.350000	0.036991
118.250000	0.0370287
118.100000	0.0370664
117.900000	0.0371041
117.800000	0.0371418
117.750000	0.0371795
117.700000	0.0372172
117.650000	0.0372926
117.600000	0.037368
117.550000	0.0374057
117.400000	0.0374434
117.350000	0.0375943
117.250000	0.037632
117.200000	0.0377074
117.150000	0.0377828
117.100000	0.0378205
117.050000	0.0378582
117.000000	0.0378959
116.800000	0.0379336
116.750000	0.038009
116.600000	0.0380468
116.550000	0.0380845
116.500000	0.0381222
116.450000	0.0381599
116.400000	0.0381976
116.350000	0.038273
116.300000	0.0383107
116.250000	0.0383484
116.200000	0.0383861
115.950000	0.0384238
115.900000	0.0384992
115.850000	0.038537
115.800000	0.0385747
115.750000	0.0386878
115.650000	0.0387632
115.600000	0.0388009
115.550000	0.038914
115.350000	0.0389517
115.250000	0.0389894
115.200000	0.0391403
115.150000	0.039178
115.100000	0.0392157
115.050000	0.0392534
115.000000	0.0392911
114.900000	0.0393288
114.850000	0.0393665
114.800000	0.0394042
114.750000	0.0395173
114.700000	0.0395551
114.650000	0.0395928
114.600000	0.0396305
114.550000	0.0397436
114.500000	0.039819
114.400000	0.0398567
114.200000	0.0399698
114.050000	0.0400075
114.000000	0.0400452
113.900000	0.040083
113.850000	0.0401584
113.800000	0.0401961
113.700000	0.0402338
113.650000	0.0403469
113.550000	0.0403846
113.450000	0.04046
113.400000	0.0404977
113.350000	0.0405354
113.300000	0.0405732
113.250000	0.0406486
113.200000	0.040724
113.150000	0.0407617
113.000000	0.0407994
112.950000	0.0408371
112.850000	0.0409502
112.800000	0.0409879
112.750000	0.0410256
112.650000	0.0411388
112.600000	0.0412519
112.550000	0.041365
112.450000	0.0414781
112.400000	0.0415535
112.100000	0.0415913
112.050000	0.041629
111.900000	0.0417421
111.850000	0.0418175
111.800000	0.0418552
111.750000	0.0418929
111.700000	0.0419683
111.650000	0.0420437
111.600000	0.0420814
111.450000	0.0421192
111.400000	0.0421569
111.350000	0.0421946
111.250000	0.04227
111.150000	0.0423454
111.100000	0.0423831
111.000000	0.0424208
110.950000	0.0424585
110.900000	0.0424962
110.850000	0.0425339
110.800000	0.0425716
110.750000	0.0426471
110.700000	0.0426848
110.650000	0.0427602
110.600000	0.0427979
110.500000	0.0428356
110.300000	0.042911
110.250000	0.0429487
110.200000	0.0429864
110.150000	0.0430241
110.100000	0.0430995
110.000000	0.0431373
109.900000	0.0432504
109.850000	0.0432881
109.800000	0.0433258
109.750000	0.0434012
109.700000	0.0434389
109.650000	0.0435143
109.600000	0.043552
109.450000	0.0435897
109.400000	0.0436652
109.300000	0.0437406
109.200000	0.043816
109.150000	0.0438537
109.100000	0.0439668
109.000000	0.0440799
108.900000	0.0441176
108.800000	0.0442308
108.700000	0.0444193
108.550000	0.044457
108.500000	0.0445324
108.400000	0.0446078
108.350000	0.0446833
108.300000	0.044721
108.250000	0.0447587
108.200000	0.0447964
108.150000	0.0448718
108.100000	0.0449095
108.050000	0.0449472
107.900000	0.0449849
107.800000	0.0451357
107.750000	0.0452489
107.650000	0.0453243
107.600000	0.045362
107.450000	0.0453997
107.400000	0.0454374
107.350000	0.0454751
107.300000	0.0455505
107.150000	0.0456259
107.100000	0.0457014
107.050000	0.0458145
107.000000	0.0458522
106.950000	0.0458899
106.900000	0.0459276
106.850000	0.0459653
106.800000	0.0461538
106.750000	0.046267
106.700000	0.0463047
106.650000	0.0463801
106.550000	0.0464178
106.500000	0.0464555
106.450000	0.0465309
106.400000	0.046644
106.300000	0.0466817
106.250000	0.0467949
106.200000	0.0469457
106.100000	0.0470211
105.950000	0.0470588
105.800000	0.0470965
105.750000	0.0471342
105.700000	0.0472097
105.650000	0.0472851
105.600000	0.0473228
105.550000	0.0473605
105.450000	0.0474359
105.400000	0.0474736
105.350000	0.0475113
105.300000	0.047549
105.250000	0.0476244
105.150000	0.0476998
105.100000	0.0477376
105.050000	0.0477753
105.000000	0.047813
104.950000	0.0478507
104.850000	0.0478884
104.750000	0.0479638
104.700000	0.0481146
104.600000	0.0481523
104.500000	0.0482278
104.450000	0.0483409
104.400000	0.0483786
104.350000	0.0484163
104.250000	0.0485294
104.200000	0.0486048
104.150000	0.0486425
104.100000	0.0486802
104.050000	0.0487179
104.000000	0.0487934
103.950000	0.0488688
103.850000	0.0489442
103.800000	0.0489819
103.750000	0.0490573
103.700000	0.0491327
103.650000	0.0492081
103.550000	0.0492459
103.500000	0.049359
103.450000	0.0494344
103.300000	0.0495098
103.200000	0.0495475
103.150000	0.0496229
103.100000	0.049736
103.050000	0.0497738
103.000000	0.0498115
102.900000	0.0498492
102.850000	0.0498869
102.800000	0.05
102.750000	0.0500377
102.700000	0.0502262
102.600000	0.0503017
102.550000	0.0503394
102.500000	0.0503771
102.400000	0.0504148
102.350000	0.0504902
102.300000	0.0506033
102.200000	0.0507541
102.050000	0.0508296
102.000000	0.0508673
101.950000	0.0509804
101.900000	0.0510558
101.800000	0.0511689
101.750000	0.0512066
101.700000	0.0512821
101.550000	0.0513198
101.500000	0.0513575
101.400000	0.0513952
101.350000	0.0514329
101.250000	0.0514706
101.150000	0.051546
101.100000	0.0515837
101.050000	0.0516214
101.000000	0.0516968
100.900000	0.0517722
100.800000	0.0518477
100.750000	0.0519231
100.600000	0.0519985
100.550000	0.0520739
100.500000	0.0521116
100.450000	0.0522247
100.300000	0.0522624
100.250000	0.0523002
100.200000	0.0523756
100.150000	0.0524133
100.050000	0.0524887
100.000000	0.0525641
99.950000	0.0526018
99.900000	0.0526772
99.850000	0.0527526
99.800000	0.0528281
99.700000	0.0529035
99.650000	0.0530543
99.550000	0.0531297
99.500000	0.0531674
99.450000	0.0532051
99.400000	0.0532805
99.350000	0.0533937
99.300000	0.0535068
99.250000	0.0535445
99.150000	0.0536199
99.100000	0.0536576
99.050000	0.0536953
99.000000	0.0537707
98.950000	0.0538084
98.900000	0.0539593
98.850000	0.053997
98.800000	0.0540347
98.750000	0.0541478
98.700000	0.0542232
98.600000	0.0542609
98.500000	0.0544118
98.450000	0.0544495
98.400000	0.0544872
98.350000	0.0545249
98.300000	0.054638
98.250000	0.0546757
98.150000	0.0547511
98.100000	0.054902
98.050000	0.0549397
98.000000	0.0550151
97.950000	0.0551282
97.900000	0.0552413
97.850000	0.0553167
97.750000	0.0554299
97.700000	0.0554676
97.600000	0.0555053
97.500000	0.0556184
97.450000	0.0556561
97.400000	0.0557692
97.300000	0.0558446
97.250000	0.0559955
97.200000	0.0560332
97.150000	0.0561086
97.100000	0.056184
97.050000	0.0562971
97.000000	0.0563725
96.900000	0.056448
96.850000	0.0565234
96.750000	0.0565611
96.700000	0.0566365
96.650000	0.0566742
96.600000	0.056825
96.550000	0.0568627
96.500000	0.0569759
96.450000	0.0570136
96.400000	0.057089
96.350000	0.0571267
96.250000	0.0572398
96.200000	0.0572775
96.150000	0.0573529
96.100000	0.0574284
96.000000	0.0575038
95.900000	0.0576169
95.850000	0.0576546
95.800000	0.05773
95.700000	0.0578054
95.650000	0.0578808
95.600000	0.0579563
95.500000	0.057994
95.400000	0.0580317
95.350000	0.0581071
95.300000	0.0581825
95.200000	0.0582202
95.150000	0.0582956
95.100000	0.058371
95.050000	0.0584087
95.000000	0.0584465
94.950000	0.0585596
94.900000	0.0585973
94.850000	0.0586727
94.800000	0.0588612
94.700000	0.0589367
94.650000	0.0589744
94.600000	0.0590875
94.550000	0.0591252
94.500000	0.0591629
94.450000	0.059276
94.400000	0.0593514
94.350000	0.0594268
94.300000	0.0594646
94.250000	0.0595777
94.200000	0.0596531
94.100000	0.0596908
94.050000	0.0597662
94.000000	0.0599548
93.950000	0.0599925
93.900000	0.0600302
93.850000	0.0600679
93.800000	0.060181
93.750000	0.0602187
93.700000	0.0602941
93.650000	0.0604449
93.600000	0.0605204
93.550000	0.0605958
93.500000	0.0606712
93.450000	0.060822
93.300000	0.0608974
93.250000	0.0610106
93.150000	0.0611237
93.100000	0.0611614
93.050000	0.0612368
93.000000	0.0614253
92.900000	0.0615385
92.850000	0.0615762
92.800000	0.0616139
92.750000	0.0616516
92.650000	0.0616893
92.600000	0.0618024
92.500000	0.0618778
92.450000	0.0619155
92.400000	0.061991
92.350000	0.0620287
92.250000	0.0621418
92.200000	0.0621795
92.100000	0.0622172
92.050000	0.0622549
92.000000	0.062368
91.950000	0.0624057
91.900000	0.0625189
91.850000	0.0625566
91.750000	0.062632
91.700000	0.0626697
91.600000	0.0627074
91.550000	0.0628582
91.450000	0.0629336
91.400000	0.063009
91.350000	0.0630468
91.250000	0.0630845
91.200000	0.0632353
91.150000	0.0633107
91.100000	0.0633484
91.050000	0.0634238
91.000000	0.0634615
90.950000	0.0634992
90.900000	0.063537
90.850000	0.0635747
90.800000	0.0636501
90.750000	0.0637255
90.650000	0.0638763
90.600000	0.0639517
90.450000	0.0640271
90.400000	0.0641026
90.300000	0.064178
90.250000	0.0642157
90.200000	0.0643288
90.150000	0.0644042
90.100000	0.0644419
90.050000	0.0644796
90.000000	0.0645173
89.950000	0.0646682
89.900000	0.0647059
89.850000	0.0647436
89.800000	0.0647813
89.750000	0.064819
89.700000	0.0648567
89.650000	0.0649321
89.600000	0.0649698
89.500000	0.065083
89.450000	0.0651961
89.400000	0.0652715
89.300000	0.0653469
89.250000	0.06546
89.200000	0.0656486
89.150000	0.0656863
89.050000	0.065724
89.000000	0.0657617
88.950000	0.0658748
88.900000	0.0659879
88.850000	0.0660633
88.800000	0.0661388
88.750000	0.0662519
88.700000	0.0662896
88.600000	0.0663273
88.550000	0.0664027
88.500000	0.0664404
88.450000	0.0664781
88.400000	0.0665158
88.350000	0.0665913
88.300000	0.0666667
88.250000	0.0667798
88.150000	0.0669306
88.100000	0.0669683
88.050000	0.067006
87.950000	0.0670437
87.900000	0.0671192
87.850000	0.0671946
87.800000	0.0673077
87.750000	0.0673831
87.700000	0.0674585
87.650000	0.0675339
87.600000	0.0676471
87.550000	0.0677225
87.500000	0.0677979
87.450000	0.0678356
87.400000	0.0678733
87.350000	0.0679487
87.300000	0.0679864
87.250000	0.0680241
87.200000	0.0680995
87.150000	0.0681373
87.100000	0.068175
87.050000	0.0682504
87.000000	0.0683635
86.950000	0.0684766
86.900000	0.0686275
86.850000	0.0687406
86.800000	0.068816
86.750000	0.0689668
86.700000	0.0690045
86.650000	0.0692308
86.600000	0.0693816
86.550000	0.0695324
86.500000	0.0696833
86.450000	0.0697964
86.350000	0.0698718
86.300000	0.0699472
86.250000	0.0700603
86.200000	0.0701357
86.150000	0.0702866
86.100000	0.0703243
86.050000	0.0703997
86.000000	0.0704374
85.900000	0.0704751
85.850000	0.0705128
85.800000	0.0705505
85.750000	0.0705882
85.650000	0.0706259
85.550000	0.0706637
85.500000	0.0707014
85.450000	0.0708522
85.400000	0.0709276
85.350000	0.071003
85.300000	0.0710784
85.200000	0.0712293
85.150000	0.0713424
85.100000	0.0714178
85.050000	0.0714555
85.000000	0.0714932
84.950000	0.0715686
84.900000	0.0717572
84.850000	0.0717949
84.800000	0.0718326
84.750000	0.0718703
84.700000	0.0719457
84.600000	0.0721719
84.550000	0.0722097
84.500000	0.0722851
84.350000	0.0723228
84.300000	0.0723982
84.250000	0.0724359
84.200000	0.0725113
84.100000	0.0725867
84.050000	0.0726998
84.000000	0.0727753
83.950000	0.072813
83.900000	0.0728507
83.850000	0.0729638
83.800000	0.0730769
83.750000	0.0733409
83.650000	0.073454
83.600000	0.0736048
83.550000	0.0736802
83.500000	0.0737557
83.450000	0.0739065
83.400000	0.0739442
83.350000	0.0739819
83.300000	0.0740196
83.200000	0.0741327
83.100000	0.0742081
83.000000	0.0742836
82.950000	0.074359
82.850000	0.0744721
82.800000	0.0745852
82.750000	0.0746229
82.700000	0.074736
82.650000	0.0748869
82.600000	0.075
82.550000	0.0750377
82.500000	0.0751508
82.450000	0.0751885
82.400000	0.0753017
82.350000	0.075641
82.200000	0.0756787
82.150000	0.0757164
82.000000	0.0757919
81.900000	0.0758296
81.800000	0.075905
81.750000	0.0759804
81.700000	0.0760181
81.600000	0.0760558
81.500000	0.0761689
81.400000	0.0762821
81.350000	0.0763198
81.300000	0.0764329
81.250000	0.0765837
81.200000	0.0766968
81.150000	0.0767345
81.100000	0.0767722
81.050000	0.0768477
81.000000	0.0769608
80.950000	0.0770362
80.900000	0.0770739
80.850000	0.0771493
80.800000	0.0772624
80.750000	0.0773379
80.700000	0.0773756
80.650000	0.077451
80.600000	0.0774887
80.550000	0.0776772
80.500000	0.0778281
80.450000	0.0778658
80.400000	0.0779412
80.350000	0.0780166
80.200000	0.0781297
80.150000	0.0781674
80.100000	0.0782051
80.050000	0.078356
80.000000	0.0783937
79.950000	0.0784314
79.900000	0.0785445
79.850000	0.0786953
79.800000	0.078733
79.750000	0.0788084
79.700000	0.0788839
79.650000	0.0790724
79.600000	0.0791478
79.550000	0.0792232
79.500000	0.0792609
79.450000	0.0794118
79.400000	0.0796757
79.350000	0.0797888
79.300000	0.0799397
79.250000	0.0800151
79.200000	0.0801282
79.150000	0.0802036
79.100000	0.0802413
79.000000	0.0804299
78.950000	0.0805053
78.900000	0.0805807
78.850000	0.0807315
78.800000	0.0808446
78.750000	0.0808824
78.700000	0.0811086
78.650000	0.0812217
78.600000	0.0813725
78.550000	0.0814857
78.500000	0.0815234
78.450000	0.0816365
78.400000	0.0816742
78.300000	0.0817119
78.250000	0.0817873
78.200000	0.0819005
78.150000	0.0819382
78.100000	0.0820136
78.050000	0.0820513
78.000000	0.082089
77.950000	0.0821267
77.900000	0.0822021
77.850000	0.0822775
77.800000	0.0823906
77.750000	0.0824661
77.700000	0.0826169
77.600000	0.0827677
77.550000	0.0828054
77.500000	0.0828431
77.450000	0.082994
77.400000	0.0830694
77.350000	0.0831825
77.300000	0.083371
77.250000	0.0834465
77.200000	0.0834842
77.150000	0.0835596
77.000000	0.083635
76.950000	0.0836727
76.900000	0.0838235
76.850000	0.0838612
76.800000	0.0839367
76.750000	0.0840498
76.700000	0.0842383
76.650000	0.0843891
76.600000	0.0844646
76.550000	0.08454
76.500000	0.0846154
76.450000	0.0847285
76.400000	0.0848793
76.350000	0.0849925
76.250000	0.0850679
76.200000	0.0852187
76.150000	0.0852564
76.100000	0.0852941
76.050000	0.0853318
76.000000	0.0853695
75.950000	0.0854072
75.900000	0.0854827
75.850000	0.0855204
75.800000	0.0855958
75.750000	0.0856335
75.700000	0.0857089
75.650000	0.0859351
75.600000	0.0860106
75.550000	0.086086
75.500000	0.0861991
75.450000	0.0862745
75.400000	0.0864253
75.350000	0.086463
75.300000	0.0865385
75.250000	0.0865762
75.200000	0.086727
75.150000	0.0868024
75.100000	0.0868401
75.050000	0.0869532
75.000000	0.086991
74.950000	0.0870664
74.850000	0.0871418
74.800000	0.0872549
74.750000	0.0872926
74.700000	0.0874057
74.650000	0.0874811
74.600000	0.0875189
74.550000	0.0875943
74.500000	0.0876697
74.450000	0.0878959
74.400000	0.0879713
74.350000	0.088009
74.250000	0.0881222
74.200000	0.0882353
74.150000	0.0883484
74.100000	0.0884615
74.050000	0.088537
74.000000	0.0886501
73.950000	0.0888009
73.900000	0.0889517
73.850000	0.0889894
73.800000	0.0890649
73.750000	0.0891026
73.700000	0.0891403
73.650000	0.0892157
73.600000	0.0893288
73.550000	0.0894042
73.500000	0.0894419
73.450000	0.0894796
73.400000	0.0895173
73.350000	0.0896682
73.300000	0.0897059
73.250000	0.0897813
73.150000	0.0899698
73.100000	0.0901584
73.050000	0.0901961
73.000000	0.0902715
72.950000	0.0903469
72.900000	0.0904977
72.800000	0.0905732
72.750000	0.0906863
72.700000	0.0907617
72.650000	0.0907994
72.600000	0.0909879
72.550000	0.0910256
72.450000	0.0911765
72.400000	0.0912519
72.350000	0.0914027
72.300000	0.0915158
72.250000	0.0916667
72.200000	0.0918175
72.150000	0.0918929
72.100000	0.0920814
72.050000	0.0921569
72.000000	0.0923077
71.950000	0.0924208
71.900000	0.0925339
71.850000	0.0927225
71.800000	0.092911
71.750000	0.0930241
71.650000	0.0931373
71.550000	0.0932127
71.500000	0.0932504
71.450000	0.0933258
71.400000	0.093552
71.350000	0.0936652
71.300000	0.093816
71.250000	0.0938914
71.200000	0.0940045
71.150000	0.0940422
71.100000	0.0941176
71.000000	0.0943062
70.950000	0.0944193
70.900000	0.0945324
70.850000	0.0946078
70.800000	0.0947587
70.750000	0.0948341
70.700000	0.0950603
70.650000	0.0951735
70.550000	0.0952489
70.450000	0.0952866
70.400000	0.0953243
70.250000	0.0954751
70.200000	0.0955505
70.150000	0.0956637
70.100000	0.0957014
70.050000	0.0957768
70.000000	0.0958899
69.950000	0.0960784
69.900000	0.096267
69.800000	0.0963047
69.750000	0.0963424
69.700000	0.0965309
69.650000	0.0967195
69.600000	0.0967949
69.550000	0.0969457
69.500000	0.0969834
69.450000	0.0971342
69.400000	0.0971719
69.350000	0.0972474
69.300000	0.0973605
69.250000	0.0974359
69.200000	0.0975113
69.150000	0.097549
69.050000	0.0976998
68.950000	0.0977753
68.850000	0.0978507
68.800000	0.0980015
68.750000	0.0980392
68.700000	0.0981146
68.650000	0.09819
68.600000	0.0983032
68.550000	0.098454
68.450000	0.0984917
68.400000	0.0986425
68.350000	0.0986802
68.300000	0.0987179
68.250000	0.0989442
68.200000	0.0990196
68.150000	0.0991327
68.100000	0.0992081
68.050000	0.0992459
68.000000	0.0992836
67.950000	0.099359
67.900000	0.0993967
67.850000	0.0994344
67.800000	0.0995098
67.750000	0.0995475
67.650000	0.0995852
67.600000	0.0996229
67.550000	0.0998115
67.500000	0.0998869
67.450000	0.0999623
67.400000	0.1
67.350000	0.100151
67.300000	0.100189
67.250000	0.100339
67.200000	0.100415
67.150000	0.100566
67.100000	0.100679
67.050000	0.100867
67.000000	0.100943
66.950000	0.101018
66.900000	0.101207
66.850000	0.101395
66.800000	0.101584
66.750000	0.101659
66.700000	0.101697
66.650000	0.10181
66.600000	0.101998
66.550000	0.102074
66.500000	0.102225
66.450000	0.102338
66.400000	0.102413
66.350000	0.102451
66.250000	0.102602
66.200000	0.102753
66.150000	0.10279
66.100000	0.102903
66.050000	0.102979
66.000000	0.10313
65.950000	0.103167
65.900000	0.103243
65.800000	0.103281
65.750000	0.103469
65.700000	0.103507
65.650000	0.103582
65.600000	0.10362
65.550000	0.103771
65.500000	0.103997
65.450000	0.104035
65.400000	0.104186
65.350000	0.104336
65.300000	0.104487
65.250000	0.104638
65.200000	0.104751
65.150000	0.104902
65.100000	0.105053
65.050000	0.105166
65.000000	0.105354
64.900000	0.105392
64.850000	0.105581
64.800000	0.105694
64.750000	0.105732
64.700000	0.105769
64.650000	0.105845
64.600000	0.105958
64.550000	0.106109
64.500000	0.106259
64.450000	0.106297
64.400000	0.106486
64.350000	0.106523
64.300000	0.106674
64.250000	0.106712
64.200000	0.106938
64.150000	0.106976
64.100000	0.107051
64.050000	0.10724
64.000000	0.107278
63.950000	0.107466
63.900000	0.107541
63.850000	0.107655
63.800000	0.107692
63.750000	0.107919
63.700000	0.107994
63.650000	0.108032
63.600000	0.108107
63.550000	0.10822
63.500000	0.108296
63.450000	0.108446
63.400000	0.108522
63.350000	0.108597
63.300000	0.108673
63.250000	0.108748
63.200000	0.108824
63.150000	0.108899
63.100000	0.108974
63.050000	0.109012
63.000000	0.109087
62.950000	0.109201
62.900000	0.109465
62.850000	0.10954
62.800000	0.109653
62.700000	0.109766
62.650000	0.109955
62.600000	0.109992
62.550000	0.110106
62.500000	0.110407
62.450000	0.11052
62.400000	0.110558
62.350000	0.110671
62.300000	0.110935
62.250000	0.110973
62.200000	0.111011
62.150000	0.111161
62.100000	0.111237
62.050000	0.111275
62.000000	0.111388
61.950000	0.111538
61.850000	0.111689
61.800000	0.111727
61.750000	0.111802
61.700000	0.111953
61.650000	0.112066
61.600000	0.112217
61.550000	0.11233
61.500000	0.112443
61.450000	0.112519
61.400000	0.112594
61.350000	0.11267
61.300000	0.112896
61.250000	0.113009
61.200000	0.113084
61.150000	0.11316
61.100000	0.113198
61.050000	0.113273
61.000000	0.113386
60.950000	0.113725
60.900000	0.113952
60.850000	0.114103
60.800000	0.114291
60.750000	0.114367
60.700000	0.114442
60.650000	0.11448
60.600000	0.114593
60.550000	0.114706
60.500000	0.114819
60.450000	0.114894
60.400000	0.11497
60.350000	0.115083
60.300000	0.115196
60.250000	0.115234
60.200000	0.115385
60.150000	0.115498
60.100000	0.115649
60.050000	0.115799
60.000000	0.115913
59.950000	0.116101
59.900000	0.116139
59.850000	0.116176
59.800000	0.116214
59.750000	0.116252
59.700000	0.116327
59.650000	0.11644
59.550000	0.116591
59.500000	0.116704
59.450000	0.116855
59.400000	0.117006
59.350000	0.117195
59.300000	0.117421
59.250000	0.117459
59.200000	0.117534
59.150000	0.117685
59.100000	0.11776
59.050000	0.117798
59.000000	0.117911
58.950000	0.1181
58.900000	0.118175
58.850000	0.118213
58.800000	0.118326
58.750000	0.118477
58.700000	0.118514
58.650000	0.118627
58.600000	0.118741
58.550000	0.118778
58.500000	0.118929
58.450000	0.119193
58.400000	0.119231
58.350000	0.119268
58.300000	0.119457
58.250000	0.11957
58.200000	0.119646
58.150000	0.119759
58.100000	0.119947
58.050000	0.120098
58.000000	0.120324
57.950000	0.120513
57.900000	0.120626
57.850000	0.120739
57.800000	0.120965
57.750000	0.121041
57.700000	0.121154
57.650000	0.121267
57.600000	0.12138
57.550000	0.121456
57.500000	0.121606
57.450000	0.121719
57.400000	0.121833
57.350000	0.121946
57.300000	0.122021
57.250000	0.122134
57.200000	0.122172
57.150000	0.122247
57.100000	0.122285
57.050000	0.12236
57.000000	0.122398
56.950000	0.122587
56.900000	0.1227
56.850000	0.122888
56.800000	0.122926
56.750000	0.123039
56.700000	0.123152
56.650000	0.123303
56.600000	0.123379
56.550000	0.123416
56.500000	0.123529
56.450000	0.12368
56.400000	0.123756
56.350000	0.123906
56.300000	0.123944
56.250000	0.123982
56.200000	0.124057
56.150000	0.12417
56.100000	0.124321
56.050000	0.124397
56.000000	0.124585
55.950000	0.124774
55.900000	0.124925
55.850000	0.125038
55.800000	0.125075
55.750000	0.125189
55.700000	0.125377
55.650000	0.12549
55.600000	0.125603
55.550000	0.125679
55.500000	0.125792
55.450000	0.125905
55.350000	0.126094
55.300000	0.126207
55.250000	0.126244
55.200000	0.126433
55.150000	0.126508
55.100000	0.126735
55.050000	0.126923
55.000000	0.127112
54.950000	0.127338
54.900000	0.127451
54.850000	0.127489
54.800000	0.12764
54.750000	0.127677
54.700000	0.127828
54.650000	0.127903
54.600000	0.128205
54.550000	0.128356
54.500000	0.128431
54.450000	0.12862
54.350000	0.128658
54.300000	0.128808
54.250000	0.128959
54.200000	0.129186
54.150000	0.129299
54.100000	0.129412
54.050000	0.129713
54.000000	0.129827
53.950000	0.130015
53.900000	0.130128
53.850000	0.130241
53.800000	0.130279
53.750000	0.130392
53.700000	0.130505
53.650000	0.130543
53.600000	0.130656
53.550000	0.130769
53.500000	0.130882
53.450000	0.131071
53.400000	0.131109
53.350000	0.131184
53.300000	0.13141
53.250000	0.131561
53.200000	0.131674
53.150000	0.131787
53.100000	0.131825
53.050000	0.1319
53.000000	0.132014
52.950000	0.132089
52.900000	0.132127
52.850000	0.132315
52.800000	0.132353
52.750000	0.132428
52.700000	0.132617
52.650000	0.132843
52.600000	0.132956
52.550000	0.133183
52.500000	0.133371
52.450000	0.133484
52.400000	0.133673
52.350000	0.133824
52.300000	0.134012
52.250000	0.134201
52.200000	0.134276
52.150000	0.134389
52.050000	0.13454
52.000000	0.134729
51.950000	0.134804
51.900000	0.134879
51.850000	0.13503
51.800000	0.135106
51.750000	0.135143
51.700000	0.135332
51.650000	0.135483
51.600000	0.135596
51.550000	0.135709
51.500000	0.135784
51.450000	0.135897
51.400000	0.136199
51.350000	0.136388
51.300000	0.136614
51.250000	0.136689
51.150000	0.136727
51.100000	0.136765
51.050000	0.136916
51.000000	0.137066
50.950000	0.137293
50.900000	0.137406
50.850000	0.137481
50.800000	0.137594
50.750000	0.137858
50.700000	0.137934
50.650000	0.138009
50.600000	0.13816
50.550000	0.138235
50.500000	0.138348
50.450000	0.138537
50.400000	0.138688
50.300000	0.138876
50.250000	0.138914
50.200000	0.138989
50.150000	0.139178
50.100000	0.139329
50.050000	0.13948
50.000000	0.139668
49.950000	0.139819
49.900000	0.140045
49.850000	0.140196
49.800000	0.140271
49.750000	0.140498
49.700000	0.140573
49.650000	0.140724
49.600000	0.140837
49.550000	0.140988
49.500000	0.141176
49.450000	0.141365
49.400000	0.141516
49.350000	0.141667
49.300000	0.141817
49.250000	0.141893
49.200000	0.141968
49.150000	0.142119
49.100000	0.142308
49.050000	0.142534
49.000000	0.142647
48.950000	0.14276
48.900000	0.142911
48.850000	0.143024
48.800000	0.1431
48.750000	0.143326
48.700000	0.143439
48.650000	0.14359
48.600000	0.143816
48.550000	0.144005
48.500000	0.144231
48.450000	0.144306
48.400000	0.144382
48.350000	0.144532
48.300000	0.144608
48.250000	0.144721
48.200000	0.144947
48.150000	0.145098
48.100000	0.145249
48.050000	0.145324
48.000000	0.145513
47.950000	0.145739
47.900000	0.146003
47.850000	0.146078
47.800000	0.146192
47.750000	0.146305
47.700000	0.146418
47.650000	0.146531
47.600000	0.146795
47.550000	0.14687
47.500000	0.146908
47.450000	0.147059
47.400000	0.147172
47.350000	0.147285
47.300000	0.147474
47.250000	0.1477
47.200000	0.147851
47.150000	0.147888
47.100000	0.148152
47.000000	0.148303
46.950000	0.148454
46.900000	0.148643
46.850000	0.148869
46.800000	0.148944
46.750000	0.149095
46.700000	0.149208
46.650000	0.149246
46.600000	0.149397
46.550000	0.149585
46.500000	0.149811
46.450000	0.149925
46.400000	0.15
46.350000	0.150075
46.300000	0.150189
46.250000	0.150302
46.200000	0.150377
46.150000	0.15049
46.100000	0.150603
46.050000	0.150792
46.000000	0.150943
45.950000	0.15132
45.900000	0.151433
45.850000	0.151508
45.750000	0.151584
45.700000	0.151659
45.650000	0.151772
45.600000	0.151923
45.550000	0.152036
45.500000	0.152112
45.450000	0.152338
45.400000	0.152413
45.350000	0.152602
45.300000	0.15279
45.250000	0.152979
45.200000	0.153054
45.150000	0.153356
45.100000	0.153469
45.050000	0.153658
45.000000	0.153771
44.950000	0.153959
44.900000	0.154072
44.850000	0.154186
44.800000	0.154487
44.750000	0.154638
44.700000	0.154789
44.650000	0.154827
44.600000	0.15509
44.550000	0.155317
44.500000	0.155505
44.450000	0.155845
44.400000	0.156033
44.350000	0.156222
44.300000	0.156448
44.250000	0.156561
44.200000	0.156674
44.150000	0.156825
44.100000	0.156976
44.050000	0.157164
44.000000	0.157428
43.950000	0.157466
43.900000	0.157692
43.850000	0.157881
43.800000	0.158032
43.750000	0.158145
43.700000	0.158446
43.650000	0.158597
43.600000	0.158824
43.550000	0.158974
43.500000	0.15905
43.450000	0.159351
43.400000	0.159389
43.350000	0.159578
43.300000	0.159879
43.250000	0.160219
43.200000	0.160407
43.150000	0.160596
43.100000	0.160671
43.050000	0.160935
43.000000	0.161048
42.950000	0.161199
42.900000	0.161388
42.850000	0.161538
42.800000	0.161727
42.750000	0.161802
42.700000	0.161953
42.650000	0.161991
42.600000	0.162217
42.550000	0.162406
42.500000	0.162519
42.450000	0.162707
42.400000	0.163009
42.350000	0.163198
42.300000	0.163348
42.250000	0.163462
42.200000	0.163537
42.150000	0.163612
42.100000	0.163763
42.050000	0.163914
42.000000	0.164065
41.950000	0.164178
41.900000	0.164253
41.850000	0.164404
41.800000	0.164555
41.750000	0.164781
41.700000	0.164819
41.650000	0.165121
41.600000	0.165271
41.550000	0.165385
41.450000	0.165686
41.400000	0.165724
41.350000	0.165837
41.300000	0.165988
41.250000	0.166139
41.200000	0.166365
41.150000	0.166478
41.100000	0.166629
41.050000	0.166855
41.000000	0.166931
40.950000	0.167044
40.900000	0.16727
40.850000	0.167308
40.800000	0.167383
40.750000	0.167534
40.700000	0.16776
40.650000	0.167798
40.600000	0.167911
40.550000	0.1681
40.500000	0.168175
40.450000	0.168288
40.400000	0.168363
40.350000	0.168477
40.300000	0.168627
40.250000	0.168778
40.200000	0.169005
40.150000	0.169155
40.100000	0.169306
40.050000	0.16957
39.950000	0.169721
39.900000	0.169759
39.850000	0.16991
39.800000	0.169985
39.750000	0.170136
39.700000	0.170249
39.650000	0.1704
39.600000	0.170588
39.550000	0.170777
39.500000	0.171078
39.450000	0.171154
39.400000	0.171192
39.300000	0.17138
39.250000	0.171644
39.200000	0.171795
39.150000	0.171983
39.100000	0.172172
39.050000	0.172323
39.000000	0.172474
38.950000	0.172511
38.900000	0.172738
38.850000	0.172851
38.800000	0.173039
38.750000	0.173265
38.700000	0.173492
38.650000	0.173643
38.600000	0.173756
38.550000	0.173944
38.500000	0.173982
38.450000	0.174095
38.400000	0.174434
38.350000	0.174623
38.300000	0.174811
38.250000	0.174887
38.200000	0.175113
38.150000	0.175339
38.100000	0.175452
38.050000	0.175679
38.000000	0.175905
37.950000	0.176207
37.900000	0.176244
37.850000	0.176546
37.800000	0.176735
37.750000	0.176885
37.700000	0.176961
37.650000	0.177149
37.600000	0.177376
37.550000	0.177602
37.500000	0.177828
37.450000	0.177941
37.400000	0.17813
37.350000	0.178205
37.300000	0.178281
37.250000	0.178544
37.200000	0.178658
37.150000	0.178808
37.100000	0.178997
37.050000	0.179148
37.000000	0.179261
36.900000	0.179299
36.850000	0.179676
36.800000	0.179864
36.750000	0.180053
36.700000	0.180241
36.650000	0.180468
36.600000	0.180618
36.550000	0.180882
36.500000	0.180958
36.450000	0.181033
36.400000	0.181184
36.350000	0.181259
36.300000	0.18141
36.250000	0.181637
36.200000	0.181825
36.150000	0.182014
36.100000	0.182127
36.050000	0.182428
36.000000	0.18273
35.950000	0.182919
35.900000	0.183145
35.850000	0.183333
35.800000	0.183371
35.750000	0.183597
35.700000	0.183673
35.650000	0.183937
35.600000	0.183974
35.550000	0.184201
35.500000	0.184389
35.450000	0.184691
35.400000	0.184842
35.350000	0.185106
35.300000	0.18537
35.250000	0.185483
35.200000	0.185671
35.150000	0.185973
35.100000	0.186048
35.050000	0.186161
35.000000	0.186312
34.950000	0.186689
34.900000	0.186916
34.850000	0.187029
34.800000	0.187104
34.750000	0.187368
34.700000	0.187519
34.650000	0.18767
34.600000	0.187896
34.550000	0.188084
34.500000	0.18816
34.450000	0.188424
34.400000	0.18865
34.350000	0.188839
34.300000	0.189027
34.250000	0.189178
34.200000	0.189329
34.150000	0.189593
34.100000	0.189781
34.050000	0.190008
34.000000	0.190234
33.950000	0.190422
33.900000	0.190535
33.850000	0.190913
33.800000	0.191101
33.750000	0.191176
33.700000	0.19129
33.650000	0.191365
33.600000	0.191591
33.550000	0.191893
33.500000	0.192006
33.450000	0.19227
33.400000	0.192421
33.350000	0.192609
33.300000	0.192685
33.250000	0.192911
33.200000	0.193137
33.150000	0.193363
33.100000	0.19359
33.050000	0.193627
33.000000	0.193891
32.950000	0.194005
32.900000	0.194306
32.850000	0.194532
32.800000	0.194683
32.750000	0.194872
32.700000	0.195023
32.650000	0.195173
32.600000	0.195362
32.550000	0.195551
32.500000	0.195664
32.450000	0.195777
32.400000	0.196003
32.350000	0.196456
32.300000	0.196719
32.250000	0.196983
32.200000	0.19721
32.150000	0.197285
32.100000	0.197436
32.050000	0.197511
32.000000	0.197624
31.950000	0.197813
31.900000	0.19819
31.850000	0.198454
31.800000	0.198869
31.750000	0.199133
31.700000	0.199246
31.650000	0.199434
31.600000	0.199623
31.550000	0.199811
31.500000	0.200075
31.450000	0.200264
31.400000	0.200566
31.350000	0.200792
31.300000	0.201056
31.250000	0.201395
31.200000	0.201508
31.150000	0.201885
31.100000	0.202036
31.050000	0.202187
31.000000	0.202564
30.950000	0.202828
30.900000	0.202979
30.850000	0.203205
30.800000	0.203394
30.750000	0.203469
30.700000	0.203544
30.650000	0.203771
30.600000	0.204035
30.550000	0.204223
30.500000	0.204487
30.450000	0.204751
30.400000	0.204977
30.350000	0.205166
30.300000	0.205317
30.250000	0.205505
30.200000	0.205694
30.150000	0.20592
30.100000	0.206184
30.050000	0.206523
30.000000	0.206938
29.950000	0.207089
29.900000	0.20724
29.850000	0.207504
29.750000	0.207768
29.700000	0.207843
29.650000	0.207919
29.600000	0.208107
29.550000	0.208183
29.500000	0.208258
29.450000	0.208484
29.400000	0.208974
29.350000	0.209163
29.300000	0.209276
29.250000	0.209427
29.200000	0.209766
29.150000	0.209917
29.100000	0.210181
29.050000	0.210483
29.000000	0.210709
28.950000	0.211011
28.900000	0.211161
28.850000	0.211237
28.800000	0.211425
28.750000	0.211727
28.700000	0.211878
28.650000	0.212029
28.600000	0.212293
28.550000	0.212519
28.500000	0.212745
28.450000	0.212934
28.400000	0.213047
28.350000	0.21316
28.300000	0.213348
28.250000	0.213499
28.200000	0.213688
28.150000	0.213876
28.100000	0.214065
28.050000	0.214367
28.000000	0.214442
27.950000	0.214781
27.900000	0.215196
27.850000	0.215385
27.800000	0.215649
27.750000	0.215988
27.700000	0.216101
27.650000	0.216214
27.600000	0.216478
27.550000	0.216742
27.500000	0.216931
27.450000	0.217157
27.400000	0.217345
27.350000	0.217496
27.300000	0.217647
27.250000	0.217911
27.200000	0.2181
27.150000	0.218477
27.100000	0.218703
27.050000	0.218854
27.000000	0.21908
26.950000	0.219268
26.900000	0.219457
26.850000	0.219759
26.800000	0.219947
26.750000	0.220136
26.700000	0.220362
26.650000	0.220626
26.600000	0.220814
26.550000	0.221003
26.500000	0.221154
26.450000	0.221267
26.400000	0.221493
26.350000	0.221644
26.300000	0.221757
26.250000	0.221983
26.200000	0.222097
26.150000	0.22221
26.100000	0.222398
26.050000	0.222549
26.000000	0.222851
25.950000	0.223002
25.900000	0.223228
25.850000	0.223529
25.800000	0.223718
25.750000	0.22417
25.700000	0.224284
25.650000	0.22451
25.600000	0.224698
25.550000	0.225038
25.500000	0.225264
25.450000	0.225452
25.400000	0.225716
25.350000	0.22598
25.300000	0.226131
25.250000	0.226357
25.200000	0.226584
25.150000	0.226885
25.100000	0.226998
25.050000	0.227112
25.000000	0.227262
24.950000	0.227376
24.900000	0.22764
24.850000	0.227828
24.800000	0.228017
24.750000	0.228243
24.700000	0.228356
24.650000	0.228469
24.600000	0.228733
24.550000	0.228959
24.500000	0.229261
24.450000	0.229374
24.400000	0.229487
24.350000	0.229638
24.300000	0.22994
24.250000	0.230128
24.200000	0.230505
24.150000	0.230732
24.100000	0.230958
24.050000	0.231222
24.000000	0.231373
23.950000	0.231637
23.900000	0.2319
23.850000	0.232089
23.800000	0.232353
23.750000	0.232541
23.700000	0.232617
23.650000	0.232805
23.600000	0.232956
23.550000	0.233258
23.500000	0.23356
23.450000	0.233635
23.400000	0.233786
23.350000	0.23405
23.300000	0.234389
23.250000	0.23454
23.200000	0.234842
23.150000	0.235143
23.100000	0.235483
23.050000	0.235747
23.000000	0.236011
22.950000	0.236161
22.900000	0.23635
22.850000	0.236614
22.800000	0.236727
22.750000	0.236991
22.700000	0.237406
22.650000	0.237481
22.600000	0.237707
22.550000	0.237821
22.500000	0.238084
22.450000	0.23816
22.400000	0.238424
22.350000	0.238575
22.300000	0.238839
22.250000	0.239103
22.200000	0.239329
22.150000	0.23963
22.100000	0.23997
22.050000	0.240158
22.000000	0.240422
21.950000	0.240686
21.900000	0.24095
21.850000	0.241176
21.800000	0.24144
21.750000	0.241667
21.700000	0.241817
21.650000	0.242044
21.600000	0.242308
21.550000	0.242383
21.500000	0.242609
21.450000	0.242873
21.400000	0.243024
21.350000	0.243137
21.300000	0.243363
21.250000	0.243477
21.200000	0.243665
21.150000	0.243891
21.100000	0.244042
21.050000	0.244231
21.000000	0.244457
20.950000	0.244759
20.900000	0.245023
20.850000	0.245249
20.800000	0.245475
20.750000	0.245513
20.700000	0.245664
20.650000	0.245965
20.600000	0.246493
20.550000	0.246795
20.500000	0.246946
20.450000	0.247285
20.400000	0.247398
20.350000	0.247587
20.300000	0.247813
20.250000	0.248115
20.200000	0.248379
20.150000	0.248605
20.100000	0.248718
20.050000	0.248982
20.000000	0.249359
19.950000	0.249472
19.900000	0.249698
19.850000	0.249849
19.800000	0.250189
19.750000	0.250641
19.700000	0.250905
19.650000	0.25132
19.600000	0.251508
19.550000	0.251961
19.500000	0.252074
19.450000	0.252225
19.400000	0.252413
19.350000	0.252564
19.300000	0.252753
19.250000	0.253017
19.200000	0.253281
19.150000	0.253507
19.100000	0.253582
19.050000	0.253884
19.000000	0.253922
18.950000	0.254299
18.900000	0.2546
18.850000	0.254977
18.800000	0.255354
18.750000	0.25543
18.700000	0.255845
18.650000	0.256033
18.600000	0.256184
18.550000	0.256373
18.500000	0.256599
18.450000	0.256674
18.400000	0.256938
18.350000	0.257051
18.300000	0.257353
18.250000	0.257391
18.200000	0.257617
18.150000	0.257919
18.100000	0.258183
18.050000	0.258333
18.000000	0.258824
17.950000	0.259238
17.900000	0.25954
17.850000	0.259729
17.800000	0.259955
17.750000	0.260219
17.700000	0.260483
17.650000	0.260709
17.600000	0.261048
17.550000	0.261275
17.500000	0.261576
17.450000	0.26184
17.400000	0.262179
17.350000	0.262217
17.250000	0.262368
17.200000	0.262632
17.150000	0.262971
17.100000	0.263273
17.050000	0.263499
17.000000	0.263801
16.950000	0.264178
16.900000	0.264367
16.850000	0.264555
16.800000	0.264744
16.750000	0.26497
16.700000	0.265347
16.650000	0.265573
16.600000	0.265837
16.550000	0.26595
16.500000	0.266176
16.450000	0.266478
16.400000	0.266704
16.350000	0.266968
16.300000	0.26727
16.250000	0.267534
16.200000	0.26776
16.150000	0.268024
16.100000	0.26859
16.050000	0.268891
16.000000	0.269306
15.950000	0.269495
15.900000	0.269796
15.850000	0.270023
15.800000	0.2704
15.750000	0.270739
15.700000	0.271003
15.650000	0.271192
15.600000	0.271493
15.550000	0.27187
15.500000	0.271946
15.450000	0.272172
15.400000	0.272474
15.350000	0.272775
15.300000	0.273077
15.250000	0.273416
15.200000	0.273869
15.150000	0.274057
15.100000	0.274246
15.050000	0.274472
15.000000	0.274661
14.950000	0.274887
14.900000	0.275189
14.850000	0.275377
14.800000	0.27549
14.750000	0.275679
14.700000	0.275867
14.650000	0.276094
14.600000	0.276546
14.550000	0.276697
14.500000	0.276923
14.450000	0.277074
14.400000	0.277262
14.350000	0.277376
14.300000	0.277715
14.250000	0.277903
14.200000	0.278054
14.150000	0.278582
14.100000	0.279035
14.050000	0.279374
14.000000	0.279676
13.950000	0.28009
13.900000	0.280279
13.850000	0.280581
13.800000	0.280882
13.750000	0.281259
13.700000	0.281523
13.650000	0.281825
13.600000	0.282164
13.550000	0.282391
13.500000	0.282843
13.450000	0.283107
13.400000	0.283296
13.350000	0.283673
13.300000	0.284087
13.250000	0.284314
13.200000	0.28454
13.150000	0.284766
13.100000	0.284917
13.050000	0.285256
13.000000	0.285407
12.950000	0.285633
12.900000	0.285822
12.850000	0.286048
12.800000	0.286312
12.750000	0.286538
12.700000	0.286916
12.650000	0.287029
12.600000	0.28733
12.550000	0.287594
12.500000	0.287707
12.450000	0.288009
12.400000	0.28816
12.350000	0.288386
12.300000	0.288952
12.250000	0.28914
12.200000	0.289329
12.150000	0.289593
12.100000	0.289819
12.050000	0.290045
12.000000	0.290271
11.950000	0.290762
11.900000	0.290988
11.850000	0.291403
11.800000	0.29178
11.750000	0.292157
11.700000	0.292459
11.650000	0.292722
11.600000	0.292949
11.550000	0.29325
11.500000	0.293514
11.450000	0.293627
11.400000	0.293854
11.350000	0.294118
11.300000	0.294419
11.250000	0.294796
11.200000	0.29506
11.150000	0.295513
11.100000	0.295852
11.050000	0.296041
11.000000	0.296192
10.950000	0.296418
10.900000	0.296644
10.850000	0.296833
10.800000	0.297097
10.750000	0.297285
10.700000	0.297474
10.650000	0.297587
10.600000	0.297813
10.550000	0.298152
10.500000	0.298643
10.450000	0.298869
10.400000	0.299095
10.350000	0.299397
10.300000	0.299849
10.250000	0.300189
10.200000	0.300452
10.150000	0.300716
10.100000	0.300867
10.050000	0.301282
10.000000	0.301697
9.950000	0.302149
9.900000	0.302376
9.850000	0.302753
9.800000	0.303356
9.750000	0.303771
9.700000	0.304035
9.650000	0.304223
9.600000	0.304676
9.550000	0.30494
9.500000	0.305317
9.450000	0.305732
9.400000	0.305958
9.350000	0.306297
9.300000	0.306561
9.250000	0.306787
9.200000	0.307014
9.150000	0.307278
9.100000	0.307579
9.050000	0.30773
9.000000	0.308107
8.950000	0.308446
8.900000	0.308597
8.850000	0.308824
8.800000	0.309201
8.750000	0.30954
8.700000	0.309842
8.650000	0.310106
8.600000	0.310332
8.550000	0.310633
8.500000	0.311011
8.450000	0.311161
8.400000	0.311312
8.350000	0.311652
8.300000	0.312104
8.250000	0.312217
8.200000	0.312594
8.150000	0.312745
8.100000	0.313198
8.050000	0.313575
8.000000	0.313952
7.950000	0.314291
7.900000	0.31463
7.850000	0.314932
7.800000	0.315234
7.750000	0.315573
7.700000	0.315988
7.650000	0.316403
7.600000	0.316667
7.550000	0.316968
7.500000	0.317496
7.450000	0.31776
7.400000	0.3181
7.350000	0.318401
7.300000	0.318929
7.250000	0.319532
7.200000	0.319947
7.150000	0.320211
7.100000	0.320437
7.050000	0.320739
7.000000	0.321041
6.950000	0.321418
6.900000	0.32187
6.850000	0.322134
6.800000	0.322549
6.750000	0.322888
6.700000	0.323115
6.650000	0.323492
6.600000	0.323756
6.550000	0.323982
6.500000	0.324284
6.450000	0.324548
6.400000	0.324925
6.350000	0.325226
6.300000	0.325377
6.250000	0.325716
6.200000	0.326282
6.150000	0.326659
6.100000	0.326961
6.050000	0.327036
6.000000	0.327489
5.950000	0.327866
5.900000	0.328167
5.850000	0.328507
5.800000	0.328808
5.750000	0.32911
5.700000	0.329336
5.650000	0.329827
5.600000	0.330241
5.550000	0.330279
5.500000	0.330656
5.450000	0.331033
5.400000	0.331222
5.350000	0.331712
5.300000	0.331938
5.250000	0.332504
5.200000	0.332843
5.150000	0.333032
5.100000	0.33356
5.050000	0.33405
5.000000	0.334389
4.950000	0.334691
4.900000	0.334917
4.850000	0.335445
4.800000	0.335897
4.750000	0.336124
4.700000	0.336576
4.650000	0.336765
4.600000	0.337142
4.550000	0.337632
4.500000	0.337896
4.450000	0.338235
4.400000	0.338462
4.350000	0.338914
4.300000	0.339178
4.250000	0.339329
4.200000	0.339744
4.150000	0.340385
4.100000	0.340611
4.050000	0.340913
4.000000	0.341101
3.950000	0.341629
3.900000	0.342119
3.850000	0.342459
3.800000	0.342836
3.750000	0.343288
3.700000	0.343703
3.650000	0.343778
3.600000	0.344155
3.550000	0.344532
3.500000	0.344947
3.450000	0.345173
3.400000	0.345362
3.350000	0.345513
3.300000	0.345739
3.250000	0.346041
3.200000	0.34638
3.150000	0.346757
3.100000	0.34736
3.050000	0.347964
3.000000	0.348303
2.950000	0.348718
2.900000	0.349284
2.850000	0.349434
2.800000	0.349736
2.750000	0.350189
2.700000	0.350679
2.650000	0.350905
2.600000	0.351546
2.550000	0.351848
2.500000	0.352112
2.450000	0.352526
2.400000	0.352903
2.350000	0.353243
2.300000	0.353582
2.250000	0.353997
2.200000	0.354487
2.150000	0.354977
2.100000	0.355241
2.050000	0.355656
2.000000	0.356146
1.950000	0.35641
1.900000	0.356712
1.850000	0.357051
1.800000	0.357353
1.750000	0.357617
1.700000	0.358145
1.650000	0.358786
1.600000	0.35905
1.550000	0.359314
1.500000	0.359502
1.450000	0.359992
1.400000	0.360219
1.350000	0.360483
1.300000	0.360596
1.250000	0.360709
1.200000	0.361048
1.150000	0.361463
1.100000	0.361953
1.050000	0.36233
1.000000	0.362821
0.950000	0.363348
0.900000	0.363801
0.850000	0.364329
0.800000	0.364857
0.750000	0.365234
0.700000	0.365649
0.650000	0.366026
0.600000	0.366516
0.550000	0.366817
0.500000	0.367232
0.450000	0.367722
0.400000	0.368137
0.350000	0.36859
0.300000	0.368967
0.250000	0.369495
0.200000	0.369947
0.150000	0.370362
0.100000	0.370928
0.050000	0.371493
0.000000	0.374849
-0.050000	0.380166
-0.100000	0.381825
-0.150000	0.382805
-0.200000	0.383484
-0.250000	0.384012
-0.300000	0.384766
-0.350000	0.38537
-0.400000	0.386199
-0.450000	0.387029
-0.500000	0.387632
-0.550000	0.388198
-0.600000	0.38914
-0.650000	0.389932
-0.700000	0.390535
-0.750000	0.39095
-0.800000	0.392081
-0.850000	0.393137
-0.900000	0.394042
-0.950000	0.394947
-1.000000	0.395513
-1.050000	0.39638
-1.100000	0.39687
-1.150000	0.3977
-1.200000	0.398492
-1.250000	0.399359
-1.300000	0.400264
-1.350000	0.401056
-1.400000	0.401998
-1.450000	0.40264
-1.500000	0.40362
-1.550000	0.404487
-1.600000	0.405015
-1.650000	0.405882
-1.700000	0.406523
-1.750000	0.40724
-1.800000	0.407692
-1.850000	0.408333
-1.900000	0.408861
-1.950000	0.409351
-2.000000	0.409691
-2.050000	0.41037
-2.100000	0.410897
-2.150000	0.411425
-2.200000	0.411765
-2.250000	0.412557
-2.300000	0.412896
-2.350000	0.413311
-2.400000	0.413989
-2.450000	0.414593
-2.500000	0.41497
-2.550000	0.415573
-2.600000	0.415799
-2.650000	0.416327
-2.700000	0.41678
-2.750000	0.417232
-2.800000	0.417685
-2.850000	0.418175
-2.900000	0.418854
-2.950000	0.419231
-3.000000	0.419495
-3.050000	0.420136
-3.100000	0.420475
-3.150000	0.421116
-3.200000	0.421682
-3.250000	0.42221
-3.300000	0.422775
-3.350000	0.423115
-3.400000	0.423718
-3.450000	0.424321
-3.500000	0.424925
-3.550000	0.425641
-3.600000	0.426169
-3.650000	0.426772
-3.700000	0.427149
-3.750000	0.42779
-3.800000	0.428431
-3.850000	0.429035
-3.900000	0.429789
-3.950000	0.430128
-4.000000	0.430845
-4.050000	0.431637
-4.100000	0.432164
-4.150000	0.43273
-4.200000	0.433145
-4.250000	0.434201
-4.300000	0.435181
-4.350000	0.43586
-4.400000	0.436425
-4.450000	0.436991
-4.500000	0.437858
-4.550000	0.438499
-4.600000	0.439253
-4.650000	0.440008
-4.700000	0.440913
-4.750000	0.441629
-4.800000	0.442157
-4.850000	0.442836
-4.900000	0.443175
-4.950000	0.443703
-5.000000	0.444495
-5.050000	0.445475
-5.100000	0.446154
-5.150000	0.44687
-5.200000	0.44736
-5.250000	0.448303
-5.300000	0.448793
-5.350000	0.449246
-5.400000	0.449887
-5.450000	0.450679
-5.500000	0.451433
-5.550000	0.452112
-5.600000	0.452602
-5.650000	0.45313
-5.700000	0.45411
-5.750000	0.454676
-5.800000	0.455317
-5.850000	0.45592
-5.900000	0.456486
-5.950000	0.457202
-6.000000	0.457617
-6.050000	0.45822
-6.100000	0.458861
-6.150000	0.459729
-6.200000	0.460181
-6.250000	0.460709
-6.300000	0.461161
-6.350000	0.461652
-6.400000	0.462557
-6.450000	0.463235
-6.500000	0.46365
-6.550000	0.464442
-6.600000	0.465309
-6.650000	0.465799
-6.700000	0.466554
-6.750000	0.467572
-6.800000	0.4681
-6.850000	0.468854
-6.900000	0.469268
-6.950000	0.46991
-7.000000	0.470475
-7.050000	0.471154
-7.100000	0.47187
-7.150000	0.47236
-7.200000	0.472888
-7.250000	0.473529
-7.300000	0.47402
-7.350000	0.474698
-7.400000	0.475189
-7.450000	0.476018
-7.500000	0.476697
-7.550000	0.47764
-7.600000	0.478544
-7.650000	0.479261
-7.700000	0.479902
-7.750000	0.480543
-7.800000	0.481448
-7.850000	0.482127
-7.900000	0.482768
-7.950000	0.483484
-8.000000	0.484238
-8.050000	0.485068
-8.100000	0.485784
-8.150000	0.486727
-8.200000	0.487368
-8.250000	0.487821
-8.300000	0.488311
-8.350000	0.488952
-8.400000	0.489442
-8.450000	0.490158
-8.500000	0.490649
-8.550000	0.491478
-8.600000	0.492195
-8.650000	0.492685
-8.700000	0.493514
-8.750000	0.494155
-8.800000	0.494834
-8.850000	0.495664
-8.900000	0.496154
-8.950000	0.496795
-9.000000	0.497549
-9.050000	0.498379
-9.100000	0.498982
-9.150000	0.49951
-9.200000	0.500075
-9.250000	0.50083
-9.300000	0.501697
-9.350000	0.502149
-9.400000	0.502941
-9.450000	0.503808
-9.500000	0.50411
-9.550000	0.504902
-9.600000	0.505317
-9.650000	0.505882
-9.700000	0.506486
-9.750000	0.506938
-9.800000	0.507956
-9.850000	0.508673
-9.900000	0.509502
-9.950000	1
&
841.150000	3.74678e-11
841.100000	3.75294e-11
841.050000	3.7591e-11
841.000000	3.76527e-11
840.950000	3.77145e-11
840.900000	3.77765e-11
840.850000	3.78385e-11
840.800000	3.79006e-11
840.750000	3.79629e-11
840.700000	3.80252e-11
840.650000	3.80876e-11
840.600000	3.81502e-11
840.550000	3.82128e-11
840.500000	3.82756e-11
840.450000	3.83384e-11
840.400000	3.84014e-11
840.350000	3.84644e-11
840.300000	3.85276e-11
840.250000	3.85908e-11
840.200000	3.86542e-11
840.150000	3.87177e-11
840.100000	3.87813e-11
840.050000	3.88449e-11
840.000000	3.89087e-11
839.950000	3.89726e-11
839.900000	3.90366e-11
839.850000	3.91007e-11
839.800000	3.91649e-11
839.750000	3.92292e-11
839.700000	3.92936e-11
839.650000	3.93582e-11
839.600000	3.94228e-11
839.550000	3.94875e-11
839.500000	3.95524e-11
839.450000	3.96173e-11
839.400000	3.96824e-11
839.350000	3.97475e-11
839.300000	3.98128e-11
839.250000	3.98782e-11
839.200000	3.99436e-11
839.150000	4.00092e-11
839.100000	4.00749e-11
839.050000	4.01407e-11
839.000000	4.02066e-11
838.950000	4.02727e-11
838.900000	4.03388e-11
838.850000	4.0405e-11
838.800000	4.04714e-11
838.750000	4.05378e-11
838.700000	4.06044e-11
838.650000	4.06711e-11
838.600000	4.07379e-11
838.550000	4.08048e-11
838.500000	4.08718e-11
838.450000	4.09389e-11
838.400000	4.10061e-11
838.350000	4.10734e-11
838.300000	4.11409e-11
838.250000	4.12084e-11
838.200000	4.12761e-11
838.150000	4.13439e-11
838.100000	4.14118e-11
838.050000	4.14798e-11
838.000000	4.15479e-11
837.950000	4.16161e-11
837.900000	4.16844e-11
837.850000	4.17529e-11
837.800000	4.18215e-11
837.750000	4.18901e-11
837.700000	4.19589e-11
837.650000	4.20278e-11
837.600000	4.20968e-11
837.550000	4.2166e-11
837.500000	4.22352e-11
837.450000	4.23045e-11
837.400000	4.2374e-11
837.350000	4.24436e-11
837.300000	4.25133e-11
837.250000	4.25831e-11
837.200000	4.2653e-11
837.150000	4.27231e-11
837.100000	4.27932e-11
837.050000	4.28635e-11
837.000000	4.29339e-11
836.950000	4.30044e-11
836.900000	4.3075e-11
836.850000	4.31457e-11
836.800000	4.32166e-11
836.750000	4.32875e-11
836.700000	4.33586e-11
836.650000	4.34298e-11
836.600000	4.35011e-11
836.550000	4.35726e-11
836.500000	4.36441e-11
836.450000	4.37158e-11
836.400000	4.37876e-11
836.350000	4.38595e-11
836.300000	4.39315e-11
836.250000	4.40036e-11
836.200000	4.40759e-11
836.150000	4.41483e-11
836.100000	4.42208e-11
836.050000	4.42934e-11
836.000000	4.43661e-11
835.950000	4.4439e-11
835.900000	4.45119e-11
835.850000	4.4585e-11
835.800000	4.46583e-11
835.750000	4.47316e-11
835.700000	4.4805e-11
835.650000	4.48786e-11
835.600000	4.49523e-11
835.550000	4.50261e-11
835.500000	4.51001e-11
835.450000	4.51741e-11
835.400000	4.52483e-11
835.350000	4.53226e-11
835.300000	4.5397e-11
835.250000	4.54716e-11
835.200000	4.55463e-11
835.150000	4.5621e-11
835.100000	4.5696e-11
835.050000	4.5771e-11
835.000000	4.58462e-11
834.950000	4.59214e-11
834.900000	4.59969e-11
834.850000	4.60724e-11
834.800000	4.6148e-11
834.750000	4.62238e-11
834.700000	4.62997e-11
834.650000	4.63758e-11
834.600000	4.64519e-11
834.550000	4.65282e-11
834.500000	4.66046e-11
834.450000	4.66811e-11
834.400000	4.67578e-11
834.350000	4.68346e-11
834.300000	4.69115e-11
834.250000	4.69885e-11
834.200000	4.70657e-11
834.150000	4.7143e-11
834.100000	4.72204e-11
834.050000	4.72979e-11
834.000000	4.73756e-11
833.950000	4.74534e-11
833.900000	4.75313e-11
833.850000	4.76094e-11
833.800000	4.76875e-11
833.750000	4.77659e-11
833.700000	4.78443e-11
833.650000	4.79229e-11
833.600000	4.80016e-11
833.550000	4.80804e-11
833.500000	4.81593e-11
833.450000	4.82384e-11
833.400000	4.83176e-11
833.350000	4.8397e-11
833.300000	4.84765e-11
833.250000	4.85561e-11
833.200000	4.86358e-11
833.150000	4.87157e-11
833.100000	4.87957e-11
833.050000	4.88758e-11
833.000000	4.89561e-11
832.950000	4.90365e-11
832.900000	4.9117e-11
832.850000	4.91976e-11
832.800000	4.92784e-11
832.750000	4.93594e-11
832.700000	4.94404e-11
832.650000	4.95216e-11
832.600000	4.96029e-11
832.550000	4.96844e-11
832.500000	4.9766e-11
832.450000	4.98477e-11
832.400000	4.99296e-11
832.350000	5.00115e-11
832.300000	5.00937e-11
832.250000	5.01759e-11
832.200000	5.02583e-11
832.150000	5.03409e-11
832.100000	5.04235e-11
832.050000	5.05063e-11
832.000000	5.05893e-11
831.950000	5.06724e-11
831.900000	5.07556e-11
831.850000	5.08389e-11
831.800000	5.09224e-11
831.750000	5.1006e-11
831.700000	5.10898e-11
831.650000	5.11737e-11
831.600000	5.12577e-11
831.550000	5.13419e-11
831.500000	5.14262e-11
831.450000	5.15107e-11
831.400000	5.15953e-11
831.350000	5.168e-11
831.300000	5.17649e-11
831.250000	5.18499e-11
831.200000	5.1935e-11
831.150000	5.20203e-11
831.100000	5.21057e-11
831.050000	5.21913e-11
831.000000	5.2277e-11
830.950000	5.23628e-11
830.900000	5.24488e-11
830.850000	5.2535e-11
830.800000	5.26212e-11
830.750000	5.27077e-11
830.700000	5.27942e-11
830.650000	5.28809e-11
830.600000	5.29678e-11
830.550000	5.30547e-11
830.500000	5.31419e-11
830.450000	5.32291e-11
830.400000	5.33165e-11
830.350000	5.34041e-11
830.300000	5.34918e-11
830.250000	5.35796e-11
830.200000	5.36676e-11
830.150000	5.37558e-11
830.100000	5.3844e-11
830.050000	5.39325e-11
830.000000	5.4021e-11
829.950000	5.41098e-11
829.900000	5.41986e-11
829.850000	5.42876e-11
829.800000	5.43768e-11
829.750000	5.44661e-11
829.700000	5.45555e-11
829.650000	5.46451e-11
829.600000	5.47348e-11
829.550000	5.48247e-11
829.500000	5.49148e-11
829.450000	5.5005e-11
829.400000	5.50953e-11
829.350000	5.51858e-11
829.300000	5.52764e-11
829.250000	5.53672e-11
829.200000	5.54581e-11
829.150000	5.55492e-11
829.100000	5.56404e-11
829.050000	5.57318e-11
829.000000	5.58233e-11
828.950000	5.5915e-11
828.900000	5.60068e-11
828.850000	5.60988e-11
828.800000	5.61909e-11
828.750000	5.62832e-11
828.700000	5.63756e-11
828.650000	5.64682e-11
828.600000	5.65609e-11
828.550000	5.66538e-11
828.500000	5.67468e-11
828.450000	5.684e-11
828.400000	5.69334e-11
828.350000	5.70269e-11
828.300000	5.71205e-11
828.250000	5.72143e-11
828.200000	5.73083e-11
828.150000	5.74024e-11
828.100000	5.74967e-11
828.050000	5.75911e-11
828.000000	5.76857e-11
827.950000	5.77804e-11
827.900000	5.78753e-11
827.850000	5.79704e-11
827.800000	5.80656e-11
827.750000	5.81609e-11
827.700000	5.82564e-11
827.650000	5.83521e-11
827.600000	5.84479e-11
827.550000	5.85439e-11
827.500000	5.86401e-11
827.450000	5.87364e-11
827.400000	5.88328e-11
827.350000	5.89294e-11
827.300000	5.90262e-11
827.250000	5.91232e-11
827.200000	5.92203e-11
827.150000	5.93175e-11
827.100000	5.94149e-11
827.050000	5.95125e-11
827.000000	5.96102e-11
826.950000	5.97081e-11
826.900000	5.98062e-11
826.850000	5.99044e-11
826.800000	6.00028e-11
826.750000	6.01013e-11
826.700000	6.02e-11
826.650000	6.02989e-11
826.600000	6.03979e-11
826.550000	6.04971e-11
826.500000	6.05965e-11
826.450000	6.0696e-11
826.400000	6.07957e-11
826.350000	6.08955e-11
826.300000	6.09955e-11
826.250000	6.10957e-11
826.200000	6.1196e-11
826.150000	6.12965e-11
826.100000	6.13972e-11
826.050000	6.1498e-11
826.000000	6.1599e-11
825.950000	6.17002e-11
825.900000	6.18015e-11
825.850000	6.1903e-11
825.800000	6.20047e-11
825.750000	6.21065e-11
825.700000	6.22085e-11
825.650000	6.23107e-11
825.600000	6.2413e-11
825.550000	6.25155e-11
825.500000	6.26182e-11
825.450000	6.2721e-11
825.400000	6.2824e-11
825.350000	6.29272e-11
825.300000	6.30305e-11
825.250000	6.31341e-11
825.200000	6.32377e-11
825.150000	6.33416e-11
825.100000	6.34456e-11
825.050000	6.35498e-11
825.000000	6.36542e-11
824.950000	6.37587e-11
824.900000	6.38634e-11
824.850000	6.39683e-11
824.800000	6.40734e-11
824.750000	6.41786e-11
824.700000	6.4284e-11
824.650000	6.43896e-11
824.600000	6.44953e-11
824.550000	6.46013e-11
824.500000	6.47073e-11
824.450000	6.48136e-11
824.400000	6.49201e-11
824.350000	6.50267e-11
824.300000	6.51335e-11
824.250000	6.52404e-11
824.200000	6.53476e-11
824.150000	6.54549e-11
824.100000	6.55624e-11
824.050000	6.56701e-11
824.000000	6.57779e-11
823.950000	6.5886e-11
823.900000	6.59942e-11
823.850000	6.61026e-11
823.800000	6.62111e-11
823.750000	6.63199e-11
823.700000	6.64288e-11
823.650000	6.65379e-11
823.600000	6.66472e-11
823.550000	6.67566e-11
823.500000	6.68662e-11
823.450000	6.69761e-11
823.400000	6.70861e-11
823.350000	6.71962e-11
823.300000	6.73066e-11
823.250000	6.74171e-11
823.200000	6.75279e-11
823.150000	6.76388e-11
823.100000	6.77499e-11
823.050000	6.78611e-11
823.000000	6.79726e-11
822.950000	6.80842e-11
822.900000	6.8196e-11
822.850000	6.8308e-11
822.800000	6.84202e-11
822.750000	6.85326e-11
822.700000	6.86451e-11
822.650000	6.87579e-11
822.600000	6.88708e-11
822.550000	6.89839e-11
822.500000	6.90972e-11
822.450000	6.92107e-11
822.400000	6.93244e-11
822.350000	6.94382e-11
822.300000	6.95523e-11
822.250000	6.96665e-11
822.200000	6.97809e-11
822.150000	6.98955e-11
822.100000	7.00103e-11
822.050000	7.01253e-11
822.000000	7.02405e-11
821.950000	7.03558e-11
821.900000	7.04714e-11
821.850000	7.05871e-11
821.800000	7.0703e-11
821.750000	7.08192e-11
821.700000	7.09355e-11
821.650000	7.1052e-11
821.600000	7.11687e-11
821.550000	7.12856e-11
821.500000	7.14026e-11
821.450000	7.15199e-11
821.400000	7.16374e-11
821.350000	7.1755e-11
821.300000	7.18729e-11
821.250000	7.19909e-11
821.200000	7.21091e-11
821.150000	7.22276e-11
821.100000	7.23462e-11
821.050000	7.2465e-11
821.000000	7.2584e-11
820.950000	7.27032e-11
820.900000	7.28227e-11
820.850000	7.29423e-11
820.800000	7.30621e-11
820.750000	7.31821e-11
820.700000	7.33022e-11
820.650000	7.34226e-11
820.600000	7.35432e-11
820.550000	7.3664e-11
820.500000	7.3785e-11
820.450000	7.39062e-11
820.400000	7.40276e-11
820.350000	7.41492e-11
820.300000	7.42709e-11
820.250000	7.43929e-11
820.200000	7.45151e-11
820.150000	7.46375e-11
820.100000	7.47601e-11
820.050000	7.48829e-11
820.000000	7.50058e-11
819.950000	7.5129e-11
819.900000	7.52524e-11
819.850000	7.5376e-11
819.800000	7.54998e-11
819.750000	7.56238e-11
819.700000	7.5748e-11
819.650000	7.58724e-11
819.600000	7.5997e-11
819.550000	7.61219e-11
819.500000	7.62469e-11
819.450000	7.63721e-11
819.400000	7.64976e-11
819.350000	7.66232e-11
819.300000	7.6749e-11
819.250000	7.68751e-11
819.200000	7.70014e-11
819.150000	7.71278e-11
819.100000	7.72545e-11
819.050000	7.73814e-11
819.000000	7.75085e-11
818.950000	7.76358e-11
818.900000	7.77633e-11
818.850000	7.7891e-11
818.800000	7.80189e-11
818.750000	7.81471e-11
818.700000	7.82754e-11
818.650000	7.8404e-11
818.600000	7.85328e-11
818.550000	7.86618e-11
818.500000	7.8791e-11
818.450000	7.89204e-11
818.400000	7.905e-11
818.350000	7.91798e-11
818.300000	7.93099e-11
818.250000	7.94401e-11
818.200000	7.95706e-11
818.150000	7.97013e-11
818.100000	7.98322e-11
818.050000	7.99633e-11
818.000000	8.00947e-11
817.950000	8.02262e-11
817.900000	8.0358e-11
817.850000	8.049e-11
817.800000	8.06222e-11
817.750000	8.07546e-11
817.700000	8.08872e-11
817.650000	8.10201e-11
817.600000	8.11531e-11
817.550000	8.12864e-11
817.500000	8.14199e-11
817.450000	8.15537e-11
817.400000	8.16876e-11
817.350000	8.18218e-11
817.300000	8.19562e-11
817.250000	8.20908e-11
817.200000	8.22256e-11
817.150000	8.23607e-11
817.100000	8.24959e-11
817.050000	8.26314e-11
817.000000	8.27671e-11
816.950000	8.29031e-11
816.900000	8.30393e-11
816.850000	8.31756e-11
816.800000	8.33123e-11
816.750000	8.34491e-11
816.700000	8.35862e-11
816.650000	8.37234e-11
816.600000	8.3861e-11
816.550000	8.39987e-11
816.500000	8.41367e-11
816.450000	8.42749e-11
816.400000	8.44133e-11
816.350000	8.45519e-11
816.300000	8.46908e-11
816.250000	8.48299e-11
816.200000	8.49692e-11
816.150000	8.51088e-11
816.100000	8.52486e-11
816.050000	8.53886e-11
816.000000	8.55288e-11
815.950000	8.56693e-11
815.900000	8.581e-11
815.850000	8.5951e-11
815.800000	8.60922e-11
815.750000	8.62336e-11
815.700000	8.63752e-11
815.650000	8.65171e-11
815.600000	8.66592e-11
815.550000	8.68015e-11
815.500000	8.69441e-11
815.450000	8.70869e-11
815.400000	8.72299e-11
815.350000	8.73732e-11
815.300000	8.75167e-11
815.250000	8.76605e-11
815.200000	8.78044e-11
815.150000	8.79487e-11
815.100000	8.80931e-11
815.050000	8.82378e-11
815.000000	8.83827e-11
814.950000	8.85279e-11
814.900000	8.86733e-11
814.850000	8.8819e-11
814.800000	8.89648e-11
814.750000	8.9111e-11
814.700000	8.92573e-11
814.650000	8.94039e-11
814.600000	8.95508e-11
814.550000	8.96979e-11
814.500000	8.98452e-11
814.450000	8.99928e-11
814.400000	9.01406e-11
814.350000	9.02886e-11
814.300000	9.04369e-11
814.250000	9.05855e-11
814.200000	9.07343e-11
814.150000	9.08833e-11
814.100000	9.10326e-11
814.050000	9.11821e-11
814.000000	9.13319e-11
813.950000	9.14819e-11
813.900000	9.16322e-11
813.850000	9.17827e-11
813.800000	9.19334e-11
813.750000	9.20844e-11
813.700000	9.22357e-11
813.650000	9.23872e-11
813.600000	9.25389e-11
813.550000	9.26909e-11
813.500000	9.28432e-11
813.450000	9.29957e-11
813.400000	9.31484e-11
813.350000	9.33014e-11
813.300000	9.34547e-11
813.250000	9.36082e-11
813.200000	9.37619e-11
813.150000	9.39159e-11
813.100000	9.40702e-11
813.050000	9.42247e-11
813.000000	9.43795e-11
812.950000	9.45345e-11
812.900000	9.46898e-11
812.850000	9.48453e-11
812.800000	9.50011e-11
812.750000	9.51571e-11
812.700000	9.53134e-11
812.650000	9.547e-11
812.600000	9.56268e-11
812.550000	9.57839e-11
812.500000	9.59412e-11
812.450000	9.60988e-11
812.400000	9.62566e-11
812.350000	9.64148e-11
812.300000	9.65731e-11
812.250000	9.67317e-11
812.200000	9.68906e-11
812.150000	9.70498e-11
812.100000	9.72092e-11
812.050000	9.73689e-11
812.000000	9.75288e-11
811.950000	9.7689e-11
811.900000	9.78495e-11
811.850000	9.80102e-11
811.800000	9.81712e-11
811.750000	9.83324e-11
811.700000	9.84939e-11
811.650000	9.86557e-11
811.600000	9.88178e-11
811.550000	9.89801e-11
811.500000	9.91427e-11
811.450000	9.93055e-11
811.400000	9.94686e-11
811.350000	9.9632e-11
811.300000	9.97957e-11
811.250000	9.99596e-11
811.200000	1.00124e-10
811.150000	1.00288e-10
811.100000	1.00453e-10
811.050000	1.00618e-10
811.000000	1.00783e-10
810.950000	1.00949e-10
810.900000	1.01115e-10
810.850000	1.01281e-10
810.800000	1.01447e-10
810.750000	1.01614e-10
810.700000	1.01781e-10
810.650000	1.01948e-10
810.600000	1.02115e-10
810.550000	1.02283e-10
810.500000	1.02451e-10
810.450000	1.02619e-10
810.400000	1.02788e-10
810.350000	1.02957e-10
810.300000	1.03126e-10
810.250000	1.03295e-10
810.200000	1.03465e-10
810.150000	1.03635e-10
810.100000	1.03805e-10
810.050000	1.03976e-10
810.000000	1.04146e-10
809.950000	1.04317e-10
809.900000	1.04489e-10
809.850000	1.0466e-10
809.800000	1.04832e-10
809.750000	1.05005e-10
809.700000	1.05177e-10
809.650000	1.0535e-10
809.600000	1.05523e-10
809.550000	1.05696e-10
809.500000	1.0587e-10
809.450000	1.06044e-10
809.400000	1.06218e-10
809.350000	1.06392e-10
809.300000	1.06567e-10
809.250000	1.06742e-10
809.200000	1.06917e-10
809.150000	1.07093e-10
809.100000	1.07269e-10
809.050000	1.07445e-10
809.000000	1.07622e-10
808.950000	1.07798e-10
808.900000	1.07976e-10
808.850000	1.08153e-10
808.800000	1.08331e-10
808.750000	1.08509e-10
808.700000	1.08687e-10
808.650000	1.08865e-10
808.600000	1.09044e-10
808.550000	1.09223e-10
808.500000	1.09403e-10
808.450000	1.09582e-10
808.400000	1.09762e-10
808.350000	1.09943e-10
808.300000	1.10123e-10
808.250000	1.10304e-10
808.200000	1.10485e-10
808.150000	1.10667e-10
808.100000	1.10849e-10
808.050000	1.11031e-10
808.000000	1.11213e-10
807.950000	1.11396e-10
807.900000	1.11579e-10
807.850000	1.11762e-10
807.800000	1.11946e-10
807.750000	1.1213e-10
807.700000	1.12314e-10
807.650000	1.12498e-10
807.600000	1.12683e-10
807.550000	1.12868e-10
807.500000	1.13053e-10
807.450000	1.13239e-10
807.400000	1.13425e-10
807.350000	1.13612e-10
807.300000	1.13798e-10
807.250000	1.13985e-10
807.200000	1.14172e-10
807.150000	1.1436e-10
807.100000	1.14548e-10
807.050000	1.14736e-10
807.000000	1.14924e-10
806.950000	1.15113e-10
806.900000	1.15302e-10
806.850000	1.15492e-10
806.800000	1.15681e-10
806.750000	1.15871e-10
806.700000	1.16062e-10
806.650000	1.16252e-10
806.600000	1.16443e-10
806.550000	1.16635e-10
806.500000	1.16826e-10
806.450000	1.17018e-10
806.400000	1.1721e-10
806.350000	1.17403e-10
806.300000	1.17596e-10
806.250000	1.17789e-10
806.200000	1.17982e-10
806.150000	1.18176e-10
806.100000	1.1837e-10
806.050000	1.18565e-10
806.000000	1.1876e-10
805.950000	1.18955e-10
805.900000	1.1915e-10
805.850000	1.19346e-10
805.800000	1.19542e-10
805.750000	1.19738e-10
805.700000	1.19935e-10
805.650000	1.20132e-10
805.600000	1.20329e-10
805.550000	1.20527e-10
805.500000	1.20725e-10
805.450000	1.20923e-10
805.400000	1.21122e-10
805.350000	1.21321e-10
805.300000	1.2152e-10
805.250000	1.2172e-10
805.200000	1.2192e-10
805.150000	1.2212e-10
805.100000	1.22321e-10
805.050000	1.22521e-10
805.000000	1.22723e-10
804.950000	1.22924e-10
804.900000	1.23126e-10
804.850000	1.23329e-10
804.800000	1.23531e-10
804.750000	1.23734e-10
804.700000	1.23937e-10
804.650000	1.24141e-10
804.600000	1.24345e-10
804.550000	1.24549e-10
804.500000	1.24754e-10
804.450000	1.24959e-10
804.400000	1.25164e-10
804.350000	1.25369e-10
804.300000	1.25575e-10
804.250000	1.25782e-10
804.200000	1.25988e-10
804.150000	1.26195e-10
804.100000	1.26403e-10
804.050000	1.2661e-10
804.000000	1.26818e-10
803.950000	1.27027e-10
803.900000	1.27235e-10
803.850000	1.27444e-10
803.800000	1.27654e-10
803.750000	1.27863e-10
803.700000	1.28073e-10
803.650000	1.28284e-10
803.600000	1.28494e-10
803.550000	1.28706e-10
803.500000	1.28917e-10
803.450000	1.29129e-10
803.400000	1.29341e-10
803.350000	1.29553e-10
803.300000	1.29766e-10
803.250000	1.29979e-10
803.200000	1.30193e-10
803.150000	1.30407e-10
803.100000	1.30621e-10
803.050000	1.30836e-10
803.000000	1.3105e-10
802.950000	1.31266e-10
802.900000	1.31481e-10
802.850000	1.31697e-10
802.800000	1.31914e-10
802.750000	1.3213e-10
802.700000	1.32348e-10
802.650000	1.32565e-10
802.600000	1.32783e-10
802.550000	1.33001e-10
802.500000	1.33219e-10
802.450000	1.33438e-10
802.400000	1.33657e-10
802.350000	1.33877e-10
802.300000	1.34097e-10
802.250000	1.34317e-10
802.200000	1.34538e-10
802.150000	1.34759e-10
802.100000	1.3498e-10
802.050000	1.35202e-10
802.000000	1.35424e-10
801.950000	1.35647e-10
801.900000	1.35869e-10
801.850000	1.36093e-10
801.800000	1.36316e-10
801.750000	1.3654e-10
801.700000	1.36764e-10
801.650000	1.36989e-10
801.600000	1.37214e-10
801.550000	1.37439e-10
801.500000	1.37665e-10
801.450000	1.37891e-10
801.400000	1.38118e-10
801.350000	1.38345e-10
801.300000	1.38572e-10
801.250000	1.388e-10
801.200000	1.39028e-10
801.150000	1.39256e-10
801.100000	1.39485e-10
801.050000	1.39714e-10
801.000000	1.39944e-10
800.950000	1.40173e-10
800.900000	1.40404e-10
800.850000	1.40634e-10
800.800000	1.40865e-10
800.750000	1.41097e-10
800.700000	1.41329e-10
800.650000	1.41561e-10
800.600000	1.41793e-10
800.550000	1.42026e-10
800.500000	1.4226e-10
800.450000	1.42493e-10
800.400000	1.42727e-10
800.350000	1.42962e-10
800.300000	1.43197e-10
800.250000	1.43432e-10
800.200000	1.43668e-10
800.150000	1.43904e-10
800.100000	1.4414e-10
800.050000	1.44377e-10
800.000000	1.44614e-10
799.950000	1.44852e-10
799.900000	1.4509e-10
799.850000	1.45328e-10
799.800000	1.45567e-10
799.750000	1.45806e-10
799.700000	1.46045e-10
799.650000	1.46285e-10
799.600000	1.46526e-10
799.550000	1.46766e-10
799.500000	1.47007e-10
799.450000	1.47249e-10
799.400000	1.47491e-10
799.350000	1.47733e-10
799.300000	1.47976e-10
799.250000	1.48219e-10
799.200000	1.48462e-10
799.150000	1.48706e-10
799.100000	1.48951e-10
799.050000	1.49195e-10
799.000000	1.4944e-10
798.950000	1.49686e-10
798.900000	1.49932e-10
798.850000	1.50178e-10
798.800000	1.50425e-10
798.750000	1.50672e-10
798.700000	1.5092e-10
798.650000	1.51167e-10
798.600000	1.51416e-10
798.550000	1.51665e-10
798.500000	1.51914e-10
798.450000	1.52163e-10
798.400000	1.52413e-10
798.350000	1.52664e-10
798.300000	1.52914e-10
798.250000	1.53166e-10
798.200000	1.53417e-10
798.150000	1.53669e-10
798.100000	1.53922e-10
798.050000	1.54175e-10
798.000000	1.54428e-10
797.950000	1.54682e-10
797.900000	1.54936e-10
797.850000	1.5519e-10
797.800000	1.55445e-10
797.750000	1.55701e-10
797.700000	1.55956e-10
797.650000	1.56213e-10
797.600000	1.56469e-10
797.550000	1.56726e-10
797.500000	1.56984e-10
797.450000	1.57242e-10
797.400000	1.575e-10
797.350000	1.57759e-10
797.300000	1.58018e-10
797.250000	1.58278e-10
797.200000	1.58538e-10
797.150000	1.58798e-10
797.100000	1.59059e-10
797.050000	1.5932e-10
797.000000	1.59582e-10
796.950000	1.59844e-10
796.900000	1.60107e-10
796.850000	1.6037e-10
796.800000	1.60633e-10
796.750000	1.60897e-10
796.700000	1.61162e-10
796.650000	1.61426e-10
796.600000	1.61691e-10
796.550000	1.61957e-10
796.500000	1.62223e-10
796.450000	1.6249e-10
796.400000	1.62757e-10
796.350000	1.63024e-10
796.300000	1.63292e-10
796.250000	1.6356e-10
796.200000	1.63829e-10
796.150000	1.64098e-10
796.100000	1.64368e-10
796.050000	1.64638e-10
796.000000	1.64908e-10
795.950000	1.65179e-10
795.900000	1.6545e-10
795.850000	1.65722e-10
795.800000	1.65995e-10
795.750000	1.66267e-10
795.700000	1.6654e-10
795.650000	1.66814e-10
795.600000	1.67088e-10
795.550000	1.67363e-10
795.500000	1.67638e-10
795.450000	1.67913e-10
795.400000	1.68189e-10
795.350000	1.68465e-10
795.300000	1.68742e-10
795.250000	1.69019e-10
795.200000	1.69297e-10
795.150000	1.69575e-10
795.100000	1.69854e-10
795.050000	1.70133e-10
795.000000	1.70412e-10
794.950000	1.70692e-10
794.900000	1.70973e-10
794.850000	1.71253e-10
794.800000	1.71535e-10
794.750000	1.71817e-10
794.700000	1.72099e-10
794.650000	1.72382e-10
794.600000	1.72665e-10
794.550000	1.72948e-10
794.500000	1.73233e-10
794.450000	1.73517e-10
794.400000	1.73802e-10
794.350000	1.74088e-10
794.300000	1.74374e-10
794.250000	1.7466e-10
794.200000	1.74947e-10
794.150000	1.75235e-10
794.100000	1.75523e-10
794.050000	1.75811e-10
794.000000	1.761e-10
793.950000	1.76389e-10
793.900000	1.76679e-10
793.850000	1.76969e-10
793.800000	1.7726e-10
793.750000	1.77551e-10
793.700000	1.77843e-10
793.650000	1.78135e-10
793.600000	1.78428e-10
793.550000	1.78721e-10
793.500000	1.79015e-10
793.450000	1.79309e-10
793.400000	1.79603e-10
793.350000	1.79898e-10
793.300000	1.80194e-10
793.250000	1.8049e-10
793.200000	1.80786e-10
793.150000	1.81084e-10
793.100000	1.81381e-10
793.050000	1.81679e-10
793.000000	1.81978e-10
792.950000	1.82277e-10
792.900000	1.82576e-10
792.850000	1.82876e-10
792.800000	1.83176e-10
792.750000	1.83477e-10
792.700000	1.83779e-10
792.650000	1.84081e-10
792.600000	1.84383e-10
792.550000	1.84686e-10
792.500000	1.8499e-10
792.450000	1.85293e-10
792.400000	1.85598e-10
792.350000	1.85903e-10
792.300000	1.86208e-10
792.250000	1.86514e-10
792.200000	1.86821e-10
792.150000	1.87128e-10
792.100000	1.87435e-10
792.050000	1.87743e-10
792.000000	1.88051e-10
791.950000	1.8836e-10
791.900000	1.8867e-10
791.850000	1.8898e-10
791.800000	1.8929e-10
791.750000	1.89601e-10
791.700000	1.89913e-10
791.650000	1.90225e-10
791.600000	1.90537e-10
791.550000	1.9085e-10
791.500000	1.91164e-10
791.450000	1.91478e-10
791.400000	1.91793e-10
791.350000	1.92108e-10
791.300000	1.92423e-10
791.250000	1.9274e-10
791.200000	1.93056e-10
791.150000	1.93373e-10
791.100000	1.93691e-10
791.050000	1.94009e-10
791.000000	1.94328e-10
790.950000	1.94647e-10
790.900000	1.94967e-10
790.850000	1.95288e-10
790.800000	1.95608e-10
790.750000	1.9593e-10
790.700000	1.96252e-10
790.650000	1.96574e-10
790.600000	1.96897e-10
790.550000	1.97221e-10
790.500000	1.97545e-10
790.450000	1.97869e-10
790.400000	1.98194e-10
790.350000	1.9852e-10
790.300000	1.98846e-10
790.250000	1.99173e-10
790.200000	1.995e-10
790.150000	1.99828e-10
790.100000	2.00156e-10
790.050000	2.00485e-10
790.000000	2.00815e-10
789.950000	2.01144e-10
789.900000	2.01475e-10
789.850000	2.01806e-10
789.800000	2.02138e-10
789.750000	2.0247e-10
789.700000	2.02802e-10
789.650000	2.03136e-10
789.600000	2.03469e-10
789.550000	2.03804e-10
789.500000	2.04138e-10
789.450000	2.04474e-10
789.400000	2.0481e-10
789.350000	2.05146e-10
789.300000	2.05483e-10
789.250000	2.05821e-10
789.200000	2.06159e-10
789.150000	2.06498e-10
789.100000	2.06837e-10
789.050000	2.07177e-10
789.000000	2.07517e-10
788.950000	2.07858e-10
788.900000	2.082e-10
788.850000	2.08542e-10
788.800000	2.08885e-10
788.750000	2.09228e-10
788.700000	2.09572e-10
788.650000	2.09916e-10
788.600000	2.10261e-10
788.550000	2.10606e-10
788.500000	2.10952e-10
788.450000	2.11299e-10
788.400000	2.11646e-10
788.350000	2.11994e-10
788.300000	2.12342e-10
788.250000	2.12691e-10
788.200000	2.13041e-10
788.150000	2.13391e-10
788.100000	2.13741e-10
788.050000	2.14092e-10
788.000000	2.14444e-10
787.950000	2.14797e-10
787.900000	2.15149e-10
787.850000	2.15503e-10
787.800000	2.15857e-10
787.750000	2.16212e-10
787.700000	2.16567e-10
787.650000	2.16923e-10
787.600000	2.17279e-10
787.550000	2.17636e-10
787.500000	2.17994e-10
787.450000	2.18352e-10
787.400000	2.18711e-10
787.350000	2.1907e-10
787.300000	2.1943e-10
787.250000	2.19791e-10
787.200000	2.20152e-10
787.150000	2.20514e-10
787.100000	2.20876e-10
787.050000	2.21239e-10
787.000000	2.21602e-10
786.950000	2.21966e-10
786.900000	2.22331e-10
786.850000	2.22696e-10
786.800000	2.23062e-10
786.750000	2.23429e-10
786.700000	2.23796e-10
786.650000	2.24164e-10
786.600000	2.24532e-10
786.550000	2.24901e-10
786.500000	2.2527e-10
786.450000	2.25641e-10
786.400000	2.26011e-10
786.350000	2.26383e-10
786.300000	2.26755e-10
786.250000	2.27127e-10
786.200000	2.275e-10
786.150000	2.27874e-10
786.100000	2.28249e-10
786.050000	2.28624e-10
786.000000	2.28999e-10
785.950000	2.29376e-10
785.900000	2.29753e-10
785.850000	2.3013e-10
785.800000	2.30508e-10
785.750000	2.30887e-10
785.700000	2.31266e-10
785.650000	2.31646e-10
785.600000	2.32027e-10
785.550000	2.32408e-10
785.500000	2.3279e-10
785.450000	2.33173e-10
785.400000	2.33556e-10
785.350000	2.33939e-10
785.300000	2.34324e-10
785.250000	2.34709e-10
785.200000	2.35094e-10
785.150000	2.35481e-10
785.100000	2.35868e-10
785.050000	2.36255e-10
785.000000	2.36643e-10
784.950000	2.37032e-10
784.900000	2.37422e-10
784.850000	2.37812e-10
784.800000	2.38203e-10
784.750000	2.38594e-10
784.700000	2.38986e-10
784.650000	2.39379e-10
784.600000	2.39772e-10
784.550000	2.40166e-10
784.500000	2.40561e-10
784.450000	2.40956e-10
784.400000	2.41352e-10
784.350000	2.41749e-10
784.300000	2.42146e-10
784.250000	2.42544e-10
784.200000	2.42942e-10
784.150000	2.43341e-10
784.100000	2.43741e-10
784.050000	2.44142e-10
784.000000	2.44543e-10
783.950000	2.44945e-10
783.900000	2.45347e-10
783.850000	2.4575e-10
783.800000	2.46154e-10
783.750000	2.46559e-10
783.700000	2.46964e-10
783.650000	2.4737e-10
783.600000	2.47776e-10
783.550000	2.48183e-10
783.500000	2.48591e-10
783.450000	2.48999e-10
783.400000	2.49409e-10
783.350000	2.49818e-10
783.300000	2.50229e-10
783.250000	2.5064e-10
783.200000	2.51052e-10
783.150000	2.51464e-10
783.100000	2.51878e-10
783.050000	2.52291e-10
783.000000	2.52706e-10
782.950000	2.53121e-10
782.900000	2.53537e-10
782.850000	2.53954e-10
782.800000	2.54371e-10
782.750000	2.54789e-10
782.700000	2.55208e-10
782.650000	2.55627e-10
782.600000	2.56047e-10
782.550000	2.56468e-10
782.500000	2.56889e-10
782.450000	2.57311e-10
782.400000	2.57734e-10
782.350000	2.58158e-10
782.300000	2.58582e-10
782.250000	2.59007e-10
782.200000	2.59432e-10
782.150000	2.59859e-10
782.100000	2.60286e-10
782.050000	2.60713e-10
782.000000	2.61142e-10
781.950000	2.61571e-10
781.900000	2.62001e-10
781.850000	2.62431e-10
781.800000	2.62863e-10
781.750000	2.63294e-10
781.700000	2.63727e-10
781.650000	2.6416e-10
781.600000	2.64595e-10
781.550000	2.65029e-10
781.500000	2.65465e-10
781.450000	2.65901e-10
781.400000	2.66338e-10
781.350000	2.66776e-10
781.300000	2.67214e-10
781.250000	2.67653e-10
781.200000	2.68093e-10
781.150000	2.68533e-10
781.100000	2.68975e-10
781.050000	2.69417e-10
781.000000	2.69859e-10
780.950000	2.70303e-10
780.900000	2.70747e-10
780.850000	2.71192e-10
780.800000	2.71638e-10
780.750000	2.72084e-10
780.700000	2.72531e-10
780.650000	2.72979e-10
780.600000	2.73427e-10
780.550000	2.73877e-10
780.500000	2.74327e-10
780.450000	2.74778e-10
780.400000	2.75229e-10
780.350000	2.75681e-10
780.300000	2.76134e-10
780.250000	2.76588e-10
780.200000	2.77043e-10
780.150000	2.77498e-10
780.100000	2.77954e-10
780.050000	2.78411e-10
780.000000	2.78868e-10
779.950000	2.79326e-10
779.900000	2.79785e-10
779.850000	2.80245e-10
779.800000	2.80706e-10
779.750000	2.81167e-10
779.700000	2.81629e-10
779.650000	2.82092e-10
779.600000	2.82555e-10
779.550000	2.8302e-10
779.500000	2.83485e-10
779.450000	2.8395e-10
779.400000	2.84417e-10
779.350000	2.84884e-10
779.300000	2.85353e-10
779.250000	2.85821e-10
779.200000	2.86291e-10
779.150000	2.86762e-10
779.100000	2.87233e-10
779.050000	2.87705e-10
779.000000	2.88178e-10
778.950000	2.88651e-10
778.900000	2.89125e-10
778.850000	2.89601e-10
778.800000	2.90076e-10
778.750000	2.90553e-10
778.700000	2.91031e-10
778.650000	2.91509e-10
778.600000	2.91988e-10
778.550000	2.92468e-10
778.500000	2.92948e-10
778.450000	2.9343e-10
778.400000	2.93912e-10
778.350000	2.94395e-10
778.300000	2.94879e-10
778.250000	2.95363e-10
778.200000	2.95849e-10
778.150000	2.96335e-10
778.100000	2.96822e-10
778.050000	2.9731e-10
778.000000	2.97798e-10
777.950000	2.98287e-10
777.900000	2.98778e-10
777.850000	2.99269e-10
777.800000	2.9976e-10
777.750000	3.00253e-10
777.700000	3.00746e-10
777.650000	3.01241e-10
777.600000	3.01736e-10
777.550000	3.02231e-10
777.500000	3.02728e-10
777.450000	3.03226e-10
777.400000	3.03724e-10
777.350000	3.04223e-10
777.300000	3.04723e-10
777.250000	3.05224e-10
777.200000	3.05725e-10
777.150000	3.06228e-10
777.100000	3.06731e-10
777.050000	3.07235e-10
777.000000	3.0774e-10
776.950000	3.08246e-10
776.900000	3.08752e-10
776.850000	3.09259e-10
776.800000	3.09768e-10
776.750000	3.10277e-10
776.700000	3.10787e-10
776.650000	3.11297e-10
776.600000	3.11809e-10
776.550000	3.12321e-10
776.500000	3.12835e-10
776.450000	3.13349e-10
776.400000	3.13864e-10
776.350000	3.14379e-10
776.300000	3.14896e-10
776.250000	3.15413e-10
776.200000	3.15932e-10
776.150000	3.16451e-10
776.100000	3.16971e-10
776.050000	3.17492e-10
776.000000	3.18014e-10
775.950000	3.18536e-10
775.900000	3.1906e-10
775.850000	3.19584e-10
775.800000	3.20109e-10
775.750000	3.20635e-10
775.700000	3.21162e-10
775.650000	3.2169e-10
775.600000	3.22219e-10
775.550000	3.22748e-10
775.500000	3.23279e-10
775.450000	3.2381e-10
775.400000	3.24342e-10
775.350000	3.24875e-10
775.300000	3.25409e-10
775.250000	3.25944e-10
775.200000	3.26479e-10
775.150000	3.27016e-10
775.100000	3.27553e-10
775.050000	3.28091e-10
775.000000	3.28631e-10
774.950000	3.29171e-10
774.900000	3.29712e-10
774.850000	3.30253e-10
774.800000	3.30796e-10
774.750000	3.3134e-10
774.700000	3.31884e-10
774.650000	3.3243e-10
774.600000	3.32976e-10
774.550000	3.33523e-10
774.500000	3.34071e-10
774.450000	3.3462e-10
774.400000	3.3517e-10
774.350000	3.35721e-10
774.300000	3.36273e-10
774.250000	3.36825e-10
774.200000	3.37379e-10
774.150000	3.37933e-10
774.100000	3.38489e-10
774.050000	3.39045e-10
774.000000	3.39602e-10
773.950000	3.4016e-10
773.900000	3.40719e-10
773.850000	3.41279e-10
773.800000	3.4184e-10
773.750000	3.42402e-10
773.700000	3.42965e-10
773.650000	3.43528e-10
773.600000	3.44093e-10
773.550000	3.44658e-10
773.500000	3.45225e-10
773.450000	3.45792e-10
773.400000	3.4636e-10
773.350000	3.46929e-10
773.300000	3.475e-10
773.250000	3.48071e-10
773.200000	3.48643e-10
773.150000	3.49216e-10
773.100000	3.4979e-10
773.050000	3.50364e-10
773.000000	3.5094e-10
772.950000	3.51517e-10
772.900000	3.52095e-10
772.850000	3.52673e-10
772.800000	3.53253e-10
772.750000	3.53833e-10
772.700000	3.54415e-10
772.650000	3.54997e-10
772.600000	3.55581e-10
772.550000	3.56165e-10
772.500000	3.5675e-10
772.450000	3.57337e-10
772.400000	3.57924e-10
772.350000	3.58512e-10
772.300000	3.59101e-10
772.250000	3.59692e-10
772.200000	3.60283e-10
772.150000	3.60875e-10
772.100000	3.61468e-10
772.050000	3.62062e-10
772.000000	3.62657e-10
771.950000	3.63253e-10
771.900000	3.6385e-10
771.850000	3.64448e-10
771.800000	3.65047e-10
771.750000	3.65647e-10
771.700000	3.66248e-10
771.650000	3.6685e-10
771.600000	3.67452e-10
771.550000	3.68056e-10
771.500000	3.68661e-10
771.450000	3.69267e-10
771.400000	3.69874e-10
771.350000	3.70482e-10
771.300000	3.71091e-10
771.250000	3.71701e-10
771.200000	3.72311e-10
771.150000	3.72923e-10
771.100000	3.73536e-10
771.050000	3.7415e-10
771.000000	3.74765e-10
770.950000	3.75381e-10
770.900000	3.75998e-10
770.850000	3.76616e-10
770.800000	3.77235e-10
770.750000	3.77855e-10
770.700000	3.78476e-10
770.650000	3.79098e-10
770.600000	3.79721e-10
770.550000	3.80345e-10
770.500000	3.8097e-10
770.450000	3.81596e-10
770.400000	3.82223e-10
770.350000	3.82851e-10
770.300000	3.83481e-10
770.250000	3.84111e-10
770.200000	3.84742e-10
770.150000	3.85374e-10
770.100000	3.86008e-10
770.050000	3.86642e-10
770.000000	3.87278e-10
769.950000	3.87914e-10
769.900000	3.88552e-10
769.850000	3.8919e-10
769.800000	3.8983e-10
769.750000	3.9047e-10
769.700000	3.91112e-10
769.650000	3.91755e-10
769.600000	3.92399e-10
769.550000	3.93044e-10
769.500000	3.9369e-10
769.450000	3.94337e-10
769.400000	3.94985e-10
769.350000	3.95634e-10
769.300000	3.96284e-10
769.250000	3.96935e-10
769.200000	3.97588e-10
769.150000	3.98241e-10
769.100000	3.98896e-10
769.050000	3.99551e-10
769.000000	4.00208e-10
768.950000	4.00866e-10
768.900000	4.01525e-10
768.850000	4.02185e-10
768.800000	4.02845e-10
768.750000	4.03508e-10
768.700000	4.04171e-10
768.650000	4.04835e-10
768.600000	4.055e-10
768.550000	4.06167e-10
768.500000	4.06834e-10
768.450000	4.07503e-10
768.400000	4.08173e-10
768.350000	4.08844e-10
768.300000	4.09516e-10
768.250000	4.10189e-10
768.200000	4.10863e-10
768.150000	4.11538e-10
768.100000	4.12214e-10
768.050000	4.12892e-10
768.000000	4.1357e-10
767.950000	4.1425e-10
767.900000	4.14931e-10
767.850000	4.15613e-10
767.800000	4.16296e-10
767.750000	4.1698e-10
767.700000	4.17666e-10
767.650000	4.18352e-10
767.600000	4.1904e-10
767.550000	4.19728e-10
767.500000	4.20418e-10
767.450000	4.21109e-10
767.400000	4.21801e-10
767.350000	4.22494e-10
767.300000	4.23189e-10
767.250000	4.23884e-10
767.200000	4.24581e-10
767.150000	4.25279e-10
767.100000	4.25978e-10
767.050000	4.26678e-10
767.000000	4.27379e-10
766.950000	4.28082e-10
766.900000	4.28785e-10
766.850000	4.2949e-10
766.800000	4.30196e-10
766.750000	4.30903e-10
766.700000	4.31611e-10
766.650000	4.3232e-10
766.600000	4.33031e-10
766.550000	4.33743e-10
766.500000	4.34456e-10
766.450000	4.3517e-10
766.400000	4.35885e-10
766.350000	4.36601e-10
766.300000	4.37319e-10
766.250000	4.38038e-10
766.200000	4.38758e-10
766.150000	4.39479e-10
766.100000	4.40201e-10
766.050000	4.40925e-10
766.000000	4.41649e-10
765.950000	4.42375e-10
765.900000	4.43102e-10
765.850000	4.4383e-10
765.800000	4.4456e-10
765.750000	4.45291e-10
765.700000	4.46022e-10
765.650000	4.46756e-10
765.600000	4.4749e-10
765.550000	4.48225e-10
765.500000	4.48962e-10
765.450000	4.497e-10
765.400000	4.50439e-10
765.350000	4.51179e-10
765.300000	4.51921e-10
765.250000	4.52664e-10
765.200000	4.53408e-10
765.150000	4.54153e-10
765.100000	4.54899e-10
765.050000	4.55647e-10
765.000000	4.56396e-10
764.950000	4.57146e-10
764.900000	4.57897e-10
764.850000	4.5865e-10
764.800000	4.59404e-10
764.750000	4.60159e-10
764.700000	4.60915e-10
764.650000	4.61673e-10
764.600000	4.62432e-10
764.550000	4.63192e-10
764.500000	4.63953e-10
764.450000	4.64716e-10
764.400000	4.65479e-10
764.350000	4.66244e-10
764.300000	4.67011e-10
764.250000	4.67778e-10
764.200000	4.68547e-10
764.150000	4.69317e-10
764.100000	4.70089e-10
764.050000	4.70861e-10
764.000000	4.71635e-10
763.950000	4.72411e-10
763.900000	4.73187e-10
763.850000	4.73965e-10
763.800000	4.74744e-10
763.750000	4.75524e-10
763.700000	4.76306e-10
763.650000	4.77089e-10
763.600000	4.77873e-10
763.550000	4.78658e-10
763.500000	4.79445e-10
763.450000	4.80233e-10
763.400000	4.81022e-10
763.350000	4.81813e-10
763.300000	4.82605e-10
763.250000	4.83398e-10
763.200000	4.84193e-10
763.150000	4.84988e-10
763.100000	4.85786e-10
763.050000	4.86584e-10
763.000000	4.87384e-10
762.950000	4.88185e-10
762.900000	4.88987e-10
762.850000	4.89791e-10
762.800000	4.90596e-10
762.750000	4.91402e-10
762.700000	4.9221e-10
762.650000	4.93019e-10
762.600000	4.9383e-10
762.550000	4.94641e-10
762.500000	4.95454e-10
762.450000	4.96269e-10
762.400000	4.97084e-10
762.350000	4.97901e-10
762.300000	4.9872e-10
762.250000	4.99539e-10
762.200000	5.00361e-10
762.150000	5.01183e-10
762.100000	5.02007e-10
762.050000	5.02832e-10
762.000000	5.03658e-10
761.950000	5.04486e-10
761.900000	5.05315e-10
761.850000	5.06146e-10
761.800000	5.06978e-10
761.750000	5.07811e-10
761.700000	5.08646e-10
761.650000	5.09482e-10
761.600000	5.10319e-10
761.550000	5.11158e-10
761.500000	5.11998e-10
761.450000	5.1284e-10
761.400000	5.13683e-10
761.350000	5.14527e-10
761.300000	5.15373e-10
761.250000	5.1622e-10
761.200000	5.17069e-10
761.150000	5.17918e-10
761.100000	5.1877e-10
761.050000	5.19622e-10
761.000000	5.20477e-10
760.950000	5.21332e-10
760.900000	5.22189e-10
760.850000	5.23047e-10
760.800000	5.23907e-10
760.750000	5.24768e-10
760.700000	5.25631e-10
760.650000	5.26495e-10
760.600000	5.2736e-10
760.550000	5.28227e-10
760.500000	5.29095e-10
760.450000	5.29965e-10
760.400000	5.30836e-10
760.350000	5.31709e-10
760.300000	5.32583e-10
760.250000	5.33458e-10
760.200000	5.34335e-10
760.150000	5.35213e-10
760.100000	5.36093e-10
760.050000	5.36974e-10
760.000000	5.37857e-10
759.950000	5.38741e-10
759.900000	5.39626e-10
759.850000	5.40513e-10
759.800000	5.41402e-10
759.750000	5.42292e-10
759.700000	5.43183e-10
759.650000	5.44076e-10
759.600000	5.4497e-10
759.550000	5.45866e-10
759.500000	5.46763e-10
759.450000	5.47662e-10
759.400000	5.48562e-10
759.350000	5.49464e-10
759.300000	5.50367e-10
759.250000	5.51272e-10
759.200000	5.52178e-10
759.150000	5.53086e-10
759.100000	5.53995e-10
759.050000	5.54905e-10
759.000000	5.55817e-10
758.950000	5.56731e-10
758.900000	5.57646e-10
758.850000	5.58563e-10
758.800000	5.59481e-10
758.750000	5.60401e-10
758.700000	5.61322e-10
758.650000	5.62244e-10
758.600000	5.63169e-10
758.550000	5.64094e-10
758.500000	5.65022e-10
758.450000	5.6595e-10
758.400000	5.66881e-10
758.350000	5.67813e-10
758.300000	5.68746e-10
758.250000	5.69681e-10
758.200000	5.70617e-10
758.150000	5.71555e-10
758.100000	5.72495e-10
758.050000	5.73436e-10
758.000000	5.74378e-10
757.950000	5.75322e-10
757.900000	5.76268e-10
757.850000	5.77215e-10
757.800000	5.78164e-10
757.750000	5.79115e-10
757.700000	5.80067e-10
757.650000	5.8102e-10
757.600000	5.81975e-10
757.550000	5.82932e-10
757.500000	5.8389e-10
757.450000	5.8485e-10
757.400000	5.85811e-10
757.350000	5.86774e-10
757.300000	5.87739e-10
757.250000	5.88705e-10
757.200000	5.89672e-10
757.150000	5.90642e-10
757.100000	5.91613e-10
757.050000	5.92585e-10
757.000000	5.93559e-10
756.950000	5.94535e-10
756.900000	5.95512e-10
756.850000	5.96491e-10
756.800000	5.97472e-10
756.750000	5.98454e-10
756.700000	5.99438e-10
756.650000	6.00423e-10
756.600000	6.0141e-10
756.550000	6.02398e-10
756.500000	6.03389e-10
756.450000	6.04381e-10
756.400000	6.05374e-10
756.350000	6.06369e-10
756.300000	6.07366e-10
756.250000	6.08364e-10
756.200000	6.09364e-10
756.150000	6.10366e-10
756.100000	6.11369e-10
756.050000	6.12374e-10
756.000000	6.13381e-10
755.950000	6.14389e-10
755.900000	6.15399e-10
755.850000	6.16411e-10
755.800000	6.17424e-10
755.750000	6.18439e-10
755.700000	6.19456e-10
755.650000	6.20474e-10
755.600000	6.21494e-10
755.550000	6.22516e-10
755.500000	6.23539e-10
755.450000	6.24564e-10
755.400000	6.25591e-10
755.350000	6.26619e-10
755.300000	6.27649e-10
755.250000	6.28681e-10
755.200000	6.29714e-10
755.150000	6.30749e-10
755.100000	6.31786e-10
755.050000	6.32825e-10
755.000000	6.33865e-10
754.950000	6.34907e-10
754.900000	6.35951e-10
754.850000	6.36996e-10
754.800000	6.38043e-10
754.750000	6.39092e-10
754.700000	6.40143e-10
754.650000	6.41195e-10
754.600000	6.42249e-10
754.550000	6.43305e-10
754.500000	6.44362e-10
754.450000	6.45422e-10
754.400000	6.46483e-10
754.350000	6.47545e-10
754.300000	6.4861e-10
754.250000	6.49676e-10
754.200000	6.50744e-10
754.150000	6.51814e-10
754.100000	6.52885e-10
754.050000	6.53958e-10
754.000000	6.55034e-10
753.950000	6.5611e-10
753.900000	6.57189e-10
753.850000	6.58269e-10
753.800000	6.59351e-10
753.750000	6.60435e-10
753.700000	6.61521e-10
753.650000	6.62608e-10
753.600000	6.63698e-10
753.550000	6.64789e-10
753.500000	6.65882e-10
753.450000	6.66976e-10
753.400000	6.68073e-10
753.350000	6.69171e-10
753.300000	6.70271e-10
753.250000	6.71373e-10
753.200000	6.72476e-10
753.150000	6.73582e-10
753.100000	6.74689e-10
753.050000	6.75798e-10
753.000000	6.76909e-10
752.950000	6.78022e-10
752.900000	6.79137e-10
752.850000	6.80253e-10
752.800000	6.81371e-10
752.750000	6.82491e-10
752.700000	6.83613e-10
752.650000	6.84737e-10
752.600000	6.85863e-10
752.550000	6.8699e-10
752.500000	6.8812e-10
752.450000	6.89251e-10
752.400000	6.90384e-10
752.350000	6.91519e-10
752.300000	6.92656e-10
752.250000	6.93794e-10
752.200000	6.94935e-10
752.150000	6.96077e-10
752.100000	6.97222e-10
752.050000	6.98368e-10
752.000000	6.99516e-10
751.950000	7.00666e-10
751.900000	7.01818e-10
751.850000	7.02971e-10
751.800000	7.04127e-10
751.750000	7.05285e-10
751.700000	7.06444e-10
751.650000	7.07605e-10
751.600000	7.08769e-10
751.550000	7.09934e-10
751.500000	7.11101e-10
751.450000	7.1227e-10
751.400000	7.13441e-10
751.350000	7.14614e-10
751.300000	7.15789e-10
751.250000	7.16965e-10
751.200000	7.18144e-10
751.150000	7.19325e-10
751.100000	7.20507e-10
751.050000	7.21692e-10
751.000000	7.22878e-10
750.950000	7.24066e-10
750.900000	7.25257e-10
750.850000	7.26449e-10
750.800000	7.27643e-10
750.750000	7.28839e-10
750.700000	7.30038e-10
750.650000	7.31238e-10
750.600000	7.3244e-10
750.550000	7.33644e-10
750.500000	7.3485e-10
750.450000	7.36058e-10
750.400000	7.37268e-10
750.350000	7.3848e-10
750.300000	7.39694e-10
750.250000	7.4091e-10
750.200000	7.42128e-10
750.150000	7.43348e-10
750.100000	7.4457e-10
750.050000	7.45795e-10
750.000000	7.47021e-10
749.950000	7.48249e-10
749.900000	7.49479e-10
749.850000	7.50711e-10
749.800000	7.51945e-10
749.750000	7.53181e-10
749.700000	7.5442e-10
749.650000	7.5566e-10
749.600000	7.56902e-10
749.550000	7.58146e-10
749.500000	7.59393e-10
749.450000	7.60641e-10
749.400000	7.61892e-10
749.350000	7.63144e-10
749.300000	7.64399e-10
749.250000	7.65656e-10
749.200000	7.66914e-10
749.150000	7.68175e-10
749.100000	7.69438e-10
749.050000	7.70703e-10
749.000000	7.7197e-10
748.950000	7.73239e-10
748.900000	7.7451e-10
748.850000	7.75784e-10
748.800000	7.77059e-10
748.750000	7.78337e-10
748.700000	7.79616e-10
748.650000	7.80898e-10
748.600000	7.82182e-10
748.550000	7.83468e-10
748.500000	7.84756e-10
748.450000	7.86046e-10
748.400000	7.87338e-10
748.350000	7.88632e-10
748.300000	7.89929e-10
748.250000	7.91228e-10
748.200000	7.92528e-10
748.150000	7.93831e-10
748.100000	7.95136e-10
748.050000	7.96444e-10
748.000000	7.97753e-10
747.950000	7.99065e-10
747.900000	8.00378e-10
747.850000	8.01694e-10
747.800000	8.03012e-10
747.750000	8.04332e-10
747.700000	8.05655e-10
747.650000	8.06979e-10
747.600000	8.08306e-10
747.550000	8.09635e-10
747.500000	8.10966e-10
747.450000	8.12299e-10
747.400000	8.13635e-10
747.350000	8.14972e-10
747.300000	8.16312e-10
747.250000	8.17654e-10
747.200000	8.18998e-10
747.150000	8.20345e-10
747.100000	8.21694e-10
747.050000	8.23045e-10
747.000000	8.24398e-10
746.950000	8.25753e-10
746.900000	8.27111e-10
746.850000	8.2847e-10
746.800000	8.29833e-10
746.750000	8.31197e-10
746.700000	8.32563e-10
746.650000	8.33932e-10
746.600000	8.35303e-10
746.550000	8.36676e-10
746.500000	8.38052e-10
746.450000	8.3943e-10
746.400000	8.4081e-10
746.350000	8.42192e-10
746.300000	8.43577e-10
746.250000	8.44964e-10
746.200000	8.46353e-10
746.150000	8.47745e-10
746.100000	8.49138e-10
746.050000	8.50534e-10
746.000000	8.51933e-10
745.950000	8.53333e-10
745.900000	8.54736e-10
745.850000	8.56142e-10
745.800000	8.57549e-10
745.750000	8.58959e-10
745.700000	8.60371e-10
745.650000	8.61786e-10
745.600000	8.63203e-10
745.550000	8.64622e-10
745.500000	8.66043e-10
745.450000	8.67467e-10
745.400000	8.68893e-10
745.350000	8.70322e-10
745.300000	8.71753e-10
745.250000	8.73186e-10
745.200000	8.74622e-10
745.150000	8.7606e-10
745.100000	8.775e-10
745.050000	8.78943e-10
745.000000	8.80388e-10
744.950000	8.81835e-10
744.900000	8.83285e-10
744.850000	8.84737e-10
744.800000	8.86192e-10
744.750000	8.87649e-10
744.700000	8.89108e-10
744.650000	8.9057e-10
744.600000	8.92034e-10
744.550000	8.93501e-10
744.500000	8.9497e-10
744.450000	8.96441e-10
744.400000	8.97915e-10
744.350000	8.99392e-10
744.300000	9.0087e-10
744.250000	9.02352e-10
744.200000	9.03835e-10
744.150000	9.05321e-10
744.100000	9.0681e-10
744.050000	9.08301e-10
744.000000	9.09794e-10
743.950000	9.1129e-10
743.900000	9.12788e-10
743.850000	9.14289e-10
743.800000	9.15792e-10
743.750000	9.17298e-10
743.700000	9.18806e-10
743.650000	9.20317e-10
743.600000	9.2183e-10
743.550000	9.23345e-10
743.500000	9.24863e-10
743.450000	9.26384e-10
743.400000	9.27907e-10
743.350000	9.29433e-10
743.300000	9.30961e-10
743.250000	9.32492e-10
743.200000	9.34025e-10
743.150000	9.3556e-10
743.100000	9.37099e-10
743.050000	9.38639e-10
743.000000	9.40183e-10
742.950000	9.41728e-10
742.900000	9.43277e-10
742.850000	9.44828e-10
742.800000	9.46381e-10
742.750000	9.47937e-10
742.700000	9.49496e-10
742.650000	9.51057e-10
742.600000	9.52621e-10
742.550000	9.54187e-10
742.500000	9.55756e-10
742.450000	9.57327e-10
742.400000	9.58901e-10
742.350000	9.60478e-10
742.300000	9.62057e-10
742.250000	9.63639e-10
742.200000	9.65223e-10
742.150000	9.6681e-10
742.100000	9.684e-10
742.050000	9.69992e-10
742.000000	9.71587e-10
741.950000	9.73184e-10
741.900000	9.74785e-10
741.850000	9.76387e-10
741.800000	9.77993e-10
741.750000	9.79601e-10
741.700000	9.81211e-10
741.650000	9.82825e-10
741.600000	9.84441e-10
741.550000	9.86059e-10
741.500000	9.87681e-10
741.450000	9.89305e-10
741.400000	9.90931e-10
741.350000	9.9256e-10
741.300000	9.94192e-10
741.250000	9.95827e-10
741.200000	9.97464e-10
741.150000	9.99104e-10
741.100000	1.00075e-09
741.050000	1.00239e-09
741.000000	1.00404e-09
740.950000	1.00569e-09
740.900000	1.00735e-09
740.850000	1.009e-09
740.800000	1.01066e-09
740.750000	1.01232e-09
740.700000	1.01399e-09
740.650000	1.01565e-09
740.600000	1.01732e-09
740.550000	1.019e-09
740.500000	1.02067e-09
740.450000	1.02235e-09
740.400000	1.02403e-09
740.350000	1.02572e-09
740.300000	1.0274e-09
740.250000	1.02909e-09
740.200000	1.03078e-09
740.150000	1.03248e-09
740.100000	1.03418e-09
740.050000	1.03588e-09
740.000000	1.03758e-09
739.950000	1.03929e-09
739.900000	1.04099e-09
739.850000	1.04271e-09
739.800000	1.04442e-09
739.750000	1.04614e-09
739.700000	1.04786e-09
739.650000	1.04958e-09
739.600000	1.05131e-09
739.550000	1.05304e-09
739.500000	1.05477e-09
739.450000	1.0565e-09
739.400000	1.05824e-09
739.350000	1.05998e-09
739.300000	1.06172e-09
739.250000	1.06347e-09
739.200000	1.06522e-09
739.150000	1.06697e-09
739.100000	1.06872e-09
739.050000	1.07048e-09
739.000000	1.07224e-09
738.950000	1.074e-09
738.900000	1.07577e-09
738.850000	1.07754e-09
738.800000	1.07931e-09
738.750000	1.08108e-09
738.700000	1.08286e-09
738.650000	1.08464e-09
738.600000	1.08642e-09
738.550000	1.08821e-09
738.500000	1.09e-09
738.450000	1.09179e-09
738.400000	1.09359e-09
738.350000	1.09539e-09
738.300000	1.09719e-09
738.250000	1.09899e-09
738.200000	1.1008e-09
738.150000	1.10261e-09
738.100000	1.10442e-09
738.050000	1.10624e-09
738.000000	1.10806e-09
737.950000	1.10988e-09
737.900000	1.1117e-09
737.850000	1.11353e-09
737.800000	1.11536e-09
737.750000	1.1172e-09
737.700000	1.11903e-09
737.650000	1.12087e-09
737.600000	1.12272e-09
737.550000	1.12456e-09
737.500000	1.12641e-09
737.450000	1.12826e-09
737.400000	1.13012e-09
737.350000	1.13198e-09
737.300000	1.13384e-09
737.250000	1.1357e-09
737.200000	1.13757e-09
737.150000	1.13944e-09
737.100000	1.14131e-09
737.050000	1.14319e-09
737.000000	1.14507e-09
736.950000	1.14695e-09
736.900000	1.14884e-09
736.850000	1.15073e-09
736.800000	1.15262e-09
736.750000	1.15452e-09
736.700000	1.15642e-09
736.650000	1.15832e-09
736.600000	1.16022e-09
736.550000	1.16213e-09
736.500000	1.16404e-09
736.450000	1.16595e-09
736.400000	1.16787e-09
736.350000	1.16979e-09
736.300000	1.17172e-09
736.250000	1.17364e-09
736.200000	1.17557e-09
736.150000	1.1775e-09
736.100000	1.17944e-09
736.050000	1.18138e-09
736.000000	1.18332e-09
735.950000	1.18527e-09
735.900000	1.18722e-09
735.850000	1.18917e-09
735.800000	1.19113e-09
735.750000	1.19308e-09
735.700000	1.19505e-09
735.650000	1.19701e-09
735.600000	1.19898e-09
735.550000	1.20095e-09
735.500000	1.20293e-09
735.450000	1.2049e-09
735.400000	1.20689e-09
735.350000	1.20887e-09
735.300000	1.21086e-09
735.250000	1.21285e-09
735.200000	1.21484e-09
735.150000	1.21684e-09
735.100000	1.21884e-09
735.050000	1.22085e-09
735.000000	1.22285e-09
734.950000	1.22486e-09
734.900000	1.22688e-09
734.850000	1.2289e-09
734.800000	1.23092e-09
734.750000	1.23294e-09
734.700000	1.23497e-09
734.650000	1.237e-09
734.600000	1.23903e-09
734.550000	1.24107e-09
734.500000	1.24311e-09
734.450000	1.24516e-09
734.400000	1.2472e-09
734.350000	1.24925e-09
734.300000	1.25131e-09
734.250000	1.25337e-09
734.200000	1.25543e-09
734.150000	1.25749e-09
734.100000	1.25956e-09
734.050000	1.26163e-09
734.000000	1.26371e-09
733.950000	1.26578e-09
733.900000	1.26787e-09
733.850000	1.26995e-09
733.800000	1.27204e-09
733.750000	1.27413e-09
733.700000	1.27623e-09
733.650000	1.27832e-09
733.600000	1.28043e-09
733.550000	1.28253e-09
733.500000	1.28464e-09
733.450000	1.28675e-09
733.400000	1.28887e-09
733.350000	1.29099e-09
733.300000	1.29311e-09
733.250000	1.29524e-09
733.200000	1.29737e-09
733.150000	1.2995e-09
733.100000	1.30164e-09
733.050000	1.30378e-09
733.000000	1.30592e-09
732.950000	1.30807e-09
732.900000	1.31022e-09
732.850000	1.31238e-09
732.800000	1.31453e-09
732.750000	1.3167e-09
732.700000	1.31886e-09
732.650000	1.32103e-09
732.600000	1.3232e-09
732.550000	1.32538e-09
732.500000	1.32756e-09
732.450000	1.32974e-09
732.400000	1.33193e-09
732.350000	1.33412e-09
732.300000	1.33631e-09
732.250000	1.33851e-09
732.200000	1.34071e-09
732.150000	1.34292e-09
732.100000	1.34512e-09
732.050000	1.34734e-09
732.000000	1.34955e-09
731.950000	1.35177e-09
731.900000	1.35399e-09
731.850000	1.35622e-09
731.800000	1.35845e-09
731.750000	1.36068e-09
731.700000	1.36292e-09
731.650000	1.36516e-09
731.600000	1.36741e-09
731.550000	1.36966e-09
731.500000	1.37191e-09
731.450000	1.37417e-09
731.400000	1.37643e-09
731.350000	1.37869e-09
731.300000	1.38096e-09
731.250000	1.38323e-09
731.200000	1.3855e-09
731.150000	1.38778e-09
731.100000	1.39006e-09
731.050000	1.39235e-09
731.000000	1.39464e-09
730.950000	1.39693e-09
730.900000	1.39923e-09
730.850000	1.40153e-09
730.800000	1.40383e-09
730.750000	1.40614e-09
730.700000	1.40846e-09
730.650000	1.41077e-09
730.600000	1.41309e-09
730.550000	1.41542e-09
730.500000	1.41774e-09
730.450000	1.42007e-09
730.400000	1.42241e-09
730.350000	1.42475e-09
730.300000	1.42709e-09
730.250000	1.42944e-09
730.200000	1.43179e-09
730.150000	1.43414e-09
730.100000	1.4365e-09
730.050000	1.43887e-09
730.000000	1.44123e-09
729.950000	1.4436e-09
729.900000	1.44598e-09
729.850000	1.44835e-09
729.800000	1.45074e-09
729.750000	1.45312e-09
729.700000	1.45551e-09
729.650000	1.45791e-09
729.600000	1.4603e-09
729.550000	1.4627e-09
729.500000	1.46511e-09
729.450000	1.46752e-09
729.400000	1.46993e-09
729.350000	1.47235e-09
729.300000	1.47477e-09
729.250000	1.4772e-09
729.200000	1.47963e-09
729.150000	1.48206e-09
729.100000	1.4845e-09
729.050000	1.48694e-09
729.000000	1.48938e-09
728.950000	1.49183e-09
728.900000	1.49429e-09
728.850000	1.49674e-09
728.800000	1.49921e-09
728.750000	1.50167e-09
728.700000	1.50414e-09
728.650000	1.50661e-09
728.600000	1.50909e-09
728.550000	1.51157e-09
728.500000	1.51406e-09
728.450000	1.51655e-09
728.400000	1.51904e-09
728.350000	1.52154e-09
728.300000	1.52404e-09
728.250000	1.52655e-09
728.200000	1.52906e-09
728.150000	1.53158e-09
728.100000	1.53409e-09
728.050000	1.53662e-09
728.000000	1.53914e-09
727.950000	1.54168e-09
727.900000	1.54421e-09
727.850000	1.54675e-09
727.800000	1.54929e-09
727.750000	1.55184e-09
727.700000	1.55439e-09
727.650000	1.55695e-09
727.600000	1.55951e-09
727.550000	1.56208e-09
727.500000	1.56465e-09
727.450000	1.56722e-09
727.400000	1.5698e-09
727.350000	1.57238e-09
727.300000	1.57496e-09
727.250000	1.57755e-09
727.200000	1.58015e-09
727.150000	1.58275e-09
727.100000	1.58535e-09
727.050000	1.58796e-09
727.000000	1.59057e-09
726.950000	1.59318e-09
726.900000	1.5958e-09
726.850000	1.59843e-09
726.800000	1.60106e-09
726.750000	1.60369e-09
726.700000	1.60633e-09
726.650000	1.60897e-09
726.600000	1.61162e-09
726.550000	1.61427e-09
726.500000	1.61692e-09
726.450000	1.61958e-09
726.400000	1.62225e-09
726.350000	1.62491e-09
726.300000	1.62759e-09
726.250000	1.63026e-09
726.200000	1.63294e-09
726.150000	1.63563e-09
726.100000	1.63832e-09
726.050000	1.64101e-09
726.000000	1.64371e-09
725.950000	1.64642e-09
725.900000	1.64912e-09
725.850000	1.65184e-09
725.800000	1.65455e-09
725.750000	1.65727e-09
725.700000	1.66e-09
725.650000	1.66273e-09
725.600000	1.66546e-09
725.550000	1.6682e-09
725.500000	1.67095e-09
725.450000	1.67369e-09
725.400000	1.67645e-09
725.350000	1.6792e-09
725.300000	1.68197e-09
725.250000	1.68473e-09
725.200000	1.6875e-09
725.150000	1.69028e-09
725.100000	1.69306e-09
725.050000	1.69584e-09
725.000000	1.69863e-09
724.950000	1.70143e-09
724.900000	1.70422e-09
724.850000	1.70703e-09
724.800000	1.70984e-09
724.750000	1.71265e-09
724.700000	1.71546e-09
724.650000	1.71829e-09
724.600000	1.72111e-09
724.550000	1.72394e-09
724.500000	1.72678e-09
724.450000	1.72962e-09
724.400000	1.73246e-09
724.350000	1.73531e-09
724.300000	1.73817e-09
724.250000	1.74102e-09
724.200000	1.74389e-09
724.150000	1.74676e-09
724.100000	1.74963e-09
724.050000	1.75251e-09
724.000000	1.75539e-09
723.950000	1.75828e-09
723.900000	1.76117e-09
723.850000	1.76406e-09
723.800000	1.76697e-09
723.750000	1.76987e-09
723.700000	1.77278e-09
723.650000	1.7757e-09
723.600000	1.77862e-09
723.550000	1.78154e-09
723.500000	1.78447e-09
723.450000	1.78741e-09
723.400000	1.79035e-09
723.350000	1.79329e-09
723.300000	1.79624e-09
723.250000	1.7992e-09
723.200000	1.80216e-09
723.150000	1.80512e-09
723.100000	1.80809e-09
723.050000	1.81106e-09
723.000000	1.81404e-09
722.950000	1.81703e-09
722.900000	1.82001e-09
722.850000	1.82301e-09
722.800000	1.82601e-09
722.750000	1.82901e-09
722.700000	1.83202e-09
722.650000	1.83503e-09
722.600000	1.83805e-09
722.550000	1.84107e-09
722.500000	1.8441e-09
722.450000	1.84713e-09
722.400000	1.85017e-09
722.350000	1.85321e-09
722.300000	1.85626e-09
722.250000	1.85932e-09
722.200000	1.86237e-09
722.150000	1.86544e-09
722.100000	1.86851e-09
722.050000	1.87158e-09
722.000000	1.87466e-09
721.950000	1.87774e-09
721.900000	1.88083e-09
721.850000	1.88392e-09
721.800000	1.88702e-09
721.750000	1.89012e-09
721.700000	1.89323e-09
721.650000	1.89635e-09
721.600000	1.89947e-09
721.550000	1.90259e-09
721.500000	1.90572e-09
721.450000	1.90885e-09
721.400000	1.91199e-09
721.350000	1.91514e-09
721.300000	1.91829e-09
721.250000	1.92144e-09
721.200000	1.9246e-09
721.150000	1.92777e-09
721.100000	1.93094e-09
721.050000	1.93412e-09
721.000000	1.9373e-09
720.950000	1.94048e-09
720.900000	1.94368e-09
720.850000	1.94687e-09
720.800000	1.95008e-09
720.750000	1.95328e-09
720.700000	1.9565e-09
720.650000	1.95971e-09
720.600000	1.96294e-09
720.550000	1.96617e-09
720.500000	1.9694e-09
720.450000	1.97264e-09
720.400000	1.97588e-09
720.350000	1.97913e-09
720.300000	1.98239e-09
720.250000	1.98565e-09
720.200000	1.98892e-09
720.150000	1.99219e-09
720.100000	1.99546e-09
720.050000	1.99875e-09
720.000000	2.00203e-09
719.950000	2.00533e-09
719.900000	2.00863e-09
719.850000	2.01193e-09
719.800000	2.01524e-09
719.750000	2.01855e-09
719.700000	2.02187e-09
719.650000	2.0252e-09
719.600000	2.02853e-09
719.550000	2.03187e-09
719.500000	2.03521e-09
719.450000	2.03856e-09
719.400000	2.04191e-09
719.350000	2.04527e-09
719.300000	2.04863e-09
719.250000	2.052e-09
719.200000	2.05538e-09
719.150000	2.05876e-09
719.100000	2.06214e-09
719.050000	2.06554e-09
719.000000	2.06893e-09
718.950000	2.07234e-09
718.900000	2.07575e-09
718.850000	2.07916e-09
718.800000	2.08258e-09
718.750000	2.08601e-09
718.700000	2.08944e-09
718.650000	2.09287e-09
718.600000	2.09632e-09
718.550000	2.09976e-09
718.500000	2.10322e-09
718.450000	2.10668e-09
718.400000	2.11014e-09
718.350000	2.11361e-09
718.300000	2.11709e-09
718.250000	2.12057e-09
718.200000	2.12406e-09
718.150000	2.12755e-09
718.100000	2.13105e-09
718.050000	2.13456e-09
718.000000	2.13807e-09
717.950000	2.14159e-09
717.900000	2.14511e-09
717.850000	2.14864e-09
717.800000	2.15217e-09
717.750000	2.15571e-09
717.700000	2.15926e-09
717.650000	2.16281e-09
717.600000	2.16637e-09
717.550000	2.16993e-09
717.500000	2.1735e-09
717.450000	2.17708e-09
717.400000	2.18066e-09
717.350000	2.18424e-09
717.300000	2.18784e-09
717.250000	2.19144e-09
717.200000	2.19504e-09
717.150000	2.19865e-09
717.100000	2.20227e-09
717.050000	2.20589e-09
717.000000	2.20952e-09
716.950000	2.21315e-09
716.900000	2.21679e-09
716.850000	2.22044e-09
716.800000	2.22409e-09
716.750000	2.22775e-09
716.700000	2.23142e-09
716.650000	2.23509e-09
716.600000	2.23876e-09
716.550000	2.24245e-09
716.500000	2.24613e-09
716.450000	2.24983e-09
716.400000	2.25353e-09
716.350000	2.25724e-09
716.300000	2.26095e-09
716.250000	2.26467e-09
716.200000	2.26839e-09
716.150000	2.27213e-09
716.100000	2.27586e-09
716.050000	2.27961e-09
716.000000	2.28336e-09
715.950000	2.28711e-09
715.900000	2.29087e-09
715.850000	2.29464e-09
715.800000	2.29842e-09
715.750000	2.3022e-09
715.700000	2.30599e-09
715.650000	2.30978e-09
715.600000	2.31358e-09
715.550000	2.31738e-09
715.500000	2.3212e-09
715.450000	2.32501e-09
715.400000	2.32884e-09
715.350000	2.33267e-09
715.300000	2.33651e-09
715.250000	2.34035e-09
715.200000	2.3442e-09
715.150000	2.34806e-09
715.100000	2.35192e-09
715.050000	2.35579e-09
715.000000	2.35966e-09
714.950000	2.36354e-09
714.900000	2.36743e-09
714.850000	2.37133e-09
714.800000	2.37523e-09
714.750000	2.37914e-09
714.700000	2.38305e-09
714.650000	2.38697e-09
714.600000	2.3909e-09
714.550000	2.39483e-09
714.500000	2.39877e-09
714.450000	2.40271e-09
714.400000	2.40667e-09
714.350000	2.41063e-09
714.300000	2.41459e-09
714.250000	2.41856e-09
714.200000	2.42254e-09
714.150000	2.42653e-09
714.100000	2.43052e-09
714.050000	2.43452e-09
714.000000	2.43852e-09
713.950000	2.44253e-09
713.900000	2.44655e-09
713.850000	2.45058e-09
713.800000	2.45461e-09
713.750000	2.45864e-09
713.700000	2.46269e-09
713.650000	2.46674e-09
713.600000	2.4708e-09
713.550000	2.47486e-09
713.500000	2.47893e-09
713.450000	2.48301e-09
713.400000	2.4871e-09
713.350000	2.49119e-09
713.300000	2.49529e-09
713.250000	2.49939e-09
713.200000	2.5035e-09
713.150000	2.50762e-09
713.100000	2.51175e-09
713.050000	2.51588e-09
713.000000	2.52002e-09
712.950000	2.52416e-09
712.900000	2.52831e-09
712.850000	2.53247e-09
712.800000	2.53664e-09
712.750000	2.54081e-09
712.700000	2.54499e-09
712.650000	2.54918e-09
712.600000	2.55337e-09
712.550000	2.55757e-09
712.500000	2.56178e-09
712.450000	2.56599e-09
712.400000	2.57022e-09
712.350000	2.57444e-09
712.300000	2.57868e-09
712.250000	2.58292e-09
712.200000	2.58717e-09
712.150000	2.59143e-09
712.100000	2.59569e-09
712.050000	2.59996e-09
712.000000	2.60424e-09
711.950000	2.60852e-09
711.900000	2.61281e-09
711.850000	2.61711e-09
711.800000	2.62142e-09
711.750000	2.62573e-09
711.700000	2.63005e-09
711.650000	2.63437e-09
711.600000	2.63871e-09
711.550000	2.64305e-09
711.500000	2.6474e-09
711.450000	2.65175e-09
711.400000	2.65611e-09
711.350000	2.66048e-09
711.300000	2.66486e-09
711.250000	2.66924e-09
711.200000	2.67364e-09
711.150000	2.67803e-09
711.100000	2.68244e-09
711.050000	2.68685e-09
711.000000	2.69127e-09
710.950000	2.6957e-09
710.900000	2.70013e-09
710.850000	2.70458e-09
710.800000	2.70903e-09
710.750000	2.71348e-09
710.700000	2.71795e-09
710.650000	2.72242e-09
710.600000	2.7269e-09
710.550000	2.73138e-09
710.500000	2.73588e-09
710.450000	2.74038e-09
710.400000	2.74489e-09
710.350000	2.7494e-09
710.300000	2.75392e-09
710.250000	2.75845e-09
710.200000	2.76299e-09
710.150000	2.76754e-09
710.100000	2.77209e-09
710.050000	2.77665e-09
710.000000	2.78122e-09
709.950000	2.7858e-09
709.900000	2.79038e-09
709.850000	2.79497e-09
709.800000	2.79957e-09
709.750000	2.80417e-09
709.700000	2.80879e-09
709.650000	2.81341e-09
709.600000	2.81804e-09
709.550000	2.82267e-09
709.500000	2.82732e-09
709.450000	2.83197e-09
709.400000	2.83663e-09
709.350000	2.84129e-09
709.300000	2.84597e-09
709.250000	2.85065e-09
709.200000	2.85534e-09
709.150000	2.86004e-09
709.100000	2.86474e-09
709.050000	2.86945e-09
709.000000	2.87418e-09
708.950000	2.8789e-09
708.900000	2.88364e-09
708.850000	2.88838e-09
708.800000	2.89314e-09
708.750000	2.8979e-09
708.700000	2.90266e-09
708.650000	2.90744e-09
708.600000	2.91222e-09
708.550000	2.91701e-09
708.500000	2.92181e-09
708.450000	2.92662e-09
708.400000	2.93143e-09
708.350000	2.93626e-09
708.300000	2.94109e-09
708.250000	2.94593e-09
708.200000	2.95077e-09
708.150000	2.95563e-09
708.100000	2.96049e-09
708.050000	2.96536e-09
708.000000	2.97024e-09
707.950000	2.97513e-09
707.900000	2.98002e-09
707.850000	2.98492e-09
707.800000	2.98983e-09
707.750000	2.99475e-09
707.700000	2.99968e-09
707.650000	3.00461e-09
707.600000	3.00956e-09
707.550000	3.01451e-09
707.500000	3.01947e-09
707.450000	3.02444e-09
707.400000	3.02941e-09
707.350000	3.0344e-09
707.300000	3.03939e-09
707.250000	3.04439e-09
707.200000	3.0494e-09
707.150000	3.05441e-09
707.100000	3.05944e-09
707.050000	3.06447e-09
707.000000	3.06952e-09
706.950000	3.07457e-09
706.900000	3.07962e-09
706.850000	3.08469e-09
706.800000	3.08977e-09
706.750000	3.09485e-09
706.700000	3.09994e-09
706.650000	3.10504e-09
706.600000	3.11015e-09
706.550000	3.11527e-09
706.500000	3.12039e-09
706.450000	3.12553e-09
706.400000	3.13067e-09
706.350000	3.13582e-09
706.300000	3.14098e-09
706.250000	3.14615e-09
706.200000	3.15132e-09
706.150000	3.15651e-09
706.100000	3.1617e-09
706.050000	3.1669e-09
706.000000	3.17211e-09
705.950000	3.17733e-09
705.900000	3.18256e-09
705.850000	3.18779e-09
705.800000	3.19304e-09
705.750000	3.19829e-09
705.700000	3.20356e-09
705.650000	3.20883e-09
705.600000	3.21411e-09
705.550000	3.21939e-09
705.500000	3.22469e-09
705.450000	3.23e-09
705.400000	3.23531e-09
705.350000	3.24063e-09
705.300000	3.24596e-09
705.250000	3.25131e-09
705.200000	3.25665e-09
705.150000	3.26201e-09
705.100000	3.26738e-09
705.050000	3.27276e-09
705.000000	3.27814e-09
704.950000	3.28353e-09
704.900000	3.28894e-09
704.850000	3.29435e-09
704.800000	3.29977e-09
704.750000	3.3052e-09
704.700000	3.31064e-09
704.650000	3.31608e-09
704.600000	3.32154e-09
704.550000	3.327e-09
704.500000	3.33248e-09
704.450000	3.33796e-09
704.400000	3.34345e-09
704.350000	3.34895e-09
704.300000	3.35446e-09
704.250000	3.35998e-09
704.200000	3.36551e-09
704.150000	3.37105e-09
704.100000	3.37659e-09
704.050000	3.38215e-09
704.000000	3.38771e-09
703.950000	3.39329e-09
703.900000	3.39887e-09
703.850000	3.40446e-09
703.800000	3.41007e-09
703.750000	3.41568e-09
703.700000	3.4213e-09
703.650000	3.42693e-09
703.600000	3.43256e-09
703.550000	3.43821e-09
703.500000	3.44387e-09
703.450000	3.44954e-09
703.400000	3.45521e-09
703.350000	3.4609e-09
703.300000	3.46659e-09
703.250000	3.47229e-09
703.200000	3.47801e-09
703.150000	3.48373e-09
703.100000	3.48946e-09
703.050000	3.4952e-09
703.000000	3.50095e-09
702.950000	3.50671e-09
702.900000	3.51248e-09
702.850000	3.51826e-09
702.800000	3.52405e-09
702.750000	3.52985e-09
702.700000	3.53566e-09
702.650000	3.54148e-09
702.600000	3.5473e-09
702.550000	3.55314e-09
702.500000	3.55899e-09
702.450000	3.56484e-09
702.400000	3.57071e-09
702.350000	3.57658e-09
702.300000	3.58247e-09
702.250000	3.58836e-09
702.200000	3.59427e-09
702.150000	3.60018e-09
702.100000	3.6061e-09
702.050000	3.61204e-09
702.000000	3.61798e-09
701.950000	3.62393e-09
701.900000	3.6299e-09
701.850000	3.63587e-09
701.800000	3.64185e-09
701.750000	3.64784e-09
701.700000	3.65385e-09
701.650000	3.65986e-09
701.600000	3.66588e-09
701.550000	3.67191e-09
701.500000	3.67795e-09
701.450000	3.68401e-09
701.400000	3.69007e-09
701.350000	3.69614e-09
701.300000	3.70222e-09
701.250000	3.70831e-09
701.200000	3.71441e-09
701.150000	3.72053e-09
701.100000	3.72665e-09
701.050000	3.73278e-09
701.000000	3.73892e-09
700.950000	3.74507e-09
700.900000	3.75124e-09
700.850000	3.75741e-09
700.800000	3.76359e-09
700.750000	3.76978e-09
700.700000	3.77599e-09
700.650000	3.7822e-09
700.600000	3.78842e-09
700.550000	3.79466e-09
700.500000	3.8009e-09
700.450000	3.80716e-09
700.400000	3.81342e-09
700.350000	3.8197e-09
700.300000	3.82598e-09
700.250000	3.83228e-09
700.200000	3.83858e-09
700.150000	3.8449e-09
700.100000	3.85122e-09
700.050000	3.85756e-09
700.000000	3.86391e-09
699.950000	3.87027e-09
699.900000	3.87664e-09
699.850000	3.88301e-09
699.800000	3.8894e-09
699.750000	3.8958e-09
699.700000	3.90221e-09
699.650000	3.90863e-09
699.600000	3.91507e-09
699.550000	3.92151e-09
699.500000	3.92796e-09
699.450000	3.93442e-09
699.400000	3.9409e-09
699.350000	3.94738e-09
699.300000	3.95388e-09
699.250000	3.96038e-09
699.200000	3.9669e-09
699.150000	3.97343e-09
699.100000	3.97997e-09
699.050000	3.98652e-09
699.000000	3.99308e-09
698.950000	3.99965e-09
698.900000	4.00623e-09
698.850000	4.01282e-09
698.800000	4.01942e-09
698.750000	4.02604e-09
698.700000	4.03266e-09
698.650000	4.0393e-09
698.600000	4.04595e-09
698.550000	4.0526e-09
698.500000	4.05927e-09
698.450000	4.06595e-09
698.400000	4.07264e-09
698.350000	4.07934e-09
698.300000	4.08606e-09
698.250000	4.09278e-09
698.200000	4.09951e-09
698.150000	4.10626e-09
698.100000	4.11302e-09
698.050000	4.11979e-09
698.000000	4.12656e-09
697.950000	4.13335e-09
697.900000	4.14016e-09
697.850000	4.14697e-09
697.800000	4.15379e-09
697.750000	4.16063e-09
697.700000	4.16747e-09
697.650000	4.17433e-09
697.600000	4.1812e-09
697.550000	4.18808e-09
697.500000	4.19497e-09
697.450000	4.20188e-09
697.400000	4.20879e-09
697.350000	4.21572e-09
697.300000	4.22265e-09
697.250000	4.2296e-09
697.200000	4.23656e-09
697.150000	4.24353e-09
697.100000	4.25052e-09
697.050000	4.25751e-09
697.000000	4.26452e-09
696.950000	4.27154e-09
696.900000	4.27856e-09
696.850000	4.28561e-09
696.800000	4.29266e-09
696.750000	4.29972e-09
696.700000	4.3068e-09
696.650000	4.31388e-09
696.600000	4.32098e-09
696.550000	4.32809e-09
696.500000	4.33522e-09
696.450000	4.34235e-09
696.400000	4.3495e-09
696.350000	4.35665e-09
696.300000	4.36382e-09
696.250000	4.371e-09
696.200000	4.3782e-09
696.150000	4.3854e-09
696.100000	4.39262e-09
696.050000	4.39985e-09
696.000000	4.40709e-09
695.950000	4.41434e-09
695.900000	4.4216e-09
695.850000	4.42888e-09
695.800000	4.43617e-09
695.750000	4.44347e-09
695.700000	4.45078e-09
695.650000	4.4581e-09
695.600000	4.46544e-09
695.550000	4.47279e-09
695.500000	4.48015e-09
695.450000	4.48752e-09
695.400000	4.49491e-09
695.350000	4.5023e-09
695.300000	4.50971e-09
695.250000	4.51713e-09
695.200000	4.52457e-09
695.150000	4.53201e-09
695.100000	4.53947e-09
695.050000	4.54694e-09
695.000000	4.55442e-09
694.950000	4.56192e-09
694.900000	4.56943e-09
694.850000	4.57695e-09
694.800000	4.58448e-09
694.750000	4.59202e-09
694.700000	4.59958e-09
694.650000	4.60715e-09
694.600000	4.61473e-09
694.550000	4.62232e-09
694.500000	4.62993e-09
694.450000	4.63755e-09
694.400000	4.64518e-09
694.350000	4.65283e-09
694.300000	4.66048e-09
694.250000	4.66815e-09
694.200000	4.67584e-09
694.150000	4.68353e-09
694.100000	4.69124e-09
694.050000	4.69896e-09
694.000000	4.70669e-09
693.950000	4.71444e-09
693.900000	4.7222e-09
693.850000	4.72997e-09
693.800000	4.73775e-09
693.750000	4.74555e-09
693.700000	4.75336e-09
693.650000	4.76118e-09
693.600000	4.76901e-09
693.550000	4.77686e-09
693.500000	4.78472e-09
693.450000	4.7926e-09
693.400000	4.80049e-09
693.350000	4.80839e-09
693.300000	4.8163e-09
693.250000	4.82423e-09
693.200000	4.83216e-09
693.150000	4.84012e-09
693.100000	4.84808e-09
693.050000	4.85606e-09
693.000000	4.86405e-09
692.950000	4.87206e-09
692.900000	4.88007e-09
692.850000	4.88811e-09
692.800000	4.89615e-09
692.750000	4.90421e-09
692.700000	4.91228e-09
692.650000	4.92036e-09
692.600000	4.92846e-09
692.550000	4.93657e-09
692.500000	4.9447e-09
692.450000	4.95283e-09
692.400000	4.96098e-09
692.350000	4.96915e-09
692.300000	4.97733e-09
692.250000	4.98552e-09
692.200000	4.99372e-09
692.150000	5.00194e-09
692.100000	5.01017e-09
692.050000	5.01842e-09
692.000000	5.02668e-09
691.950000	5.03495e-09
691.900000	5.04324e-09
691.850000	5.05154e-09
691.800000	5.05985e-09
691.750000	5.06818e-09
691.700000	5.07652e-09
691.650000	5.08487e-09
691.600000	5.09324e-09
691.550000	5.10162e-09
691.500000	5.11002e-09
691.450000	5.11843e-09
691.400000	5.12685e-09
691.350000	5.13529e-09
691.300000	5.14374e-09
691.250000	5.15221e-09
691.200000	5.16069e-09
691.150000	5.16918e-09
691.100000	5.17769e-09
691.050000	5.18621e-09
691.000000	5.19474e-09
690.950000	5.20329e-09
690.900000	5.21186e-09
690.850000	5.22043e-09
690.800000	5.22903e-09
690.750000	5.23763e-09
690.700000	5.24625e-09
690.650000	5.25489e-09
690.600000	5.26353e-09
690.550000	5.2722e-09
690.500000	5.28087e-09
690.450000	5.28957e-09
690.400000	5.29827e-09
690.350000	5.30699e-09
690.300000	5.31573e-09
690.250000	5.32447e-09
690.200000	5.33324e-09
690.150000	5.34201e-09
690.100000	5.35081e-09
690.050000	5.35961e-09
690.000000	5.36843e-09
689.950000	5.37727e-09
689.900000	5.38612e-09
689.850000	5.39498e-09
689.800000	5.40386e-09
689.750000	5.41276e-09
689.700000	5.42166e-09
689.650000	5.43059e-09
689.600000	5.43953e-09
689.550000	5.44848e-09
689.500000	5.45745e-09
689.450000	5.46643e-09
689.400000	5.47542e-09
689.350000	5.48444e-09
689.300000	5.49346e-09
689.250000	5.5025e-09
689.200000	5.51156e-09
689.150000	5.52063e-09
689.100000	5.52972e-09
689.050000	5.53882e-09
689.000000	5.54793e-09
688.950000	5.55707e-09
688.900000	5.56621e-09
688.850000	5.57537e-09
688.800000	5.58455e-09
688.750000	5.59374e-09
688.700000	5.60295e-09
688.650000	5.61217e-09
688.600000	5.62141e-09
688.550000	5.63066e-09
688.500000	5.63992e-09
688.450000	5.64921e-09
688.400000	5.65851e-09
688.350000	5.66782e-09
688.300000	5.67715e-09
688.250000	5.68649e-09
688.200000	5.69585e-09
688.150000	5.70522e-09
688.100000	5.71461e-09
688.050000	5.72402e-09
688.000000	5.73344e-09
687.950000	5.74288e-09
687.900000	5.75233e-09
687.850000	5.7618e-09
687.800000	5.77128e-09
687.750000	5.78078e-09
687.700000	5.79029e-09
687.650000	5.79982e-09
687.600000	5.80937e-09
687.550000	5.81893e-09
687.500000	5.82851e-09
687.450000	5.8381e-09
687.400000	5.84771e-09
687.350000	5.85734e-09
687.300000	5.86698e-09
687.250000	5.87663e-09
687.200000	5.88631e-09
687.150000	5.89599e-09
687.100000	5.9057e-09
687.050000	5.91542e-09
687.000000	5.92516e-09
686.950000	5.93491e-09
686.900000	5.94468e-09
686.850000	5.95446e-09
686.800000	5.96426e-09
686.750000	5.97408e-09
686.700000	5.98391e-09
686.650000	5.99376e-09
686.600000	6.00362e-09
686.550000	6.01351e-09
686.500000	6.0234e-09
686.450000	6.03332e-09
686.400000	6.04325e-09
686.350000	6.0532e-09
686.300000	6.06316e-09
686.250000	6.07314e-09
686.200000	6.08313e-09
686.150000	6.09315e-09
686.100000	6.10318e-09
686.050000	6.11322e-09
686.000000	6.12328e-09
685.950000	6.13336e-09
685.900000	6.14346e-09
685.850000	6.15357e-09
685.800000	6.1637e-09
685.750000	6.17384e-09
685.700000	6.18401e-09
685.650000	6.19418e-09
685.600000	6.20438e-09
685.550000	6.21459e-09
685.500000	6.22482e-09
685.450000	6.23507e-09
685.400000	6.24533e-09
685.350000	6.25561e-09
685.300000	6.26591e-09
685.250000	6.27622e-09
685.200000	6.28655e-09
685.150000	6.2969e-09
685.100000	6.30726e-09
685.050000	6.31764e-09
685.000000	6.32804e-09
684.950000	6.33846e-09
684.900000	6.34889e-09
684.850000	6.35934e-09
684.800000	6.36981e-09
684.750000	6.38029e-09
684.700000	6.3908e-09
684.650000	6.40131e-09
684.600000	6.41185e-09
684.550000	6.42241e-09
684.500000	6.43298e-09
684.450000	6.44357e-09
684.400000	6.45417e-09
684.350000	6.4648e-09
684.300000	6.47544e-09
684.250000	6.4861e-09
684.200000	6.49677e-09
684.150000	6.50747e-09
684.100000	6.51818e-09
684.050000	6.52891e-09
684.000000	6.53965e-09
683.950000	6.55042e-09
683.900000	6.5612e-09
683.850000	6.572e-09
683.800000	6.58282e-09
683.750000	6.59365e-09
683.700000	6.60451e-09
683.650000	6.61538e-09
683.600000	6.62627e-09
683.550000	6.63717e-09
683.500000	6.6481e-09
683.450000	6.65904e-09
683.400000	6.67e-09
683.350000	6.68098e-09
683.300000	6.69198e-09
683.250000	6.70299e-09
683.200000	6.71403e-09
683.150000	6.72508e-09
683.100000	6.73615e-09
683.050000	6.74724e-09
683.000000	6.75834e-09
682.950000	6.76947e-09
682.900000	6.78061e-09
682.850000	6.79177e-09
682.800000	6.80295e-09
682.750000	6.81415e-09
682.700000	6.82537e-09
682.650000	6.8366e-09
682.600000	6.84786e-09
682.550000	6.85913e-09
682.500000	6.87042e-09
682.450000	6.88173e-09
682.400000	6.89306e-09
682.350000	6.9044e-09
682.300000	6.91577e-09
682.250000	6.92715e-09
682.200000	6.93855e-09
682.150000	6.94998e-09
682.100000	6.96142e-09
682.050000	6.97288e-09
682.000000	6.98435e-09
681.950000	6.99585e-09
681.900000	7.00737e-09
681.850000	7.0189e-09
681.800000	7.03046e-09
681.750000	7.04203e-09
681.700000	7.05362e-09
681.650000	7.06523e-09
681.600000	7.07686e-09
681.550000	7.08851e-09
681.500000	7.10018e-09
681.450000	7.11187e-09
681.400000	7.12357e-09
681.350000	7.1353e-09
681.300000	7.14705e-09
681.250000	7.15881e-09
681.200000	7.1706e-09
681.150000	7.1824e-09
681.100000	7.19422e-09
681.050000	7.20606e-09
681.000000	7.21793e-09
680.950000	7.22981e-09
680.900000	7.24171e-09
680.850000	7.25363e-09
680.800000	7.26557e-09
680.750000	7.27753e-09
680.700000	7.28951e-09
680.650000	7.30151e-09
680.600000	7.31353e-09
680.550000	7.32557e-09
680.500000	7.33763e-09
680.450000	7.34971e-09
680.400000	7.36181e-09
680.350000	7.37393e-09
680.300000	7.38606e-09
680.250000	7.39822e-09
680.200000	7.4104e-09
680.150000	7.4226e-09
680.100000	7.43482e-09
680.050000	7.44706e-09
680.000000	7.45932e-09
679.950000	7.4716e-09
679.900000	7.4839e-09
679.850000	7.49622e-09
679.800000	7.50856e-09
679.750000	7.52092e-09
679.700000	7.5333e-09
679.650000	7.5457e-09
679.600000	7.55812e-09
679.550000	7.57056e-09
679.500000	7.58302e-09
679.450000	7.59551e-09
679.400000	7.60801e-09
679.350000	7.62054e-09
679.300000	7.63308e-09
679.250000	7.64565e-09
679.200000	7.65823e-09
679.150000	7.67084e-09
679.100000	7.68347e-09
679.050000	7.69612e-09
679.000000	7.70879e-09
678.950000	7.72148e-09
678.900000	7.73419e-09
678.850000	7.74692e-09
678.800000	7.75967e-09
678.750000	7.77245e-09
678.700000	7.78524e-09
678.650000	7.79806e-09
678.600000	7.8109e-09
678.550000	7.82375e-09
678.500000	7.83663e-09
678.450000	7.84953e-09
678.400000	7.86246e-09
678.350000	7.8754e-09
678.300000	7.88836e-09
678.250000	7.90135e-09
678.200000	7.91436e-09
678.150000	7.92739e-09
678.100000	7.94044e-09
678.050000	7.95351e-09
678.000000	7.9666e-09
677.950000	7.97972e-09
677.900000	7.99286e-09
677.850000	8.00601e-09
677.800000	8.01919e-09
677.750000	8.03239e-09
677.700000	8.04562e-09
677.650000	8.05886e-09
677.600000	8.07213e-09
677.550000	8.08542e-09
677.500000	8.09873e-09
677.450000	8.11206e-09
677.400000	8.12542e-09
677.350000	8.13879e-09
677.300000	8.15219e-09
677.250000	8.16561e-09
677.200000	8.17906e-09
677.150000	8.19252e-09
677.100000	8.20601e-09
677.050000	8.21952e-09
677.000000	8.23305e-09
676.950000	8.2466e-09
676.900000	8.26018e-09
676.850000	8.27378e-09
676.800000	8.2874e-09
676.750000	8.30104e-09
676.700000	8.31471e-09
676.650000	8.3284e-09
676.600000	8.34211e-09
676.550000	8.35584e-09
676.500000	8.3696e-09
676.450000	8.38338e-09
676.400000	8.39718e-09
676.350000	8.411e-09
676.300000	8.42485e-09
676.250000	8.43872e-09
676.200000	8.45261e-09
676.150000	8.46653e-09
676.100000	8.48047e-09
676.050000	8.49443e-09
676.000000	8.50841e-09
675.950000	8.52242e-09
675.900000	8.53645e-09
675.850000	8.55051e-09
675.800000	8.56458e-09
675.750000	8.57868e-09
675.700000	8.59281e-09
675.650000	8.60695e-09
675.600000	8.62112e-09
675.550000	8.63532e-09
675.500000	8.64953e-09
675.450000	8.66377e-09
675.400000	8.67804e-09
675.350000	8.69232e-09
675.300000	8.70664e-09
675.250000	8.72097e-09
675.200000	8.73533e-09
675.150000	8.74971e-09
675.100000	8.76411e-09
675.050000	8.77854e-09
675.000000	8.793e-09
674.950000	8.80747e-09
674.900000	8.82197e-09
674.850000	8.8365e-09
674.800000	8.85105e-09
674.750000	8.86562e-09
674.700000	8.88021e-09
674.650000	8.89483e-09
674.600000	8.90948e-09
674.550000	8.92415e-09
674.500000	8.93884e-09
674.450000	8.95356e-09
674.400000	8.9683e-09
674.350000	8.98306e-09
674.300000	8.99785e-09
674.250000	9.01267e-09
674.200000	9.0275e-09
674.150000	9.04237e-09
674.100000	9.05725e-09
674.050000	9.07217e-09
674.000000	9.0871e-09
673.950000	9.10206e-09
673.900000	9.11705e-09
673.850000	9.13206e-09
673.800000	9.14709e-09
673.750000	9.16215e-09
673.700000	9.17724e-09
673.650000	9.19235e-09
673.600000	9.20748e-09
673.550000	9.22264e-09
673.500000	9.23783e-09
673.450000	9.25304e-09
673.400000	9.26827e-09
673.350000	9.28353e-09
673.300000	9.29882e-09
673.250000	9.31413e-09
673.200000	9.32946e-09
673.150000	9.34482e-09
673.100000	9.36021e-09
673.050000	9.37562e-09
673.000000	9.39105e-09
672.950000	9.40652e-09
672.900000	9.422e-09
672.850000	9.43752e-09
672.800000	9.45305e-09
672.750000	9.46862e-09
672.700000	9.48421e-09
672.650000	9.49982e-09
672.600000	9.51546e-09
672.550000	9.53113e-09
672.500000	9.54682e-09
672.450000	9.56254e-09
672.400000	9.57829e-09
672.350000	9.59406e-09
672.300000	9.60985e-09
672.250000	9.62568e-09
672.200000	9.64152e-09
672.150000	9.6574e-09
672.100000	9.6733e-09
672.050000	9.68923e-09
672.000000	9.70518e-09
671.950000	9.72116e-09
671.900000	9.73716e-09
671.850000	9.7532e-09
671.800000	9.76925e-09
671.750000	9.78534e-09
671.700000	9.80145e-09
671.650000	9.81759e-09
671.600000	9.83375e-09
671.550000	9.84995e-09
671.500000	9.86616e-09
671.450000	9.88241e-09
671.400000	9.89868e-09
671.350000	9.91498e-09
671.300000	9.9313e-09
671.250000	9.94765e-09
671.200000	9.96403e-09
671.150000	9.98044e-09
671.100000	9.99687e-09
671.050000	1.00133e-08
671.000000	1.00298e-08
670.950000	1.00463e-08
670.900000	1.00629e-08
670.850000	1.00794e-08
670.800000	1.0096e-08
670.750000	1.01127e-08
670.700000	1.01293e-08
670.650000	1.0146e-08
670.600000	1.01627e-08
670.550000	1.01794e-08
670.500000	1.01962e-08
670.450000	1.0213e-08
670.400000	1.02298e-08
670.350000	1.02466e-08
670.300000	1.02635e-08
670.250000	1.02804e-08
670.200000	1.02973e-08
670.150000	1.03143e-08
670.100000	1.03313e-08
670.050000	1.03483e-08
670.000000	1.03653e-08
669.950000	1.03824e-08
669.900000	1.03995e-08
669.850000	1.04166e-08
669.800000	1.04338e-08
669.750000	1.04509e-08
669.700000	1.04682e-08
669.650000	1.04854e-08
669.600000	1.05027e-08
669.550000	1.05199e-08
669.500000	1.05373e-08
669.450000	1.05546e-08
669.400000	1.0572e-08
669.350000	1.05894e-08
669.300000	1.06068e-08
669.250000	1.06243e-08
669.200000	1.06418e-08
669.150000	1.06593e-08
669.100000	1.06769e-08
669.050000	1.06945e-08
669.000000	1.07121e-08
668.950000	1.07297e-08
668.900000	1.07474e-08
668.850000	1.07651e-08
668.800000	1.07828e-08
668.750000	1.08006e-08
668.700000	1.08183e-08
668.650000	1.08361e-08
668.600000	1.0854e-08
668.550000	1.08719e-08
668.500000	1.08898e-08
668.450000	1.09077e-08
668.400000	1.09257e-08
668.350000	1.09436e-08
668.300000	1.09617e-08
668.250000	1.09797e-08
668.200000	1.09978e-08
668.150000	1.10159e-08
668.100000	1.1034e-08
668.050000	1.10522e-08
668.000000	1.10704e-08
667.950000	1.10886e-08
667.900000	1.11069e-08
667.850000	1.11252e-08
667.800000	1.11435e-08
667.750000	1.11619e-08
667.700000	1.11802e-08
667.650000	1.11987e-08
667.600000	1.12171e-08
667.550000	1.12356e-08
667.500000	1.12541e-08
667.450000	1.12726e-08
667.400000	1.12912e-08
667.350000	1.13097e-08
667.300000	1.13284e-08
667.250000	1.1347e-08
667.200000	1.13657e-08
667.150000	1.13844e-08
667.100000	1.14032e-08
667.050000	1.1422e-08
667.000000	1.14408e-08
666.950000	1.14596e-08
666.900000	1.14785e-08
666.850000	1.14974e-08
666.800000	1.15163e-08
666.750000	1.15353e-08
666.700000	1.15543e-08
666.650000	1.15733e-08
666.600000	1.15923e-08
666.550000	1.16114e-08
666.500000	1.16306e-08
666.450000	1.16497e-08
666.400000	1.16689e-08
666.350000	1.16881e-08
666.300000	1.17074e-08
666.250000	1.17266e-08
666.200000	1.17459e-08
666.150000	1.17653e-08
666.100000	1.17847e-08
666.050000	1.18041e-08
666.000000	1.18235e-08
665.950000	1.1843e-08
665.900000	1.18625e-08
665.850000	1.1882e-08
665.800000	1.19016e-08
665.750000	1.19212e-08
665.700000	1.19408e-08
665.650000	1.19605e-08
665.600000	1.19802e-08
665.550000	1.19999e-08
665.500000	1.20197e-08
665.450000	1.20394e-08
665.400000	1.20593e-08
665.350000	1.20791e-08
665.300000	1.2099e-08
665.250000	1.21189e-08
665.200000	1.21389e-08
665.150000	1.21589e-08
665.100000	1.21789e-08
665.050000	1.2199e-08
665.000000	1.22191e-08
664.950000	1.22392e-08
664.900000	1.22593e-08
664.850000	1.22795e-08
664.800000	1.22997e-08
664.750000	1.232e-08
664.700000	1.23403e-08
664.650000	1.23606e-08
664.600000	1.2381e-08
664.550000	1.24014e-08
664.500000	1.24218e-08
664.450000	1.24422e-08
664.400000	1.24627e-08
664.350000	1.24832e-08
664.300000	1.25038e-08
664.250000	1.25244e-08
664.200000	1.2545e-08
664.150000	1.25657e-08
664.100000	1.25864e-08
664.050000	1.26071e-08
664.000000	1.26279e-08
663.950000	1.26487e-08
663.900000	1.26695e-08
663.850000	1.26904e-08
663.800000	1.27113e-08
663.750000	1.27322e-08
663.700000	1.27532e-08
663.650000	1.27742e-08
663.600000	1.27952e-08
663.550000	1.28163e-08
663.500000	1.28374e-08
663.450000	1.28585e-08
663.400000	1.28797e-08
663.350000	1.29009e-08
663.300000	1.29221e-08
663.250000	1.29434e-08
663.200000	1.29647e-08
663.150000	1.29861e-08
663.100000	1.30075e-08
663.050000	1.30289e-08
663.000000	1.30504e-08
662.950000	1.30718e-08
662.900000	1.30934e-08
662.850000	1.31149e-08
662.800000	1.31365e-08
662.750000	1.31582e-08
662.700000	1.31798e-08
662.650000	1.32015e-08
662.600000	1.32233e-08
662.550000	1.32451e-08
662.500000	1.32669e-08
662.450000	1.32887e-08
662.400000	1.33106e-08
662.350000	1.33325e-08
662.300000	1.33545e-08
662.250000	1.33765e-08
662.200000	1.33985e-08
662.150000	1.34206e-08
662.100000	1.34427e-08
662.050000	1.34648e-08
662.000000	1.3487e-08
661.950000	1.35092e-08
661.900000	1.35314e-08
661.850000	1.35537e-08
661.800000	1.35761e-08
661.750000	1.35984e-08
661.700000	1.36208e-08
661.650000	1.36432e-08
661.600000	1.36657e-08
661.550000	1.36882e-08
661.500000	1.37108e-08
661.450000	1.37333e-08
661.400000	1.3756e-08
661.350000	1.37786e-08
661.300000	1.38013e-08
661.250000	1.3824e-08
661.200000	1.38468e-08
661.150000	1.38696e-08
661.100000	1.38924e-08
661.050000	1.39153e-08
661.000000	1.39382e-08
660.950000	1.39612e-08
660.900000	1.39842e-08
660.850000	1.40072e-08
660.800000	1.40303e-08
660.750000	1.40534e-08
660.700000	1.40765e-08
660.650000	1.40997e-08
660.600000	1.41229e-08
660.550000	1.41462e-08
660.500000	1.41695e-08
660.450000	1.41928e-08
660.400000	1.42162e-08
660.350000	1.42396e-08
660.300000	1.42631e-08
660.250000	1.42866e-08
660.200000	1.43101e-08
660.150000	1.43337e-08
660.100000	1.43573e-08
660.050000	1.43809e-08
660.000000	1.44046e-08
659.950000	1.44283e-08
659.900000	1.44521e-08
659.850000	1.44759e-08
659.800000	1.44997e-08
659.750000	1.45236e-08
659.700000	1.45475e-08
659.650000	1.45715e-08
659.600000	1.45955e-08
659.550000	1.46195e-08
659.500000	1.46436e-08
659.450000	1.46677e-08
659.400000	1.46919e-08
659.350000	1.47161e-08
659.300000	1.47403e-08
659.250000	1.47646e-08
659.200000	1.47889e-08
659.150000	1.48133e-08
659.100000	1.48377e-08
659.050000	1.48621e-08
659.000000	1.48866e-08
658.950000	1.49111e-08
658.900000	1.49357e-08
658.850000	1.49603e-08
658.800000	1.49849e-08
658.750000	1.50096e-08
658.700000	1.50343e-08
658.650000	1.50591e-08
658.600000	1.50839e-08
658.550000	1.51087e-08
658.500000	1.51336e-08
658.450000	1.51585e-08
658.400000	1.51835e-08
658.350000	1.52085e-08
658.300000	1.52336e-08
658.250000	1.52586e-08
658.200000	1.52838e-08
658.150000	1.53089e-08
658.100000	1.53342e-08
658.050000	1.53594e-08
658.000000	1.53847e-08
657.950000	1.54101e-08
657.900000	1.54354e-08
657.850000	1.54609e-08
657.800000	1.54863e-08
657.750000	1.55118e-08
657.700000	1.55374e-08
657.650000	1.5563e-08
657.600000	1.55886e-08
657.550000	1.56143e-08
657.500000	1.564e-08
657.450000	1.56658e-08
657.400000	1.56916e-08
657.350000	1.57174e-08
657.300000	1.57433e-08
657.250000	1.57692e-08
657.200000	1.57952e-08
657.150000	1.58212e-08
657.100000	1.58473e-08
657.050000	1.58734e-08
657.000000	1.58995e-08
656.950000	1.59257e-08
656.900000	1.59519e-08
656.850000	1.59782e-08
656.800000	1.60045e-08
656.750000	1.60309e-08
656.700000	1.60573e-08
656.650000	1.60837e-08
656.600000	1.61102e-08
656.550000	1.61368e-08
656.500000	1.61634e-08
656.450000	1.619e-08
656.400000	1.62166e-08
656.350000	1.62434e-08
656.300000	1.62701e-08
656.250000	1.62969e-08
656.200000	1.63237e-08
656.150000	1.63506e-08
656.100000	1.63776e-08
656.050000	1.64045e-08
656.000000	1.64316e-08
655.950000	1.64586e-08
655.900000	1.64857e-08
655.850000	1.65129e-08
655.800000	1.65401e-08
655.750000	1.65673e-08
655.700000	1.65946e-08
655.650000	1.6622e-08
655.600000	1.66493e-08
655.550000	1.66768e-08
655.500000	1.67042e-08
655.450000	1.67317e-08
655.400000	1.67593e-08
655.350000	1.67869e-08
655.300000	1.68146e-08
655.250000	1.68423e-08
655.200000	1.687e-08
655.150000	1.68978e-08
655.100000	1.69256e-08
655.050000	1.69535e-08
655.000000	1.69814e-08
654.950000	1.70094e-08
654.900000	1.70374e-08
654.850000	1.70655e-08
654.800000	1.70936e-08
654.750000	1.71217e-08
654.700000	1.71499e-08
654.650000	1.71782e-08
654.600000	1.72065e-08
654.550000	1.72348e-08
654.500000	1.72632e-08
654.450000	1.72917e-08
654.400000	1.73201e-08
654.350000	1.73487e-08
654.300000	1.73773e-08
654.250000	1.74059e-08
654.200000	1.74345e-08
654.150000	1.74633e-08
654.100000	1.7492e-08
654.050000	1.75208e-08
654.000000	1.75497e-08
653.950000	1.75786e-08
653.900000	1.76076e-08
653.850000	1.76366e-08
653.800000	1.76656e-08
653.750000	1.76947e-08
653.700000	1.77239e-08
653.650000	1.77531e-08
653.600000	1.77823e-08
653.550000	1.78116e-08
653.500000	1.78409e-08
653.450000	1.78703e-08
653.400000	1.78998e-08
653.350000	1.79293e-08
653.300000	1.79588e-08
653.250000	1.79884e-08
653.200000	1.8018e-08
653.150000	1.80477e-08
653.100000	1.80774e-08
653.050000	1.81072e-08
653.000000	1.8137e-08
652.950000	1.81669e-08
652.900000	1.81968e-08
652.850000	1.82268e-08
652.800000	1.82568e-08
652.750000	1.82869e-08
652.700000	1.8317e-08
652.650000	1.83472e-08
652.600000	1.83774e-08
652.550000	1.84077e-08
652.500000	1.8438e-08
652.450000	1.84684e-08
652.400000	1.84988e-08
652.350000	1.85293e-08
652.300000	1.85598e-08
652.250000	1.85904e-08
652.200000	1.8621e-08
652.150000	1.86517e-08
652.100000	1.86824e-08
652.050000	1.87132e-08
652.000000	1.8744e-08
651.950000	1.87749e-08
651.900000	1.88058e-08
651.850000	1.88368e-08
651.800000	1.88678e-08
651.750000	1.88989e-08
651.700000	1.893e-08
651.650000	1.89612e-08
651.600000	1.89925e-08
651.550000	1.90237e-08
651.500000	1.90551e-08
651.450000	1.90865e-08
651.400000	1.91179e-08
651.350000	1.91494e-08
651.300000	1.91809e-08
651.250000	1.92125e-08
651.200000	1.92442e-08
651.150000	1.92759e-08
651.100000	1.93077e-08
651.050000	1.93395e-08
651.000000	1.93713e-08
650.950000	1.94032e-08
650.900000	1.94352e-08
650.850000	1.94672e-08
650.800000	1.94993e-08
650.750000	1.95314e-08
650.700000	1.95636e-08
650.650000	1.95958e-08
650.600000	1.96281e-08
650.550000	1.96604e-08
650.500000	1.96928e-08
650.450000	1.97253e-08
650.400000	1.97577e-08
650.350000	1.97903e-08
650.300000	1.98229e-08
650.250000	1.98556e-08
650.200000	1.98883e-08
650.150000	1.9921e-08
650.100000	1.99538e-08
650.050000	1.99867e-08
650.000000	2.00196e-08
649.950000	2.00526e-08
649.900000	2.00857e-08
649.850000	2.01187e-08
649.800000	2.01519e-08
649.750000	2.01851e-08
649.700000	2.02183e-08
649.650000	2.02517e-08
649.600000	2.0285e-08
649.550000	2.03184e-08
649.500000	2.03519e-08
649.450000	2.03854e-08
649.400000	2.0419e-08
649.350000	2.04527e-08
649.300000	2.04864e-08
649.250000	2.05201e-08
649.200000	2.05539e-08
649.150000	2.05878e-08
649.100000	2.06217e-08
649.050000	2.06557e-08
649.000000	2.06897e-08
648.950000	2.07238e-08
648.900000	2.07579e-08
648.850000	2.07921e-08
648.800000	2.08264e-08
648.750000	2.08607e-08
648.700000	2.0895e-08
648.650000	2.09295e-08
648.600000	2.09639e-08
648.550000	2.09985e-08
648.500000	2.10331e-08
648.450000	2.10677e-08
648.400000	2.11024e-08
648.350000	2.11372e-08
648.300000	2.1172e-08
648.250000	2.12069e-08
648.200000	2.12418e-08
648.150000	2.12768e-08
648.100000	2.13119e-08
648.050000	2.1347e-08
648.000000	2.13822e-08
647.950000	2.14174e-08
647.900000	2.14527e-08
647.850000	2.1488e-08
647.800000	2.15234e-08
647.750000	2.15589e-08
647.700000	2.15944e-08
647.650000	2.163e-08
647.600000	2.16656e-08
647.550000	2.17013e-08
647.500000	2.17371e-08
647.450000	2.17729e-08
647.400000	2.18088e-08
647.350000	2.18447e-08
647.300000	2.18807e-08
647.250000	2.19167e-08
647.200000	2.19528e-08
647.150000	2.1989e-08
647.100000	2.20252e-08
647.050000	2.20615e-08
647.000000	2.20979e-08
646.950000	2.21343e-08
646.900000	2.21707e-08
646.850000	2.22073e-08
646.800000	2.22439e-08
646.750000	2.22805e-08
646.700000	2.23172e-08
646.650000	2.2354e-08
646.600000	2.23908e-08
646.550000	2.24277e-08
646.500000	2.24646e-08
646.450000	2.25017e-08
646.400000	2.25387e-08
646.350000	2.25759e-08
646.300000	2.26131e-08
646.250000	2.26503e-08
646.200000	2.26876e-08
646.150000	2.2725e-08
646.100000	2.27625e-08
646.050000	2.28e-08
646.000000	2.28375e-08
645.950000	2.28752e-08
645.900000	2.29128e-08
645.850000	2.29506e-08
645.800000	2.29884e-08
645.750000	2.30263e-08
645.700000	2.30642e-08
645.650000	2.31022e-08
645.600000	2.31403e-08
645.550000	2.31784e-08
645.500000	2.32166e-08
645.450000	2.32548e-08
645.400000	2.32932e-08
645.350000	2.33315e-08
645.300000	2.337e-08
645.250000	2.34085e-08
645.200000	2.34471e-08
645.150000	2.34857e-08
645.100000	2.35244e-08
645.050000	2.35631e-08
645.000000	2.3602e-08
644.950000	2.36409e-08
644.900000	2.36798e-08
644.850000	2.37188e-08
644.800000	2.37579e-08
644.750000	2.3797e-08
644.700000	2.38363e-08
644.650000	2.38755e-08
644.600000	2.39149e-08
644.550000	2.39543e-08
644.500000	2.39937e-08
644.450000	2.40333e-08
644.400000	2.40729e-08
644.350000	2.41125e-08
644.300000	2.41523e-08
644.250000	2.41921e-08
644.200000	2.42319e-08
644.150000	2.42718e-08
644.100000	2.43118e-08
644.050000	2.43519e-08
644.000000	2.4392e-08
643.950000	2.44322e-08
643.900000	2.44725e-08
643.850000	2.45128e-08
643.800000	2.45532e-08
643.750000	2.45936e-08
643.700000	2.46342e-08
643.650000	2.46747e-08
643.600000	2.47154e-08
643.550000	2.47561e-08
643.500000	2.47969e-08
643.450000	2.48378e-08
643.400000	2.48787e-08
643.350000	2.49197e-08
643.300000	2.49608e-08
643.250000	2.50019e-08
643.200000	2.50431e-08
643.150000	2.50843e-08
643.100000	2.51257e-08
643.050000	2.51671e-08
643.000000	2.52085e-08
642.950000	2.52501e-08
642.900000	2.52917e-08
642.850000	2.53334e-08
642.800000	2.53751e-08
642.750000	2.54169e-08
642.700000	2.54588e-08
642.650000	2.55007e-08
642.600000	2.55428e-08
642.550000	2.55848e-08
642.500000	2.5627e-08
642.450000	2.56692e-08
642.400000	2.57115e-08
642.350000	2.57539e-08
642.300000	2.57963e-08
642.250000	2.58388e-08
642.200000	2.58814e-08
642.150000	2.59241e-08
642.100000	2.59668e-08
642.050000	2.60096e-08
642.000000	2.60524e-08
641.950000	2.60953e-08
641.900000	2.61383e-08
641.850000	2.61814e-08
641.800000	2.62246e-08
641.750000	2.62678e-08
641.700000	2.63111e-08
641.650000	2.63544e-08
641.600000	2.63978e-08
641.550000	2.64413e-08
641.500000	2.64849e-08
641.450000	2.65285e-08
641.400000	2.65723e-08
641.350000	2.6616e-08
641.300000	2.66599e-08
641.250000	2.67038e-08
641.200000	2.67478e-08
641.150000	2.67919e-08
641.100000	2.68361e-08
641.050000	2.68803e-08
641.000000	2.69246e-08
640.950000	2.69689e-08
640.900000	2.70134e-08
640.850000	2.70579e-08
640.800000	2.71025e-08
640.750000	2.71471e-08
640.700000	2.71919e-08
640.650000	2.72367e-08
640.600000	2.72816e-08
640.550000	2.73265e-08
640.500000	2.73715e-08
640.450000	2.74167e-08
640.400000	2.74618e-08
640.350000	2.75071e-08
640.300000	2.75524e-08
640.250000	2.75978e-08
640.200000	2.76433e-08
640.150000	2.76888e-08
640.100000	2.77345e-08
640.050000	2.77802e-08
640.000000	2.78259e-08
639.950000	2.78718e-08
639.900000	2.79177e-08
639.850000	2.79637e-08
639.800000	2.80098e-08
639.750000	2.8056e-08
639.700000	2.81022e-08
639.650000	2.81485e-08
639.600000	2.81949e-08
639.550000	2.82414e-08
639.500000	2.82879e-08
639.450000	2.83345e-08
639.400000	2.83812e-08
639.350000	2.8428e-08
639.300000	2.84748e-08
639.250000	2.85217e-08
639.200000	2.85687e-08
639.150000	2.86158e-08
639.100000	2.8663e-08
639.050000	2.87102e-08
639.000000	2.87575e-08
638.950000	2.88049e-08
638.900000	2.88524e-08
638.850000	2.88999e-08
638.800000	2.89476e-08
638.750000	2.89953e-08
638.700000	2.9043e-08
638.650000	2.90909e-08
638.600000	2.91388e-08
638.550000	2.91869e-08
638.500000	2.9235e-08
638.450000	2.92831e-08
638.400000	2.93314e-08
638.350000	2.93797e-08
638.300000	2.94281e-08
638.250000	2.94766e-08
638.200000	2.95252e-08
638.150000	2.95739e-08
638.100000	2.96226e-08
638.050000	2.96714e-08
638.000000	2.97203e-08
637.950000	2.97693e-08
637.900000	2.98184e-08
637.850000	2.98675e-08
637.800000	2.99167e-08
637.750000	2.9966e-08
637.700000	3.00154e-08
637.650000	3.00649e-08
637.600000	3.01144e-08
637.550000	3.0164e-08
637.500000	3.02138e-08
637.450000	3.02635e-08
637.400000	3.03134e-08
637.350000	3.03634e-08
637.300000	3.04134e-08
637.250000	3.04635e-08
637.200000	3.05137e-08
637.150000	3.0564e-08
637.100000	3.06144e-08
637.050000	3.06649e-08
637.000000	3.07154e-08
636.950000	3.0766e-08
636.900000	3.08167e-08
636.850000	3.08675e-08
636.800000	3.09184e-08
636.750000	3.09693e-08
636.700000	3.10204e-08
636.650000	3.10715e-08
636.600000	3.11227e-08
636.550000	3.1174e-08
636.500000	3.12254e-08
636.450000	3.12768e-08
636.400000	3.13284e-08
636.350000	3.138e-08
636.300000	3.14317e-08
636.250000	3.14835e-08
636.200000	3.15354e-08
636.150000	3.15874e-08
636.100000	3.16394e-08
636.050000	3.16916e-08
636.000000	3.17438e-08
635.950000	3.17961e-08
635.900000	3.18485e-08
635.850000	3.1901e-08
635.800000	3.19536e-08
635.750000	3.20062e-08
635.700000	3.2059e-08
635.650000	3.21118e-08
635.600000	3.21647e-08
635.550000	3.22178e-08
635.500000	3.22709e-08
635.450000	3.2324e-08
635.400000	3.23773e-08
635.350000	3.24307e-08
635.300000	3.24841e-08
635.250000	3.25377e-08
635.200000	3.25913e-08
635.150000	3.2645e-08
635.100000	3.26988e-08
635.050000	3.27527e-08
635.000000	3.28067e-08
634.950000	3.28607e-08
634.900000	3.29149e-08
634.850000	3.29691e-08
634.800000	3.30235e-08
634.750000	3.30779e-08
634.700000	3.31324e-08
634.650000	3.3187e-08
634.600000	3.32417e-08
634.550000	3.32965e-08
634.500000	3.33514e-08
634.450000	3.34064e-08
634.400000	3.34614e-08
634.350000	3.35166e-08
634.300000	3.35718e-08
634.250000	3.36271e-08
634.200000	3.36826e-08
634.150000	3.37381e-08
634.100000	3.37937e-08
634.050000	3.38494e-08
634.000000	3.39052e-08
633.950000	3.3961e-08
633.900000	3.4017e-08
633.850000	3.40731e-08
633.800000	3.41292e-08
633.750000	3.41855e-08
633.700000	3.42418e-08
633.650000	3.42983e-08
633.600000	3.43548e-08
633.550000	3.44114e-08
633.500000	3.44681e-08
633.450000	3.45249e-08
633.400000	3.45819e-08
633.350000	3.46388e-08
633.300000	3.46959e-08
633.250000	3.47531e-08
633.200000	3.48104e-08
633.150000	3.48678e-08
633.100000	3.49252e-08
633.050000	3.49828e-08
633.000000	3.50405e-08
632.950000	3.50982e-08
632.900000	3.51561e-08
632.850000	3.5214e-08
632.800000	3.52721e-08
632.750000	3.53302e-08
632.700000	3.53884e-08
632.650000	3.54468e-08
632.600000	3.55052e-08
632.550000	3.55637e-08
632.500000	3.56223e-08
632.450000	3.5681e-08
632.400000	3.57398e-08
632.350000	3.57987e-08
632.300000	3.58578e-08
632.250000	3.59169e-08
632.200000	3.59761e-08
632.150000	3.60354e-08
632.100000	3.60947e-08
632.050000	3.61542e-08
632.000000	3.62138e-08
631.950000	3.62735e-08
631.900000	3.63333e-08
631.850000	3.63932e-08
631.800000	3.64532e-08
631.750000	3.65133e-08
631.700000	3.65734e-08
631.650000	3.66337e-08
631.600000	3.66941e-08
631.550000	3.67546e-08
631.500000	3.68152e-08
631.450000	3.68759e-08
631.400000	3.69366e-08
631.350000	3.69975e-08
631.300000	3.70585e-08
631.250000	3.71196e-08
631.200000	3.71808e-08
631.150000	3.72421e-08
631.100000	3.73034e-08
631.050000	3.73649e-08
631.000000	3.74265e-08
630.950000	3.74882e-08
630.900000	3.755e-08
630.850000	3.76119e-08
630.800000	3.76739e-08
630.750000	3.7736e-08
630.700000	3.77982e-08
630.650000	3.78605e-08
630.600000	3.79229e-08
630.550000	3.79854e-08
630.500000	3.8048e-08
630.450000	3.81107e-08
630.400000	3.81736e-08
630.350000	3.82365e-08
630.300000	3.82995e-08
630.250000	3.83626e-08
630.200000	3.84259e-08
630.150000	3.84892e-08
630.100000	3.85527e-08
630.050000	3.86162e-08
630.000000	3.86799e-08
629.950000	3.87436e-08
629.900000	3.88075e-08
629.850000	3.88714e-08
629.800000	3.89355e-08
629.750000	3.89997e-08
629.700000	3.9064e-08
629.650000	3.91284e-08
629.600000	3.91929e-08
629.550000	3.92575e-08
629.500000	3.93222e-08
629.450000	3.9387e-08
629.400000	3.94519e-08
629.350000	3.9517e-08
629.300000	3.95821e-08
629.250000	3.96474e-08
629.200000	3.97127e-08
629.150000	3.97782e-08
629.100000	3.98437e-08
629.050000	3.99094e-08
629.000000	3.99752e-08
628.950000	4.00411e-08
628.900000	4.01071e-08
628.850000	4.01732e-08
628.800000	4.02394e-08
628.750000	4.03058e-08
628.700000	4.03722e-08
628.650000	4.04388e-08
628.600000	4.05054e-08
628.550000	4.05722e-08
628.500000	4.06391e-08
628.450000	4.07061e-08
628.400000	4.07732e-08
628.350000	4.08404e-08
628.300000	4.09077e-08
628.250000	4.09751e-08
628.200000	4.10427e-08
628.150000	4.11103e-08
628.100000	4.11781e-08
628.050000	4.1246e-08
628.000000	4.1314e-08
627.950000	4.13821e-08
627.900000	4.14503e-08
627.850000	4.15186e-08
627.800000	4.15871e-08
627.750000	4.16556e-08
627.700000	4.17243e-08
627.650000	4.17931e-08
627.600000	4.1862e-08
627.550000	4.1931e-08
627.500000	4.20001e-08
627.450000	4.20693e-08
627.400000	4.21387e-08
627.350000	4.22082e-08
627.300000	4.22777e-08
627.250000	4.23474e-08
627.200000	4.24172e-08
627.150000	4.24872e-08
627.100000	4.25572e-08
627.050000	4.26274e-08
627.000000	4.26976e-08
626.950000	4.2768e-08
626.900000	4.28385e-08
626.850000	4.29091e-08
626.800000	4.29799e-08
626.750000	4.30507e-08
626.700000	4.31217e-08
626.650000	4.31928e-08
626.600000	4.3264e-08
626.550000	4.33353e-08
626.500000	4.34068e-08
626.450000	4.34783e-08
626.400000	4.355e-08
626.350000	4.36218e-08
626.300000	4.36937e-08
626.250000	4.37657e-08
626.200000	4.38379e-08
626.150000	4.39101e-08
626.100000	4.39825e-08
626.050000	4.4055e-08
626.000000	4.41277e-08
625.950000	4.42004e-08
625.900000	4.42733e-08
625.850000	4.43463e-08
625.800000	4.44194e-08
625.750000	4.44926e-08
625.700000	4.4566e-08
625.650000	4.46394e-08
625.600000	4.4713e-08
625.550000	4.47867e-08
625.500000	4.48606e-08
625.450000	4.49345e-08
625.400000	4.50086e-08
625.350000	4.50828e-08
625.300000	4.51571e-08
625.250000	4.52316e-08
625.200000	4.53061e-08
625.150000	4.53808e-08
625.100000	4.54556e-08
625.050000	4.55306e-08
625.000000	4.56056e-08
624.950000	4.56808e-08
624.900000	4.57561e-08
624.850000	4.58316e-08
624.800000	4.59071e-08
624.750000	4.59828e-08
624.700000	4.60586e-08
624.650000	4.61346e-08
624.600000	4.62106e-08
624.550000	4.62868e-08
624.500000	4.63631e-08
624.450000	4.64396e-08
624.400000	4.65161e-08
624.350000	4.65928e-08
624.300000	4.66696e-08
624.250000	4.67466e-08
624.200000	4.68236e-08
624.150000	4.69008e-08
624.100000	4.69782e-08
624.050000	4.70556e-08
624.000000	4.71332e-08
623.950000	4.72109e-08
623.900000	4.72887e-08
623.850000	4.73667e-08
623.800000	4.74448e-08
623.750000	4.7523e-08
623.700000	4.76014e-08
623.650000	4.76798e-08
623.600000	4.77584e-08
623.550000	4.78372e-08
623.500000	4.7916e-08
623.450000	4.7995e-08
623.400000	4.80742e-08
623.350000	4.81534e-08
623.300000	4.82328e-08
623.250000	4.83123e-08
623.200000	4.8392e-08
623.150000	4.84718e-08
623.100000	4.85517e-08
623.050000	4.86317e-08
623.000000	4.87119e-08
622.950000	4.87922e-08
622.900000	4.88727e-08
622.850000	4.89533e-08
622.800000	4.9034e-08
622.750000	4.91148e-08
622.700000	4.91958e-08
622.650000	4.92769e-08
622.600000	4.93581e-08
622.550000	4.94395e-08
622.500000	4.9521e-08
622.450000	4.96027e-08
622.400000	4.96845e-08
622.350000	4.97664e-08
622.300000	4.98484e-08
622.250000	4.99306e-08
622.200000	5.0013e-08
622.150000	5.00954e-08
622.100000	5.0178e-08
622.050000	5.02607e-08
622.000000	5.03436e-08
621.950000	5.04266e-08
621.900000	5.05098e-08
621.850000	5.0593e-08
621.800000	5.06765e-08
621.750000	5.076e-08
621.700000	5.08437e-08
621.650000	5.09275e-08
621.600000	5.10115e-08
621.550000	5.10956e-08
621.500000	5.11799e-08
621.450000	5.12642e-08
621.400000	5.13488e-08
621.350000	5.14334e-08
621.300000	5.15182e-08
621.250000	5.16032e-08
621.200000	5.16883e-08
621.150000	5.17735e-08
621.100000	5.18588e-08
621.050000	5.19444e-08
621.000000	5.203e-08
620.950000	5.21158e-08
620.900000	5.22017e-08
620.850000	5.22878e-08
620.800000	5.2374e-08
620.750000	5.24604e-08
620.700000	5.25469e-08
620.650000	5.26335e-08
620.600000	5.27203e-08
620.550000	5.28072e-08
620.500000	5.28943e-08
620.450000	5.29815e-08
620.400000	5.30689e-08
620.350000	5.31564e-08
620.300000	5.3244e-08
620.250000	5.33318e-08
620.200000	5.34197e-08
620.150000	5.35078e-08
620.100000	5.3596e-08
620.050000	5.36844e-08
620.000000	5.37729e-08
619.950000	5.38616e-08
619.900000	5.39504e-08
619.850000	5.40394e-08
619.800000	5.41285e-08
619.750000	5.42177e-08
619.700000	5.43071e-08
619.650000	5.43967e-08
619.600000	5.44864e-08
619.550000	5.45762e-08
619.500000	5.46662e-08
619.450000	5.47563e-08
619.400000	5.48466e-08
619.350000	5.49371e-08
619.300000	5.50277e-08
619.250000	5.51184e-08
619.200000	5.52093e-08
619.150000	5.53003e-08
619.100000	5.53915e-08
619.050000	5.54828e-08
619.000000	5.55743e-08
618.950000	5.5666e-08
618.900000	5.57578e-08
618.850000	5.58497e-08
618.800000	5.59418e-08
618.750000	5.6034e-08
618.700000	5.61264e-08
618.650000	5.6219e-08
618.600000	5.63117e-08
618.550000	5.64045e-08
618.500000	5.64975e-08
618.450000	5.65907e-08
618.400000	5.6684e-08
618.350000	5.67775e-08
618.300000	5.68711e-08
618.250000	5.69649e-08
618.200000	5.70588e-08
618.150000	5.71529e-08
618.100000	5.72472e-08
618.050000	5.73416e-08
618.000000	5.74361e-08
617.950000	5.75308e-08
617.900000	5.76257e-08
617.850000	5.77207e-08
617.800000	5.78159e-08
617.750000	5.79112e-08
617.700000	5.80067e-08
617.650000	5.81024e-08
617.600000	5.81982e-08
617.550000	5.82942e-08
617.500000	5.83903e-08
617.450000	5.84866e-08
617.400000	5.8583e-08
617.350000	5.86796e-08
617.300000	5.87764e-08
617.250000	5.88733e-08
617.200000	5.89704e-08
617.150000	5.90677e-08
617.100000	5.91651e-08
617.050000	5.92626e-08
617.000000	5.93603e-08
616.950000	5.94582e-08
616.900000	5.95563e-08
616.850000	5.96545e-08
616.800000	5.97529e-08
616.750000	5.98514e-08
616.700000	5.99501e-08
616.650000	6.0049e-08
616.600000	6.0148e-08
616.550000	6.02472e-08
616.500000	6.03465e-08
616.450000	6.0446e-08
616.400000	6.05457e-08
616.350000	6.06456e-08
616.300000	6.07456e-08
616.250000	6.08458e-08
616.200000	6.09461e-08
616.150000	6.10466e-08
616.100000	6.11473e-08
616.050000	6.12481e-08
616.000000	6.13491e-08
615.950000	6.14503e-08
615.900000	6.15516e-08
615.850000	6.16531e-08
615.800000	6.17548e-08
615.750000	6.18566e-08
615.700000	6.19587e-08
615.650000	6.20608e-08
615.600000	6.21632e-08
615.550000	6.22657e-08
615.500000	6.23684e-08
615.450000	6.24712e-08
615.400000	6.25742e-08
615.350000	6.26774e-08
615.300000	6.27808e-08
615.250000	6.28843e-08
615.200000	6.2988e-08
615.150000	6.30919e-08
615.100000	6.3196e-08
615.050000	6.33002e-08
615.000000	6.34046e-08
614.950000	6.35091e-08
614.900000	6.36139e-08
614.850000	6.37188e-08
614.800000	6.38239e-08
614.750000	6.39291e-08
614.700000	6.40346e-08
614.650000	6.41402e-08
614.600000	6.42459e-08
614.550000	6.43519e-08
614.500000	6.4458e-08
614.450000	6.45643e-08
614.400000	6.46708e-08
614.350000	6.47775e-08
614.300000	6.48843e-08
614.250000	6.49913e-08
614.200000	6.50985e-08
614.150000	6.52058e-08
614.100000	6.53134e-08
614.050000	6.54211e-08
614.000000	6.5529e-08
613.950000	6.56371e-08
613.900000	6.57453e-08
613.850000	6.58537e-08
613.800000	6.59623e-08
613.750000	6.60711e-08
613.700000	6.61801e-08
613.650000	6.62892e-08
613.600000	6.63986e-08
613.550000	6.65081e-08
613.500000	6.66178e-08
613.450000	6.67276e-08
613.400000	6.68377e-08
613.350000	6.69479e-08
613.300000	6.70583e-08
613.250000	6.71689e-08
613.200000	6.72797e-08
613.150000	6.73907e-08
613.100000	6.75018e-08
613.050000	6.76131e-08
613.000000	6.77246e-08
612.950000	6.78363e-08
612.900000	6.79482e-08
612.850000	6.80603e-08
612.800000	6.81725e-08
612.750000	6.8285e-08
612.700000	6.83976e-08
612.650000	6.85104e-08
612.600000	6.86234e-08
612.550000	6.87366e-08
612.500000	6.88499e-08
612.450000	6.89635e-08
612.400000	6.90772e-08
612.350000	6.91912e-08
612.300000	6.93053e-08
612.250000	6.94196e-08
612.200000	6.95341e-08
612.150000	6.96488e-08
612.100000	6.97636e-08
612.050000	6.98787e-08
612.000000	6.9994e-08
611.950000	7.01094e-08
611.900000	7.0225e-08
611.850000	7.03409e-08
611.800000	7.04569e-08
611.750000	7.05731e-08
611.700000	7.06895e-08
611.650000	7.08061e-08
611.600000	7.09229e-08
611.550000	7.10398e-08
611.500000	7.1157e-08
611.450000	7.12744e-08
611.400000	7.13919e-08
611.350000	7.15097e-08
611.300000	7.16276e-08
611.250000	7.17458e-08
611.200000	7.18641e-08
611.150000	7.19826e-08
611.100000	7.21014e-08
611.050000	7.22203e-08
611.000000	7.23394e-08
610.950000	7.24587e-08
610.900000	7.25782e-08
610.850000	7.26979e-08
610.800000	7.28178e-08
610.750000	7.29379e-08
610.700000	7.30582e-08
610.650000	7.31787e-08
610.600000	7.32994e-08
610.550000	7.34204e-08
610.500000	7.35415e-08
610.450000	7.36628e-08
610.400000	7.37843e-08
610.350000	7.3906e-08
610.300000	7.40279e-08
610.250000	7.415e-08
610.200000	7.42723e-08
610.150000	7.43948e-08
610.100000	7.45175e-08
610.050000	7.46404e-08
610.000000	7.47635e-08
609.950000	7.48868e-08
609.900000	7.50103e-08
609.850000	7.51341e-08
609.800000	7.5258e-08
609.750000	7.53821e-08
609.700000	7.55065e-08
609.650000	7.5631e-08
609.600000	7.57558e-08
609.550000	7.58807e-08
609.500000	7.60059e-08
609.450000	7.61313e-08
609.400000	7.62568e-08
609.350000	7.63826e-08
609.300000	7.65086e-08
609.250000	7.66348e-08
609.200000	7.67612e-08
609.150000	7.68878e-08
609.100000	7.70147e-08
609.050000	7.71417e-08
609.000000	7.72689e-08
608.950000	7.73964e-08
608.900000	7.75241e-08
608.850000	7.76519e-08
608.800000	7.778e-08
608.750000	7.79083e-08
608.700000	7.80368e-08
608.650000	7.81656e-08
608.600000	7.82945e-08
608.550000	7.84236e-08
608.500000	7.8553e-08
608.450000	7.86826e-08
608.400000	7.88124e-08
608.350000	7.89424e-08
608.300000	7.90726e-08
608.250000	7.9203e-08
608.200000	7.93337e-08
608.150000	7.94645e-08
608.100000	7.95956e-08
608.050000	7.97269e-08
608.000000	7.98584e-08
607.950000	7.99902e-08
607.900000	8.01221e-08
607.850000	8.02543e-08
607.800000	8.03867e-08
607.750000	8.05193e-08
607.700000	8.06521e-08
607.650000	8.07851e-08
607.600000	8.09184e-08
607.550000	8.10519e-08
607.500000	8.11856e-08
607.450000	8.13195e-08
607.400000	8.14536e-08
607.350000	8.1588e-08
607.300000	8.17226e-08
607.250000	8.18574e-08
607.200000	8.19924e-08
607.150000	8.21277e-08
607.100000	8.22632e-08
607.050000	8.23989e-08
607.000000	8.25348e-08
606.950000	8.26709e-08
606.900000	8.28073e-08
606.850000	8.29439e-08
606.800000	8.30807e-08
606.750000	8.32178e-08
606.700000	8.33551e-08
606.650000	8.34926e-08
606.600000	8.36303e-08
606.550000	8.37683e-08
606.500000	8.39065e-08
606.450000	8.40449e-08
606.400000	8.41835e-08
606.350000	8.43224e-08
606.300000	8.44615e-08
606.250000	8.46008e-08
606.200000	8.47404e-08
606.150000	8.48802e-08
606.100000	8.50202e-08
606.050000	8.51605e-08
606.000000	8.5301e-08
605.950000	8.54417e-08
605.900000	8.55826e-08
605.850000	8.57238e-08
605.800000	8.58652e-08
605.750000	8.60069e-08
605.700000	8.61488e-08
605.650000	8.62909e-08
605.600000	8.64332e-08
605.550000	8.65758e-08
605.500000	8.67187e-08
605.450000	8.68617e-08
605.400000	8.7005e-08
605.350000	8.71485e-08
605.300000	8.72923e-08
605.250000	8.74363e-08
605.200000	8.75806e-08
605.150000	8.7725e-08
605.100000	8.78698e-08
605.050000	8.80147e-08
605.000000	8.81599e-08
604.950000	8.83054e-08
604.900000	8.84511e-08
604.850000	8.8597e-08
604.800000	8.87431e-08
604.750000	8.88895e-08
604.700000	8.90362e-08
604.650000	8.91831e-08
604.600000	8.93302e-08
604.550000	8.94776e-08
604.500000	8.96252e-08
604.450000	8.97731e-08
604.400000	8.99212e-08
604.350000	9.00695e-08
604.300000	9.02181e-08
604.250000	9.03669e-08
604.200000	9.0516e-08
604.150000	9.06654e-08
604.100000	9.08149e-08
604.050000	9.09648e-08
604.000000	9.11148e-08
603.950000	9.12652e-08
603.900000	9.14157e-08
603.850000	9.15665e-08
603.800000	9.17176e-08
603.750000	9.18689e-08
603.700000	9.20205e-08
603.650000	9.21723e-08
603.600000	9.23244e-08
603.550000	9.24767e-08
603.500000	9.26293e-08
603.450000	9.27821e-08
603.400000	9.29352e-08
603.350000	9.30885e-08
603.300000	9.32421e-08
603.250000	9.33959e-08
603.200000	9.355e-08
603.150000	9.37043e-08
603.100000	9.38589e-08
603.050000	9.40138e-08
603.000000	9.41689e-08
602.950000	9.43243e-08
602.900000	9.44799e-08
602.850000	9.46358e-08
602.800000	9.47919e-08
602.750000	9.49483e-08
602.700000	9.5105e-08
602.650000	9.52619e-08
602.600000	9.5419e-08
602.550000	9.55765e-08
602.500000	9.57342e-08
602.450000	9.58921e-08
602.400000	9.60503e-08
602.350000	9.62088e-08
602.300000	9.63675e-08
602.250000	9.65265e-08
602.200000	9.66858e-08
602.150000	9.68453e-08
602.100000	9.70051e-08
602.050000	9.71651e-08
602.000000	9.73255e-08
601.950000	9.7486e-08
601.900000	9.76469e-08
601.850000	9.7808e-08
601.800000	9.79694e-08
601.750000	9.8131e-08
601.700000	9.82929e-08
601.650000	9.84551e-08
601.600000	9.86175e-08
601.550000	9.87803e-08
601.500000	9.89432e-08
601.450000	9.91065e-08
601.400000	9.927e-08
601.350000	9.94338e-08
601.300000	9.95979e-08
601.250000	9.97622e-08
601.200000	9.99268e-08
601.150000	1.00092e-07
601.100000	1.00257e-07
601.050000	1.00422e-07
601.000000	1.00588e-07
600.950000	1.00754e-07
600.900000	1.0092e-07
600.850000	1.01087e-07
600.800000	1.01253e-07
600.750000	1.01421e-07
600.700000	1.01588e-07
600.650000	1.01755e-07
600.600000	1.01923e-07
600.550000	1.02092e-07
600.500000	1.0226e-07
600.450000	1.02429e-07
600.400000	1.02598e-07
600.350000	1.02767e-07
600.300000	1.02937e-07
600.250000	1.03106e-07
600.200000	1.03277e-07
600.150000	1.03447e-07
600.100000	1.03618e-07
600.050000	1.03789e-07
600.000000	1.0396e-07
599.950000	1.04131e-07
599.900000	1.04303e-07
599.850000	1.04475e-07
599.800000	1.04648e-07
599.750000	1.0482e-07
599.700000	1.04993e-07
599.650000	1.05167e-07
599.600000	1.0534e-07
599.550000	1.05514e-07
599.500000	1.05688e-07
599.450000	1.05862e-07
599.400000	1.06037e-07
599.350000	1.06212e-07
599.300000	1.06387e-07
599.250000	1.06563e-07
599.200000	1.06739e-07
599.150000	1.06915e-07
599.100000	1.07091e-07
599.050000	1.07268e-07
599.000000	1.07445e-07
598.950000	1.07622e-07
598.900000	1.078e-07
598.850000	1.07978e-07
598.800000	1.08156e-07
598.750000	1.08334e-07
598.700000	1.08513e-07
598.650000	1.08692e-07
598.600000	1.08872e-07
598.550000	1.09051e-07
598.500000	1.09231e-07
598.450000	1.09411e-07
598.400000	1.09592e-07
598.350000	1.09773e-07
598.300000	1.09954e-07
598.250000	1.10135e-07
598.200000	1.10317e-07
598.150000	1.10499e-07
598.100000	1.10682e-07
598.050000	1.10864e-07
598.000000	1.11047e-07
597.950000	1.1123e-07
597.900000	1.11414e-07
597.850000	1.11598e-07
597.800000	1.11782e-07
597.750000	1.11966e-07
597.700000	1.12151e-07
597.650000	1.12336e-07
597.600000	1.12522e-07
597.550000	1.12707e-07
597.500000	1.12893e-07
597.450000	1.1308e-07
597.400000	1.13266e-07
597.350000	1.13453e-07
597.300000	1.1364e-07
597.250000	1.13828e-07
597.200000	1.14016e-07
597.150000	1.14204e-07
597.100000	1.14392e-07
597.050000	1.14581e-07
597.000000	1.1477e-07
596.950000	1.1496e-07
596.900000	1.15149e-07
596.850000	1.15339e-07
596.800000	1.1553e-07
596.750000	1.1572e-07
596.700000	1.15911e-07
596.650000	1.16103e-07
596.600000	1.16294e-07
596.550000	1.16486e-07
596.500000	1.16678e-07
596.450000	1.16871e-07
596.400000	1.17064e-07
596.350000	1.17257e-07
596.300000	1.1745e-07
596.250000	1.17644e-07
596.200000	1.17838e-07
596.150000	1.18033e-07
596.100000	1.18228e-07
596.050000	1.18423e-07
596.000000	1.18618e-07
595.950000	1.18814e-07
595.900000	1.1901e-07
595.850000	1.19206e-07
595.800000	1.19403e-07
595.750000	1.196e-07
595.700000	1.19798e-07
595.650000	1.19995e-07
595.600000	1.20193e-07
595.550000	1.20392e-07
595.500000	1.2059e-07
595.450000	1.20789e-07
595.400000	1.20989e-07
595.350000	1.21188e-07
595.300000	1.21388e-07
595.250000	1.21589e-07
595.200000	1.21789e-07
595.150000	1.2199e-07
595.100000	1.22192e-07
595.050000	1.22393e-07
595.000000	1.22595e-07
594.950000	1.22798e-07
594.900000	1.23e-07
594.850000	1.23203e-07
594.800000	1.23407e-07
594.750000	1.2361e-07
594.700000	1.23814e-07
594.650000	1.24019e-07
594.600000	1.24223e-07
594.550000	1.24428e-07
594.500000	1.24634e-07
594.450000	1.24839e-07
594.400000	1.25045e-07
594.350000	1.25252e-07
594.300000	1.25459e-07
594.250000	1.25666e-07
594.200000	1.25873e-07
594.150000	1.26081e-07
594.100000	1.26289e-07
594.050000	1.26497e-07
594.000000	1.26706e-07
593.950000	1.26915e-07
593.900000	1.27125e-07
593.850000	1.27334e-07
593.800000	1.27545e-07
593.750000	1.27755e-07
593.700000	1.27966e-07
593.650000	1.28177e-07
593.600000	1.28389e-07
593.550000	1.28601e-07
593.500000	1.28813e-07
593.450000	1.29025e-07
593.400000	1.29238e-07
593.350000	1.29452e-07
593.300000	1.29665e-07
593.250000	1.29879e-07
593.200000	1.30094e-07
593.150000	1.30308e-07
593.100000	1.30524e-07
593.050000	1.30739e-07
593.000000	1.30955e-07
592.950000	1.31171e-07
592.900000	1.31387e-07
592.850000	1.31604e-07
592.800000	1.31821e-07
592.750000	1.32039e-07
592.700000	1.32257e-07
592.650000	1.32475e-07
592.600000	1.32694e-07
592.550000	1.32913e-07
592.500000	1.33132e-07
592.450000	1.33352e-07
592.400000	1.33572e-07
592.350000	1.33793e-07
592.300000	1.34013e-07
592.250000	1.34235e-07
592.200000	1.34456e-07
592.150000	1.34678e-07
592.100000	1.349e-07
592.050000	1.35123e-07
592.000000	1.35346e-07
591.950000	1.35569e-07
591.900000	1.35793e-07
591.850000	1.36017e-07
591.800000	1.36242e-07
591.750000	1.36467e-07
591.700000	1.36692e-07
591.650000	1.36918e-07
591.600000	1.37144e-07
591.550000	1.3737e-07
591.500000	1.37597e-07
591.450000	1.37824e-07
591.400000	1.38051e-07
591.350000	1.38279e-07
591.300000	1.38507e-07
591.250000	1.38736e-07
591.200000	1.38965e-07
591.150000	1.39194e-07
591.100000	1.39424e-07
591.050000	1.39654e-07
591.000000	1.39885e-07
590.950000	1.40116e-07
590.900000	1.40347e-07
590.850000	1.40579e-07
590.800000	1.40811e-07
590.750000	1.41043e-07
590.700000	1.41276e-07
590.650000	1.41509e-07
590.600000	1.41743e-07
590.550000	1.41977e-07
590.500000	1.42211e-07
590.450000	1.42446e-07
590.400000	1.42681e-07
590.350000	1.42916e-07
590.300000	1.43152e-07
590.250000	1.43389e-07
590.200000	1.43625e-07
590.150000	1.43862e-07
590.100000	1.441e-07
590.050000	1.44338e-07
590.000000	1.44576e-07
589.950000	1.44815e-07
589.900000	1.45054e-07
589.850000	1.45293e-07
589.800000	1.45533e-07
589.750000	1.45773e-07
589.700000	1.46014e-07
589.650000	1.46255e-07
589.600000	1.46496e-07
589.550000	1.46738e-07
589.500000	1.4698e-07
589.450000	1.47223e-07
589.400000	1.47466e-07
589.350000	1.47709e-07
589.300000	1.47953e-07
589.250000	1.48197e-07
589.200000	1.48442e-07
589.150000	1.48687e-07
589.100000	1.48933e-07
589.050000	1.49178e-07
589.000000	1.49425e-07
588.950000	1.49671e-07
588.900000	1.49918e-07
588.850000	1.50166e-07
588.800000	1.50414e-07
588.750000	1.50662e-07
588.700000	1.50911e-07
588.650000	1.5116e-07
588.600000	1.51409e-07
588.550000	1.51659e-07
588.500000	1.5191e-07
588.450000	1.52161e-07
588.400000	1.52412e-07
588.350000	1.52663e-07
588.300000	1.52915e-07
588.250000	1.53168e-07
588.200000	1.53421e-07
588.150000	1.53674e-07
588.100000	1.53928e-07
588.050000	1.54182e-07
588.000000	1.54436e-07
587.950000	1.54691e-07
587.900000	1.54947e-07
587.850000	1.55202e-07
587.800000	1.55459e-07
587.750000	1.55715e-07
587.700000	1.55972e-07
587.650000	1.5623e-07
587.600000	1.56488e-07
587.550000	1.56746e-07
587.500000	1.57005e-07
587.450000	1.57264e-07
587.400000	1.57524e-07
587.350000	1.57784e-07
587.300000	1.58044e-07
587.250000	1.58305e-07
587.200000	1.58566e-07
587.150000	1.58828e-07
587.100000	1.5909e-07
587.050000	1.59353e-07
587.000000	1.59616e-07
586.950000	1.5988e-07
586.900000	1.60143e-07
586.850000	1.60408e-07
586.800000	1.60673e-07
586.750000	1.60938e-07
586.700000	1.61204e-07
586.650000	1.6147e-07
586.600000	1.61736e-07
586.550000	1.62003e-07
586.500000	1.62271e-07
586.450000	1.62539e-07
586.400000	1.62807e-07
586.350000	1.63076e-07
586.300000	1.63345e-07
586.250000	1.63615e-07
586.200000	1.63885e-07
586.150000	1.64155e-07
586.100000	1.64426e-07
586.050000	1.64698e-07
586.000000	1.6497e-07
585.950000	1.65242e-07
585.900000	1.65515e-07
585.850000	1.65788e-07
585.800000	1.66062e-07
585.750000	1.66336e-07
585.700000	1.66611e-07
585.650000	1.66886e-07
585.600000	1.67161e-07
585.550000	1.67437e-07
585.500000	1.67714e-07
585.450000	1.67991e-07
585.400000	1.68268e-07
585.350000	1.68546e-07
585.300000	1.68824e-07
585.250000	1.69103e-07
585.200000	1.69382e-07
585.150000	1.69662e-07
585.100000	1.69942e-07
585.050000	1.70222e-07
585.000000	1.70503e-07
584.950000	1.70785e-07
584.900000	1.71067e-07
584.850000	1.71349e-07
584.800000	1.71632e-07
584.750000	1.71916e-07
584.700000	1.72199e-07
584.650000	1.72484e-07
584.600000	1.72768e-07
584.550000	1.73054e-07
584.500000	1.73339e-07
584.450000	1.73626e-07
584.400000	1.73912e-07
584.350000	1.74199e-07
584.300000	1.74487e-07
584.250000	1.74775e-07
584.200000	1.75064e-07
584.150000	1.75353e-07
584.100000	1.75642e-07
584.050000	1.75932e-07
584.000000	1.76223e-07
583.950000	1.76514e-07
583.900000	1.76805e-07
583.850000	1.77097e-07
583.800000	1.7739e-07
583.750000	1.77682e-07
583.700000	1.77976e-07
583.650000	1.7827e-07
583.600000	1.78564e-07
583.550000	1.78859e-07
583.500000	1.79154e-07
583.450000	1.7945e-07
583.400000	1.79746e-07
583.350000	1.80043e-07
583.300000	1.8034e-07
583.250000	1.80638e-07
583.200000	1.80936e-07
583.150000	1.81235e-07
583.100000	1.81534e-07
583.050000	1.81834e-07
583.000000	1.82134e-07
582.950000	1.82435e-07
582.900000	1.82736e-07
582.850000	1.83038e-07
582.800000	1.8334e-07
582.750000	1.83643e-07
582.700000	1.83946e-07
582.650000	1.8425e-07
582.600000	1.84554e-07
582.550000	1.84859e-07
582.500000	1.85164e-07
582.450000	1.8547e-07
582.400000	1.85776e-07
582.350000	1.86083e-07
582.300000	1.8639e-07
582.250000	1.86698e-07
582.200000	1.87006e-07
582.150000	1.87315e-07
582.100000	1.87624e-07
582.050000	1.87934e-07
582.000000	1.88244e-07
581.950000	1.88555e-07
581.900000	1.88867e-07
581.850000	1.89178e-07
581.800000	1.89491e-07
581.750000	1.89804e-07
581.700000	1.90117e-07
581.650000	1.90431e-07
581.600000	1.90746e-07
581.550000	1.91061e-07
581.500000	1.91376e-07
581.450000	1.91692e-07
581.400000	1.92009e-07
581.350000	1.92326e-07
581.300000	1.92643e-07
581.250000	1.92961e-07
581.200000	1.9328e-07
581.150000	1.93599e-07
581.100000	1.93919e-07
581.050000	1.94239e-07
581.000000	1.9456e-07
580.950000	1.94881e-07
580.900000	1.95203e-07
580.850000	1.95525e-07
580.800000	1.95848e-07
580.750000	1.96172e-07
580.700000	1.96495e-07
580.650000	1.9682e-07
580.600000	1.97145e-07
580.550000	1.97471e-07
580.500000	1.97797e-07
580.450000	1.98123e-07
580.400000	1.9845e-07
580.350000	1.98778e-07
580.300000	1.99106e-07
580.250000	1.99435e-07
580.200000	1.99765e-07
580.150000	2.00094e-07
580.100000	2.00425e-07
580.050000	2.00756e-07
580.000000	2.01087e-07
579.950000	2.01419e-07
579.900000	2.01752e-07
579.850000	2.02085e-07
579.800000	2.02419e-07
579.750000	2.02753e-07
579.700000	2.03088e-07
579.650000	2.03423e-07
579.600000	2.03759e-07
579.550000	2.04096e-07
579.500000	2.04433e-07
579.450000	2.0477e-07
579.400000	2.05109e-07
579.350000	2.05447e-07
579.300000	2.05787e-07
579.250000	2.06127e-07
579.200000	2.06467e-07
579.150000	2.06808e-07
579.100000	2.07149e-07
579.050000	2.07492e-07
579.000000	2.07834e-07
578.950000	2.08177e-07
578.900000	2.08521e-07
578.850000	2.08866e-07
578.800000	2.09211e-07
578.750000	2.09556e-07
578.700000	2.09902e-07
578.650000	2.10249e-07
578.600000	2.10596e-07
578.550000	2.10944e-07
578.500000	2.11292e-07
578.450000	2.11641e-07
578.400000	2.11991e-07
578.350000	2.12341e-07
578.300000	2.12691e-07
578.250000	2.13043e-07
578.200000	2.13394e-07
578.150000	2.13747e-07
578.100000	2.141e-07
578.050000	2.14454e-07
578.000000	2.14808e-07
577.950000	2.15162e-07
577.900000	2.15518e-07
577.850000	2.15874e-07
577.800000	2.1623e-07
577.750000	2.16587e-07
577.700000	2.16945e-07
577.650000	2.17303e-07
577.600000	2.17662e-07
577.550000	2.18022e-07
577.500000	2.18382e-07
577.450000	2.18742e-07
577.400000	2.19104e-07
577.350000	2.19466e-07
577.300000	2.19828e-07
577.250000	2.20191e-07
577.200000	2.20555e-07
577.150000	2.20919e-07
577.100000	2.21284e-07
577.050000	2.21649e-07
577.000000	2.22016e-07
576.950000	2.22382e-07
576.900000	2.22749e-07
576.850000	2.23117e-07
576.800000	2.23486e-07
576.750000	2.23855e-07
576.700000	2.24225e-07
576.650000	2.24595e-07
576.600000	2.24966e-07
576.550000	2.25338e-07
576.500000	2.2571e-07
576.450000	2.26083e-07
576.400000	2.26456e-07
576.350000	2.2683e-07
576.300000	2.27205e-07
576.250000	2.2758e-07
576.200000	2.27956e-07
576.150000	2.28332e-07
576.100000	2.28709e-07
576.050000	2.29087e-07
576.000000	2.29466e-07
575.950000	2.29845e-07
575.900000	2.30224e-07
575.850000	2.30604e-07
575.800000	2.30985e-07
575.750000	2.31367e-07
575.700000	2.31749e-07
575.650000	2.32132e-07
575.600000	2.32515e-07
575.550000	2.32899e-07
575.500000	2.33284e-07
575.450000	2.33669e-07
575.400000	2.34055e-07
575.350000	2.34442e-07
575.300000	2.34829e-07
575.250000	2.35217e-07
575.200000	2.35605e-07
575.150000	2.35995e-07
575.100000	2.36384e-07
575.050000	2.36775e-07
575.000000	2.37166e-07
574.950000	2.37558e-07
574.900000	2.3795e-07
574.850000	2.38343e-07
574.800000	2.38737e-07
574.750000	2.39131e-07
574.700000	2.39526e-07
574.650000	2.39922e-07
574.600000	2.40318e-07
574.550000	2.40715e-07
574.500000	2.41113e-07
574.450000	2.41511e-07
574.400000	2.4191e-07
574.350000	2.42309e-07
574.300000	2.4271e-07
574.250000	2.43111e-07
574.200000	2.43512e-07
574.150000	2.43914e-07
574.100000	2.44317e-07
574.050000	2.44721e-07
574.000000	2.45125e-07
573.950000	2.4553e-07
573.900000	2.45936e-07
573.850000	2.46342e-07
573.800000	2.46749e-07
573.750000	2.47156e-07
573.700000	2.47565e-07
573.650000	2.47973e-07
573.600000	2.48383e-07
573.550000	2.48793e-07
573.500000	2.49204e-07
573.450000	2.49616e-07
573.400000	2.50028e-07
573.350000	2.50441e-07
573.300000	2.50855e-07
573.250000	2.51269e-07
573.200000	2.51685e-07
573.150000	2.521e-07
573.100000	2.52517e-07
573.050000	2.52934e-07
573.000000	2.53352e-07
572.950000	2.5377e-07
572.900000	2.54189e-07
572.850000	2.54609e-07
572.800000	2.5503e-07
572.750000	2.55451e-07
572.700000	2.55873e-07
572.650000	2.56296e-07
572.600000	2.56719e-07
572.550000	2.57143e-07
572.500000	2.57568e-07
572.450000	2.57994e-07
572.400000	2.5842e-07
572.350000	2.58847e-07
572.300000	2.59274e-07
572.250000	2.59703e-07
572.200000	2.60132e-07
572.150000	2.60561e-07
572.100000	2.60992e-07
572.050000	2.61423e-07
572.000000	2.61855e-07
571.950000	2.62287e-07
571.900000	2.62721e-07
571.850000	2.63155e-07
571.800000	2.63589e-07
571.750000	2.64025e-07
571.700000	2.64461e-07
571.650000	2.64898e-07
571.600000	2.65336e-07
571.550000	2.65774e-07
571.500000	2.66213e-07
571.450000	2.66653e-07
571.400000	2.67093e-07
571.350000	2.67535e-07
571.300000	2.67977e-07
571.250000	2.68419e-07
571.200000	2.68863e-07
571.150000	2.69307e-07
571.100000	2.69752e-07
571.050000	2.70197e-07
571.000000	2.70644e-07
570.950000	2.71091e-07
570.900000	2.71539e-07
570.850000	2.71987e-07
570.800000	2.72437e-07
570.750000	2.72887e-07
570.700000	2.73338e-07
570.650000	2.73789e-07
570.600000	2.74242e-07
570.550000	2.74695e-07
570.500000	2.75148e-07
570.450000	2.75603e-07
570.400000	2.76058e-07
570.350000	2.76514e-07
570.300000	2.76971e-07
570.250000	2.77429e-07
570.200000	2.77887e-07
570.150000	2.78346e-07
570.100000	2.78806e-07
570.050000	2.79267e-07
570.000000	2.79728e-07
569.950000	2.8019e-07
569.900000	2.80653e-07
569.850000	2.81117e-07
569.800000	2.81581e-07
569.750000	2.82047e-07
569.700000	2.82513e-07
569.650000	2.82979e-07
569.600000	2.83447e-07
569.550000	2.83915e-07
569.500000	2.84384e-07
569.450000	2.84854e-07
569.400000	2.85325e-07
569.350000	2.85796e-07
569.300000	2.86268e-07
569.250000	2.86741e-07
569.200000	2.87215e-07
569.150000	2.8769e-07
569.100000	2.88165e-07
569.050000	2.88641e-07
569.000000	2.89118e-07
568.950000	2.89596e-07
568.900000	2.90074e-07
568.850000	2.90553e-07
568.800000	2.91033e-07
568.750000	2.91514e-07
568.700000	2.91996e-07
568.650000	2.92478e-07
568.600000	2.92962e-07
568.550000	2.93446e-07
568.500000	2.9393e-07
568.450000	2.94416e-07
568.400000	2.94903e-07
568.350000	2.9539e-07
568.300000	2.95878e-07
568.250000	2.96367e-07
568.200000	2.96856e-07
568.150000	2.97347e-07
568.100000	2.97838e-07
568.050000	2.9833e-07
568.000000	2.98823e-07
567.950000	2.99317e-07
567.900000	2.99812e-07
567.850000	3.00307e-07
567.800000	3.00803e-07
567.750000	3.013e-07
567.700000	3.01798e-07
567.650000	3.02297e-07
567.600000	3.02796e-07
567.550000	3.03296e-07
567.500000	3.03798e-07
567.450000	3.043e-07
567.400000	3.04802e-07
567.350000	3.05306e-07
567.300000	3.05811e-07
567.250000	3.06316e-07
567.200000	3.06822e-07
567.150000	3.07329e-07
567.100000	3.07837e-07
567.050000	3.08345e-07
567.000000	3.08855e-07
566.950000	3.09365e-07
566.900000	3.09876e-07
566.850000	3.10389e-07
566.800000	3.10901e-07
566.750000	3.11415e-07
566.700000	3.1193e-07
566.650000	3.12445e-07
566.600000	3.12961e-07
566.550000	3.13479e-07
566.500000	3.13997e-07
566.450000	3.14515e-07
566.400000	3.15035e-07
566.350000	3.15556e-07
566.300000	3.16077e-07
566.250000	3.16599e-07
566.200000	3.17123e-07
566.150000	3.17647e-07
566.100000	3.18172e-07
566.050000	3.18697e-07
566.000000	3.19224e-07
565.950000	3.19751e-07
565.900000	3.2028e-07
565.850000	3.20809e-07
565.800000	3.21339e-07
565.750000	3.2187e-07
565.700000	3.22402e-07
565.650000	3.22935e-07
565.600000	3.23468e-07
565.550000	3.24003e-07
565.500000	3.24538e-07
565.450000	3.25075e-07
565.400000	3.25612e-07
565.350000	3.2615e-07
565.300000	3.26689e-07
565.250000	3.27229e-07
565.200000	3.2777e-07
565.150000	3.28311e-07
565.100000	3.28854e-07
565.050000	3.29397e-07
565.000000	3.29942e-07
564.950000	3.30487e-07
564.900000	3.31033e-07
564.850000	3.3158e-07
564.800000	3.32128e-07
564.750000	3.32677e-07
564.700000	3.33227e-07
564.650000	3.33777e-07
564.600000	3.34329e-07
564.550000	3.34881e-07
564.500000	3.35435e-07
564.450000	3.35989e-07
564.400000	3.36544e-07
564.350000	3.37101e-07
564.300000	3.37658e-07
564.250000	3.38216e-07
564.200000	3.38775e-07
564.150000	3.39334e-07
564.100000	3.39895e-07
564.050000	3.40457e-07
564.000000	3.4102e-07
563.950000	3.41583e-07
563.900000	3.42148e-07
563.850000	3.42713e-07
563.800000	3.43279e-07
563.750000	3.43847e-07
563.700000	3.44415e-07
563.650000	3.44984e-07
563.600000	3.45554e-07
563.550000	3.46125e-07
563.500000	3.46697e-07
563.450000	3.4727e-07
563.400000	3.47844e-07
563.350000	3.48419e-07
563.300000	3.48995e-07
563.250000	3.49572e-07
563.200000	3.5015e-07
563.150000	3.50728e-07
563.100000	3.51308e-07
563.050000	3.51889e-07
563.000000	3.5247e-07
562.950000	3.53053e-07
562.900000	3.53636e-07
562.850000	3.54221e-07
562.800000	3.54806e-07
562.750000	3.55392e-07
562.700000	3.5598e-07
562.650000	3.56568e-07
562.600000	3.57157e-07
562.550000	3.57748e-07
562.500000	3.58339e-07
562.450000	3.58931e-07
562.400000	3.59524e-07
562.350000	3.60119e-07
562.300000	3.60714e-07
562.250000	3.6131e-07
562.200000	3.61907e-07
562.150000	3.62505e-07
562.100000	3.63104e-07
562.050000	3.63705e-07
562.000000	3.64306e-07
561.950000	3.64908e-07
561.900000	3.65511e-07
561.850000	3.66115e-07
561.800000	3.6672e-07
561.750000	3.67326e-07
561.700000	3.67933e-07
561.650000	3.68542e-07
561.600000	3.69151e-07
561.550000	3.69761e-07
561.500000	3.70372e-07
561.450000	3.70984e-07
561.400000	3.71597e-07
561.350000	3.72212e-07
561.300000	3.72827e-07
561.250000	3.73443e-07
561.200000	3.7406e-07
561.150000	3.74678e-07
561.100000	3.75298e-07
561.050000	3.75918e-07
561.000000	3.76539e-07
560.950000	3.77162e-07
560.900000	3.77785e-07
560.850000	3.7841e-07
560.800000	3.79035e-07
560.750000	3.79662e-07
560.700000	3.80289e-07
560.650000	3.80918e-07
560.600000	3.81547e-07
560.550000	3.82178e-07
560.500000	3.8281e-07
560.450000	3.83442e-07
560.400000	3.84076e-07
560.350000	3.84711e-07
560.300000	3.85347e-07
560.250000	3.85984e-07
560.200000	3.86622e-07
560.150000	3.87261e-07
560.100000	3.87901e-07
560.050000	3.88542e-07
560.000000	3.89185e-07
559.950000	3.89828e-07
559.900000	3.90472e-07
559.850000	3.91118e-07
559.800000	3.91764e-07
559.750000	3.92412e-07
559.700000	3.9306e-07
559.650000	3.9371e-07
559.600000	3.94361e-07
559.550000	3.95013e-07
559.500000	3.95666e-07
559.450000	3.9632e-07
559.400000	3.96975e-07
559.350000	3.97631e-07
559.300000	3.98288e-07
559.250000	3.98947e-07
559.200000	3.99606e-07
559.150000	4.00267e-07
559.100000	4.00929e-07
559.050000	4.01591e-07
559.000000	4.02255e-07
558.950000	4.0292e-07
558.900000	4.03586e-07
558.850000	4.04253e-07
558.800000	4.04921e-07
558.750000	4.05591e-07
558.700000	4.06261e-07
558.650000	4.06933e-07
558.600000	4.07606e-07
558.550000	4.08279e-07
558.500000	4.08954e-07
558.450000	4.0963e-07
558.400000	4.10308e-07
558.350000	4.10986e-07
558.300000	4.11665e-07
558.250000	4.12346e-07
558.200000	4.13027e-07
558.150000	4.1371e-07
558.100000	4.14394e-07
558.050000	4.15079e-07
558.000000	4.15765e-07
557.950000	4.16453e-07
557.900000	4.17141e-07
557.850000	4.17831e-07
557.800000	4.18521e-07
557.750000	4.19213e-07
557.700000	4.19906e-07
557.650000	4.206e-07
557.600000	4.21296e-07
557.550000	4.21992e-07
557.500000	4.2269e-07
557.450000	4.23389e-07
557.400000	4.24089e-07
557.350000	4.2479e-07
557.300000	4.25492e-07
557.250000	4.26195e-07
557.200000	4.269e-07
557.150000	4.27606e-07
557.100000	4.28313e-07
557.050000	4.29021e-07
557.000000	4.2973e-07
556.950000	4.3044e-07
556.900000	4.31152e-07
556.850000	4.31865e-07
556.800000	4.32579e-07
556.750000	4.33294e-07
556.700000	4.3401e-07
556.650000	4.34728e-07
556.600000	4.35447e-07
556.550000	4.36166e-07
556.500000	4.36888e-07
556.450000	4.3761e-07
556.400000	4.38333e-07
556.350000	4.39058e-07
556.300000	4.39784e-07
556.250000	4.40511e-07
556.200000	4.41239e-07
556.150000	4.41969e-07
556.100000	4.42699e-07
556.050000	4.43431e-07
556.000000	4.44164e-07
555.950000	4.44899e-07
555.900000	4.45634e-07
555.850000	4.46371e-07
555.800000	4.47109e-07
555.750000	4.47848e-07
555.700000	4.48589e-07
555.650000	4.4933e-07
555.600000	4.50073e-07
555.550000	4.50817e-07
555.500000	4.51563e-07
555.450000	4.52309e-07
555.400000	4.53057e-07
555.350000	4.53806e-07
555.300000	4.54557e-07
555.250000	4.55308e-07
555.200000	4.56061e-07
555.150000	4.56815e-07
555.100000	4.5757e-07
555.050000	4.58327e-07
555.000000	4.59085e-07
554.950000	4.59844e-07
554.900000	4.60604e-07
554.850000	4.61366e-07
554.800000	4.62128e-07
554.750000	4.62892e-07
554.700000	4.63658e-07
554.650000	4.64424e-07
554.600000	4.65192e-07
554.550000	4.65961e-07
554.500000	4.66732e-07
554.450000	4.67504e-07
554.400000	4.68277e-07
554.350000	4.69051e-07
554.300000	4.69826e-07
554.250000	4.70603e-07
554.200000	4.71381e-07
554.150000	4.72161e-07
554.100000	4.72942e-07
554.050000	4.73724e-07
554.000000	4.74507e-07
553.950000	4.75291e-07
553.900000	4.76077e-07
553.850000	4.76865e-07
553.800000	4.77653e-07
553.750000	4.78443e-07
553.700000	4.79234e-07
553.650000	4.80026e-07
553.600000	4.8082e-07
553.550000	4.81615e-07
553.500000	4.82411e-07
553.450000	4.83209e-07
553.400000	4.84008e-07
553.350000	4.84808e-07
553.300000	4.8561e-07
553.250000	4.86413e-07
553.200000	4.87217e-07
553.150000	4.88023e-07
553.100000	4.8883e-07
553.050000	4.89638e-07
553.000000	4.90448e-07
552.950000	4.91259e-07
552.900000	4.92071e-07
552.850000	4.92885e-07
552.800000	4.937e-07
552.750000	4.94516e-07
552.700000	4.95334e-07
552.650000	4.96153e-07
552.600000	4.96974e-07
552.550000	4.97795e-07
552.500000	4.98619e-07
552.450000	4.99443e-07
552.400000	5.00269e-07
552.350000	5.01096e-07
552.300000	5.01925e-07
552.250000	5.02755e-07
552.200000	5.03586e-07
552.150000	5.04419e-07
552.100000	5.05253e-07
552.050000	5.06089e-07
552.000000	5.06926e-07
551.950000	5.07764e-07
551.900000	5.08604e-07
551.850000	5.09445e-07
551.800000	5.10287e-07
551.750000	5.11131e-07
551.700000	5.11976e-07
551.650000	5.12823e-07
551.600000	5.13671e-07
551.550000	5.1452e-07
551.500000	5.15371e-07
551.450000	5.16224e-07
551.400000	5.17077e-07
551.350000	5.17932e-07
551.300000	5.18789e-07
551.250000	5.19647e-07
551.200000	5.20506e-07
551.150000	5.21367e-07
551.100000	5.22229e-07
551.050000	5.23093e-07
551.000000	5.23958e-07
550.950000	5.24824e-07
550.900000	5.25692e-07
550.850000	5.26562e-07
550.800000	5.27432e-07
550.750000	5.28305e-07
550.700000	5.29178e-07
550.650000	5.30054e-07
550.600000	5.3093e-07
550.550000	5.31808e-07
550.500000	5.32688e-07
550.450000	5.33569e-07
550.400000	5.34451e-07
550.350000	5.35335e-07
550.300000	5.3622e-07
550.250000	5.37107e-07
550.200000	5.37995e-07
550.150000	5.38885e-07
550.100000	5.39776e-07
550.050000	5.40669e-07
550.000000	5.41563e-07
549.950000	5.42459e-07
549.900000	5.43356e-07
549.850000	5.44255e-07
549.800000	5.45155e-07
549.750000	5.46056e-07
549.700000	5.4696e-07
549.650000	5.47864e-07
549.600000	5.4877e-07
549.550000	5.49678e-07
549.500000	5.50587e-07
549.450000	5.51498e-07
549.400000	5.5241e-07
549.350000	5.53323e-07
549.300000	5.54238e-07
549.250000	5.55155e-07
549.200000	5.56073e-07
549.150000	5.56993e-07
549.100000	5.57914e-07
549.050000	5.58837e-07
549.000000	5.59761e-07
548.950000	5.60687e-07
548.900000	5.61614e-07
548.850000	5.62543e-07
548.800000	5.63474e-07
548.750000	5.64406e-07
548.700000	5.65339e-07
548.650000	5.66274e-07
548.600000	5.67211e-07
548.550000	5.68149e-07
548.500000	5.69089e-07
548.450000	5.7003e-07
548.400000	5.70973e-07
548.350000	5.71917e-07
548.300000	5.72863e-07
548.250000	5.73811e-07
548.200000	5.7476e-07
548.150000	5.7571e-07
548.100000	5.76663e-07
548.050000	5.77617e-07
548.000000	5.78572e-07
547.950000	5.79529e-07
547.900000	5.80487e-07
547.850000	5.81448e-07
547.800000	5.82409e-07
547.750000	5.83373e-07
547.700000	5.84338e-07
547.650000	5.85304e-07
547.600000	5.86272e-07
547.550000	5.87242e-07
547.500000	5.88213e-07
547.450000	5.89186e-07
547.400000	5.90161e-07
547.350000	5.91137e-07
547.300000	5.92115e-07
547.250000	5.93094e-07
547.200000	5.94075e-07
547.150000	5.95058e-07
547.100000	5.96042e-07
547.050000	5.97028e-07
547.000000	5.98016e-07
546.950000	5.99005e-07
546.900000	5.99996e-07
546.850000	6.00988e-07
546.800000	6.01982e-07
546.750000	6.02978e-07
546.700000	6.03976e-07
546.650000	6.04975e-07
546.600000	6.05975e-07
546.550000	6.06978e-07
546.500000	6.07982e-07
546.450000	6.08988e-07
546.400000	6.09995e-07
546.350000	6.11004e-07
546.300000	6.12015e-07
546.250000	6.13027e-07
546.200000	6.14041e-07
546.150000	6.15057e-07
546.100000	6.16074e-07
546.050000	6.17094e-07
546.000000	6.18114e-07
545.950000	6.19137e-07
545.900000	6.20161e-07
545.850000	6.21187e-07
545.800000	6.22215e-07
545.750000	6.23244e-07
545.700000	6.24275e-07
545.650000	6.25308e-07
545.600000	6.26342e-07
545.550000	6.27378e-07
545.500000	6.28416e-07
545.450000	6.29456e-07
545.400000	6.30497e-07
545.350000	6.3154e-07
545.300000	6.32585e-07
545.250000	6.33631e-07
545.200000	6.34679e-07
545.150000	6.35729e-07
545.100000	6.36781e-07
545.050000	6.37834e-07
545.000000	6.3889e-07
544.950000	6.39946e-07
544.900000	6.41005e-07
544.850000	6.42066e-07
544.800000	6.43128e-07
544.750000	6.44192e-07
544.700000	6.45257e-07
544.650000	6.46325e-07
544.600000	6.47394e-07
544.550000	6.48465e-07
544.500000	6.49538e-07
544.450000	6.50613e-07
544.400000	6.51689e-07
544.350000	6.52767e-07
544.300000	6.53847e-07
544.250000	6.54929e-07
544.200000	6.56012e-07
544.150000	6.57098e-07
544.100000	6.58185e-07
544.050000	6.59274e-07
544.000000	6.60364e-07
543.950000	6.61457e-07
543.900000	6.62551e-07
543.850000	6.63647e-07
543.800000	6.64745e-07
543.750000	6.65845e-07
543.700000	6.66947e-07
543.650000	6.6805e-07
543.600000	6.69155e-07
543.550000	6.70262e-07
543.500000	6.71371e-07
543.450000	6.72482e-07
543.400000	6.73595e-07
543.350000	6.74709e-07
543.300000	6.75826e-07
543.250000	6.76944e-07
543.200000	6.78064e-07
543.150000	6.79186e-07
543.100000	6.80309e-07
543.050000	6.81435e-07
543.000000	6.82562e-07
542.950000	6.83692e-07
542.900000	6.84823e-07
542.850000	6.85956e-07
542.800000	6.87091e-07
542.750000	6.88228e-07
542.700000	6.89366e-07
542.650000	6.90507e-07
542.600000	6.91649e-07
542.550000	6.92794e-07
542.500000	6.9394e-07
542.450000	6.95088e-07
542.400000	6.96238e-07
542.350000	6.9739e-07
542.300000	6.98544e-07
542.250000	6.997e-07
542.200000	7.00858e-07
542.150000	7.02017e-07
542.100000	7.03179e-07
542.050000	7.04342e-07
542.000000	7.05508e-07
541.950000	7.06675e-07
541.900000	7.07844e-07
541.850000	7.09016e-07
541.800000	7.10189e-07
541.750000	7.11364e-07
541.700000	7.12541e-07
541.650000	7.1372e-07
541.600000	7.14901e-07
541.550000	7.16084e-07
541.500000	7.17269e-07
541.450000	7.18456e-07
541.400000	7.19644e-07
541.350000	7.20835e-07
541.300000	7.22028e-07
541.250000	7.23223e-07
541.200000	7.24419e-07
541.150000	7.25618e-07
541.100000	7.26819e-07
541.050000	7.28021e-07
541.000000	7.29226e-07
540.950000	7.30433e-07
540.900000	7.31641e-07
540.850000	7.32852e-07
540.800000	7.34065e-07
540.750000	7.3528e-07
540.700000	7.36496e-07
540.650000	7.37715e-07
540.600000	7.38936e-07
540.550000	7.40158e-07
540.500000	7.41383e-07
540.450000	7.4261e-07
540.400000	7.43839e-07
540.350000	7.4507e-07
540.300000	7.46303e-07
540.250000	7.47538e-07
540.200000	7.48775e-07
540.150000	7.50014e-07
540.100000	7.51255e-07
540.050000	7.52498e-07
540.000000	7.53743e-07
539.950000	7.54991e-07
539.900000	7.5624e-07
539.850000	7.57492e-07
539.800000	7.58745e-07
539.750000	7.60001e-07
539.700000	7.61258e-07
539.650000	7.62518e-07
539.600000	7.6378e-07
539.550000	7.65044e-07
539.500000	7.6631e-07
539.450000	7.67578e-07
539.400000	7.68848e-07
539.350000	7.70121e-07
539.300000	7.71395e-07
539.250000	7.72672e-07
539.200000	7.7395e-07
539.150000	7.75231e-07
539.100000	7.76514e-07
539.050000	7.77799e-07
539.000000	7.79086e-07
538.950000	7.80376e-07
538.900000	7.81667e-07
538.850000	7.82961e-07
538.800000	7.84257e-07
538.750000	7.85555e-07
538.700000	7.86855e-07
538.650000	7.88157e-07
538.600000	7.89461e-07
538.550000	7.90768e-07
538.500000	7.92076e-07
538.450000	7.93387e-07
538.400000	7.947e-07
538.350000	7.96016e-07
538.300000	7.97333e-07
538.250000	7.98653e-07
538.200000	7.99974e-07
538.150000	8.01298e-07
538.100000	8.02624e-07
538.050000	8.03953e-07
538.000000	8.05283e-07
537.950000	8.06616e-07
537.900000	8.07951e-07
537.850000	8.09288e-07
537.800000	8.10628e-07
537.750000	8.11969e-07
537.700000	8.13313e-07
537.650000	8.14659e-07
537.600000	8.16008e-07
537.550000	8.17358e-07
537.500000	8.18711e-07
537.450000	8.20066e-07
537.400000	8.21423e-07
537.350000	8.22783e-07
537.300000	8.24145e-07
537.250000	8.25509e-07
537.200000	8.26875e-07
537.150000	8.28243e-07
537.100000	8.29614e-07
537.050000	8.30987e-07
537.000000	8.32363e-07
536.950000	8.33741e-07
536.900000	8.3512e-07
536.850000	8.36503e-07
536.800000	8.37887e-07
536.750000	8.39274e-07
536.700000	8.40663e-07
536.650000	8.42055e-07
536.600000	8.43448e-07
536.550000	8.44844e-07
536.500000	8.46243e-07
536.450000	8.47644e-07
536.400000	8.49047e-07
536.350000	8.50452e-07
536.300000	8.5186e-07
536.250000	8.5327e-07
536.200000	8.54682e-07
536.150000	8.56097e-07
536.100000	8.57514e-07
536.050000	8.58933e-07
536.000000	8.60355e-07
535.950000	8.61779e-07
535.900000	8.63205e-07
535.850000	8.64634e-07
535.800000	8.66065e-07
535.750000	8.67499e-07
535.700000	8.68935e-07
535.650000	8.70373e-07
535.600000	8.71814e-07
535.550000	8.73257e-07
535.500000	8.74702e-07
535.450000	8.7615e-07
535.400000	8.77601e-07
535.350000	8.79053e-07
535.300000	8.80508e-07
535.250000	8.81966e-07
535.200000	8.83426e-07
535.150000	8.84888e-07
535.100000	8.86353e-07
535.050000	8.8782e-07
535.000000	8.8929e-07
534.950000	8.90762e-07
534.900000	8.92236e-07
534.850000	8.93713e-07
534.800000	8.95193e-07
534.750000	8.96675e-07
534.700000	8.98159e-07
534.650000	8.99646e-07
534.600000	9.01135e-07
534.550000	9.02627e-07
534.500000	9.04121e-07
534.450000	9.05618e-07
534.400000	9.07117e-07
534.350000	9.08619e-07
534.300000	9.10123e-07
534.250000	9.11629e-07
534.200000	9.13138e-07
534.150000	9.1465e-07
534.100000	9.16164e-07
534.050000	9.17681e-07
534.000000	9.192e-07
533.950000	9.20722e-07
533.900000	9.22246e-07
533.850000	9.23773e-07
533.800000	9.25302e-07
533.750000	9.26834e-07
533.700000	9.28368e-07
533.650000	9.29905e-07
533.600000	9.31445e-07
533.550000	9.32987e-07
533.500000	9.34531e-07
533.450000	9.36078e-07
533.400000	9.37628e-07
533.350000	9.3918e-07
533.300000	9.40735e-07
533.250000	9.42292e-07
533.200000	9.43852e-07
533.150000	9.45415e-07
533.100000	9.4698e-07
533.050000	9.48548e-07
533.000000	9.50118e-07
532.950000	9.51691e-07
532.900000	9.53267e-07
532.850000	9.54845e-07
532.800000	9.56426e-07
532.750000	9.58009e-07
532.700000	9.59595e-07
532.650000	9.61184e-07
532.600000	9.62775e-07
532.550000	9.64369e-07
532.500000	9.65966e-07
532.450000	9.67565e-07
532.400000	9.69167e-07
532.350000	9.70772e-07
532.300000	9.72379e-07
532.250000	9.73989e-07
532.200000	9.75602e-07
532.150000	9.77217e-07
532.100000	9.78835e-07
532.050000	9.80455e-07
532.000000	9.82079e-07
531.950000	9.83705e-07
531.900000	9.85333e-07
531.850000	9.86965e-07
531.800000	9.88599e-07
531.750000	9.90236e-07
531.700000	9.91875e-07
531.650000	9.93517e-07
531.600000	9.95162e-07
531.550000	9.9681e-07
531.500000	9.98461e-07
531.450000	1.00011e-06
531.400000	1.00177e-06
531.350000	1.00343e-06
531.300000	1.00509e-06
531.250000	1.00675e-06
531.200000	1.00842e-06
531.150000	1.01009e-06
531.100000	1.01176e-06
531.050000	1.01344e-06
531.000000	1.01512e-06
530.950000	1.0168e-06
530.900000	1.01848e-06
530.850000	1.02017e-06
530.800000	1.02186e-06
530.750000	1.02355e-06
530.700000	1.02524e-06
530.650000	1.02694e-06
530.600000	1.02864e-06
530.550000	1.03034e-06
530.500000	1.03205e-06
530.450000	1.03376e-06
530.400000	1.03547e-06
530.350000	1.03719e-06
530.300000	1.0389e-06
530.250000	1.04062e-06
530.200000	1.04235e-06
530.150000	1.04407e-06
530.100000	1.0458e-06
530.050000	1.04753e-06
530.000000	1.04927e-06
529.950000	1.05101e-06
529.900000	1.05275e-06
529.850000	1.05449e-06
529.800000	1.05623e-06
529.750000	1.05798e-06
529.700000	1.05974e-06
529.650000	1.06149e-06
529.600000	1.06325e-06
529.550000	1.06501e-06
529.500000	1.06677e-06
529.450000	1.06854e-06
529.400000	1.07031e-06
529.350000	1.07208e-06
529.300000	1.07386e-06
529.250000	1.07563e-06
529.200000	1.07742e-06
529.150000	1.0792e-06
529.100000	1.08099e-06
529.050000	1.08278e-06
529.000000	1.08457e-06
528.950000	1.08637e-06
528.900000	1.08817e-06
528.850000	1.08997e-06
528.800000	1.09177e-06
528.750000	1.09358e-06
528.700000	1.09539e-06
528.650000	1.09721e-06
528.600000	1.09902e-06
528.550000	1.10084e-06
528.500000	1.10267e-06
528.450000	1.10449e-06
528.400000	1.10632e-06
528.350000	1.10815e-06
528.300000	1.10999e-06
528.250000	1.11183e-06
528.200000	1.11367e-06
528.150000	1.11551e-06
528.100000	1.11736e-06
528.050000	1.11921e-06
528.000000	1.12106e-06
527.950000	1.12292e-06
527.900000	1.12478e-06
527.850000	1.12664e-06
527.800000	1.12851e-06
527.750000	1.13038e-06
527.700000	1.13225e-06
527.650000	1.13412e-06
527.600000	1.136e-06
527.550000	1.13788e-06
527.500000	1.13977e-06
527.450000	1.14166e-06
527.400000	1.14355e-06
527.350000	1.14544e-06
527.300000	1.14734e-06
527.250000	1.14924e-06
527.200000	1.15114e-06
527.150000	1.15305e-06
527.100000	1.15496e-06
527.050000	1.15687e-06
527.000000	1.15879e-06
526.950000	1.16071e-06
526.900000	1.16263e-06
526.850000	1.16455e-06
526.800000	1.16648e-06
526.750000	1.16842e-06
526.700000	1.17035e-06
526.650000	1.17229e-06
526.600000	1.17423e-06
526.550000	1.17618e-06
526.500000	1.17812e-06
526.450000	1.18007e-06
526.400000	1.18203e-06
526.350000	1.18399e-06
526.300000	1.18595e-06
526.250000	1.18791e-06
526.200000	1.18988e-06
526.150000	1.19185e-06
526.100000	1.19383e-06
526.050000	1.1958e-06
526.000000	1.19778e-06
525.950000	1.19977e-06
525.900000	1.20175e-06
525.850000	1.20374e-06
525.800000	1.20574e-06
525.750000	1.20774e-06
525.700000	1.20974e-06
525.650000	1.21174e-06
525.600000	1.21375e-06
525.550000	1.21576e-06
525.500000	1.21777e-06
525.450000	1.21979e-06
525.400000	1.22181e-06
525.350000	1.22383e-06
525.300000	1.22586e-06
525.250000	1.22789e-06
525.200000	1.22992e-06
525.150000	1.23196e-06
525.100000	1.234e-06
525.050000	1.23605e-06
525.000000	1.23809e-06
524.950000	1.24014e-06
524.900000	1.2422e-06
524.850000	1.24426e-06
524.800000	1.24632e-06
524.750000	1.24838e-06
524.700000	1.25045e-06
524.650000	1.25252e-06
524.600000	1.2546e-06
524.550000	1.25667e-06
524.500000	1.25876e-06
524.450000	1.26084e-06
524.400000	1.26293e-06
524.350000	1.26502e-06
524.300000	1.26712e-06
524.250000	1.26922e-06
524.200000	1.27132e-06
524.150000	1.27343e-06
524.100000	1.27554e-06
524.050000	1.27765e-06
524.000000	1.27976e-06
523.950000	1.28188e-06
523.900000	1.28401e-06
523.850000	1.28614e-06
523.800000	1.28827e-06
523.750000	1.2904e-06
523.700000	1.29254e-06
523.650000	1.29468e-06
523.600000	1.29682e-06
523.550000	1.29897e-06
523.500000	1.30112e-06
523.450000	1.30328e-06
523.400000	1.30544e-06
523.350000	1.3076e-06
523.300000	1.30977e-06
523.250000	1.31194e-06
523.200000	1.31411e-06
523.150000	1.31629e-06
523.100000	1.31847e-06
523.050000	1.32065e-06
523.000000	1.32284e-06
522.950000	1.32503e-06
522.900000	1.32723e-06
522.850000	1.32943e-06
522.800000	1.33163e-06
522.750000	1.33384e-06
522.700000	1.33605e-06
522.650000	1.33826e-06
522.600000	1.34048e-06
522.550000	1.3427e-06
522.500000	1.34492e-06
522.450000	1.34715e-06
522.400000	1.34938e-06
522.350000	1.35162e-06
522.300000	1.35386e-06
522.250000	1.3561e-06
522.200000	1.35835e-06
522.150000	1.3606e-06
522.100000	1.36285e-06
522.050000	1.36511e-06
522.000000	1.36737e-06
521.950000	1.36964e-06
521.900000	1.37191e-06
521.850000	1.37418e-06
521.800000	1.37646e-06
521.750000	1.37874e-06
521.700000	1.38102e-06
521.650000	1.38331e-06
521.600000	1.3856e-06
521.550000	1.3879e-06
521.500000	1.3902e-06
521.450000	1.3925e-06
521.400000	1.39481e-06
521.350000	1.39712e-06
521.300000	1.39943e-06
521.250000	1.40175e-06
521.200000	1.40407e-06
521.150000	1.4064e-06
521.100000	1.40873e-06
521.050000	1.41106e-06
521.000000	1.4134e-06
520.950000	1.41574e-06
520.900000	1.41809e-06
520.850000	1.42044e-06
520.800000	1.42279e-06
520.750000	1.42515e-06
520.700000	1.42751e-06
520.650000	1.42988e-06
520.600000	1.43225e-06
520.550000	1.43462e-06
520.500000	1.437e-06
520.450000	1.43938e-06
520.400000	1.44176e-06
520.350000	1.44415e-06
520.300000	1.44655e-06
520.250000	1.44894e-06
520.200000	1.45134e-06
520.150000	1.45375e-06
520.100000	1.45616e-06
520.050000	1.45857e-06
520.000000	1.46099e-06
519.950000	1.46341e-06
519.900000	1.46583e-06
519.850000	1.46826e-06
519.800000	1.4707e-06
519.750000	1.47313e-06
519.700000	1.47557e-06
519.650000	1.47802e-06
519.600000	1.48047e-06
519.550000	1.48292e-06
519.500000	1.48538e-06
519.450000	1.48784e-06
519.400000	1.49031e-06
519.350000	1.49278e-06
519.300000	1.49525e-06
519.250000	1.49773e-06
519.200000	1.50021e-06
519.150000	1.5027e-06
519.100000	1.50519e-06
519.050000	1.50768e-06
519.000000	1.51018e-06
518.950000	1.51268e-06
518.900000	1.51519e-06
518.850000	1.5177e-06
518.800000	1.52021e-06
518.750000	1.52273e-06
518.700000	1.52526e-06
518.650000	1.52778e-06
518.600000	1.53032e-06
518.550000	1.53285e-06
518.500000	1.53539e-06
518.450000	1.53794e-06
518.400000	1.54049e-06
518.350000	1.54304e-06
518.300000	1.5456e-06
518.250000	1.54816e-06
518.200000	1.55072e-06
518.150000	1.55329e-06
518.100000	1.55587e-06
518.050000	1.55845e-06
518.000000	1.56103e-06
517.950000	1.56362e-06
517.900000	1.56621e-06
517.850000	1.5688e-06
517.800000	1.5714e-06
517.750000	1.57401e-06
517.700000	1.57662e-06
517.650000	1.57923e-06
517.600000	1.58185e-06
517.550000	1.58447e-06
517.500000	1.5871e-06
517.450000	1.58973e-06
517.400000	1.59236e-06
517.350000	1.595e-06
517.300000	1.59764e-06
517.250000	1.60029e-06
517.200000	1.60294e-06
517.150000	1.6056e-06
517.100000	1.60826e-06
517.050000	1.61093e-06
517.000000	1.6136e-06
516.950000	1.61627e-06
516.900000	1.61895e-06
516.850000	1.62163e-06
516.800000	1.62432e-06
516.750000	1.62701e-06
516.700000	1.62971e-06
516.650000	1.63241e-06
516.600000	1.63512e-06
516.550000	1.63783e-06
516.500000	1.64054e-06
516.450000	1.64326e-06
516.400000	1.64599e-06
516.350000	1.64871e-06
516.300000	1.65145e-06
516.250000	1.65418e-06
516.200000	1.65693e-06
516.150000	1.65967e-06
516.100000	1.66242e-06
516.050000	1.66518e-06
516.000000	1.66794e-06
515.950000	1.6707e-06
515.900000	1.67347e-06
515.850000	1.67625e-06
515.800000	1.67903e-06
515.750000	1.68181e-06
515.700000	1.6846e-06
515.650000	1.68739e-06
515.600000	1.69019e-06
515.550000	1.69299e-06
515.500000	1.69579e-06
515.450000	1.69861e-06
515.400000	1.70142e-06
515.350000	1.70424e-06
515.300000	1.70707e-06
515.250000	1.7099e-06
515.200000	1.71273e-06
515.150000	1.71557e-06
515.100000	1.71841e-06
515.050000	1.72126e-06
515.000000	1.72412e-06
514.950000	1.72697e-06
514.900000	1.72984e-06
514.850000	1.7327e-06
514.800000	1.73558e-06
514.750000	1.73845e-06
514.700000	1.74134e-06
514.650000	1.74422e-06
514.600000	1.74711e-06
514.550000	1.75001e-06
514.500000	1.75291e-06
514.450000	1.75582e-06
514.400000	1.75873e-06
514.350000	1.76164e-06
514.300000	1.76456e-06
514.250000	1.76749e-06
514.200000	1.77042e-06
514.150000	1.77335e-06
514.100000	1.77629e-06
514.050000	1.77924e-06
514.000000	1.78219e-06
513.950000	1.78514e-06
513.900000	1.7881e-06
513.850000	1.79107e-06
513.800000	1.79404e-06
513.750000	1.79701e-06
513.700000	1.79999e-06
513.650000	1.80297e-06
513.600000	1.80596e-06
513.550000	1.80896e-06
513.500000	1.81196e-06
513.450000	1.81496e-06
513.400000	1.81797e-06
513.350000	1.82098e-06
513.300000	1.824e-06
513.250000	1.82703e-06
513.200000	1.83006e-06
513.150000	1.83309e-06
513.100000	1.83613e-06
513.050000	1.83917e-06
513.000000	1.84222e-06
512.950000	1.84528e-06
512.900000	1.84834e-06
512.850000	1.8514e-06
512.800000	1.85447e-06
512.750000	1.85755e-06
512.700000	1.86062e-06
512.650000	1.86371e-06
512.600000	1.8668e-06
512.550000	1.8699e-06
512.500000	1.873e-06
512.450000	1.8761e-06
512.400000	1.87921e-06
512.350000	1.88233e-06
512.300000	1.88545e-06
512.250000	1.88857e-06
512.200000	1.89171e-06
512.150000	1.89484e-06
512.100000	1.89798e-06
512.050000	1.90113e-06
512.000000	1.90428e-06
511.950000	1.90744e-06
511.900000	1.9106e-06
511.850000	1.91377e-06
511.800000	1.91695e-06
511.750000	1.92012e-06
511.700000	1.92331e-06
511.650000	1.9265e-06
511.600000	1.92969e-06
511.550000	1.93289e-06
511.500000	1.9361e-06
511.450000	1.93931e-06
511.400000	1.94252e-06
511.350000	1.94574e-06
511.300000	1.94897e-06
511.250000	1.9522e-06
511.200000	1.95544e-06
511.150000	1.95868e-06
511.100000	1.96193e-06
511.050000	1.96518e-06
511.000000	1.96844e-06
510.950000	1.97171e-06
510.900000	1.97498e-06
510.850000	1.97825e-06
510.800000	1.98153e-06
510.750000	1.98482e-06
510.700000	1.98811e-06
510.650000	1.9914e-06
510.600000	1.99471e-06
510.550000	1.99801e-06
510.500000	2.00133e-06
510.450000	2.00465e-06
510.400000	2.00797e-06
510.350000	2.0113e-06
510.300000	2.01464e-06
510.250000	2.01798e-06
510.200000	2.02132e-06
510.150000	2.02468e-06
510.100000	2.02803e-06
510.050000	2.0314e-06
510.000000	2.03477e-06
509.950000	2.03814e-06
509.900000	2.04152e-06
509.850000	2.04491e-06
509.800000	2.0483e-06
509.750000	2.05169e-06
509.700000	2.0551e-06
509.650000	2.05851e-06
509.600000	2.06192e-06
509.550000	2.06534e-06
509.500000	2.06876e-06
509.450000	2.07219e-06
509.400000	2.07563e-06
509.350000	2.07907e-06
509.300000	2.08252e-06
509.250000	2.08598e-06
509.200000	2.08944e-06
509.150000	2.0929e-06
509.100000	2.09637e-06
509.050000	2.09985e-06
509.000000	2.10333e-06
508.950000	2.10682e-06
508.900000	2.11031e-06
508.850000	2.11381e-06
508.800000	2.11732e-06
508.750000	2.12083e-06
508.700000	2.12435e-06
508.650000	2.12787e-06
508.600000	2.1314e-06
508.550000	2.13494e-06
508.500000	2.13848e-06
508.450000	2.14202e-06
508.400000	2.14558e-06
508.350000	2.14914e-06
508.300000	2.1527e-06
508.250000	2.15627e-06
508.200000	2.15985e-06
508.150000	2.16343e-06
508.100000	2.16702e-06
508.050000	2.17061e-06
508.000000	2.17421e-06
507.950000	2.17782e-06
507.900000	2.18143e-06
507.850000	2.18505e-06
507.800000	2.18867e-06
507.750000	2.1923e-06
507.700000	2.19594e-06
507.650000	2.19958e-06
507.600000	2.20323e-06
507.550000	2.20689e-06
507.500000	2.21055e-06
507.450000	2.21421e-06
507.400000	2.21789e-06
507.350000	2.22156e-06
507.300000	2.22525e-06
507.250000	2.22894e-06
507.200000	2.23264e-06
507.150000	2.23634e-06
507.100000	2.24005e-06
507.050000	2.24377e-06
507.000000	2.24749e-06
506.950000	2.25122e-06
506.900000	2.25495e-06
506.850000	2.25869e-06
506.800000	2.26244e-06
506.750000	2.26619e-06
506.700000	2.26995e-06
506.650000	2.27372e-06
506.600000	2.27749e-06
506.550000	2.28127e-06
506.500000	2.28505e-06
506.450000	2.28884e-06
506.400000	2.29264e-06
506.350000	2.29644e-06
506.300000	2.30025e-06
506.250000	2.30407e-06
506.200000	2.30789e-06
506.150000	2.31172e-06
506.100000	2.31555e-06
506.050000	2.31939e-06
506.000000	2.32324e-06
505.950000	2.3271e-06
505.900000	2.33096e-06
505.850000	2.33482e-06
505.800000	2.3387e-06
505.750000	2.34258e-06
505.700000	2.34646e-06
505.650000	2.35036e-06
505.600000	2.35426e-06
505.550000	2.35816e-06
505.500000	2.36207e-06
505.450000	2.36599e-06
505.400000	2.36992e-06
505.350000	2.37385e-06
505.300000	2.37779e-06
505.250000	2.38173e-06
505.200000	2.38568e-06
505.150000	2.38964e-06
505.100000	2.39361e-06
505.050000	2.39758e-06
505.000000	2.40155e-06
504.950000	2.40554e-06
504.900000	2.40953e-06
504.850000	2.41353e-06
504.800000	2.41753e-06
504.750000	2.42154e-06
504.700000	2.42556e-06
504.650000	2.42959e-06
504.600000	2.43362e-06
504.550000	2.43765e-06
504.500000	2.4417e-06
504.450000	2.44575e-06
504.400000	2.44981e-06
504.350000	2.45387e-06
504.300000	2.45794e-06
504.250000	2.46202e-06
504.200000	2.46611e-06
504.150000	2.4702e-06
504.100000	2.4743e-06
504.050000	2.4784e-06
504.000000	2.48251e-06
503.950000	2.48663e-06
503.900000	2.49076e-06
503.850000	2.49489e-06
503.800000	2.49903e-06
503.750000	2.50318e-06
503.700000	2.50733e-06
503.650000	2.51149e-06
503.600000	2.51566e-06
503.550000	2.51983e-06
503.500000	2.52402e-06
503.450000	2.5282e-06
503.400000	2.5324e-06
503.350000	2.5366e-06
503.300000	2.54081e-06
503.250000	2.54503e-06
503.200000	2.54925e-06
503.150000	2.55348e-06
503.100000	2.55772e-06
503.050000	2.56196e-06
503.000000	2.56621e-06
502.950000	2.57047e-06
502.900000	2.57474e-06
502.850000	2.57901e-06
502.800000	2.58329e-06
502.750000	2.58757e-06
502.700000	2.59187e-06
502.650000	2.59617e-06
502.600000	2.60048e-06
502.550000	2.60479e-06
502.500000	2.60912e-06
502.450000	2.61345e-06
502.400000	2.61778e-06
502.350000	2.62213e-06
502.300000	2.62648e-06
502.250000	2.63084e-06
502.200000	2.6352e-06
502.150000	2.63958e-06
502.100000	2.64396e-06
502.050000	2.64834e-06
502.000000	2.65274e-06
501.950000	2.65714e-06
501.900000	2.66155e-06
501.850000	2.66597e-06
501.800000	2.67039e-06
501.750000	2.67482e-06
501.700000	2.67926e-06
501.650000	2.68371e-06
501.600000	2.68816e-06
501.550000	2.69262e-06
501.500000	2.69709e-06
501.450000	2.70157e-06
501.400000	2.70605e-06
501.350000	2.71054e-06
501.300000	2.71504e-06
501.250000	2.71955e-06
501.200000	2.72406e-06
501.150000	2.72858e-06
501.100000	2.73311e-06
501.050000	2.73765e-06
501.000000	2.74219e-06
500.950000	2.74674e-06
500.900000	2.7513e-06
500.850000	2.75587e-06
500.800000	2.76044e-06
500.750000	2.76502e-06
500.700000	2.76961e-06
500.650000	2.77421e-06
500.600000	2.77881e-06
500.550000	2.78342e-06
500.500000	2.78804e-06
500.450000	2.79267e-06
500.400000	2.79731e-06
500.350000	2.80195e-06
500.300000	2.8066e-06
500.250000	2.81126e-06
500.200000	2.81593e-06
500.150000	2.8206e-06
500.100000	2.82528e-06
500.050000	2.82997e-06
500.000000	2.83467e-06
499.950000	2.83937e-06
499.900000	2.84409e-06
499.850000	2.84881e-06
499.800000	2.85354e-06
499.750000	2.85827e-06
499.700000	2.86302e-06
499.650000	2.86777e-06
499.600000	2.87253e-06
499.550000	2.8773e-06
499.500000	2.88207e-06
499.450000	2.88686e-06
499.400000	2.89165e-06
499.350000	2.89645e-06
499.300000	2.90126e-06
499.250000	2.90607e-06
499.200000	2.9109e-06
499.150000	2.91573e-06
499.100000	2.92057e-06
499.050000	2.92542e-06
499.000000	2.93027e-06
498.950000	2.93514e-06
498.900000	2.94001e-06
498.850000	2.94489e-06
498.800000	2.94978e-06
498.750000	2.95468e-06
498.700000	2.95958e-06
498.650000	2.96449e-06
498.600000	2.96941e-06
498.550000	2.97434e-06
498.500000	2.97928e-06
498.450000	2.98423e-06
498.400000	2.98918e-06
498.350000	2.99414e-06
498.300000	2.99911e-06
498.250000	3.00409e-06
498.200000	3.00908e-06
498.150000	3.01408e-06
498.100000	3.01908e-06
498.050000	3.02409e-06
498.000000	3.02911e-06
497.950000	3.03414e-06
497.900000	3.03918e-06
497.850000	3.04422e-06
497.800000	3.04928e-06
497.750000	3.05434e-06
497.700000	3.05941e-06
497.650000	3.06449e-06
497.600000	3.06958e-06
497.550000	3.07467e-06
497.500000	3.07978e-06
497.450000	3.08489e-06
497.400000	3.09001e-06
497.350000	3.09514e-06
497.300000	3.10028e-06
497.250000	3.10543e-06
497.200000	3.11059e-06
497.150000	3.11575e-06
497.100000	3.12092e-06
497.050000	3.1261e-06
497.000000	3.13129e-06
496.950000	3.13649e-06
496.900000	3.1417e-06
496.850000	3.14692e-06
496.800000	3.15214e-06
496.750000	3.15738e-06
496.700000	3.16262e-06
496.650000	3.16787e-06
496.600000	3.17313e-06
496.550000	3.1784e-06
496.500000	3.18368e-06
496.450000	3.18896e-06
496.400000	3.19426e-06
496.350000	3.19956e-06
496.300000	3.20487e-06
496.250000	3.21019e-06
496.200000	3.21552e-06
496.150000	3.22086e-06
496.100000	3.22621e-06
496.050000	3.23157e-06
496.000000	3.23693e-06
495.950000	3.24231e-06
495.900000	3.24769e-06
495.850000	3.25309e-06
495.800000	3.25849e-06
495.750000	3.2639e-06
495.700000	3.26932e-06
495.650000	3.27475e-06
495.600000	3.28018e-06
495.550000	3.28563e-06
495.500000	3.29109e-06
495.450000	3.29655e-06
495.400000	3.30203e-06
495.350000	3.30751e-06
495.300000	3.313e-06
495.250000	3.3185e-06
495.200000	3.32401e-06
495.150000	3.32953e-06
495.100000	3.33506e-06
495.050000	3.3406e-06
495.000000	3.34615e-06
494.950000	3.35171e-06
494.900000	3.35727e-06
494.850000	3.36285e-06
494.800000	3.36843e-06
494.750000	3.37403e-06
494.700000	3.37963e-06
494.650000	3.38524e-06
494.600000	3.39086e-06
494.550000	3.39649e-06
494.500000	3.40214e-06
494.450000	3.40779e-06
494.400000	3.41344e-06
494.350000	3.41911e-06
494.300000	3.42479e-06
494.250000	3.43048e-06
494.200000	3.43618e-06
494.150000	3.44188e-06
494.100000	3.4476e-06
494.050000	3.45333e-06
494.000000	3.45906e-06
493.950000	3.46481e-06
493.900000	3.47056e-06
493.850000	3.47632e-06
493.800000	3.4821e-06
493.750000	3.48788e-06
493.700000	3.49367e-06
493.650000	3.49948e-06
493.600000	3.50529e-06
493.550000	3.51111e-06
493.500000	3.51694e-06
493.450000	3.52278e-06
493.400000	3.52863e-06
493.350000	3.53449e-06
493.300000	3.54036e-06
493.250000	3.54624e-06
493.200000	3.55213e-06
493.150000	3.55803e-06
493.100000	3.56394e-06
493.050000	3.56986e-06
493.000000	3.57579e-06
492.950000	3.58173e-06
492.900000	3.58768e-06
492.850000	3.59364e-06
492.800000	3.59961e-06
492.750000	3.60559e-06
492.700000	3.61158e-06
492.650000	3.61758e-06
492.600000	3.62359e-06
492.550000	3.6296e-06
492.500000	3.63563e-06
492.450000	3.64167e-06
492.400000	3.64772e-06
492.350000	3.65378e-06
492.300000	3.65985e-06
492.250000	3.66593e-06
492.200000	3.67202e-06
492.150000	3.67812e-06
492.100000	3.68423e-06
492.050000	3.69035e-06
492.000000	3.69648e-06
491.950000	3.70262e-06
491.900000	3.70877e-06
491.850000	3.71493e-06
491.800000	3.7211e-06
491.750000	3.72728e-06
491.700000	3.73347e-06
491.650000	3.73968e-06
491.600000	3.74589e-06
491.550000	3.75211e-06
491.500000	3.75834e-06
491.450000	3.76459e-06
491.400000	3.77084e-06
491.350000	3.77711e-06
491.300000	3.78338e-06
491.250000	3.78967e-06
491.200000	3.79596e-06
491.150000	3.80227e-06
491.100000	3.80858e-06
491.050000	3.81491e-06
491.000000	3.82125e-06
490.950000	3.8276e-06
490.900000	3.83396e-06
490.850000	3.84033e-06
490.800000	3.84671e-06
490.750000	3.8531e-06
490.700000	3.8595e-06
490.650000	3.86591e-06
490.600000	3.87233e-06
490.550000	3.87877e-06
490.500000	3.88521e-06
490.450000	3.89166e-06
490.400000	3.89813e-06
490.350000	3.90461e-06
490.300000	3.91109e-06
490.250000	3.91759e-06
490.200000	3.9241e-06
490.150000	3.93062e-06
490.100000	3.93715e-06
490.050000	3.94369e-06
490.000000	3.95024e-06
489.950000	3.95681e-06
489.900000	3.96338e-06
489.850000	3.96997e-06
489.800000	3.97656e-06
489.750000	3.98317e-06
489.700000	3.98979e-06
489.650000	3.99642e-06
489.600000	4.00306e-06
489.550000	4.00971e-06
489.500000	4.01637e-06
489.450000	4.02304e-06
489.400000	4.02973e-06
489.350000	4.03643e-06
489.300000	4.04313e-06
489.250000	4.04985e-06
489.200000	4.05658e-06
489.150000	4.06332e-06
489.100000	4.07007e-06
489.050000	4.07683e-06
489.000000	4.08361e-06
488.950000	4.09039e-06
488.900000	4.09719e-06
488.850000	4.104e-06
488.800000	4.11082e-06
488.750000	4.11765e-06
488.700000	4.12449e-06
488.650000	4.13135e-06
488.600000	4.13821e-06
488.550000	4.14509e-06
488.500000	4.15198e-06
488.450000	4.15888e-06
488.400000	4.16579e-06
488.350000	4.17271e-06
488.300000	4.17964e-06
488.250000	4.18659e-06
488.200000	4.19355e-06
488.150000	4.20051e-06
488.100000	4.20749e-06
488.050000	4.21449e-06
488.000000	4.22149e-06
487.950000	4.22851e-06
487.900000	4.23553e-06
487.850000	4.24257e-06
487.800000	4.24962e-06
487.750000	4.25668e-06
487.700000	4.26376e-06
487.650000	4.27084e-06
487.600000	4.27794e-06
487.550000	4.28505e-06
487.500000	4.29217e-06
487.450000	4.29931e-06
487.400000	4.30645e-06
487.350000	4.31361e-06
487.300000	4.32078e-06
487.250000	4.32796e-06
487.200000	4.33515e-06
487.150000	4.34236e-06
487.100000	4.34957e-06
487.050000	4.3568e-06
487.000000	4.36404e-06
486.950000	4.3713e-06
486.900000	4.37856e-06
486.850000	4.38584e-06
486.800000	4.39313e-06
486.750000	4.40043e-06
486.700000	4.40774e-06
486.650000	4.41507e-06
486.600000	4.42241e-06
486.550000	4.42976e-06
486.500000	4.43712e-06
486.450000	4.4445e-06
486.400000	4.45188e-06
486.350000	4.45928e-06
486.300000	4.46669e-06
486.250000	4.47412e-06
486.200000	4.48156e-06
486.150000	4.489e-06
486.100000	4.49647e-06
486.050000	4.50394e-06
486.000000	4.51143e-06
485.950000	4.51893e-06
485.900000	4.52644e-06
485.850000	4.53396e-06
485.800000	4.5415e-06
485.750000	4.54905e-06
485.700000	4.55661e-06
485.650000	4.56418e-06
485.600000	4.57177e-06
485.550000	4.57937e-06
485.500000	4.58698e-06
485.450000	4.59461e-06
485.400000	4.60224e-06
485.350000	4.60989e-06
485.300000	4.61756e-06
485.250000	4.62523e-06
485.200000	4.63292e-06
485.150000	4.64062e-06
485.100000	4.64834e-06
485.050000	4.65606e-06
485.000000	4.6638e-06
484.950000	4.67156e-06
484.900000	4.67932e-06
484.850000	4.6871e-06
484.800000	4.69489e-06
484.750000	4.7027e-06
484.700000	4.71052e-06
484.650000	4.71835e-06
484.600000	4.72619e-06
484.550000	4.73405e-06
484.500000	4.74192e-06
484.450000	4.7498e-06
484.400000	4.7577e-06
484.350000	4.76561e-06
484.300000	4.77353e-06
484.250000	4.78147e-06
484.200000	4.78942e-06
484.150000	4.79738e-06
484.100000	4.80535e-06
484.050000	4.81334e-06
484.000000	4.82135e-06
483.950000	4.82936e-06
483.900000	4.83739e-06
483.850000	4.84543e-06
483.800000	4.85349e-06
483.750000	4.86156e-06
483.700000	4.86964e-06
483.650000	4.87774e-06
483.600000	4.88585e-06
483.550000	4.89397e-06
483.500000	4.90211e-06
483.450000	4.91026e-06
483.400000	4.91842e-06
483.350000	4.9266e-06
483.300000	4.93479e-06
483.250000	4.943e-06
483.200000	4.95122e-06
483.150000	4.95945e-06
483.100000	4.96769e-06
483.050000	4.97595e-06
483.000000	4.98423e-06
482.950000	4.99252e-06
482.900000	5.00082e-06
482.850000	5.00913e-06
482.800000	5.01746e-06
482.750000	5.0258e-06
482.700000	5.03416e-06
482.650000	5.04253e-06
482.600000	5.05092e-06
482.550000	5.05932e-06
482.500000	5.06773e-06
482.450000	5.07616e-06
482.400000	5.0846e-06
482.350000	5.09305e-06
482.300000	5.10152e-06
482.250000	5.11e-06
482.200000	5.1185e-06
482.150000	5.12701e-06
482.100000	5.13554e-06
482.050000	5.14408e-06
482.000000	5.15263e-06
481.950000	5.1612e-06
481.900000	5.16978e-06
481.850000	5.17838e-06
481.800000	5.18699e-06
481.750000	5.19562e-06
481.700000	5.20426e-06
481.650000	5.21291e-06
481.600000	5.22158e-06
481.550000	5.23027e-06
481.500000	5.23896e-06
481.450000	5.24768e-06
481.400000	5.2564e-06
481.350000	5.26515e-06
481.300000	5.2739e-06
481.250000	5.28267e-06
481.200000	5.29146e-06
481.150000	5.30026e-06
481.100000	5.30907e-06
481.050000	5.3179e-06
481.000000	5.32675e-06
480.950000	5.33561e-06
480.900000	5.34448e-06
480.850000	5.35337e-06
480.800000	5.36227e-06
480.750000	5.37119e-06
480.700000	5.38013e-06
480.650000	5.38907e-06
480.600000	5.39804e-06
480.550000	5.40701e-06
480.500000	5.41601e-06
480.450000	5.42502e-06
480.400000	5.43404e-06
480.350000	5.44308e-06
480.300000	5.45213e-06
480.250000	5.4612e-06
480.200000	5.47028e-06
480.150000	5.47938e-06
480.100000	5.4885e-06
480.050000	5.49762e-06
480.000000	5.50677e-06
479.950000	5.51593e-06
479.900000	5.5251e-06
479.850000	5.53429e-06
479.800000	5.5435e-06
479.750000	5.55272e-06
479.700000	5.56196e-06
479.650000	5.57121e-06
479.600000	5.58047e-06
479.550000	5.58976e-06
479.500000	5.59906e-06
479.450000	5.60837e-06
479.400000	5.6177e-06
479.350000	5.62704e-06
479.300000	5.6364e-06
479.250000	5.64578e-06
479.200000	5.65517e-06
479.150000	5.66458e-06
479.100000	5.674e-06
479.050000	5.68344e-06
479.000000	5.69289e-06
478.950000	5.70237e-06
478.900000	5.71185e-06
478.850000	5.72135e-06
478.800000	5.73087e-06
478.750000	5.7404e-06
478.700000	5.74995e-06
478.650000	5.75952e-06
478.600000	5.7691e-06
478.550000	5.7787e-06
478.500000	5.78831e-06
478.450000	5.79794e-06
478.400000	5.80759e-06
478.350000	5.81725e-06
478.300000	5.82693e-06
478.250000	5.83662e-06
478.200000	5.84633e-06
478.150000	5.85606e-06
478.100000	5.8658e-06
478.050000	5.87556e-06
478.000000	5.88534e-06
477.950000	5.89513e-06
477.900000	5.90494e-06
477.850000	5.91476e-06
477.800000	5.9246e-06
477.750000	5.93446e-06
477.700000	5.94433e-06
477.650000	5.95422e-06
477.600000	5.96413e-06
477.550000	5.97405e-06
477.500000	5.98399e-06
477.450000	5.99395e-06
477.400000	6.00392e-06
477.350000	6.01391e-06
477.300000	6.02392e-06
477.250000	6.03394e-06
477.200000	6.04398e-06
477.150000	6.05404e-06
477.100000	6.06411e-06
477.050000	6.0742e-06
477.000000	6.08431e-06
476.950000	6.09443e-06
476.900000	6.10457e-06
476.850000	6.11473e-06
476.800000	6.1249e-06
476.750000	6.1351e-06
476.700000	6.1453e-06
476.650000	6.15553e-06
476.600000	6.16577e-06
476.550000	6.17603e-06
476.500000	6.18631e-06
476.450000	6.1966e-06
476.400000	6.20692e-06
476.350000	6.21724e-06
476.300000	6.22759e-06
476.250000	6.23795e-06
476.200000	6.24833e-06
476.150000	6.25873e-06
476.100000	6.26915e-06
476.050000	6.27958e-06
476.000000	6.29003e-06
475.950000	6.3005e-06
475.900000	6.31098e-06
475.850000	6.32149e-06
475.800000	6.33201e-06
475.750000	6.34254e-06
475.700000	6.3531e-06
475.650000	6.36367e-06
475.600000	6.37426e-06
475.550000	6.38487e-06
475.500000	6.3955e-06
475.450000	6.40614e-06
475.400000	6.4168e-06
475.350000	6.42748e-06
475.300000	6.43818e-06
475.250000	6.44889e-06
475.200000	6.45963e-06
475.150000	6.47038e-06
475.100000	6.48114e-06
475.050000	6.49193e-06
475.000000	6.50274e-06
474.950000	6.51356e-06
474.900000	6.5244e-06
474.850000	6.53526e-06
474.800000	6.54614e-06
474.750000	6.55703e-06
474.700000	6.56795e-06
474.650000	6.57888e-06
474.600000	6.58983e-06
474.550000	6.6008e-06
474.500000	6.61178e-06
474.450000	6.62279e-06
474.400000	6.63381e-06
474.350000	6.64485e-06
474.300000	6.65591e-06
474.250000	6.66699e-06
474.200000	6.67809e-06
474.150000	6.68921e-06
474.100000	6.70034e-06
474.050000	6.71149e-06
474.000000	6.72266e-06
473.950000	6.73385e-06
473.900000	6.74506e-06
473.850000	6.75629e-06
473.800000	6.76754e-06
473.750000	6.7788e-06
473.700000	6.79009e-06
473.650000	6.80139e-06
473.600000	6.81271e-06
473.550000	6.82405e-06
473.500000	6.83541e-06
473.450000	6.84679e-06
473.400000	6.85819e-06
473.350000	6.86961e-06
473.300000	6.88104e-06
473.250000	6.8925e-06
473.200000	6.90397e-06
473.150000	6.91546e-06
473.100000	6.92698e-06
473.050000	6.93851e-06
473.000000	6.95006e-06
472.950000	6.96163e-06
472.900000	6.97322e-06
472.850000	6.98483e-06
472.800000	6.99646e-06
472.750000	7.00811e-06
472.700000	7.01977e-06
472.650000	7.03146e-06
472.600000	7.04317e-06
472.550000	7.05489e-06
472.500000	7.06664e-06
472.450000	7.0784e-06
472.400000	7.09019e-06
472.350000	7.10199e-06
472.300000	7.11382e-06
472.250000	7.12566e-06
472.200000	7.13752e-06
472.150000	7.14941e-06
472.100000	7.16131e-06
472.050000	7.17323e-06
472.000000	7.18518e-06
471.950000	7.19714e-06
471.900000	7.20912e-06
471.850000	7.22113e-06
471.800000	7.23315e-06
471.750000	7.2452e-06
471.700000	7.25726e-06
471.650000	7.26934e-06
471.600000	7.28145e-06
471.550000	7.29357e-06
471.500000	7.30572e-06
471.450000	7.31788e-06
471.400000	7.33007e-06
471.350000	7.34227e-06
471.300000	7.3545e-06
471.250000	7.36674e-06
471.200000	7.37901e-06
471.150000	7.3913e-06
471.100000	7.40361e-06
471.050000	7.41593e-06
471.000000	7.42828e-06
470.950000	7.44065e-06
470.900000	7.45304e-06
470.850000	7.46545e-06
470.800000	7.47789e-06
470.750000	7.49034e-06
470.700000	7.50281e-06
470.650000	7.51531e-06
470.600000	7.52782e-06
470.550000	7.54036e-06
470.500000	7.55292e-06
470.450000	7.56549e-06
470.400000	7.57809e-06
470.350000	7.59071e-06
470.300000	7.60335e-06
470.250000	7.61602e-06
470.200000	7.6287e-06
470.150000	7.64141e-06
470.100000	7.65413e-06
470.050000	7.66688e-06
470.000000	7.67965e-06
469.950000	7.69244e-06
469.900000	7.70525e-06
469.850000	7.71808e-06
469.800000	7.73094e-06
469.750000	7.74381e-06
469.700000	7.75671e-06
469.650000	7.76963e-06
469.600000	7.78257e-06
469.550000	7.79553e-06
469.500000	7.80851e-06
469.450000	7.82152e-06
469.400000	7.83455e-06
469.350000	7.8476e-06
469.300000	7.86067e-06
469.250000	7.87376e-06
469.200000	7.88688e-06
469.150000	7.90001e-06
469.100000	7.91317e-06
469.050000	7.92635e-06
469.000000	7.93955e-06
468.950000	7.95278e-06
468.900000	7.96603e-06
468.850000	7.97929e-06
468.800000	7.99259e-06
468.750000	8.0059e-06
468.700000	8.01923e-06
468.650000	8.03259e-06
468.600000	8.04597e-06
468.550000	8.05938e-06
468.500000	8.0728e-06
468.450000	8.08625e-06
468.400000	8.09972e-06
468.350000	8.11321e-06
468.300000	8.12673e-06
468.250000	8.14026e-06
468.200000	8.15382e-06
468.150000	8.16741e-06
468.100000	8.18101e-06
468.050000	8.19464e-06
468.000000	8.20829e-06
467.950000	8.22197e-06
467.900000	8.23567e-06
467.850000	8.24939e-06
467.800000	8.26313e-06
467.750000	8.27689e-06
467.700000	8.29068e-06
467.650000	8.3045e-06
467.600000	8.31833e-06
467.550000	8.33219e-06
467.500000	8.34607e-06
467.450000	8.35998e-06
467.400000	8.3739e-06
467.350000	8.38785e-06
467.300000	8.40183e-06
467.250000	8.41583e-06
467.200000	8.42985e-06
467.150000	8.44389e-06
467.100000	8.45796e-06
467.050000	8.47205e-06
467.000000	8.48617e-06
466.950000	8.50031e-06
466.900000	8.51447e-06
466.850000	8.52866e-06
466.800000	8.54287e-06
466.750000	8.5571e-06
466.700000	8.57136e-06
466.650000	8.58564e-06
466.600000	8.59995e-06
466.550000	8.61428e-06
466.500000	8.62863e-06
466.450000	8.64301e-06
466.400000	8.65741e-06
466.350000	8.67184e-06
466.300000	8.68629e-06
466.250000	8.70076e-06
466.200000	8.71526e-06
466.150000	8.72978e-06
466.100000	8.74433e-06
466.050000	8.7589e-06
466.000000	8.77349e-06
465.950000	8.78811e-06
465.900000	8.80276e-06
465.850000	8.81743e-06
465.800000	8.83212e-06
465.750000	8.84684e-06
465.700000	8.86158e-06
465.650000	8.87635e-06
465.600000	8.89114e-06
465.550000	8.90596e-06
465.500000	8.9208e-06
465.450000	8.93567e-06
465.400000	8.95056e-06
465.350000	8.96547e-06
465.300000	8.98042e-06
465.250000	8.99538e-06
465.200000	9.01037e-06
465.150000	9.02539e-06
465.100000	9.04043e-06
465.050000	9.0555e-06
465.000000	9.07059e-06
464.950000	9.08571e-06
464.900000	9.10085e-06
464.850000	9.11602e-06
464.800000	9.13121e-06
464.750000	9.14643e-06
464.700000	9.16167e-06
464.650000	9.17694e-06
464.600000	9.19224e-06
464.550000	9.20756e-06
464.500000	9.22291e-06
464.450000	9.23828e-06
464.400000	9.25368e-06
464.350000	9.2691e-06
464.300000	9.28455e-06
464.250000	9.30002e-06
464.200000	9.31553e-06
464.150000	9.33105e-06
464.100000	9.34661e-06
464.050000	9.36219e-06
464.000000	9.37779e-06
463.950000	9.39342e-06
463.900000	9.40908e-06
463.850000	9.42476e-06
463.800000	9.44047e-06
463.750000	9.45621e-06
463.700000	9.47197e-06
463.650000	9.48776e-06
463.600000	9.50358e-06
463.550000	9.51942e-06
463.500000	9.53529e-06
463.450000	9.55119e-06
463.400000	9.56711e-06
463.350000	9.58306e-06
463.300000	9.59903e-06
463.250000	9.61503e-06
463.200000	9.63106e-06
463.150000	9.64712e-06
463.100000	9.6632e-06
463.050000	9.67931e-06
463.000000	9.69545e-06
462.950000	9.71161e-06
462.900000	9.7278e-06
462.850000	9.74402e-06
462.800000	9.76026e-06
462.750000	9.77653e-06
462.700000	9.79283e-06
462.650000	9.80916e-06
462.600000	9.82551e-06
462.550000	9.84189e-06
462.500000	9.8583e-06
462.450000	9.87474e-06
462.400000	9.8912e-06
462.350000	9.90769e-06
462.300000	9.92421e-06
462.250000	9.94076e-06
462.200000	9.95733e-06
462.150000	9.97394e-06
462.100000	9.99057e-06
462.050000	1.00072e-05
462.000000	1.00239e-05
461.950000	1.00406e-05
461.900000	1.00574e-05
461.850000	1.00741e-05
461.800000	1.00909e-05
461.750000	1.01078e-05
461.700000	1.01246e-05
461.650000	1.01415e-05
461.600000	1.01584e-05
461.550000	1.01753e-05
461.500000	1.01923e-05
461.450000	1.02093e-05
461.400000	1.02263e-05
461.350000	1.02434e-05
461.300000	1.02605e-05
461.250000	1.02776e-05
461.200000	1.02947e-05
461.150000	1.03119e-05
461.100000	1.03291e-05
461.050000	1.03463e-05
461.000000	1.03636e-05
460.950000	1.03808e-05
460.900000	1.03981e-05
460.850000	1.04155e-05
460.800000	1.04329e-05
460.750000	1.04503e-05
460.700000	1.04677e-05
460.650000	1.04851e-05
460.600000	1.05026e-05
460.550000	1.05201e-05
460.500000	1.05377e-05
460.450000	1.05553e-05
460.400000	1.05729e-05
460.350000	1.05905e-05
460.300000	1.06082e-05
460.250000	1.06259e-05
460.200000	1.06436e-05
460.150000	1.06613e-05
460.100000	1.06791e-05
460.050000	1.06969e-05
460.000000	1.07148e-05
459.950000	1.07326e-05
459.900000	1.07505e-05
459.850000	1.07685e-05
459.800000	1.07864e-05
459.750000	1.08044e-05
459.700000	1.08224e-05
459.650000	1.08405e-05
459.600000	1.08586e-05
459.550000	1.08767e-05
459.500000	1.08948e-05
459.450000	1.0913e-05
459.400000	1.09312e-05
459.350000	1.09494e-05
459.300000	1.09677e-05
459.250000	1.0986e-05
459.200000	1.10043e-05
459.150000	1.10227e-05
459.100000	1.10411e-05
459.050000	1.10595e-05
459.000000	1.10779e-05
458.950000	1.10964e-05
458.900000	1.11149e-05
458.850000	1.11335e-05
458.800000	1.1152e-05
458.750000	1.11706e-05
458.700000	1.11893e-05
458.650000	1.12079e-05
458.600000	1.12266e-05
458.550000	1.12454e-05
458.500000	1.12641e-05
458.450000	1.12829e-05
458.400000	1.13017e-05
458.350000	1.13206e-05
458.300000	1.13395e-05
458.250000	1.13584e-05
458.200000	1.13774e-05
458.150000	1.13963e-05
458.100000	1.14153e-05
458.050000	1.14344e-05
458.000000	1.14535e-05
457.950000	1.14726e-05
457.900000	1.14917e-05
457.850000	1.15109e-05
457.800000	1.15301e-05
457.750000	1.15493e-05
457.700000	1.15686e-05
457.650000	1.15879e-05
457.600000	1.16072e-05
457.550000	1.16266e-05
457.500000	1.1646e-05
457.450000	1.16654e-05
457.400000	1.16849e-05
457.350000	1.17044e-05
457.300000	1.17239e-05
457.250000	1.17435e-05
457.200000	1.17631e-05
457.150000	1.17827e-05
457.100000	1.18024e-05
457.050000	1.18221e-05
457.000000	1.18418e-05
456.950000	1.18616e-05
456.900000	1.18814e-05
456.850000	1.19012e-05
456.800000	1.1921e-05
456.750000	1.19409e-05
456.700000	1.19609e-05
456.650000	1.19808e-05
456.600000	1.20008e-05
456.550000	1.20208e-05
456.500000	1.20409e-05
456.450000	1.2061e-05
456.400000	1.20811e-05
456.350000	1.21013e-05
456.300000	1.21215e-05
456.250000	1.21417e-05
456.200000	1.2162e-05
456.150000	1.21823e-05
456.100000	1.22026e-05
456.050000	1.2223e-05
456.000000	1.22434e-05
455.950000	1.22638e-05
455.900000	1.22843e-05
455.850000	1.23048e-05
455.800000	1.23253e-05
455.750000	1.23459e-05
455.700000	1.23665e-05
455.650000	1.23871e-05
455.600000	1.24078e-05
455.550000	1.24285e-05
455.500000	1.24493e-05
455.450000	1.247e-05
455.400000	1.24908e-05
455.350000	1.25117e-05
455.300000	1.25326e-05
455.250000	1.25535e-05
455.200000	1.25745e-05
455.150000	1.25954e-05
455.100000	1.26165e-05
455.050000	1.26375e-05
455.000000	1.26586e-05
454.950000	1.26798e-05
454.900000	1.27009e-05
454.850000	1.27221e-05
454.800000	1.27434e-05
454.750000	1.27646e-05
454.700000	1.27859e-05
454.650000	1.28073e-05
454.600000	1.28287e-05
454.550000	1.28501e-05
454.500000	1.28715e-05
454.450000	1.2893e-05
454.400000	1.29145e-05
454.350000	1.29361e-05
454.300000	1.29577e-05
454.250000	1.29793e-05
454.200000	1.3001e-05
454.150000	1.30227e-05
454.100000	1.30444e-05
454.050000	1.30662e-05
454.000000	1.3088e-05
453.950000	1.31099e-05
453.900000	1.31318e-05
453.850000	1.31537e-05
453.800000	1.31757e-05
453.750000	1.31977e-05
453.700000	1.32197e-05
453.650000	1.32418e-05
453.600000	1.32639e-05
453.550000	1.3286e-05
453.500000	1.33082e-05
453.450000	1.33304e-05
453.400000	1.33527e-05
453.350000	1.3375e-05
453.300000	1.33973e-05
453.250000	1.34197e-05
453.200000	1.34421e-05
453.150000	1.34645e-05
453.100000	1.3487e-05
453.050000	1.35095e-05
453.000000	1.35321e-05
452.950000	1.35547e-05
452.900000	1.35773e-05
452.850000	1.36e-05
452.800000	1.36227e-05
452.750000	1.36454e-05
452.700000	1.36682e-05
452.650000	1.36911e-05
452.600000	1.37139e-05
452.550000	1.37368e-05
452.500000	1.37598e-05
452.450000	1.37827e-05
452.400000	1.38058e-05
452.350000	1.38288e-05
452.300000	1.38519e-05
452.250000	1.3875e-05
452.200000	1.38982e-05
452.150000	1.39214e-05
452.100000	1.39447e-05
452.050000	1.3968e-05
452.000000	1.39913e-05
451.950000	1.40147e-05
451.900000	1.40381e-05
451.850000	1.40615e-05
451.800000	1.4085e-05
451.750000	1.41085e-05
451.700000	1.41321e-05
451.650000	1.41557e-05
451.600000	1.41793e-05
451.550000	1.4203e-05
451.500000	1.42267e-05
451.450000	1.42505e-05
451.400000	1.42743e-05
451.350000	1.42981e-05
451.300000	1.4322e-05
451.250000	1.4346e-05
451.200000	1.43699e-05
451.150000	1.43939e-05
451.100000	1.4418e-05
451.050000	1.4442e-05
451.000000	1.44662e-05
450.950000	1.44903e-05
450.900000	1.45145e-05
450.850000	1.45388e-05
450.800000	1.45631e-05
450.750000	1.45874e-05
450.700000	1.46118e-05
450.650000	1.46362e-05
450.600000	1.46606e-05
450.550000	1.46851e-05
450.500000	1.47096e-05
450.450000	1.47342e-05
450.400000	1.47588e-05
450.350000	1.47835e-05
450.300000	1.48082e-05
450.250000	1.48329e-05
450.200000	1.48577e-05
450.150000	1.48825e-05
450.100000	1.49074e-05
450.050000	1.49323e-05
450.000000	1.49572e-05
449.950000	1.49822e-05
449.900000	1.50073e-05
449.850000	1.50323e-05
449.800000	1.50575e-05
449.750000	1.50826e-05
449.700000	1.51078e-05
449.650000	1.51331e-05
449.600000	1.51583e-05
449.550000	1.51837e-05
449.500000	1.5209e-05
449.450000	1.52345e-05
449.400000	1.52599e-05
449.350000	1.52854e-05
449.300000	1.53109e-05
449.250000	1.53365e-05
449.200000	1.53622e-05
449.150000	1.53878e-05
449.100000	1.54135e-05
449.050000	1.54393e-05
449.000000	1.54651e-05
448.950000	1.54909e-05
448.900000	1.55168e-05
448.850000	1.55428e-05
448.800000	1.55687e-05
448.750000	1.55947e-05
448.700000	1.56208e-05
448.650000	1.56469e-05
448.600000	1.56731e-05
448.550000	1.56992e-05
448.500000	1.57255e-05
448.450000	1.57518e-05
448.400000	1.57781e-05
448.350000	1.58045e-05
448.300000	1.58309e-05
448.250000	1.58573e-05
448.200000	1.58838e-05
448.150000	1.59104e-05
448.100000	1.5937e-05
448.050000	1.59636e-05
448.000000	1.59903e-05
447.950000	1.6017e-05
447.900000	1.60438e-05
447.850000	1.60706e-05
447.800000	1.60975e-05
447.750000	1.61244e-05
447.700000	1.61513e-05
447.650000	1.61783e-05
447.600000	1.62053e-05
447.550000	1.62324e-05
447.500000	1.62596e-05
447.450000	1.62867e-05
447.400000	1.6314e-05
447.350000	1.63412e-05
447.300000	1.63686e-05
447.250000	1.63959e-05
447.200000	1.64233e-05
447.150000	1.64508e-05
447.100000	1.64783e-05
447.050000	1.65058e-05
447.000000	1.65334e-05
446.950000	1.65611e-05
446.900000	1.65887e-05
446.850000	1.66165e-05
446.800000	1.66442e-05
446.750000	1.66721e-05
446.700000	1.66999e-05
446.650000	1.67279e-05
446.600000	1.67558e-05
446.550000	1.67838e-05
446.500000	1.68119e-05
446.450000	1.684e-05
446.400000	1.68682e-05
446.350000	1.68964e-05
446.300000	1.69246e-05
446.250000	1.69529e-05
446.200000	1.69812e-05
446.150000	1.70096e-05
446.100000	1.70381e-05
446.050000	1.70666e-05
446.000000	1.70951e-05
445.950000	1.71237e-05
445.900000	1.71523e-05
445.850000	1.7181e-05
445.800000	1.72097e-05
445.750000	1.72385e-05
445.700000	1.72673e-05
445.650000	1.72962e-05
445.600000	1.73251e-05
445.550000	1.73541e-05
445.500000	1.73831e-05
445.450000	1.74122e-05
445.400000	1.74413e-05
445.350000	1.74705e-05
445.300000	1.74997e-05
445.250000	1.75289e-05
445.200000	1.75582e-05
445.150000	1.75876e-05
445.100000	1.7617e-05
445.050000	1.76465e-05
445.000000	1.7676e-05
444.950000	1.77055e-05
444.900000	1.77352e-05
444.850000	1.77648e-05
444.800000	1.77945e-05
444.750000	1.78243e-05
444.700000	1.78541e-05
444.650000	1.7884e-05
444.600000	1.79139e-05
444.550000	1.79438e-05
444.500000	1.79738e-05
444.450000	1.80039e-05
444.400000	1.8034e-05
444.350000	1.80642e-05
444.300000	1.80944e-05
444.250000	1.81246e-05
444.200000	1.8155e-05
444.150000	1.81853e-05
444.100000	1.82157e-05
444.050000	1.82462e-05
444.000000	1.82767e-05
443.950000	1.83073e-05
443.900000	1.83379e-05
443.850000	1.83686e-05
443.800000	1.83993e-05
443.750000	1.84301e-05
443.700000	1.84609e-05
443.650000	1.84918e-05
443.600000	1.85227e-05
443.550000	1.85537e-05
443.500000	1.85848e-05
443.450000	1.86159e-05
443.400000	1.8647e-05
443.350000	1.86782e-05
443.300000	1.87094e-05
443.250000	1.87407e-05
443.200000	1.87721e-05
443.150000	1.88035e-05
443.100000	1.8835e-05
443.050000	1.88665e-05
443.000000	1.8898e-05
442.950000	1.89296e-05
442.900000	1.89613e-05
442.850000	1.8993e-05
442.800000	1.90248e-05
442.750000	1.90566e-05
442.700000	1.90885e-05
442.650000	1.91205e-05
442.600000	1.91525e-05
442.550000	1.91845e-05
442.500000	1.92166e-05
442.450000	1.92488e-05
442.400000	1.9281e-05
442.350000	1.93132e-05
442.300000	1.93455e-05
442.250000	1.93779e-05
442.200000	1.94103e-05
442.150000	1.94428e-05
442.100000	1.94753e-05
442.050000	1.95079e-05
442.000000	1.95406e-05
441.950000	1.95733e-05
441.900000	1.9606e-05
441.850000	1.96388e-05
441.800000	1.96717e-05
441.750000	1.97046e-05
441.700000	1.97376e-05
441.650000	1.97706e-05
441.600000	1.98037e-05
441.550000	1.98369e-05
441.500000	1.987e-05
441.450000	1.99033e-05
441.400000	1.99366e-05
441.350000	1.997e-05
441.300000	2.00034e-05
441.250000	2.00369e-05
441.200000	2.00704e-05
441.150000	2.0104e-05
441.100000	2.01376e-05
441.050000	2.01714e-05
441.000000	2.02051e-05
440.950000	2.02389e-05
440.900000	2.02728e-05
440.850000	2.03067e-05
440.800000	2.03407e-05
440.750000	2.03748e-05
440.700000	2.04089e-05
440.650000	2.0443e-05
440.600000	2.04773e-05
440.550000	2.05115e-05
440.500000	2.05459e-05
440.450000	2.05803e-05
440.400000	2.06147e-05
440.350000	2.06492e-05
440.300000	2.06838e-05
440.250000	2.07184e-05
440.200000	2.07531e-05
440.150000	2.07878e-05
440.100000	2.08226e-05
440.050000	2.08575e-05
440.000000	2.08924e-05
439.950000	2.09274e-05
439.900000	2.09624e-05
439.850000	2.09975e-05
439.800000	2.10327e-05
439.750000	2.10679e-05
439.700000	2.11031e-05
439.650000	2.11385e-05
439.600000	2.11739e-05
439.550000	2.12093e-05
439.500000	2.12448e-05
439.450000	2.12804e-05
439.400000	2.1316e-05
439.350000	2.13517e-05
439.300000	2.13875e-05
439.250000	2.14233e-05
439.200000	2.14591e-05
439.150000	2.14951e-05
439.100000	2.15311e-05
439.050000	2.15671e-05
439.000000	2.16032e-05
438.950000	2.16394e-05
438.900000	2.16756e-05
438.850000	2.17119e-05
438.800000	2.17483e-05
438.750000	2.17847e-05
438.700000	2.18212e-05
438.650000	2.18577e-05
438.600000	2.18943e-05
438.550000	2.1931e-05
438.500000	2.19677e-05
438.450000	2.20045e-05
438.400000	2.20413e-05
438.350000	2.20783e-05
438.300000	2.21152e-05
438.250000	2.21523e-05
438.200000	2.21894e-05
438.150000	2.22265e-05
438.100000	2.22638e-05
438.050000	2.2301e-05
438.000000	2.23384e-05
437.950000	2.23758e-05
437.900000	2.24133e-05
437.850000	2.24508e-05
437.800000	2.24884e-05
437.750000	2.25261e-05
437.700000	2.25638e-05
437.650000	2.26016e-05
437.600000	2.26395e-05
437.550000	2.26774e-05
437.500000	2.27154e-05
437.450000	2.27534e-05
437.400000	2.27915e-05
437.350000	2.28297e-05
437.300000	2.2868e-05
437.250000	2.29063e-05
437.200000	2.29446e-05
437.150000	2.29831e-05
437.100000	2.30216e-05
437.050000	2.30601e-05
437.000000	2.30988e-05
436.950000	2.31375e-05
436.900000	2.31762e-05
436.850000	2.3215e-05
436.800000	2.32539e-05
436.750000	2.32929e-05
436.700000	2.33319e-05
436.650000	2.3371e-05
436.600000	2.34102e-05
436.550000	2.34494e-05
436.500000	2.34887e-05
436.450000	2.3528e-05
436.400000	2.35674e-05
436.350000	2.36069e-05
436.300000	2.36465e-05
436.250000	2.36861e-05
436.200000	2.37258e-05
436.150000	2.37655e-05
436.100000	2.38054e-05
436.050000	2.38452e-05
436.000000	2.38852e-05
435.950000	2.39252e-05
435.900000	2.39653e-05
435.850000	2.40055e-05
435.800000	2.40457e-05
435.750000	2.4086e-05
435.700000	2.41263e-05
435.650000	2.41668e-05
435.600000	2.42073e-05
435.550000	2.42478e-05
435.500000	2.42885e-05
435.450000	2.43292e-05
435.400000	2.43699e-05
435.350000	2.44108e-05
435.300000	2.44517e-05
435.250000	2.44927e-05
435.200000	2.45337e-05
435.150000	2.45748e-05
435.100000	2.4616e-05
435.050000	2.46573e-05
435.000000	2.46986e-05
434.950000	2.474e-05
434.900000	2.47815e-05
434.850000	2.4823e-05
434.800000	2.48646e-05
434.750000	2.49063e-05
434.700000	2.4948e-05
434.650000	2.49898e-05
434.600000	2.50317e-05
434.550000	2.50737e-05
434.500000	2.51157e-05
434.450000	2.51578e-05
434.400000	2.52e-05
434.350000	2.52422e-05
434.300000	2.52845e-05
434.250000	2.53269e-05
434.200000	2.53694e-05
434.150000	2.54119e-05
434.100000	2.54545e-05
434.050000	2.54972e-05
434.000000	2.55399e-05
433.950000	2.55827e-05
433.900000	2.56256e-05
433.850000	2.56686e-05
433.800000	2.57116e-05
433.750000	2.57547e-05
433.700000	2.57979e-05
433.650000	2.58411e-05
433.600000	2.58845e-05
433.550000	2.59279e-05
433.500000	2.59713e-05
433.450000	2.60149e-05
433.400000	2.60585e-05
433.350000	2.61022e-05
433.300000	2.61459e-05
433.250000	2.61898e-05
433.200000	2.62337e-05
433.150000	2.62777e-05
433.100000	2.63217e-05
433.050000	2.63659e-05
433.000000	2.64101e-05
432.950000	2.64544e-05
432.900000	2.64987e-05
432.850000	2.65432e-05
432.800000	2.65877e-05
432.750000	2.66323e-05
432.700000	2.66769e-05
432.650000	2.67217e-05
432.600000	2.67665e-05
432.550000	2.68114e-05
432.500000	2.68563e-05
432.450000	2.69014e-05
432.400000	2.69465e-05
432.350000	2.69917e-05
432.300000	2.70369e-05
432.250000	2.70823e-05
432.200000	2.71277e-05
432.150000	2.71732e-05
432.100000	2.72188e-05
432.050000	2.72644e-05
432.000000	2.73101e-05
431.950000	2.73559e-05
431.900000	2.74018e-05
431.850000	2.74478e-05
431.800000	2.74938e-05
431.750000	2.75399e-05
431.700000	2.75861e-05
431.650000	2.76324e-05
431.600000	2.76788e-05
431.550000	2.77252e-05
431.500000	2.77717e-05
431.450000	2.78183e-05
431.400000	2.78649e-05
431.350000	2.79117e-05
431.300000	2.79585e-05
431.250000	2.80054e-05
431.200000	2.80524e-05
431.150000	2.80995e-05
431.100000	2.81466e-05
431.050000	2.81938e-05
431.000000	2.82411e-05
430.950000	2.82885e-05
430.900000	2.83359e-05
430.850000	2.83835e-05
430.800000	2.84311e-05
430.750000	2.84788e-05
430.700000	2.85266e-05
430.650000	2.85745e-05
430.600000	2.86224e-05
430.550000	2.86704e-05
430.500000	2.87185e-05
430.450000	2.87667e-05
430.400000	2.8815e-05
430.350000	2.88633e-05
430.300000	2.89118e-05
430.250000	2.89603e-05
430.200000	2.90089e-05
430.150000	2.90575e-05
430.100000	2.91063e-05
430.050000	2.91551e-05
430.000000	2.92041e-05
429.950000	2.92531e-05
429.900000	2.93022e-05
429.850000	2.93513e-05
429.800000	2.94006e-05
429.750000	2.94499e-05
429.700000	2.94994e-05
429.650000	2.95489e-05
429.600000	2.95985e-05
429.550000	2.96481e-05
429.500000	2.96979e-05
429.450000	2.97477e-05
429.400000	2.97977e-05
429.350000	2.98477e-05
429.300000	2.98978e-05
429.250000	2.99479e-05
429.200000	2.99982e-05
429.150000	3.00486e-05
429.100000	3.0099e-05
429.050000	3.01495e-05
429.000000	3.02001e-05
428.950000	3.02508e-05
428.900000	3.03016e-05
428.850000	3.03525e-05
428.800000	3.04034e-05
428.750000	3.04545e-05
428.700000	3.05056e-05
428.650000	3.05568e-05
428.600000	3.06081e-05
428.550000	3.06595e-05
428.500000	3.07109e-05
428.450000	3.07625e-05
428.400000	3.08141e-05
428.350000	3.08659e-05
428.300000	3.09177e-05
428.250000	3.09696e-05
428.200000	3.10216e-05
428.150000	3.10737e-05
428.100000	3.11258e-05
428.050000	3.11781e-05
428.000000	3.12304e-05
427.950000	3.12829e-05
427.900000	3.13354e-05
427.850000	3.1388e-05
427.800000	3.14407e-05
427.750000	3.14935e-05
427.700000	3.15464e-05
427.650000	3.15994e-05
427.600000	3.16524e-05
427.550000	3.17056e-05
427.500000	3.17588e-05
427.450000	3.18122e-05
427.400000	3.18656e-05
427.350000	3.19191e-05
427.300000	3.19727e-05
427.250000	3.20264e-05
427.200000	3.20802e-05
427.150000	3.2134e-05
427.100000	3.2188e-05
427.050000	3.22421e-05
427.000000	3.22962e-05
426.950000	3.23505e-05
426.900000	3.24048e-05
426.850000	3.24592e-05
426.800000	3.25137e-05
426.750000	3.25683e-05
426.700000	3.2623e-05
426.650000	3.26778e-05
426.600000	3.27327e-05
426.550000	3.27877e-05
426.500000	3.28428e-05
426.450000	3.28979e-05
426.400000	3.29532e-05
426.350000	3.30085e-05
426.300000	3.3064e-05
426.250000	3.31195e-05
426.200000	3.31752e-05
426.150000	3.32309e-05
426.100000	3.32867e-05
426.050000	3.33426e-05
426.000000	3.33987e-05
425.950000	3.34548e-05
425.900000	3.3511e-05
425.850000	3.35673e-05
425.800000	3.36237e-05
425.750000	3.36801e-05
425.700000	3.37367e-05
425.650000	3.37934e-05
425.600000	3.38502e-05
425.550000	3.39071e-05
425.500000	3.3964e-05
425.450000	3.40211e-05
425.400000	3.40783e-05
425.350000	3.41355e-05
425.300000	3.41929e-05
425.250000	3.42503e-05
425.200000	3.43079e-05
425.150000	3.43655e-05
425.100000	3.44233e-05
425.050000	3.44811e-05
425.000000	3.45391e-05
424.950000	3.45971e-05
424.900000	3.46552e-05
424.850000	3.47135e-05
424.800000	3.47718e-05
424.750000	3.48303e-05
424.700000	3.48888e-05
424.650000	3.49474e-05
424.600000	3.50062e-05
424.550000	3.5065e-05
424.500000	3.51239e-05
424.450000	3.5183e-05
424.400000	3.52421e-05
424.350000	3.53013e-05
424.300000	3.53607e-05
424.250000	3.54201e-05
424.200000	3.54796e-05
424.150000	3.55393e-05
424.100000	3.5599e-05
424.050000	3.56588e-05
424.000000	3.57188e-05
423.950000	3.57788e-05
423.900000	3.5839e-05
423.850000	3.58992e-05
423.800000	3.59595e-05
423.750000	3.602e-05
423.700000	3.60805e-05
423.650000	3.61412e-05
423.600000	3.6202e-05
423.550000	3.62628e-05
423.500000	3.63238e-05
423.450000	3.63849e-05
423.400000	3.6446e-05
423.350000	3.65073e-05
423.300000	3.65687e-05
423.250000	3.66302e-05
423.200000	3.66917e-05
423.150000	3.67534e-05
423.100000	3.68152e-05
423.050000	3.68771e-05
423.000000	3.69391e-05
422.950000	3.70012e-05
422.900000	3.70635e-05
422.850000	3.71258e-05
422.800000	3.71882e-05
422.750000	3.72507e-05
422.700000	3.73134e-05
422.650000	3.73761e-05
422.600000	3.7439e-05
422.550000	3.75019e-05
422.500000	3.7565e-05
422.450000	3.76282e-05
422.400000	3.76915e-05
422.350000	3.77549e-05
422.300000	3.78183e-05
422.250000	3.7882e-05
422.200000	3.79457e-05
422.150000	3.80095e-05
422.100000	3.80734e-05
422.050000	3.81374e-05
422.000000	3.82016e-05
421.950000	3.82658e-05
421.900000	3.83302e-05
421.850000	3.83947e-05
421.800000	3.84593e-05
421.750000	3.8524e-05
421.700000	3.85888e-05
421.650000	3.86537e-05
421.600000	3.87187e-05
421.550000	3.87838e-05
421.500000	3.88491e-05
421.450000	3.89144e-05
421.400000	3.89799e-05
421.350000	3.90454e-05
421.300000	3.91111e-05
421.250000	3.91769e-05
421.200000	3.92428e-05
421.150000	3.93089e-05
421.100000	3.9375e-05
421.050000	3.94412e-05
421.000000	3.95076e-05
420.950000	3.95741e-05
420.900000	3.96407e-05
420.850000	3.97074e-05
420.800000	3.97742e-05
420.750000	3.98411e-05
420.700000	3.99081e-05
420.650000	3.99753e-05
420.600000	4.00425e-05
420.550000	4.01099e-05
420.500000	4.01774e-05
420.450000	4.0245e-05
420.400000	4.03128e-05
420.350000	4.03806e-05
420.300000	4.04485e-05
420.250000	4.05166e-05
420.200000	4.05848e-05
420.150000	4.06531e-05
420.100000	4.07215e-05
420.050000	4.07901e-05
420.000000	4.08587e-05
419.950000	4.09275e-05
419.900000	4.09964e-05
419.850000	4.10654e-05
419.800000	4.11345e-05
419.750000	4.12037e-05
419.700000	4.12731e-05
419.650000	4.13425e-05
419.600000	4.14121e-05
419.550000	4.14818e-05
419.500000	4.15517e-05
419.450000	4.16216e-05
419.400000	4.16917e-05
419.350000	4.17618e-05
419.300000	4.18321e-05
419.250000	4.19026e-05
419.200000	4.19731e-05
419.150000	4.20438e-05
419.100000	4.21145e-05
419.050000	4.21854e-05
419.000000	4.22565e-05
418.950000	4.23276e-05
418.900000	4.23989e-05
418.850000	4.24703e-05
418.800000	4.25418e-05
418.750000	4.26134e-05
418.700000	4.26851e-05
418.650000	4.2757e-05
418.600000	4.2829e-05
418.550000	4.29011e-05
418.500000	4.29734e-05
418.450000	4.30457e-05
418.400000	4.31182e-05
418.350000	4.31908e-05
418.300000	4.32636e-05
418.250000	4.33364e-05
418.200000	4.34094e-05
418.150000	4.34825e-05
418.100000	4.35557e-05
418.050000	4.36291e-05
418.000000	4.37025e-05
417.950000	4.37761e-05
417.900000	4.38499e-05
417.850000	4.39237e-05
417.800000	4.39977e-05
417.750000	4.40718e-05
417.700000	4.4146e-05
417.650000	4.42204e-05
417.600000	4.42949e-05
417.550000	4.43695e-05
417.500000	4.44442e-05
417.450000	4.45191e-05
417.400000	4.45941e-05
417.350000	4.46692e-05
417.300000	4.47444e-05
417.250000	4.48198e-05
417.200000	4.48953e-05
417.150000	4.4971e-05
417.100000	4.50467e-05
417.050000	4.51226e-05
417.000000	4.51986e-05
416.950000	4.52748e-05
416.900000	4.53511e-05
416.850000	4.54275e-05
416.800000	4.5504e-05
416.750000	4.55807e-05
416.700000	4.56575e-05
416.650000	4.57344e-05
416.600000	4.58115e-05
416.550000	4.58886e-05
416.500000	4.5966e-05
416.450000	4.60434e-05
416.400000	4.6121e-05
416.350000	4.61987e-05
416.300000	4.62766e-05
416.250000	4.63546e-05
416.200000	4.64327e-05
416.150000	4.65109e-05
416.100000	4.65893e-05
416.050000	4.66678e-05
416.000000	4.67465e-05
415.950000	4.68253e-05
415.900000	4.69042e-05
415.850000	4.69832e-05
415.800000	4.70624e-05
415.750000	4.71417e-05
415.700000	4.72212e-05
415.650000	4.73008e-05
415.600000	4.73805e-05
415.550000	4.74604e-05
415.500000	4.75404e-05
415.450000	4.76205e-05
415.400000	4.77008e-05
415.350000	4.77812e-05
415.300000	4.78617e-05
415.250000	4.79424e-05
415.200000	4.80232e-05
415.150000	4.81042e-05
415.100000	4.81853e-05
415.050000	4.82665e-05
415.000000	4.83479e-05
414.950000	4.84294e-05
414.900000	4.85111e-05
414.850000	4.85929e-05
414.800000	4.86748e-05
414.750000	4.87569e-05
414.700000	4.88391e-05
414.650000	4.89214e-05
414.600000	4.90039e-05
414.550000	4.90865e-05
414.500000	4.91693e-05
414.450000	4.92522e-05
414.400000	4.93353e-05
414.350000	4.94185e-05
414.300000	4.95018e-05
414.250000	4.95853e-05
414.200000	4.96689e-05
414.150000	4.97527e-05
414.100000	4.98366e-05
414.050000	4.99206e-05
414.000000	5.00048e-05
413.950000	5.00891e-05
413.900000	5.01736e-05
413.850000	5.02583e-05
413.800000	5.0343e-05
413.750000	5.04279e-05
413.700000	5.0513e-05
413.650000	5.05982e-05
413.600000	5.06835e-05
413.550000	5.0769e-05
413.500000	5.08547e-05
413.450000	5.09405e-05
413.400000	5.10264e-05
413.350000	5.11125e-05
413.300000	5.11987e-05
413.250000	5.12851e-05
413.200000	5.13716e-05
413.150000	5.14583e-05
413.100000	5.15451e-05
413.050000	5.1632e-05
413.000000	5.17192e-05
412.950000	5.18064e-05
412.900000	5.18938e-05
412.850000	5.19814e-05
412.800000	5.20691e-05
412.750000	5.2157e-05
412.700000	5.2245e-05
412.650000	5.23331e-05
412.600000	5.24214e-05
412.550000	5.25099e-05
412.500000	5.25985e-05
412.450000	5.26873e-05
412.400000	5.27762e-05
412.350000	5.28652e-05
412.300000	5.29545e-05
412.250000	5.30438e-05
412.200000	5.31333e-05
412.150000	5.3223e-05
412.100000	5.33129e-05
412.050000	5.34028e-05
412.000000	5.3493e-05
411.950000	5.35833e-05
411.900000	5.36737e-05
411.850000	5.37643e-05
411.800000	5.38551e-05
411.750000	5.3946e-05
411.700000	5.4037e-05
411.650000	5.41282e-05
411.600000	5.42196e-05
411.550000	5.43111e-05
411.500000	5.44028e-05
411.450000	5.44947e-05
411.400000	5.45867e-05
411.350000	5.46788e-05
411.300000	5.47711e-05
411.250000	5.48636e-05
411.200000	5.49562e-05
411.150000	5.5049e-05
411.100000	5.5142e-05
411.050000	5.52351e-05
411.000000	5.53283e-05
410.950000	5.54218e-05
410.900000	5.55154e-05
410.850000	5.56091e-05
410.800000	5.5703e-05
410.750000	5.57971e-05
410.700000	5.58913e-05
410.650000	5.59857e-05
410.600000	5.60802e-05
410.550000	5.61749e-05
410.500000	5.62698e-05
410.450000	5.63648e-05
410.400000	5.646e-05
410.350000	5.65554e-05
410.300000	5.66509e-05
410.250000	5.67466e-05
410.200000	5.68424e-05
410.150000	5.69385e-05
410.100000	5.70346e-05
410.050000	5.7131e-05
410.000000	5.72275e-05
409.950000	5.73242e-05
409.900000	5.7421e-05
409.850000	5.7518e-05
409.800000	5.76152e-05
409.750000	5.77125e-05
409.700000	5.781e-05
409.650000	5.79077e-05
409.600000	5.80055e-05
409.550000	5.81035e-05
409.500000	5.82017e-05
409.450000	5.83e-05
409.400000	5.83985e-05
409.350000	5.84972e-05
409.300000	5.8596e-05
409.250000	5.8695e-05
409.200000	5.87942e-05
409.150000	5.88936e-05
409.100000	5.89931e-05
409.050000	5.90928e-05
409.000000	5.91926e-05
408.950000	5.92927e-05
408.900000	5.93929e-05
408.850000	5.94932e-05
408.800000	5.95938e-05
408.750000	5.96945e-05
408.700000	5.97954e-05
408.650000	5.98965e-05
408.600000	5.99977e-05
408.550000	6.00991e-05
408.500000	6.02007e-05
408.450000	6.03024e-05
408.400000	6.04044e-05
408.350000	6.05065e-05
408.300000	6.06088e-05
408.250000	6.07112e-05
408.200000	6.08138e-05
408.150000	6.09167e-05
408.100000	6.10196e-05
408.050000	6.11228e-05
408.000000	6.12261e-05
407.950000	6.13296e-05
407.900000	6.14333e-05
407.850000	6.15372e-05
407.800000	6.16413e-05
407.750000	6.17455e-05
407.700000	6.18499e-05
407.650000	6.19545e-05
407.600000	6.20592e-05
407.550000	6.21642e-05
407.500000	6.22693e-05
407.450000	6.23746e-05
407.400000	6.24801e-05
407.350000	6.25857e-05
407.300000	6.26916e-05
407.250000	6.27976e-05
407.200000	6.29038e-05
407.150000	6.30102e-05
407.100000	6.31167e-05
407.050000	6.32235e-05
407.000000	6.33304e-05
406.950000	6.34375e-05
406.900000	6.35448e-05
406.850000	6.36523e-05
406.800000	6.376e-05
406.750000	6.38679e-05
406.700000	6.39759e-05
406.650000	6.40841e-05
406.600000	6.41925e-05
406.550000	6.43011e-05
406.500000	6.44099e-05
406.450000	6.45189e-05
406.400000	6.4628e-05
406.350000	6.47374e-05
406.300000	6.48469e-05
406.250000	6.49566e-05
406.200000	6.50665e-05
406.150000	6.51766e-05
406.100000	6.52869e-05
406.050000	6.53974e-05
406.000000	6.5508e-05
405.950000	6.56189e-05
405.900000	6.57299e-05
405.850000	6.58412e-05
405.800000	6.59526e-05
405.750000	6.60642e-05
405.700000	6.6176e-05
405.650000	6.6288e-05
405.600000	6.64002e-05
405.550000	6.65126e-05
405.500000	6.66251e-05
405.450000	6.67379e-05
405.400000	6.68509e-05
405.350000	6.6964e-05
405.300000	6.70774e-05
405.250000	6.71909e-05
405.200000	6.73047e-05
405.150000	6.74186e-05
405.100000	6.75327e-05
405.050000	6.7647e-05
405.000000	6.77616e-05
404.950000	6.78763e-05
404.900000	6.79912e-05
404.850000	6.81063e-05
404.800000	6.82216e-05
404.750000	6.83371e-05
404.700000	6.84528e-05
404.650000	6.85687e-05
404.600000	6.86848e-05
404.550000	6.88012e-05
404.500000	6.89177e-05
404.450000	6.90344e-05
404.400000	6.91513e-05
404.350000	6.92684e-05
404.300000	6.93857e-05
404.250000	6.95032e-05
404.200000	6.96209e-05
404.150000	6.97388e-05
404.100000	6.98569e-05
404.050000	6.99752e-05
404.000000	7.00937e-05
403.950000	7.02125e-05
403.900000	7.03314e-05
403.850000	7.04505e-05
403.800000	7.05699e-05
403.750000	7.06894e-05
403.700000	7.08092e-05
403.650000	7.09291e-05
403.600000	7.10493e-05
403.550000	7.11696e-05
403.500000	7.12902e-05
403.450000	7.1411e-05
403.400000	7.1532e-05
403.350000	7.16532e-05
403.300000	7.17746e-05
403.250000	7.18962e-05
403.200000	7.2018e-05
403.150000	7.214e-05
403.100000	7.22623e-05
403.050000	7.23847e-05
403.000000	7.25074e-05
402.950000	7.26303e-05
402.900000	7.27533e-05
402.850000	7.28766e-05
402.800000	7.30001e-05
402.750000	7.31239e-05
402.700000	7.32478e-05
402.650000	7.33719e-05
402.600000	7.34963e-05
402.550000	7.36209e-05
402.500000	7.37457e-05
402.450000	7.38707e-05
402.400000	7.39959e-05
402.350000	7.41213e-05
402.300000	7.4247e-05
402.250000	7.43728e-05
402.200000	7.44989e-05
402.150000	7.46252e-05
402.100000	7.47517e-05
402.050000	7.48785e-05
402.000000	7.50054e-05
401.950000	7.51326e-05
401.900000	7.526e-05
401.850000	7.53876e-05
401.800000	7.55154e-05
401.750000	7.56434e-05
401.700000	7.57717e-05
401.650000	7.59002e-05
401.600000	7.60289e-05
401.550000	7.61578e-05
401.500000	7.6287e-05
401.450000	7.64164e-05
401.400000	7.6546e-05
401.350000	7.66758e-05
401.300000	7.68058e-05
401.250000	7.69361e-05
401.200000	7.70666e-05
401.150000	7.71973e-05
401.100000	7.73283e-05
401.050000	7.74594e-05
401.000000	7.75908e-05
400.950000	7.77225e-05
400.900000	7.78543e-05
400.850000	7.79864e-05
400.800000	7.81187e-05
400.750000	7.82512e-05
400.700000	7.8384e-05
400.650000	7.8517e-05
400.600000	7.86502e-05
400.550000	7.87836e-05
400.500000	7.89173e-05
400.450000	7.90512e-05
400.400000	7.91853e-05
400.350000	7.93197e-05
400.300000	7.94543e-05
400.250000	7.95892e-05
400.200000	7.97242e-05
400.150000	7.98595e-05
400.100000	7.9995e-05
400.050000	8.01308e-05
400.000000	8.02668e-05
399.950000	8.0403e-05
399.900000	8.05395e-05
399.850000	8.06762e-05
399.800000	8.08132e-05
399.750000	8.09503e-05
399.700000	8.10878e-05
399.650000	8.12254e-05
399.600000	8.13633e-05
399.550000	8.15014e-05
399.500000	8.16398e-05
399.450000	8.17784e-05
399.400000	8.19172e-05
399.350000	8.20563e-05
399.300000	8.21956e-05
399.250000	8.23352e-05
399.200000	8.2475e-05
399.150000	8.2615e-05
399.100000	8.27553e-05
399.050000	8.28958e-05
399.000000	8.30366e-05
398.950000	8.31776e-05
398.900000	8.33189e-05
398.850000	8.34604e-05
398.800000	8.36021e-05
398.750000	8.37441e-05
398.700000	8.38864e-05
398.650000	8.40288e-05
398.600000	8.41716e-05
398.550000	8.43145e-05
398.500000	8.44578e-05
398.450000	8.46012e-05
398.400000	8.47449e-05
398.350000	8.48889e-05
398.300000	8.50331e-05
398.250000	8.51776e-05
398.200000	8.53223e-05
398.150000	8.54673e-05
398.100000	8.56125e-05
398.050000	8.57579e-05
398.000000	8.59036e-05
397.950000	8.60496e-05
397.900000	8.61958e-05
397.850000	8.63423e-05
397.800000	8.6489e-05
397.750000	8.6636e-05
397.700000	8.67832e-05
397.650000	8.69307e-05
397.600000	8.70784e-05
397.550000	8.72264e-05
397.500000	8.73747e-05
397.450000	8.75232e-05
397.400000	8.7672e-05
397.350000	8.7821e-05
397.300000	8.79703e-05
397.250000	8.81198e-05
397.200000	8.82696e-05
397.150000	8.84197e-05
397.100000	8.857e-05
397.050000	8.87206e-05
397.000000	8.88714e-05
396.950000	8.90225e-05
396.900000	8.91738e-05
396.850000	8.93255e-05
396.800000	8.94773e-05
396.750000	8.96295e-05
396.700000	8.97819e-05
396.650000	8.99346e-05
396.600000	9.00875e-05
396.550000	9.02407e-05
396.500000	9.03942e-05
396.450000	9.05479e-05
396.400000	9.07019e-05
396.350000	9.08562e-05
396.300000	9.10107e-05
396.250000	9.11655e-05
396.200000	9.13206e-05
396.150000	9.14759e-05
396.100000	9.16315e-05
396.050000	9.17874e-05
396.000000	9.19435e-05
395.950000	9.20999e-05
395.900000	9.22566e-05
395.850000	9.24136e-05
395.800000	9.25708e-05
395.750000	9.27283e-05
395.700000	9.28861e-05
395.650000	9.30441e-05
395.600000	9.32025e-05
395.550000	9.33611e-05
395.500000	9.35199e-05
395.450000	9.36791e-05
395.400000	9.38385e-05
395.350000	9.39982e-05
395.300000	9.41582e-05
395.250000	9.43184e-05
395.200000	9.4479e-05
395.150000	9.46398e-05
395.100000	9.48009e-05
395.050000	9.49622e-05
395.000000	9.51239e-05
394.950000	9.52858e-05
394.900000	9.5448e-05
394.850000	9.56105e-05
394.800000	9.57733e-05
394.750000	9.59363e-05
394.700000	9.60996e-05
394.650000	9.62633e-05
394.600000	9.64272e-05
394.550000	9.65914e-05
394.500000	9.67558e-05
394.450000	9.69206e-05
394.400000	9.70856e-05
394.350000	9.7251e-05
394.300000	9.74166e-05
394.250000	9.75825e-05
394.200000	9.77487e-05
394.150000	9.79152e-05
394.100000	9.80819e-05
394.050000	9.8249e-05
394.000000	9.84163e-05
393.950000	9.8584e-05
393.900000	9.87519e-05
393.850000	9.89201e-05
393.800000	9.90886e-05
393.750000	9.92575e-05
393.700000	9.94266e-05
393.650000	9.95959e-05
393.600000	9.97656e-05
393.550000	9.99356e-05
393.500000	0.000100106
393.450000	0.000100276
393.400000	0.000100447
393.350000	0.000100619
393.300000	0.00010079
393.250000	0.000100962
393.200000	0.000101134
393.150000	0.000101306
393.100000	0.000101479
393.050000	0.000101652
393.000000	0.000101825
392.950000	0.000101999
392.900000	0.000102172
392.850000	0.000102347
392.800000	0.000102521
392.750000	0.000102696
392.700000	0.000102871
392.650000	0.000103046
392.600000	0.000103222
392.550000	0.000103398
392.500000	0.000103574
392.450000	0.000103751
392.400000	0.000103928
392.350000	0.000104105
392.300000	0.000104283
392.250000	0.00010446
392.200000	0.000104639
392.150000	0.000104817
392.100000	0.000104996
392.050000	0.000105175
392.000000	0.000105354
391.950000	0.000105534
391.900000	0.000105714
391.850000	0.000105894
391.800000	0.000106075
391.750000	0.000106256
391.700000	0.000106437
391.650000	0.000106619
391.600000	0.000106801
391.550000	0.000106983
391.500000	0.000107165
391.450000	0.000107348
391.400000	0.000107531
391.350000	0.000107715
391.300000	0.000107899
391.250000	0.000108083
391.200000	0.000108267
391.150000	0.000108452
391.100000	0.000108637
391.050000	0.000108823
391.000000	0.000109008
390.950000	0.000109194
390.900000	0.000109381
390.850000	0.000109568
390.800000	0.000109755
390.750000	0.000109942
390.700000	0.00011013
390.650000	0.000110318
390.600000	0.000110506
390.550000	0.000110695
390.500000	0.000110884
390.450000	0.000111073
390.400000	0.000111263
390.350000	0.000111453
390.300000	0.000111643
390.250000	0.000111834
390.200000	0.000112025
390.150000	0.000112216
390.100000	0.000112408
390.050000	0.0001126
390.000000	0.000112792
389.950000	0.000112985
389.900000	0.000113178
389.850000	0.000113371
389.800000	0.000113565
389.750000	0.000113759
389.700000	0.000113953
389.650000	0.000114148
389.600000	0.000114343
389.550000	0.000114538
389.500000	0.000114734
389.450000	0.00011493
389.400000	0.000115126
389.350000	0.000115323
389.300000	0.00011552
389.250000	0.000115718
389.200000	0.000115915
389.150000	0.000116114
389.100000	0.000116312
389.050000	0.000116511
389.000000	0.00011671
388.950000	0.00011691
388.900000	0.000117109
388.850000	0.00011731
388.800000	0.00011751
388.750000	0.000117711
388.700000	0.000117912
388.650000	0.000118114
388.600000	0.000118316
388.550000	0.000118518
388.500000	0.000118721
388.450000	0.000118924
388.400000	0.000119127
388.350000	0.000119331
388.300000	0.000119535
388.250000	0.00011974
388.200000	0.000119945
388.150000	0.00012015
388.100000	0.000120355
388.050000	0.000120561
388.000000	0.000120767
387.950000	0.000120974
387.900000	0.000121181
387.850000	0.000121388
387.800000	0.000121596
387.750000	0.000121804
387.700000	0.000122012
387.650000	0.000122221
387.600000	0.00012243
387.550000	0.00012264
387.500000	0.00012285
387.450000	0.00012306
387.400000	0.000123271
387.350000	0.000123482
387.300000	0.000123693
387.250000	0.000123905
387.200000	0.000124117
387.150000	0.000124329
387.100000	0.000124542
387.050000	0.000124756
387.000000	0.000124969
386.950000	0.000125183
386.900000	0.000125398
386.850000	0.000125612
386.800000	0.000125827
386.750000	0.000126043
386.700000	0.000126259
386.650000	0.000126475
386.600000	0.000126692
386.550000	0.000126909
386.500000	0.000127126
386.450000	0.000127344
386.400000	0.000127562
386.350000	0.00012778
386.300000	0.000127999
386.250000	0.000128219
386.200000	0.000128438
386.150000	0.000128658
386.100000	0.000128879
386.050000	0.0001291
386.000000	0.000129321
385.950000	0.000129543
385.900000	0.000129765
385.850000	0.000129987
385.800000	0.00013021
385.750000	0.000130433
385.700000	0.000130657
385.650000	0.00013088
385.600000	0.000131105
385.550000	0.00013133
385.500000	0.000131555
385.450000	0.00013178
385.400000	0.000132006
385.350000	0.000132233
385.300000	0.000132459
385.250000	0.000132687
385.200000	0.000132914
385.150000	0.000133142
385.100000	0.00013337
385.050000	0.000133599
385.000000	0.000133828
384.950000	0.000134058
384.900000	0.000134288
384.850000	0.000134518
384.800000	0.000134749
384.750000	0.00013498
384.700000	0.000135212
384.650000	0.000135444
384.600000	0.000135676
384.550000	0.000135909
384.500000	0.000136142
384.450000	0.000136376
384.400000	0.00013661
384.350000	0.000136844
384.300000	0.000137079
384.250000	0.000137314
384.200000	0.00013755
384.150000	0.000137786
384.100000	0.000138023
384.050000	0.00013826
384.000000	0.000138497
383.950000	0.000138735
383.900000	0.000138973
383.850000	0.000139212
383.800000	0.000139451
383.750000	0.00013969
383.700000	0.00013993
383.650000	0.00014017
383.600000	0.000140411
383.550000	0.000140652
383.500000	0.000140894
383.450000	0.000141136
383.400000	0.000141378
383.350000	0.000141621
383.300000	0.000141864
383.250000	0.000142108
383.200000	0.000142352
383.150000	0.000142597
383.100000	0.000142842
383.050000	0.000143087
383.000000	0.000143333
382.950000	0.000143579
382.900000	0.000143826
382.850000	0.000144073
382.800000	0.000144321
382.750000	0.000144569
382.700000	0.000144818
382.650000	0.000145067
382.600000	0.000145316
382.550000	0.000145566
382.500000	0.000145816
382.450000	0.000146067
382.400000	0.000146318
382.350000	0.00014657
382.300000	0.000146822
382.250000	0.000147074
382.200000	0.000147327
382.150000	0.00014758
382.100000	0.000147834
382.050000	0.000148089
382.000000	0.000148343
381.950000	0.000148598
381.900000	0.000148854
381.850000	0.00014911
381.800000	0.000149367
381.750000	0.000149624
381.700000	0.000149881
381.650000	0.000150139
381.600000	0.000150398
381.550000	0.000150656
381.500000	0.000150916
381.450000	0.000151175
381.400000	0.000151436
381.350000	0.000151696
381.300000	0.000151957
381.250000	0.000152219
381.200000	0.000152481
381.150000	0.000152744
381.100000	0.000153007
381.050000	0.00015327
381.000000	0.000153534
380.950000	0.000153798
380.900000	0.000154063
380.850000	0.000154329
380.800000	0.000154594
380.750000	0.000154861
380.700000	0.000155127
380.650000	0.000155395
380.600000	0.000155662
380.550000	0.000155931
380.500000	0.000156199
380.450000	0.000156468
380.400000	0.000156738
380.350000	0.000157008
380.300000	0.000157279
380.250000	0.00015755
380.200000	0.000157821
380.150000	0.000158093
380.100000	0.000158366
380.050000	0.000158639
380.000000	0.000158912
379.950000	0.000159186
379.900000	0.000159461
379.850000	0.000159736
379.800000	0.000160011
379.750000	0.000160287
379.700000	0.000160563
379.650000	0.00016084
379.600000	0.000161118
379.550000	0.000161395
379.500000	0.000161674
379.450000	0.000161953
379.400000	0.000162232
379.350000	0.000162512
379.300000	0.000162792
379.250000	0.000163073
379.200000	0.000163355
379.150000	0.000163636
379.100000	0.000163919
379.050000	0.000164202
379.000000	0.000164485
378.950000	0.000164769
378.900000	0.000165053
378.850000	0.000165338
378.800000	0.000165624
378.750000	0.00016591
378.700000	0.000166196
378.650000	0.000166483
378.600000	0.000166771
378.550000	0.000167059
378.500000	0.000167347
378.450000	0.000167636
378.400000	0.000167926
378.350000	0.000168216
378.300000	0.000168506
378.250000	0.000168797
378.200000	0.000169089
378.150000	0.000169381
378.100000	0.000169674
378.050000	0.000169967
378.000000	0.00017026
377.950000	0.000170555
377.900000	0.000170849
377.850000	0.000171145
377.800000	0.00017144
377.750000	0.000171737
377.700000	0.000172034
377.650000	0.000172331
377.600000	0.000172629
377.550000	0.000172927
377.500000	0.000173226
377.450000	0.000173526
377.400000	0.000173826
377.350000	0.000174127
377.300000	0.000174428
377.250000	0.000174729
377.200000	0.000175032
377.150000	0.000175334
377.100000	0.000175638
377.050000	0.000175942
377.000000	0.000176246
376.950000	0.000176551
376.900000	0.000176856
376.850000	0.000177163
376.800000	0.000177469
376.750000	0.000177776
376.700000	0.000178084
376.650000	0.000178392
376.600000	0.000178701
376.550000	0.00017901
376.500000	0.00017932
376.450000	0.000179631
376.400000	0.000179942
376.350000	0.000180253
376.300000	0.000180566
376.250000	0.000180878
376.200000	0.000181191
376.150000	0.000181505
376.100000	0.00018182
376.050000	0.000182135
376.000000	0.00018245
375.950000	0.000182766
375.900000	0.000183083
375.850000	0.0001834
375.800000	0.000183718
375.750000	0.000184036
375.700000	0.000184355
375.650000	0.000184675
375.600000	0.000184995
375.550000	0.000185316
375.500000	0.000185637
375.450000	0.000185959
375.400000	0.000186281
375.350000	0.000186604
375.300000	0.000186928
375.250000	0.000187252
375.200000	0.000187577
375.150000	0.000187902
375.100000	0.000188228
375.050000	0.000188555
375.000000	0.000188882
374.950000	0.000189209
374.900000	0.000189538
374.850000	0.000189867
374.800000	0.000190196
374.750000	0.000190526
374.700000	0.000190857
374.650000	0.000191188
374.600000	0.00019152
374.550000	0.000191852
374.500000	0.000192186
374.450000	0.000192519
374.400000	0.000192853
374.350000	0.000193188
374.300000	0.000193524
374.250000	0.00019386
374.200000	0.000194197
374.150000	0.000194534
374.100000	0.000194872
374.050000	0.00019521
374.000000	0.00019555
373.950000	0.000195889
373.900000	0.00019623
373.850000	0.000196571
373.800000	0.000196912
373.750000	0.000197255
373.700000	0.000197597
373.650000	0.000197941
373.600000	0.000198285
373.550000	0.00019863
373.500000	0.000198975
373.450000	0.000199321
373.400000	0.000199668
373.350000	0.000200015
373.300000	0.000200363
373.250000	0.000200711
373.200000	0.000201061
373.150000	0.00020141
373.100000	0.000201761
373.050000	0.000202112
373.000000	0.000202464
372.950000	0.000202816
372.900000	0.000203169
372.850000	0.000203522
372.800000	0.000203877
372.750000	0.000204232
372.700000	0.000204587
372.650000	0.000204943
372.600000	0.0002053
372.550000	0.000205658
372.500000	0.000206016
372.450000	0.000206375
372.400000	0.000206734
372.350000	0.000207094
372.300000	0.000207455
372.250000	0.000207816
372.200000	0.000208178
372.150000	0.000208541
372.100000	0.000208905
372.050000	0.000209269
372.000000	0.000209633
371.950000	0.000209999
371.900000	0.000210365
371.850000	0.000210732
371.800000	0.000211099
371.750000	0.000211467
371.700000	0.000211836
371.650000	0.000212205
371.600000	0.000212576
371.550000	0.000212946
371.500000	0.000213318
371.450000	0.00021369
371.400000	0.000214063
371.350000	0.000214436
371.300000	0.00021481
371.250000	0.000215185
371.200000	0.000215561
371.150000	0.000215937
371.100000	0.000216314
371.050000	0.000216692
371.000000	0.00021707
370.950000	0.000217449
370.900000	0.000217829
370.850000	0.000218209
370.800000	0.00021859
370.750000	0.000218972
370.700000	0.000219355
370.650000	0.000219738
370.600000	0.000220122
370.550000	0.000220507
370.500000	0.000220892
370.450000	0.000221278
370.400000	0.000221665
370.350000	0.000222052
370.300000	0.00022244
370.250000	0.000222829
370.200000	0.000223219
370.150000	0.000223609
370.100000	0.000224
370.050000	0.000224392
370.000000	0.000224785
369.950000	0.000225178
369.900000	0.000225572
369.850000	0.000225966
369.800000	0.000226362
369.750000	0.000226758
369.700000	0.000227155
369.650000	0.000227552
369.600000	0.000227951
369.550000	0.00022835
369.500000	0.00022875
369.450000	0.00022915
369.400000	0.000229552
369.350000	0.000229954
369.300000	0.000230356
369.250000	0.00023076
369.200000	0.000231164
369.150000	0.000231569
369.100000	0.000231975
369.050000	0.000232381
369.000000	0.000232789
368.950000	0.000233197
368.900000	0.000233606
368.850000	0.000234015
368.800000	0.000234425
368.750000	0.000234836
368.700000	0.000235248
368.650000	0.000235661
368.600000	0.000236074
368.550000	0.000236488
368.500000	0.000236903
368.450000	0.000237319
368.400000	0.000237735
368.350000	0.000238153
368.300000	0.000238571
368.250000	0.000238989
368.200000	0.000239409
368.150000	0.000239829
368.100000	0.00024025
368.050000	0.000240672
368.000000	0.000241095
367.950000	0.000241518
367.900000	0.000241943
367.850000	0.000242368
367.800000	0.000242794
367.750000	0.00024322
367.700000	0.000243648
367.650000	0.000244076
367.600000	0.000244505
367.550000	0.000244935
367.500000	0.000245366
367.450000	0.000245797
367.400000	0.000246229
367.350000	0.000246662
367.300000	0.000247096
367.250000	0.000247531
367.200000	0.000247966
367.150000	0.000248403
367.100000	0.00024884
367.050000	0.000249278
367.000000	0.000249717
366.950000	0.000250156
366.900000	0.000250597
366.850000	0.000251038
366.800000	0.00025148
366.750000	0.000251923
366.700000	0.000252367
366.650000	0.000252811
366.600000	0.000253257
366.550000	0.000253703
366.500000	0.00025415
366.450000	0.000254598
366.400000	0.000255047
366.350000	0.000255496
366.300000	0.000255947
366.250000	0.000256398
366.200000	0.00025685
366.150000	0.000257303
366.100000	0.000257757
366.050000	0.000258212
366.000000	0.000258668
365.950000	0.000259124
365.900000	0.000259581
365.850000	0.00026004
365.800000	0.000260499
365.750000	0.000260959
365.700000	0.000261419
365.650000	0.000261881
365.600000	0.000262344
365.550000	0.000262807
365.500000	0.000263271
365.450000	0.000263736
365.400000	0.000264202
365.350000	0.000264669
365.300000	0.000265137
365.250000	0.000265606
365.200000	0.000266076
365.150000	0.000266546
365.100000	0.000267017
365.050000	0.00026749
365.000000	0.000267963
364.950000	0.000268437
364.900000	0.000268912
364.850000	0.000269388
364.800000	0.000269865
364.750000	0.000270342
364.700000	0.000270821
364.650000	0.000271301
364.600000	0.000271781
364.550000	0.000272262
364.500000	0.000272745
364.450000	0.000273228
364.400000	0.000273712
364.350000	0.000274197
364.300000	0.000274683
364.250000	0.00027517
364.200000	0.000275658
364.150000	0.000276147
364.100000	0.000276636
364.050000	0.000277127
364.000000	0.000277619
363.950000	0.000278111
363.900000	0.000278605
363.850000	0.000279099
363.800000	0.000279595
363.750000	0.000280091
363.700000	0.000280588
363.650000	0.000281086
363.600000	0.000281586
363.550000	0.000282086
363.500000	0.000282587
363.450000	0.000283089
363.400000	0.000283592
363.350000	0.000284096
363.300000	0.000284601
363.250000	0.000285107
363.200000	0.000285614
363.150000	0.000286122
363.100000	0.000286631
363.050000	0.000287141
363.000000	0.000287652
362.950000	0.000288164
362.900000	0.000288677
362.850000	0.000289191
362.800000	0.000289706
362.750000	0.000290221
362.700000	0.000290738
362.650000	0.000291256
362.600000	0.000291775
362.550000	0.000292295
362.500000	0.000292816
362.450000	0.000293338
362.400000	0.000293861
362.350000	0.000294385
362.300000	0.00029491
362.250000	0.000295436
362.200000	0.000295963
362.150000	0.000296491
362.100000	0.00029702
362.050000	0.00029755
362.000000	0.000298081
361.950000	0.000298614
361.900000	0.000299147
361.850000	0.000299681
361.800000	0.000300216
361.750000	0.000300753
361.700000	0.00030129
361.650000	0.000301829
361.600000	0.000302368
361.550000	0.000302909
361.500000	0.000303451
361.450000	0.000303993
361.400000	0.000304537
361.350000	0.000305082
361.300000	0.000305628
361.250000	0.000306175
361.200000	0.000306723
361.150000	0.000307273
361.100000	0.000307823
361.050000	0.000308374
361.000000	0.000308927
360.950000	0.00030948
360.900000	0.000310035
360.850000	0.000310591
360.800000	0.000311148
360.750000	0.000311706
360.700000	0.000312265
360.650000	0.000312825
360.600000	0.000313386
360.550000	0.000313949
360.500000	0.000314512
360.450000	0.000315077
360.400000	0.000315643
360.350000	0.00031621
360.300000	0.000316778
360.250000	0.000317347
360.200000	0.000317917
360.150000	0.000318489
360.100000	0.000319062
360.050000	0.000319635
360.000000	0.00032021
359.950000	0.000320786
359.900000	0.000321364
359.850000	0.000321942
359.800000	0.000322522
359.750000	0.000323102
359.700000	0.000323684
359.650000	0.000324267
359.600000	0.000324852
359.550000	0.000325437
359.500000	0.000326024
359.450000	0.000326611
359.400000	0.0003272
359.350000	0.000327791
359.300000	0.000328382
359.250000	0.000328975
359.200000	0.000329568
359.150000	0.000330163
359.100000	0.00033076
359.050000	0.000331357
359.000000	0.000331956
358.950000	0.000332556
358.900000	0.000333157
358.850000	0.000333759
358.800000	0.000334363
358.750000	0.000334967
358.700000	0.000335573
358.650000	0.000336181
358.600000	0.000336789
358.550000	0.000337399
358.500000	0.00033801
358.450000	0.000338622
358.400000	0.000339236
358.350000	0.000339851
358.300000	0.000340467
358.250000	0.000341084
358.200000	0.000341703
358.150000	0.000342322
358.100000	0.000342944
358.050000	0.000343566
358.000000	0.00034419
357.950000	0.000344815
357.900000	0.000345441
357.850000	0.000346069
357.800000	0.000346698
357.750000	0.000347328
357.700000	0.00034796
357.650000	0.000348593
357.600000	0.000349227
357.550000	0.000349862
357.500000	0.000350499
357.450000	0.000351138
357.400000	0.000351777
357.350000	0.000352418
357.300000	0.00035306
357.250000	0.000353704
357.200000	0.000354349
357.150000	0.000354995
357.100000	0.000355643
357.050000	0.000356292
357.000000	0.000356942
356.950000	0.000357594
356.900000	0.000358247
356.850000	0.000358902
356.800000	0.000359558
356.750000	0.000360215
356.700000	0.000360874
356.650000	0.000361534
356.600000	0.000362196
356.550000	0.000362859
356.500000	0.000363524
356.450000	0.000364189
356.400000	0.000364857
356.350000	0.000365525
356.300000	0.000366196
356.250000	0.000366867
356.200000	0.00036754
356.150000	0.000368215
356.100000	0.000368891
356.050000	0.000369568
356.000000	0.000370247
355.950000	0.000370928
355.900000	0.00037161
355.850000	0.000372293
355.800000	0.000372978
355.750000	0.000373664
355.700000	0.000374352
355.650000	0.000375042
355.600000	0.000375732
355.550000	0.000376425
355.500000	0.000377119
355.450000	0.000377814
355.400000	0.000378511
355.350000	0.00037921
355.300000	0.00037991
355.250000	0.000380612
355.200000	0.000381315
355.150000	0.00038202
355.100000	0.000382726
355.050000	0.000383434
355.000000	0.000384144
354.950000	0.000384855
354.900000	0.000385568
354.850000	0.000386282
354.800000	0.000386998
354.750000	0.000387715
354.700000	0.000388435
354.650000	0.000389155
354.600000	0.000389878
354.550000	0.000390602
354.500000	0.000391328
354.450000	0.000392055
354.400000	0.000392784
354.350000	0.000393515
354.300000	0.000394247
354.250000	0.000394982
354.200000	0.000395717
354.150000	0.000396455
354.100000	0.000397194
354.050000	0.000397935
354.000000	0.000398678
353.950000	0.000399422
353.900000	0.000400168
353.850000	0.000400916
353.800000	0.000401666
353.750000	0.000402417
353.700000	0.00040317
353.650000	0.000403925
353.600000	0.000404682
353.550000	0.000405441
353.500000	0.000406201
353.450000	0.000406963
353.400000	0.000407727
353.350000	0.000408493
353.300000	0.000409261
353.250000	0.00041003
353.200000	0.000410802
353.150000	0.000411575
353.100000	0.00041235
353.050000	0.000413127
353.000000	0.000413906
352.950000	0.000414687
352.900000	0.000415469
352.850000	0.000416254
352.800000	0.000417041
352.750000	0.000417829
352.700000	0.00041862
352.650000	0.000419412
352.600000	0.000420207
352.550000	0.000421003
352.500000	0.000421802
352.450000	0.000422602
352.400000	0.000423405
352.350000	0.000424209
352.300000	0.000425016
352.250000	0.000425824
352.200000	0.000426635
352.150000	0.000427448
352.100000	0.000428263
352.050000	0.00042908
352.000000	0.000429899
351.950000	0.00043072
351.900000	0.000431544
351.850000	0.000432369
351.800000	0.000433197
351.750000	0.000434027
351.700000	0.00043486
351.650000	0.000435694
351.600000	0.000436531
351.550000	0.00043737
351.500000	0.000438211
351.450000	0.000439054
351.400000	0.0004399
351.350000	0.000440749
351.300000	0.000441599
351.250000	0.000442452
351.200000	0.000443307
351.150000	0.000444165
351.100000	0.000445025
351.050000	0.000445887
351.000000	0.000446752
350.950000	0.00044762
350.900000	0.00044849
350.850000	0.000449362
350.800000	0.000450237
350.750000	0.000451115
350.700000	0.000451995
350.650000	0.000452878
350.600000	0.000453763
350.550000	0.000454651
350.500000	0.000455542
350.450000	0.000456435
350.400000	0.000457332
350.350000	0.00045823
350.300000	0.000459132
350.250000	0.000460037
350.200000	0.000460944
350.150000	0.000461855
350.100000	0.000462768
350.050000	0.000463684
350.000000	0.000464603
349.950000	0.000465525
349.900000	0.00046645
349.850000	0.000467379
349.800000	0.00046831
349.750000	0.000469245
349.700000	0.000470182
349.650000	0.000471124
349.600000	0.000472068
349.550000	0.000473016
349.500000	0.000473967
349.450000	0.000474921
349.400000	0.000475879
349.350000	0.000476841
349.300000	0.000477806
349.250000	0.000478775
349.200000	0.000479747
349.150000	0.000480724
349.100000	0.000481704
349.050000	0.000482688
349.000000	0.000483676
348.950000	0.000484668
348.900000	0.000485665
348.850000	0.000486665
348.800000	0.00048767
348.750000	0.00048868
348.700000	0.000489694
348.650000	0.000490712
348.600000	0.000491736
348.550000	0.000492764
348.500000	0.000493797
348.450000	0.000494835
348.400000	0.000495879
348.350000	0.000496928
348.300000	0.000497983
348.250000	0.000499044
348.200000	0.000500111
348.150000	0.000501183
348.100000	0.000502263
348.050000	0.000503349
348.000000	0.000504442
347.950000	0.000505543
347.900000	0.000506652
347.850000	0.000507768
347.800000	0.000508893
347.750000	0.000510028
347.700000	0.000511172
347.650000	0.000512327
347.600000	0.000513492
347.550000	0.000514671
347.500000	0.000515862
347.450000	0.000517069
347.400000	0.000518292
347.350000	0.000519535
347.300000	0.000520799
347.250000	0.000522091
347.200000	0.000523417
347.150000	0.00052479
347.100000	0.000526237
&
```
