## Supplementary material for "All-at-once RNA folding with 3D motif prediction framed by evolutionary information": RF02930_aspS.cacofold.helixcov

```
# RMs = 4 L = 95

# RM_HELIX NESTED 1-12 20-32, nbp = 11 nbp_cov = 5
# pvals: 0.0360465,0.0471409,3.57751e-07,2.61912e-06,0.0181532,0.000383632,0.000984952,0.000711354,0.0619015,0.26015,0.410301
# aggregated NONE
NESTED  <<<<<<<<<<<_______>>>->>>>>>>>::::::::::::::::::::::::::::::::::::::::::::::::::::::::
        ::<<-<<<______________>>>->>::::::::::::::::::::::::::::::::::::::::::::::::::::::::::

# RM_HELIX NESTED 49-55 69-75, nbp = 7 nbp_cov = 2
# pvals: 0.000222445,0.0232832,0.000220233,0.00264022,0.064104,0.410301,0.379945
# aggregated NONE
NESTED  :::::::::::::::::::::::::::::::::::::::::::<<<<<<<___________>>>>>>>::::::::::::::::::
        :::::::::::::::::::::::::::::::::::::::::::<-<___________________>->::::::::::::::::::

# RM_HELIX NESTED 34-41 76-83, nbp = 7 nbp_cov = 1
# pvals: 0.169124,0.00227086,0.0831874,0.0151847,0.125869,9.13912e-05,0.379945
# aggregated NONE
NESTED  ::::::::::::::::::::::::::::::<<<<<<<_______________________________>>>>>>>:::::::::::
        :::::::::::::::::::::::::::::::::::<_________________________________>::::::::::::::::

# RM_BL Docking-elbow 42-75, nbp = 0 nbp_cov = 0 nhl_b_cov 2/2
# aggregated NONE
RM_BL   :::::::::::::::::::::::::::::::::::::XXXXXX::::::::::::::::::::::::zz::::::::::::::::: Docking-elbow
```
