## Supplementary material for "All-at-once RNA folding with 3D motif prediction framed by evolutionary information": RF02930_aspS.power

```
# Power analysis of given structure 
#
# Powertype = SINGLE SUBSTITUTIONS
# covary  left_pos      right_pos    substitutions      power
#----------------------------------------------------------------
          1		32		5		0.11
          2		31		7		0.20
     *    3		30		12		0.39
     *    4		29		20		0.59
          5		28		18		0.55
     *    6		27		14		0.45
     *    7		26		13		0.42
     *    8		24		14		0.45
          9		22		8		0.24
          11		21		11		0.35
          12		20		0		0.00
          35		82		8		0.24
          36		81		4		0.07
          37		80		2		0.00
          38		79		6		0.16
     *    40		78		3		0.02
          41		76		2		0.00
     *    49		75		8		0.24
          50		74		4		0.07
     *    51		73		4		0.07
          52		72		7		0.20
          53		71		8		0.24
          54		70		0		0.00
          55		69		1		0.00
#
# BPAIRS 24
# avg substitutions per BP  7.5
# BPAIRS expected to covary 5.1 +/- 1.8
# BPAIRS observed to covary 8
#
```
