## Supplementary material for "All-at-once RNA folding with 3D motif prediction framed by evolutionary information": RF02930_aspS.sorted.cacofold.cov

```
# The predicted CaCoFold structure
# BPAIRS observed to covary 8
#
#
# Method Target_E-val [cov_min,cov_max] [FP | TP True Found | Sen PPV F] 
# GTp    0.05         [-9.95,82.35]     [0 | 8 110 8 | 7.27 100.00 13.56] 
#
# in_fold in_given   left_pos       right_pos      score           E-value    pvalue       substitutions      power
#-----------------------------------------------------------------------------------------------------------------------
*	*	         3	        30	82.35459	8.58602e-06	3.57751e-07	12		0.39
*	*	         4	        29	71.29098	6.28589e-05	2.61912e-06	20		0.59
*	*	        40	        78	51.87180	0.00219339	9.13912e-05	3		0.02
*	*	        51	        73	47.32147	0.00528559	0.000220233	4		0.07
*	*	        49	        75	47.28227	0.00533868	0.000222445	8		0.24
*	*	         6	        27	44.66748	0.00920717	0.000383632	14		0.45
*	*	         8	        24	42.65021	0.0170725	0.000711354	14		0.45
*	*	         7	        26	40.76074	0.0236389	0.000984952	13		0.42
```
