## Supplementary material for "All-at-once RNA folding with 3D motif prediction framed by evolutionary information": RF02930_aspS.sorted.cov

```
#
# Method Target_E-val [cov_min,cov_max] [FP | TP True Found | Sen PPV F] 
# GTp    0.05         [-9.95,82.35]     [0 | 8 24 8 | 33.33 100.00 50.00] 
#
#       left_pos       right_pos        score          E-value           pvalue       substitutions      power
#--------------------------------------------------------------------------------------------------------------
*	       3	      30	82.35459	8.58602e-06	3.57751e-07	12		0.39
*	       4	      29	71.29098	6.28589e-05	2.61912e-06	20		0.59
*	      40	      78	51.87180	0.00219339	9.13912e-05	3		0.02
*	      51	      73	47.32147	0.00528559	0.000220233	4		0.07
*	      49	      75	47.28227	0.00533868	0.000222445	8		0.24
*	       6	      27	44.66748	0.00920717	0.000383632	14		0.45
*	       8	      24	42.65021	0.0170725	0.000711354	14		0.45
*	       7	      26	40.76074	0.0236389	0.000984952	13		0.42
```
