## Supplementary material for "All-at-once RNA folding with 3D motif prediction framed by evolutionary information": RF02930_aspS.surv

```
82.350000	0.0416667
71.250000	0.0833333
51.850000	0.125
47.300000	0.166667
47.250000	0.208333
44.650000	0.25
42.650000	0.291667
40.750000	0.333333
36.050000	0.375
35.300000	0.416667
23.900000	0.458333
22.700000	0.5
20.900000	0.541667
18.050000	0.583333
16.200000	0.625
14.200000	0.666667
13.950000	0.708333
12.000000	0.75
8.650000	0.791667
2.600000	0.833333
0.000000	0.916667
-0.050000	1
&
43.550000	0.000275406
39.000000	0.000550812
36.750000	0.000826219
33.400000	0.00110162
32.500000	0.00137703
31.450000	0.00165244
29.450000	0.00192784
29.300000	0.00220325
29.000000	0.00247866
27.600000	0.00275406
26.550000	0.00330487
26.400000	0.00358028
26.000000	0.00385569
25.800000	0.00413109
25.700000	0.0044065
25.250000	0.00468191
25.050000	0.00495731
24.800000	0.00523272
24.550000	0.00550812
24.500000	0.00605894
24.300000	0.00633434
23.900000	0.00826219
23.850000	0.00853759
23.650000	0.008813
23.600000	0.00908841
23.300000	0.00936381
22.950000	0.00963922
22.850000	0.00991462
22.800000	0.01019
22.550000	0.0104654
22.500000	0.0107408
22.450000	0.0110162
22.300000	0.0112917
21.950000	0.0115671
21.850000	0.0118425
21.400000	0.0121179
21.300000	0.0123933
21.050000	0.0126687
20.900000	0.0129441
20.850000	0.0132195
20.350000	0.0134949
20.200000	0.0137703
20.150000	0.0140457
19.650000	0.0143211
19.100000	0.0148719
19.000000	0.016249
18.950000	0.0167998
18.750000	0.0173506
18.700000	0.0179014
18.550000	0.0181768
18.450000	0.0184522
18.350000	0.0187276
18.300000	0.019003
18.250000	0.0201047
18.200000	0.0203801
18.000000	0.0209309
17.950000	0.0212063
17.900000	0.0220325
17.750000	0.0223079
17.700000	0.0225833
17.550000	0.0228587
17.350000	0.0234095
17.200000	0.025062
17.150000	0.0253374
17.100000	0.0261636
17.050000	0.0267144
17.000000	0.0269898
16.950000	0.0272652
16.800000	0.0283668
16.600000	0.0286422
16.350000	0.0289177
16.100000	0.0291931
15.950000	0.0294685
15.900000	0.0302947
15.850000	0.0305701
15.700000	0.0308455
15.550000	0.0313963
15.500000	0.0316717
15.450000	0.0322225
15.400000	0.0324979
15.350000	0.0327733
15.100000	0.0330487
15.000000	0.0333242
14.950000	0.0335996
14.850000	0.0344258
14.750000	0.0347012
14.700000	0.0349766
14.600000	0.0355274
14.550000	0.0358028
14.500000	0.0363536
14.400000	0.036629
14.350000	0.0371798
14.200000	0.0374552
14.150000	0.0377307
14.100000	0.0380061
14.000000	0.0382815
13.800000	0.0385569
13.700000	0.0388323
13.650000	0.0391077
13.600000	0.0396585
13.500000	0.0402093
13.400000	0.0415863
13.350000	0.0418617
13.250000	0.0421372
13.200000	0.0432388
13.000000	0.044065
12.950000	0.0443404
12.800000	0.0446158
12.750000	0.0448912
12.700000	0.0451666
12.650000	0.0457174
12.550000	0.0462682
12.500000	0.0465437
12.350000	0.0468191
12.300000	0.0479207
12.250000	0.0487469
12.150000	0.0490223
12.000000	0.0509502
11.850000	0.051501
11.800000	0.0517764
11.700000	0.0520518
11.400000	0.0534288
11.350000	0.0537042
11.300000	0.054255
11.200000	0.0550812
11.150000	0.0553567
11.100000	0.0556321
11.050000	0.0561829
10.900000	0.0567337
10.850000	0.0570091
10.750000	0.0578353
10.600000	0.0583861
10.500000	0.0594877
10.350000	0.0600386
10.300000	0.0605894
10.250000	0.0608648
10.200000	0.0614156
10.050000	0.061691
9.950000	0.0619664
9.900000	0.0622418
9.800000	0.0625172
9.650000	0.0627926
9.550000	0.063068
9.500000	0.0636188
9.450000	0.0641697
9.400000	0.0647205
9.350000	0.0649959
9.300000	0.0652713
9.250000	0.0660975
9.150000	0.0663729
9.050000	0.0669237
9.000000	0.0671991
8.900000	0.0677499
8.850000	0.0688516
8.800000	0.0694024
8.750000	0.0707794
8.700000	0.0713302
8.650000	0.0716056
8.600000	0.0724318
8.550000	0.0727072
8.500000	0.0729826
8.450000	0.0738089
8.400000	0.0743597
8.350000	0.0751859
8.300000	0.0762875
8.250000	0.0768383
8.150000	0.0771137
8.100000	0.0776646
8.050000	0.0784908
7.950000	0.0787662
7.900000	0.079317
7.850000	0.0795924
7.800000	0.0804186
7.750000	0.0809694
7.700000	0.0817956
7.650000	0.0831727
7.600000	0.0837235
7.550000	0.0848251
7.500000	0.0851005
7.450000	0.0853759
7.400000	0.0864776
7.350000	0.086753
7.300000	0.0870284
7.200000	0.0875792
7.150000	0.0878546
7.100000	0.08813
7.050000	0.0886808
7.000000	0.0889562
6.950000	0.0900578
6.850000	0.0906086
6.800000	0.0908841
6.750000	0.0914349
6.700000	0.0925365
6.650000	0.0933627
6.600000	0.0944643
6.550000	0.0958414
6.500000	0.0961168
6.450000	0.0972184
6.400000	0.0974938
6.350000	0.0977692
6.300000	0.09832
6.200000	0.0988708
6.150000	0.0994216
6.100000	0.101074
6.050000	0.101625
6.000000	0.102451
5.900000	0.103002
5.800000	0.103277
5.750000	0.104379
5.700000	0.105205
5.650000	0.106031
5.600000	0.106582
5.550000	0.106858
5.450000	0.107684
5.400000	0.108785
5.350000	0.109887
5.300000	0.110989
5.250000	0.11154
5.200000	0.112366
5.150000	0.112917
5.100000	0.113743
5.050000	0.114294
5.000000	0.114569
4.950000	0.11512
4.900000	0.115671
4.850000	0.116772
4.800000	0.117323
4.750000	0.119802
4.700000	0.120353
4.650000	0.12228
4.600000	0.122831
4.550000	0.123382
4.500000	0.124208
4.400000	0.124484
4.350000	0.124759
4.300000	0.125585
4.250000	0.127238
4.200000	0.128064
4.150000	0.128615
4.100000	0.129441
4.050000	0.129716
4.000000	0.131093
3.950000	0.132195
3.900000	0.134123
3.850000	0.134949
3.800000	0.135224
3.750000	0.136877
3.700000	0.137979
3.650000	0.13908
3.600000	0.139631
3.500000	0.140733
3.450000	0.141283
3.400000	0.142385
3.350000	0.143487
3.300000	0.145965
3.250000	0.146516
3.200000	0.147618
3.150000	0.14927
3.100000	0.150372
3.050000	0.151473
3.000000	0.1523
2.950000	0.152575
2.900000	0.153677
2.850000	0.154503
2.800000	0.15588
2.750000	0.156431
2.700000	0.157808
2.650000	0.159185
2.600000	0.161663
2.550000	0.162214
2.500000	0.162765
2.450000	0.164418
2.400000	0.165519
2.350000	0.167172
2.300000	0.168549
2.250000	0.169099
2.200000	0.170201
2.150000	0.171578
2.100000	0.172955
2.050000	0.174332
2.000000	0.174883
1.950000	0.175709
1.900000	0.177362
1.850000	0.178188
1.800000	0.179289
1.750000	0.179565
1.700000	0.180942
1.650000	0.181493
1.600000	0.18287
1.550000	0.183971
1.500000	0.184798
1.450000	0.18645
1.400000	0.187827
1.350000	0.188653
1.300000	0.190306
1.250000	0.192234
1.200000	0.194712
1.150000	0.196915
1.100000	0.197742
1.050000	0.199119
1.000000	0.202699
0.950000	0.203801
0.900000	0.206004
0.850000	0.207381
0.800000	0.210961
0.750000	0.211787
0.700000	0.213991
0.650000	0.215092
0.600000	0.217846
0.550000	0.2206
0.500000	0.221977
0.450000	0.225007
0.400000	0.227486
0.350000	0.229138
0.300000	0.236023
0.250000	0.242908
0.200000	0.252548
0.150000	0.260534
0.100000	0.275957
0.050000	0.287249
0.000000	0.367392
-0.050000	0.527954
-0.100000	0.605894
-0.150000	0.612228
-0.200000	0.614431
-0.250000	0.615808
-0.300000	0.617736
-0.350000	0.621867
-0.400000	0.625448
-0.450000	0.628202
-0.500000	0.631782
-0.550000	0.634261
-0.600000	0.636188
-0.650000	0.638942
-0.700000	0.642523
-0.750000	0.645001
-0.800000	0.649132
-0.850000	0.652713
-0.900000	0.655742
-0.950000	0.657945
-1.000000	0.660424
-1.050000	0.663454
-1.100000	0.665657
-1.150000	0.668686
-1.200000	0.671716
-1.250000	0.676122
-1.300000	0.678876
-1.350000	0.679978
-1.400000	0.683834
-1.450000	0.686037
-1.500000	0.688516
-1.550000	0.690443
-1.600000	0.695676
-1.650000	0.697879
-1.700000	0.699256
-1.750000	0.700633
-1.800000	0.702837
-1.850000	0.705591
-1.900000	0.707794
-1.950000	0.709446
-2.000000	0.712476
-2.050000	0.717158
-2.100000	0.719636
-2.150000	0.72184
-2.200000	0.724043
-2.250000	0.729276
-2.300000	0.731204
-2.350000	0.734784
-2.400000	0.737538
-2.450000	0.739466
-2.500000	0.741669
-2.550000	0.742771
-2.600000	0.746351
-2.650000	0.750757
-2.700000	0.752134
-2.750000	0.753787
-2.800000	0.754888
-2.850000	0.756541
-2.900000	0.75957
-2.950000	0.764528
-3.000000	0.767833
-3.050000	0.770587
-3.100000	0.77279
-3.150000	0.776646
-3.200000	0.780226
-3.250000	0.781052
-3.300000	0.782154
-3.350000	0.784357
-3.400000	0.785734
-3.450000	0.789039
-3.500000	0.790967
-3.550000	0.792344
-3.600000	0.794822
-3.650000	0.797026
-3.700000	0.798127
-3.750000	0.800606
-3.800000	0.803635
-3.850000	0.806389
-3.900000	0.808042
-3.950000	0.808593
-4.000000	0.812724
-4.050000	0.815202
-4.100000	0.81713
-4.150000	0.819058
-4.200000	0.821537
-4.250000	0.822914
-4.300000	0.824842
-4.350000	0.827596
-4.400000	0.83035
-4.450000	0.831451
-4.500000	0.833379
-4.550000	0.835032
-4.600000	0.836133
-4.650000	0.83751
-4.700000	0.839438
-4.750000	0.842192
-4.800000	0.844671
-4.850000	0.846874
-4.900000	0.848527
-4.950000	0.849077
-5.000000	0.850454
-5.050000	0.853208
-5.100000	0.85431
-5.150000	0.856238
-5.200000	0.860094
-5.250000	0.861471
-5.300000	0.863674
-5.350000	0.864776
-5.400000	0.866153
-5.450000	0.869733
-5.500000	0.871936
-5.550000	0.873864
-5.600000	0.875516
-5.650000	0.877444
-5.700000	0.879372
-5.750000	0.881575
-5.800000	0.881851
-5.850000	0.884329
-5.900000	0.886533
-5.950000	0.88791
-6.000000	0.890113
-6.050000	0.891765
-6.100000	0.893418
-6.150000	0.895896
-6.200000	0.8981
-6.250000	0.898926
-6.300000	0.899201
-6.350000	0.900303
-6.400000	0.900854
-6.450000	0.901405
-6.500000	0.901955
-6.550000	0.905536
-6.600000	0.905811
-6.650000	0.907188
-6.700000	0.909667
-6.750000	0.911044
-6.800000	0.912145
-6.850000	0.913247
-6.900000	0.913798
-6.950000	0.914073
-7.000000	0.914899
-7.050000	0.916277
-7.100000	0.917654
-7.150000	0.91848
-7.200000	0.920408
-7.250000	0.920958
-7.300000	0.921785
-7.350000	0.923437
-7.400000	0.924814
-7.450000	0.92509
-7.500000	0.927017
-7.550000	0.927844
-7.600000	0.928945
-7.650000	0.929771
-7.700000	0.931975
-7.750000	0.933627
-7.800000	0.934729
-7.850000	0.935004
-7.900000	0.93528
-7.950000	0.936657
-8.000000	0.936932
-8.050000	0.938034
-8.100000	0.939135
-8.150000	0.939961
-8.200000	0.941063
-8.250000	0.943266
-8.300000	0.943817
-8.350000	0.944643
-8.400000	0.945194
-8.450000	0.946847
-8.500000	0.94905
-8.550000	0.949325
-8.600000	0.949601
-8.700000	0.950151
-8.800000	0.950427
-8.850000	0.950978
-8.900000	0.951253
-8.950000	0.952079
-9.000000	0.952906
-9.050000	0.954558
-9.100000	0.956486
-9.150000	0.957037
-9.200000	0.957587
-9.250000	0.958138
-9.300000	0.958689
-9.400000	0.958964
-9.500000	0.959515
-9.550000	0.960342
-9.650000	0.960617
-9.700000	0.961168
-9.750000	0.961443
-9.800000	0.962269
-9.850000	0.962545
-9.900000	0.963096
-9.950000	1
&
64.850000	1.36799e-05
56.750000	2.73598e-05
54.450000	4.10397e-05
53.450000	6.83995e-05
53.300000	8.20793e-05
52.550000	9.57592e-05
51.650000	0.000109439
51.550000	0.000123119
51.150000	0.000150479
50.200000	0.000164159
50.000000	0.000177839
49.350000	0.000191518
48.450000	0.000205198
48.350000	0.000218878
47.250000	0.000232558
46.950000	0.000246238
46.650000	0.000259918
46.500000	0.000273598
46.000000	0.000300958
45.950000	0.000314637
45.450000	0.000328317
45.400000	0.000341997
45.150000	0.000355677
44.550000	0.000369357
44.350000	0.000383037
44.250000	0.000396717
44.050000	0.000424077
43.900000	0.000465116
43.800000	0.000478796
43.750000	0.000492476
43.700000	0.000506156
43.650000	0.000519836
43.550000	0.000533516
43.350000	0.000560876
43.250000	0.000574555
43.200000	0.000601915
43.050000	0.000615595
42.900000	0.000629275
42.850000	0.000642955
42.750000	0.000683995
42.700000	0.000711354
42.600000	0.000725034
42.500000	0.000738714
42.100000	0.000752394
42.050000	0.000779754
41.950000	0.000793434
41.850000	0.000807114
41.750000	0.000848153
41.500000	0.000861833
41.400000	0.000875513
41.350000	0.000889193
41.300000	0.000902873
41.100000	0.000916553
41.000000	0.000943912
40.900000	0.000957592
40.800000	0.000971272
40.750000	0.000984952
40.700000	0.000998632
40.500000	0.00102599
40.450000	0.00103967
40.200000	0.00106703
40.150000	0.00108071
40.100000	0.00110807
40.000000	0.00114911
39.950000	0.00116279
39.900000	0.00119015
39.800000	0.00120383
39.750000	0.00121751
39.650000	0.00123119
39.600000	0.00124487
39.550000	0.00125855
39.500000	0.00128591
39.450000	0.00131327
39.400000	0.00132695
39.300000	0.00134063
39.250000	0.00138167
39.200000	0.00139535
39.150000	0.00140903
39.050000	0.00142271
39.000000	0.00143639
38.650000	0.00145007
38.500000	0.00146375
38.450000	0.00147743
38.400000	0.00150479
38.350000	0.00151847
38.250000	0.00153215
38.050000	0.00155951
38.000000	0.00158687
37.600000	0.00160055
37.550000	0.00161423
37.500000	0.00164159
37.450000	0.00165527
37.400000	0.00166895
37.300000	0.00172367
37.200000	0.00173735
37.150000	0.00177839
37.100000	0.00179207
37.050000	0.00183311
37.000000	0.00188782
36.850000	0.0019015
36.800000	0.00194254
36.650000	0.00199726
36.600000	0.00202462
36.550000	0.0020383
36.450000	0.00205198
36.400000	0.00207934
36.350000	0.00212038
36.300000	0.00213406
36.250000	0.00218878
36.200000	0.00220246
36.100000	0.00221614
36.050000	0.00227086
36.000000	0.0023119
35.950000	0.00236662
35.900000	0.00247606
35.850000	0.00248974
35.800000	0.0025171
35.700000	0.00253078
35.650000	0.00255814
35.550000	0.00257182
35.500000	0.00259918
35.450000	0.00262654
35.350000	0.00264022
35.250000	0.00268126
35.150000	0.00270862
35.000000	0.0027223
34.950000	0.00273598
34.900000	0.00276334
34.800000	0.00277702
34.750000	0.00280438
34.700000	0.00281806
34.650000	0.00284542
34.500000	0.0028591
34.450000	0.00287278
34.400000	0.00291382
34.350000	0.00294118
34.300000	0.00295486
34.250000	0.0029959
34.200000	0.00305062
34.150000	0.00310534
34.050000	0.00314637
33.900000	0.00318741
33.850000	0.00320109
33.800000	0.00321477
33.700000	0.00325581
33.650000	0.00328317
33.600000	0.00329685
33.550000	0.00332421
33.500000	0.00336525
33.450000	0.00337893
33.400000	0.00341997
33.350000	0.00348837
33.300000	0.00354309
33.150000	0.00355677
33.100000	0.00359781
33.050000	0.00363885
33.000000	0.00365253
32.950000	0.00372093
32.900000	0.00376197
32.850000	0.00380301
32.800000	0.00381669
32.750000	0.00383037
32.700000	0.00387141
32.650000	0.00389877
32.600000	0.00392613
32.550000	0.00396717
32.500000	0.00400821
32.450000	0.00406293
32.400000	0.00411765
32.350000	0.00413133
32.300000	0.00414501
32.250000	0.00415869
32.200000	0.00417237
32.150000	0.00421341
32.100000	0.00424077
32.050000	0.00428181
32.000000	0.00433653
31.950000	0.00436389
31.900000	0.00440492
31.850000	0.0044186
31.800000	0.00445964
31.650000	0.00452804
31.600000	0.00458276
31.550000	0.00461012
31.500000	0.0046238
31.450000	0.00466484
31.400000	0.00471956
31.350000	0.0047606
31.300000	0.00478796
31.250000	0.00481532
31.200000	0.00485636
31.150000	0.0048974
31.100000	0.00491108
31.050000	0.00499316
31.000000	0.00506156
30.950000	0.00508892
30.900000	0.00515732
30.850000	0.00521204
30.800000	0.00528044
30.750000	0.00534884
30.700000	0.00538988
30.650000	0.00540356
30.600000	0.00541724
30.550000	0.00545828
30.500000	0.005513
30.450000	0.0055814
30.400000	0.00562244
30.350000	0.00567715
30.300000	0.00578659
30.250000	0.00580027
30.200000	0.00586867
30.150000	0.00593707
30.100000	0.00597811
30.050000	0.00601915
30.000000	0.00604651
29.950000	0.00610123
29.900000	0.00612859
29.850000	0.00614227
29.800000	0.00621067
29.750000	0.00623803
29.700000	0.00629275
29.650000	0.00633379
29.600000	0.00640219
29.550000	0.00642955
29.500000	0.00649795
29.450000	0.00655267
29.400000	0.00658003
29.350000	0.00659371
29.300000	0.00662107
29.250000	0.00663475
29.200000	0.00667579
29.150000	0.00673051
29.100000	0.00677155
29.050000	0.00679891
29.000000	0.00683995
28.950000	0.00690834
28.850000	0.00696306
28.800000	0.00701778
28.750000	0.00708618
28.700000	0.00709986
28.650000	0.00719562
28.600000	0.00729138
28.550000	0.00731874
28.500000	0.00740082
28.450000	0.00749658
28.400000	0.00759234
28.350000	0.00763338
28.300000	0.00771546
28.250000	0.00781122
28.200000	0.00790698
28.150000	0.0079617
28.100000	0.00801642
28.050000	0.00807114
28.000000	0.0080985
27.950000	0.00819425
27.900000	0.00823529
27.850000	0.00830369
27.800000	0.00835841
27.750000	0.00842681
27.700000	0.00846785
27.650000	0.00848153
27.600000	0.00853625
27.550000	0.00857729
27.500000	0.00864569
27.450000	0.00871409
27.400000	0.00880985
27.350000	0.00885089
27.300000	0.00890561
27.250000	0.00897401
27.200000	0.00911081
27.150000	0.00917921
27.100000	0.00922025
27.050000	0.00928865
27.000000	0.00931601
26.950000	0.00937073
26.900000	0.00949384
26.850000	0.0095896
26.800000	0.009658
26.750000	0.00969904
26.700000	0.0097264
26.650000	0.00978112
26.600000	0.00983584
26.550000	0.00989056
26.500000	0.00997264
26.450000	0.0101231
26.400000	0.0102736
26.350000	0.0103967
26.300000	0.0104514
26.250000	0.0105062
26.200000	0.0105746
26.150000	0.0106703
26.100000	0.0107661
26.050000	0.0109029
26.000000	0.0110123
25.950000	0.0111354
25.900000	0.0112585
25.850000	0.0113406
25.800000	0.0114501
25.750000	0.0115732
25.700000	0.0116416
25.650000	0.011751
25.600000	0.0118605
25.550000	0.0119562
25.500000	0.0120383
25.450000	0.0121204
25.400000	0.0122161
25.350000	0.0122982
25.300000	0.0123803
25.250000	0.0124761
25.200000	0.0125855
25.150000	0.0126129
25.100000	0.0126676
25.050000	0.0127223
25.000000	0.0129001
24.950000	0.0130233
24.900000	0.0131327
24.850000	0.0132421
24.800000	0.0132558
24.750000	0.0133653
24.700000	0.0135431
24.650000	0.0136525
24.600000	0.0137893
24.550000	0.0138167
24.500000	0.0139124
24.450000	0.0139808
24.400000	0.0140356
24.350000	0.014145
24.300000	0.0142408
24.250000	0.0143365
24.200000	0.0144596
24.150000	0.0145691
24.100000	0.0146648
24.050000	0.0147743
24.000000	0.0148974
23.950000	0.0149932
23.900000	0.0151847
23.850000	0.0153899
23.800000	0.0155814
23.750000	0.0156224
23.700000	0.0156772
23.650000	0.015814
23.600000	0.0159097
23.550000	0.0160328
23.500000	0.0161696
23.450000	0.016238
23.400000	0.0163338
23.350000	0.0164569
23.300000	0.01658
23.250000	0.0167579
23.200000	0.0168263
23.150000	0.0169083
23.100000	0.0170315
23.050000	0.0170862
23.000000	0.0173187
22.950000	0.0175103
22.900000	0.0176744
22.850000	0.0177975
22.800000	0.0178796
22.750000	0.0180164
22.700000	0.0181532
22.650000	0.0183037
22.600000	0.0184268
22.550000	0.0185226
22.500000	0.0186183
22.450000	0.0187415
22.400000	0.0188235
22.350000	0.0189603
22.300000	0.0190971
22.250000	0.0192066
22.200000	0.019275
22.150000	0.0194528
22.100000	0.0196033
22.050000	0.0197401
22.000000	0.0198769
21.950000	0.019959
21.900000	0.0200684
21.850000	0.0202873
21.800000	0.0204925
21.750000	0.0206293
21.700000	0.0207798
21.650000	0.0209029
21.600000	0.0210534
21.550000	0.0211902
21.500000	0.0212585
21.450000	0.0214364
21.400000	0.0215321
21.350000	0.021751
21.300000	0.0219425
21.250000	0.0222161
21.200000	0.0224077
21.150000	0.0225992
21.100000	0.0227633
21.050000	0.0228454
21.000000	0.0229959
20.950000	0.023119
20.900000	0.0232832
20.850000	0.0235431
20.800000	0.0236252
20.750000	0.0237346
20.700000	0.0238714
20.650000	0.0240219
20.600000	0.0241724
20.550000	0.0243228
20.500000	0.024528
20.450000	0.0248427
20.400000	0.0250342
20.350000	0.0252804
20.300000	0.0254036
20.250000	0.025554
20.200000	0.0257182
20.150000	0.0259918
20.100000	0.0261423
20.050000	0.0263338
20.000000	0.0264295
19.950000	0.0266621
19.900000	0.0268399
19.850000	0.0270451
19.800000	0.0272777
19.750000	0.0274145
19.700000	0.0275923
19.650000	0.0277702
19.600000	0.0279891
19.550000	0.028249
19.500000	0.0284815
19.450000	0.0286731
19.400000	0.0289056
19.350000	0.0291108
19.300000	0.0293844
19.250000	0.0296854
19.200000	0.0299316
19.150000	0.0302189
19.100000	0.0304241
19.050000	0.0306293
19.000000	0.0308618
18.950000	0.0311354
18.900000	0.0313817
18.850000	0.0316416
18.800000	0.0319836
18.750000	0.0321888
18.700000	0.0324213
18.650000	0.0326402
18.600000	0.0329549
18.550000	0.0331737
18.500000	0.03342
18.450000	0.0336115
18.400000	0.0338851
18.350000	0.0341176
18.300000	0.0344186
18.250000	0.0346648
18.200000	0.0349795
18.150000	0.0354446
18.100000	0.0357182
18.050000	0.0360465
18.000000	0.0363475
17.950000	0.0366211
17.900000	0.0368399
17.850000	0.0371135
17.800000	0.0373871
17.750000	0.0376607
17.700000	0.0379207
17.650000	0.0382353
17.600000	0.0384815
17.550000	0.0388098
17.500000	0.0391655
17.450000	0.0395486
17.400000	0.0398906
17.350000	0.0401642
17.300000	0.0404788
17.250000	0.0408618
17.200000	0.041067
17.150000	0.0413817
17.100000	0.0416142
17.050000	0.0418741
17.000000	0.0422572
16.950000	0.0424624
16.900000	0.0428044
16.850000	0.0430506
16.800000	0.0433516
16.750000	0.0436799
16.700000	0.0439535
16.650000	0.0442271
16.600000	0.0445964
16.550000	0.0449111
16.500000	0.0452257
16.450000	0.0455267
16.400000	0.0457866
16.350000	0.046197
16.300000	0.0464979
16.250000	0.0468263
16.200000	0.0471409
16.150000	0.0474282
16.100000	0.0478112
16.050000	0.04829
16.000000	0.0486731
15.950000	0.0490014
15.900000	0.0492476
15.850000	0.0496717
15.800000	0.0499726
15.750000	0.0502736
15.700000	0.0506156
15.650000	0.0508618
15.600000	0.0512996
15.550000	0.0516689
15.500000	0.0519973
15.450000	0.0524487
15.400000	0.052736
15.350000	0.0530643
15.300000	0.0534747
15.250000	0.0538167
15.200000	0.0542134
15.150000	0.0545828
15.100000	0.0550889
15.050000	0.0553899
15.000000	0.0556361
14.950000	0.0560465
14.900000	0.0564979
14.850000	0.0568399
14.800000	0.0571819
14.750000	0.0575239
14.700000	0.0578249
14.650000	0.0581395
14.600000	0.0584815
14.550000	0.0590014
14.500000	0.0593707
14.450000	0.0598495
14.400000	0.0601231
14.350000	0.0604788
14.300000	0.0609713
14.250000	0.0613406
14.200000	0.0619015
14.150000	0.0624487
14.100000	0.0628181
14.050000	0.0632011
14.000000	0.0636389
13.950000	0.064104
13.900000	0.0644596
13.850000	0.0648427
13.800000	0.065212
13.750000	0.0655951
13.700000	0.0660739
13.650000	0.0666211
13.600000	0.0670725
13.550000	0.0675376
13.500000	0.0680301
13.450000	0.0683995
13.400000	0.0689603
13.350000	0.0694802
13.300000	0.0699179
13.250000	0.0704378
13.200000	0.0709029
13.150000	0.0712175
13.100000	0.0716963
13.050000	0.0721204
13.000000	0.0725855
12.950000	0.0732011
12.900000	0.0736936
12.850000	0.0741997
12.800000	0.0746922
12.750000	0.0751573
12.700000	0.0755267
12.650000	0.0761696
12.600000	0.0767168
12.550000	0.0772914
12.500000	0.0778249
12.450000	0.0782216
12.400000	0.0786731
12.350000	0.0793297
12.300000	0.0799726
12.250000	0.0805062
12.200000	0.0810123
12.150000	0.0814911
12.100000	0.082052
12.050000	0.0826129
12.000000	0.0831874
11.950000	0.0837209
11.900000	0.0843365
11.850000	0.084829
11.800000	0.0854172
11.750000	0.0860328
11.700000	0.0865116
11.650000	0.0870725
11.600000	0.0877839
11.550000	0.0883311
11.500000	0.0888235
11.450000	0.0893844
11.400000	0.0898085
11.350000	0.0903557
11.300000	0.0909302
11.250000	0.091368
11.200000	0.0919973
11.150000	0.0926949
11.100000	0.0934884
11.050000	0.0941313
11.000000	0.0947606
10.950000	0.0953625
10.900000	0.0961012
10.850000	0.0968399
10.800000	0.0973461
10.750000	0.0978659
10.700000	0.0985499
10.650000	0.0992202
10.600000	0.0999316
10.550000	0.100451
10.500000	0.101081
10.450000	0.10171
10.400000	0.102312
10.350000	0.102969
10.300000	0.103516
10.250000	0.104049
10.200000	0.104583
10.150000	0.105404
10.100000	0.106005
10.050000	0.106594
10.000000	0.107073
9.950000	0.107798
9.900000	0.108235
9.850000	0.10881
9.800000	0.109562
9.750000	0.110233
9.700000	0.110848
9.650000	0.11145
9.600000	0.112339
9.550000	0.112969
9.500000	0.11357
9.450000	0.114528
9.400000	0.115212
9.350000	0.115828
9.300000	0.116676
9.250000	0.117373
9.200000	0.118057
9.150000	0.118714
9.100000	0.119535
9.050000	0.120274
9.000000	0.120999
8.950000	0.121655
8.900000	0.122435
8.850000	0.123051
8.800000	0.123858
8.750000	0.124473
8.700000	0.125089
8.650000	0.125869
8.600000	0.126566
8.550000	0.12751
8.500000	0.128263
8.450000	0.128947
8.400000	0.129863
8.350000	0.130725
8.300000	0.13171
8.250000	0.132517
8.200000	0.133324
8.150000	0.134172
8.100000	0.134856
8.050000	0.135814
8.000000	0.136648
7.950000	0.137428
7.900000	0.138304
7.850000	0.139111
7.800000	0.140041
7.750000	0.140739
7.700000	0.141614
7.650000	0.142531
7.600000	0.143365
7.550000	0.144077
7.500000	0.145007
7.450000	0.145869
7.400000	0.146826
7.350000	0.147661
7.300000	0.148605
7.250000	0.149439
7.200000	0.150424
7.150000	0.151176
7.100000	0.15197
7.050000	0.152709
7.000000	0.153611
6.950000	0.154624
6.900000	0.155787
6.850000	0.156525
6.800000	0.157866
6.750000	0.15881
6.700000	0.159877
6.650000	0.160807
6.600000	0.161847
6.550000	0.162804
6.500000	0.163789
6.450000	0.164569
6.400000	0.165472
6.350000	0.166416
6.300000	0.167305
6.250000	0.168071
6.200000	0.169124
6.150000	0.170082
6.100000	0.171218
6.050000	0.172408
6.000000	0.173393
5.950000	0.174432
5.900000	0.175267
5.850000	0.176224
5.800000	0.177168
5.750000	0.178112
5.700000	0.179289
5.650000	0.180219
5.600000	0.181642
5.550000	0.182613
5.500000	0.183461
5.450000	0.184501
5.400000	0.185609
5.350000	0.186648
5.300000	0.187921
5.250000	0.189056
5.200000	0.190096
5.150000	0.191313
5.100000	0.192421
5.050000	0.193694
5.000000	0.194761
4.950000	0.195855
4.900000	0.19699
4.850000	0.198468
4.800000	0.199713
4.750000	0.201108
4.700000	0.202326
4.650000	0.203611
4.600000	0.204788
4.550000	0.206101
4.500000	0.207278
4.450000	0.208523
4.400000	0.209672
4.350000	0.21093
4.300000	0.212257
4.250000	0.213639
4.200000	0.215007
4.150000	0.216156
4.100000	0.21736
4.050000	0.2187
4.000000	0.220068
3.950000	0.221505
3.900000	0.222777
3.850000	0.2242
3.800000	0.225499
3.750000	0.226662
3.700000	0.228016
3.650000	0.229453
3.600000	0.230999
3.550000	0.232257
3.500000	0.23368
3.450000	0.234911
3.400000	0.236265
3.350000	0.237606
3.300000	0.238906
3.250000	0.240602
3.200000	0.241984
3.150000	0.243283
3.100000	0.244706
3.050000	0.24632
3.000000	0.247606
2.950000	0.249097
2.900000	0.25052
2.850000	0.252161
2.800000	0.253789
2.750000	0.255499
2.700000	0.257086
2.650000	0.258536
2.600000	0.26015
2.550000	0.261669
2.500000	0.262996
2.450000	0.264555
2.400000	0.265978
2.350000	0.267907
2.300000	0.269685
2.250000	0.2713
2.200000	0.273064
2.150000	0.274843
2.100000	0.276457
2.050000	0.278003
2.000000	0.27974
1.950000	0.281395
1.900000	0.283051
1.850000	0.284706
1.800000	0.286306
1.750000	0.28803
1.700000	0.289576
1.650000	0.291259
1.600000	0.293037
1.550000	0.294843
1.500000	0.296895
1.450000	0.29896
1.400000	0.301053
1.350000	0.302709
1.300000	0.304528
1.250000	0.306648
1.200000	0.308577
1.150000	0.310465
1.100000	0.312189
1.050000	0.31435
1.000000	0.316594
0.950000	0.318618
0.900000	0.320383
0.850000	0.322394
0.800000	0.324938
0.750000	0.327155
0.700000	0.329453
0.650000	0.331601
0.600000	0.333694
0.550000	0.336224
0.500000	0.338714
0.450000	0.341231
0.400000	0.343694
0.350000	0.345937
0.300000	0.348591
0.250000	0.351149
0.200000	0.353912
0.150000	0.356498
0.100000	0.359261
0.050000	0.362079
0.000000	0.379945
-0.050000	0.410301
-0.100000	0.417114
-0.150000	0.423228
-0.200000	0.428988
-0.250000	0.433858
-0.300000	0.439015
-0.350000	0.443926
-0.400000	0.448482
-0.450000	0.452531
-0.500000	0.456484
-0.550000	0.460739
-0.600000	0.464679
-0.650000	0.468796
-0.700000	0.472914
-0.750000	0.47684
-0.800000	0.481012
-0.850000	0.485212
-0.900000	0.48896
-0.950000	0.493639
-1.000000	0.497168
-1.050000	0.501518
-1.100000	0.505828
-1.150000	0.509466
-1.200000	0.513543
-1.250000	0.517866
-1.300000	0.521929
-1.350000	0.525472
-1.400000	0.529644
-1.450000	0.53383
-1.500000	0.538618
-1.550000	0.542435
-1.600000	0.547031
-1.650000	0.550971
-1.700000	0.55487
-1.750000	0.55896
-1.800000	0.563037
-1.850000	0.566703
-1.900000	0.570698
-1.950000	0.574952
-2.000000	0.579193
-2.050000	0.58316
-2.100000	0.58684
-2.150000	0.590985
-2.200000	0.594815
-2.250000	0.598824
-2.300000	0.603146
-2.350000	0.606731
-2.400000	0.61041
-2.450000	0.614077
-2.500000	0.617524
-2.550000	0.621231
-2.600000	0.625048
-2.650000	0.628399
-2.700000	0.632202
-2.750000	0.635896
-2.800000	0.63959
-2.850000	0.642969
-2.900000	0.646471
-2.950000	0.650369
-3.000000	0.653967
-3.050000	0.657237
-3.100000	0.660739
-3.150000	0.664022
-3.200000	0.667319
-3.250000	0.670917
-3.300000	0.674118
-3.350000	0.677031
-3.400000	0.679904
-3.450000	0.683338
-3.500000	0.686826
-3.550000	0.690055
-3.600000	0.693324
-3.650000	0.696772
-3.700000	0.700137
-3.750000	0.703242
-3.800000	0.706361
-3.850000	0.709699
-3.900000	0.712873
-3.950000	0.715992
-4.000000	0.719193
-4.050000	0.721956
-4.100000	0.724843
-4.150000	0.727428
-4.200000	0.730328
-4.250000	0.733324
-4.300000	0.735964
-4.350000	0.738605
-4.400000	0.741532
-4.450000	0.744514
-4.500000	0.747278
-4.550000	0.750424
-4.600000	0.752969
-4.650000	0.755417
-4.700000	0.758098
-4.750000	0.760451
-4.800000	0.763064
-4.850000	0.765486
-4.900000	0.768098
-4.950000	0.770766
-5.000000	0.773393
-5.050000	0.776019
-5.100000	0.778399
-5.150000	0.780684
-5.200000	0.783064
-5.250000	0.785349
-5.300000	0.787633
-5.350000	0.789877
-5.400000	0.792312
-5.450000	0.794473
-5.500000	0.796525
-5.550000	0.798755
-5.600000	0.800944
-5.650000	0.803037
-5.700000	0.805513
-5.750000	0.807702
-5.800000	0.809904
-5.850000	0.811956
-5.900000	0.813844
-5.950000	0.815855
-6.000000	0.818044
-6.050000	0.819932
-6.100000	0.822449
-6.150000	0.824843
-6.200000	0.826867
-6.250000	0.828673
-6.300000	0.830616
-6.350000	0.832681
-6.400000	0.834788
-6.450000	0.836717
-6.500000	0.838947
-6.550000	0.840821
-6.600000	0.842818
-6.650000	0.844569
-6.700000	0.846115
-6.750000	0.848044
-6.800000	0.849617
-6.850000	0.851382
-6.900000	0.853064
-6.950000	0.854897
-7.000000	0.856977
-7.050000	0.858714
-7.100000	0.860096
-7.150000	0.861902
-7.200000	0.863434
-7.250000	0.865185
-7.300000	0.866867
-7.350000	0.868782
-7.400000	0.87041
-7.450000	0.872079
-7.500000	0.873666
-7.550000	0.875363
-7.600000	0.876949
-7.650000	0.878386
-7.700000	0.88
-7.750000	0.881614
-7.800000	0.882927
-7.850000	0.884487
-7.900000	0.88591
-7.950000	0.887332
-8.000000	0.888906
-8.050000	0.890137
-8.100000	0.891505
-8.150000	0.89301
-8.200000	0.894528
-8.250000	0.895937
-8.300000	0.897442
-8.350000	0.898878
-8.400000	0.900315
-8.450000	0.901724
-8.500000	0.902955
-8.550000	0.90435
-8.600000	0.905677
-8.650000	0.907018
-8.700000	0.908085
-8.750000	0.90933
-8.800000	0.91078
-8.850000	0.912038
-8.900000	0.91316
-8.950000	0.914186
-9.000000	0.91539
-9.050000	0.916785
-9.100000	0.91803
-9.150000	0.919248
-9.200000	0.920465
-9.250000	0.921477
-9.300000	0.922695
-9.350000	0.924022
-9.400000	0.925253
-9.450000	0.926224
-9.500000	0.927155
-9.550000	0.92829
-9.600000	0.929357
-9.650000	0.930205
-9.700000	0.931272
-9.750000	0.931997
-9.800000	0.93301
-9.850000	0.934131
-9.900000	0.935062
-9.950000	1
&
175.150000	2.68418e-14
175.100000	2.70791e-14
175.050000	2.73184e-14
175.000000	2.75599e-14
174.950000	2.78035e-14
174.900000	2.80493e-14
174.850000	2.82973e-14
174.800000	2.85474e-14
174.750000	2.87998e-14
174.700000	2.90544e-14
174.650000	2.93112e-14
174.600000	2.95703e-14
174.550000	2.98317e-14
174.500000	3.00955e-14
174.450000	3.03615e-14
174.400000	3.06299e-14
174.350000	3.09007e-14
174.300000	3.11738e-14
174.250000	3.14494e-14
174.200000	3.17275e-14
174.150000	3.20079e-14
174.100000	3.22909e-14
174.050000	3.25764e-14
174.000000	3.28643e-14
173.950000	3.31549e-14
173.900000	3.3448e-14
173.850000	3.37437e-14
173.800000	3.4042e-14
173.750000	3.43429e-14
173.700000	3.46465e-14
173.650000	3.49528e-14
173.600000	3.52618e-14
173.550000	3.55736e-14
173.500000	3.58881e-14
173.450000	3.62053e-14
173.400000	3.65254e-14
173.350000	3.68483e-14
173.300000	3.71741e-14
173.250000	3.75027e-14
173.200000	3.78343e-14
173.150000	3.81688e-14
173.100000	3.85062e-14
173.050000	3.88466e-14
173.000000	3.91901e-14
172.950000	3.95366e-14
172.900000	3.98861e-14
172.850000	4.02387e-14
172.800000	4.05945e-14
172.750000	4.09534e-14
172.700000	4.13154e-14
172.650000	4.16807e-14
172.600000	4.20492e-14
172.550000	4.2421e-14
172.500000	4.2796e-14
172.450000	4.31744e-14
172.400000	4.35561e-14
172.350000	4.39412e-14
172.300000	4.43297e-14
172.250000	4.47216e-14
172.200000	4.5117e-14
172.150000	4.55159e-14
172.100000	4.59183e-14
172.050000	4.63243e-14
172.000000	4.67338e-14
171.950000	4.7147e-14
171.900000	4.75639e-14
171.850000	4.79844e-14
171.800000	4.84087e-14
171.750000	4.88367e-14
171.700000	4.92684e-14
171.650000	4.97041e-14
171.600000	5.01435e-14
171.550000	5.05869e-14
171.500000	5.10341e-14
171.450000	5.14853e-14
171.400000	5.19406e-14
171.350000	5.23998e-14
171.300000	5.28631e-14
171.250000	5.33305e-14
171.200000	5.3802e-14
171.150000	5.42777e-14
171.100000	5.47577e-14
171.050000	5.52418e-14
171.000000	5.57302e-14
170.950000	5.6223e-14
170.900000	5.67201e-14
170.850000	5.72216e-14
170.800000	5.77276e-14
170.750000	5.8238e-14
170.700000	5.87529e-14
170.650000	5.92724e-14
170.600000	5.97965e-14
170.550000	6.03253e-14
170.500000	6.08587e-14
170.450000	6.13968e-14
170.400000	6.19397e-14
170.350000	6.24873e-14
170.300000	6.30399e-14
170.250000	6.35973e-14
170.200000	6.41596e-14
170.150000	6.47269e-14
170.100000	6.52993e-14
170.050000	6.58767e-14
170.000000	6.64592e-14
169.950000	6.70468e-14
169.900000	6.76397e-14
169.850000	6.82378e-14
169.800000	6.88411e-14
169.750000	6.94499e-14
169.700000	7.0064e-14
169.650000	7.06835e-14
169.600000	7.13085e-14
169.550000	7.19391e-14
169.500000	7.25752e-14
169.450000	7.3217e-14
169.400000	7.38644e-14
169.350000	7.45176e-14
169.300000	7.51765e-14
169.250000	7.58413e-14
169.200000	7.65119e-14
169.150000	7.71885e-14
169.100000	7.7871e-14
169.050000	7.85596e-14
169.000000	7.92543e-14
168.950000	7.99552e-14
168.900000	8.06622e-14
168.850000	8.13755e-14
168.800000	8.20951e-14
168.750000	8.28211e-14
168.700000	8.35534e-14
168.650000	8.42923e-14
168.600000	8.50377e-14
168.550000	8.57897e-14
168.500000	8.65483e-14
168.450000	8.73137e-14
168.400000	8.80858e-14
168.350000	8.88648e-14
168.300000	8.96506e-14
168.250000	9.04434e-14
168.200000	9.12433e-14
168.150000	9.20501e-14
168.100000	9.28642e-14
168.050000	9.36854e-14
168.000000	9.45139e-14
167.950000	9.53497e-14
167.900000	9.61929e-14
167.850000	9.70436e-14
167.800000	9.79018e-14
167.750000	9.87676e-14
167.700000	9.96411e-14
167.650000	1.00522e-13
167.600000	1.01411e-13
167.550000	1.02308e-13
167.500000	1.03213e-13
167.450000	1.04126e-13
167.400000	1.05046e-13
167.350000	1.05975e-13
167.300000	1.06913e-13
167.250000	1.07858e-13
167.200000	1.08812e-13
167.150000	1.09774e-13
167.100000	1.10745e-13
167.050000	1.11725e-13
167.000000	1.12713e-13
166.950000	1.13709e-13
166.900000	1.14715e-13
166.850000	1.1573e-13
166.800000	1.16753e-13
166.750000	1.17786e-13
166.700000	1.18827e-13
166.650000	1.19878e-13
166.600000	1.20939e-13
166.550000	1.22008e-13
166.500000	1.23087e-13
166.450000	1.24176e-13
166.400000	1.25274e-13
166.350000	1.26382e-13
166.300000	1.275e-13
166.250000	1.28627e-13
166.200000	1.29765e-13
166.150000	1.30913e-13
166.100000	1.32071e-13
166.050000	1.33239e-13
166.000000	1.34417e-13
165.950000	1.35606e-13
165.900000	1.36805e-13
165.850000	1.38015e-13
165.800000	1.39236e-13
165.750000	1.40467e-13
165.700000	1.4171e-13
165.650000	1.42963e-13
165.600000	1.44228e-13
165.550000	1.45503e-13
165.500000	1.4679e-13
165.450000	1.48089e-13
165.400000	1.49398e-13
165.350000	1.5072e-13
165.300000	1.52053e-13
165.250000	1.53398e-13
165.200000	1.54754e-13
165.150000	1.56123e-13
165.100000	1.57504e-13
165.050000	1.58897e-13
165.000000	1.60303e-13
164.950000	1.61721e-13
164.900000	1.63151e-13
164.850000	1.64594e-13
164.800000	1.6605e-13
164.750000	1.67519e-13
164.700000	1.69e-13
164.650000	1.70495e-13
164.600000	1.72003e-13
164.550000	1.73525e-13
164.500000	1.7506e-13
164.450000	1.76608e-13
164.400000	1.7817e-13
164.350000	1.79746e-13
164.300000	1.81336e-13
164.250000	1.8294e-13
164.200000	1.84558e-13
164.150000	1.86191e-13
164.100000	1.87838e-13
164.050000	1.89499e-13
164.000000	1.91175e-13
163.950000	1.92866e-13
163.900000	1.94572e-13
163.850000	1.96293e-13
163.800000	1.9803e-13
163.750000	1.99782e-13
163.700000	2.01549e-13
163.650000	2.03332e-13
163.600000	2.0513e-13
163.550000	2.06945e-13
163.500000	2.08775e-13
163.450000	2.10622e-13
163.400000	2.12485e-13
163.350000	2.14365e-13
163.300000	2.16261e-13
163.250000	2.18174e-13
163.200000	2.20104e-13
163.150000	2.22051e-13
163.100000	2.24015e-13
163.050000	2.25997e-13
163.000000	2.27996e-13
162.950000	2.30013e-13
162.900000	2.32048e-13
162.850000	2.34101e-13
162.800000	2.36171e-13
162.750000	2.38261e-13
162.700000	2.40368e-13
162.650000	2.42495e-13
162.600000	2.4464e-13
162.550000	2.46804e-13
162.500000	2.48987e-13
162.450000	2.5119e-13
162.400000	2.53412e-13
162.350000	2.55654e-13
162.300000	2.57916e-13
162.250000	2.60197e-13
162.200000	2.62499e-13
162.150000	2.64821e-13
162.100000	2.67164e-13
162.050000	2.69528e-13
162.000000	2.71912e-13
161.950000	2.74317e-13
161.900000	2.76744e-13
161.850000	2.79193e-13
161.800000	2.81663e-13
161.750000	2.84154e-13
161.700000	2.86668e-13
161.650000	2.89204e-13
161.600000	2.91763e-13
161.550000	2.94344e-13
161.500000	2.96948e-13
161.450000	2.99575e-13
161.400000	3.02225e-13
161.350000	3.04899e-13
161.300000	3.07597e-13
161.250000	3.10318e-13
161.200000	3.13063e-13
161.150000	3.15833e-13
161.100000	3.18627e-13
161.050000	3.21446e-13
161.000000	3.2429e-13
160.950000	3.27159e-13
160.900000	3.30054e-13
160.850000	3.32974e-13
160.800000	3.3592e-13
160.750000	3.38892e-13
160.700000	3.4189e-13
160.650000	3.44915e-13
160.600000	3.47967e-13
160.550000	3.51045e-13
160.500000	3.54151e-13
160.450000	3.57285e-13
160.400000	3.60446e-13
160.350000	3.63635e-13
160.300000	3.66852e-13
160.250000	3.70098e-13
160.200000	3.73372e-13
160.150000	3.76676e-13
160.100000	3.80009e-13
160.050000	3.83371e-13
160.000000	3.86763e-13
159.950000	3.90185e-13
159.900000	3.93637e-13
159.850000	3.9712e-13
159.800000	4.00634e-13
159.750000	4.04178e-13
159.700000	4.07755e-13
159.650000	4.11362e-13
159.600000	4.15002e-13
159.550000	4.18674e-13
159.500000	4.22379e-13
159.450000	4.26116e-13
159.400000	4.29886e-13
159.350000	4.3369e-13
159.300000	4.37527e-13
159.250000	4.41399e-13
159.200000	4.45304e-13
159.150000	4.49244e-13
159.100000	4.53219e-13
159.050000	4.5723e-13
159.000000	4.61275e-13
158.950000	4.65357e-13
158.900000	4.69475e-13
158.850000	4.73629e-13
158.800000	4.7782e-13
158.750000	4.82048e-13
158.700000	4.86313e-13
158.650000	4.90616e-13
158.600000	4.94958e-13
158.550000	4.99337e-13
158.500000	5.03756e-13
158.450000	5.08214e-13
158.400000	5.12711e-13
158.350000	5.17248e-13
158.300000	5.21825e-13
158.250000	5.26442e-13
158.200000	5.31101e-13
158.150000	5.358e-13
158.100000	5.40541e-13
158.050000	5.45325e-13
158.000000	5.5015e-13
157.950000	5.55019e-13
157.900000	5.5993e-13
157.850000	5.64885e-13
157.800000	5.69884e-13
157.750000	5.74927e-13
157.700000	5.80014e-13
157.650000	5.85147e-13
157.600000	5.90325e-13
157.550000	5.95549e-13
157.500000	6.00819e-13
157.450000	6.06136e-13
157.400000	6.115e-13
157.350000	6.16911e-13
157.300000	6.22371e-13
157.250000	6.27878e-13
157.200000	6.33435e-13
157.150000	6.3904e-13
157.100000	6.44696e-13
157.050000	6.50401e-13
157.000000	6.56157e-13
156.950000	6.61963e-13
156.900000	6.67822e-13
156.850000	6.73732e-13
156.800000	6.79694e-13
156.750000	6.85709e-13
156.700000	6.91778e-13
156.650000	6.979e-13
156.600000	7.04076e-13
156.550000	7.10307e-13
156.500000	7.16593e-13
156.450000	7.22935e-13
156.400000	7.29333e-13
156.350000	7.35788e-13
156.300000	7.42299e-13
156.250000	7.48869e-13
156.200000	7.55496e-13
156.150000	7.62183e-13
156.100000	7.68928e-13
156.050000	7.75733e-13
156.000000	7.82599e-13
155.950000	7.89525e-13
155.900000	7.96513e-13
155.850000	8.03562e-13
155.800000	8.10674e-13
155.750000	8.17849e-13
155.700000	8.25087e-13
155.650000	8.32389e-13
155.600000	8.39756e-13
155.550000	8.47189e-13
155.500000	8.54687e-13
155.450000	8.62251e-13
155.400000	8.69883e-13
155.350000	8.77582e-13
155.300000	8.85349e-13
155.250000	8.93185e-13
155.200000	9.0109e-13
155.150000	9.09066e-13
155.100000	9.17112e-13
155.050000	9.25229e-13
155.000000	9.33418e-13
154.950000	9.4168e-13
154.900000	9.50015e-13
154.850000	9.58423e-13
154.800000	9.66906e-13
154.750000	9.75464e-13
154.700000	9.84098e-13
154.650000	9.92809e-13
154.600000	1.0016e-12
154.550000	1.01046e-12
154.500000	1.01941e-12
154.450000	1.02843e-12
154.400000	1.03753e-12
154.350000	1.04671e-12
154.300000	1.05598e-12
154.250000	1.06533e-12
154.200000	1.07476e-12
154.150000	1.08427e-12
154.100000	1.09387e-12
154.050000	1.10355e-12
154.000000	1.11332e-12
153.950000	1.12317e-12
153.900000	1.13311e-12
153.850000	1.14314e-12
153.800000	1.15326e-12
153.750000	1.16347e-12
153.700000	1.17377e-12
153.650000	1.18416e-12
153.600000	1.19464e-12
153.550000	1.20522e-12
153.500000	1.21588e-12
153.450000	1.22665e-12
153.400000	1.23751e-12
153.350000	1.24846e-12
153.300000	1.25951e-12
153.250000	1.27066e-12
153.200000	1.28191e-12
153.150000	1.29326e-12
153.100000	1.3047e-12
153.050000	1.31625e-12
153.000000	1.32791e-12
152.950000	1.33966e-12
152.900000	1.35152e-12
152.850000	1.36348e-12
152.800000	1.37555e-12
152.750000	1.38773e-12
152.700000	1.40002e-12
152.650000	1.41241e-12
152.600000	1.42491e-12
152.550000	1.43753e-12
152.500000	1.45025e-12
152.450000	1.46309e-12
152.400000	1.47604e-12
152.350000	1.48911e-12
152.300000	1.50229e-12
152.250000	1.51559e-12
152.200000	1.52901e-12
152.150000	1.54254e-12
152.100000	1.5562e-12
152.050000	1.56998e-12
152.000000	1.58388e-12
151.950000	1.5979e-12
151.900000	1.61204e-12
151.850000	1.62632e-12
151.800000	1.64071e-12
151.750000	1.65524e-12
151.700000	1.66989e-12
151.650000	1.68468e-12
151.600000	1.69959e-12
151.550000	1.71464e-12
151.500000	1.72982e-12
151.450000	1.74513e-12
151.400000	1.76058e-12
151.350000	1.77617e-12
151.300000	1.79189e-12
151.250000	1.80776e-12
151.200000	1.82376e-12
151.150000	1.83991e-12
151.100000	1.8562e-12
151.050000	1.87263e-12
151.000000	1.88921e-12
150.950000	1.90594e-12
150.900000	1.92281e-12
150.850000	1.93984e-12
150.800000	1.95701e-12
150.750000	1.97434e-12
150.700000	1.99182e-12
150.650000	2.00946e-12
150.600000	2.02725e-12
150.550000	2.0452e-12
150.500000	2.0633e-12
150.450000	2.08157e-12
150.400000	2.1e-12
150.350000	2.1186e-12
150.300000	2.13735e-12
150.250000	2.15628e-12
150.200000	2.17537e-12
150.150000	2.19463e-12
150.100000	2.21406e-12
150.050000	2.23367e-12
150.000000	2.25345e-12
149.950000	2.2734e-12
149.900000	2.29353e-12
149.850000	2.31383e-12
149.800000	2.33432e-12
149.750000	2.35499e-12
149.700000	2.37584e-12
149.650000	2.39688e-12
149.600000	2.4181e-12
149.550000	2.43952e-12
149.500000	2.46112e-12
149.450000	2.48291e-12
149.400000	2.50489e-12
149.350000	2.52707e-12
149.300000	2.54945e-12
149.250000	2.57203e-12
149.200000	2.5948e-12
149.150000	2.61778e-12
149.100000	2.64096e-12
149.050000	2.66434e-12
149.000000	2.68794e-12
148.950000	2.71174e-12
148.900000	2.73575e-12
148.850000	2.75998e-12
148.800000	2.78442e-12
148.750000	2.80907e-12
148.700000	2.83395e-12
148.650000	2.85904e-12
148.600000	2.88436e-12
148.550000	2.9099e-12
148.500000	2.93567e-12
148.450000	2.96167e-12
148.400000	2.98789e-12
148.350000	3.01435e-12
148.300000	3.04105e-12
148.250000	3.06798e-12
148.200000	3.09514e-12
148.150000	3.12255e-12
148.100000	3.15021e-12
148.050000	3.1781e-12
148.000000	3.20625e-12
147.950000	3.23464e-12
147.900000	3.26329e-12
147.850000	3.29219e-12
147.800000	3.32134e-12
147.750000	3.35075e-12
147.700000	3.38043e-12
147.650000	3.41036e-12
147.600000	3.44057e-12
147.550000	3.47104e-12
147.500000	3.50178e-12
147.450000	3.53279e-12
147.400000	3.56408e-12
147.350000	3.59564e-12
147.300000	3.62748e-12
147.250000	3.65961e-12
147.200000	3.69202e-12
147.150000	3.72472e-12
147.100000	3.7577e-12
147.050000	3.79098e-12
147.000000	3.82456e-12
146.950000	3.85843e-12
146.900000	3.8926e-12
146.850000	3.92708e-12
146.800000	3.96186e-12
146.750000	3.99695e-12
146.700000	4.03235e-12
146.650000	4.06806e-12
146.600000	4.10409e-12
146.550000	4.14044e-12
146.500000	4.17711e-12
146.450000	4.21411e-12
146.400000	4.25143e-12
146.350000	4.28909e-12
146.300000	4.32707e-12
146.250000	4.3654e-12
146.200000	4.40406e-12
146.150000	4.44307e-12
146.100000	4.48242e-12
146.050000	4.52212e-12
146.000000	4.56218e-12
145.950000	4.60259e-12
145.900000	4.64335e-12
145.850000	4.68448e-12
145.800000	4.72597e-12
145.750000	4.76783e-12
145.700000	4.81006e-12
145.650000	4.85267e-12
145.600000	4.89565e-12
145.550000	4.93901e-12
145.500000	4.98276e-12
145.450000	5.0269e-12
145.400000	5.07142e-12
145.350000	5.11634e-12
145.300000	5.16166e-12
145.250000	5.20738e-12
145.200000	5.25351e-12
145.150000	5.30004e-12
145.100000	5.34699e-12
145.050000	5.39435e-12
145.000000	5.44214e-12
144.950000	5.49034e-12
144.900000	5.53898e-12
144.850000	5.58804e-12
144.800000	5.63754e-12
144.750000	5.68748e-12
144.700000	5.73786e-12
144.650000	5.78869e-12
144.600000	5.83997e-12
144.550000	5.8917e-12
144.500000	5.94389e-12
144.450000	5.99654e-12
144.400000	6.04966e-12
144.350000	6.10325e-12
144.300000	6.15732e-12
144.250000	6.21186e-12
144.200000	6.26689e-12
144.150000	6.32241e-12
144.100000	6.37842e-12
144.050000	6.43492e-12
144.000000	6.49193e-12
143.950000	6.54944e-12
143.900000	6.60746e-12
143.850000	6.66599e-12
143.800000	6.72504e-12
143.750000	6.78462e-12
143.700000	6.84473e-12
143.650000	6.90536e-12
143.600000	6.96654e-12
143.550000	7.02825e-12
143.500000	7.09052e-12
143.450000	7.15334e-12
143.400000	7.21671e-12
143.350000	7.28064e-12
143.300000	7.34514e-12
143.250000	7.41022e-12
143.200000	7.47587e-12
143.150000	7.5421e-12
143.100000	7.60892e-12
143.050000	7.67633e-12
143.000000	7.74434e-12
142.950000	7.81295e-12
142.900000	7.88217e-12
142.850000	7.952e-12
142.800000	8.02245e-12
142.750000	8.09353e-12
142.700000	8.16524e-12
142.650000	8.23758e-12
142.600000	8.31056e-12
142.550000	8.38419e-12
142.500000	8.45848e-12
142.450000	8.53342e-12
142.400000	8.60903e-12
142.350000	8.6853e-12
142.300000	8.76226e-12
142.250000	8.83989e-12
142.200000	8.91821e-12
142.150000	8.99723e-12
142.100000	9.07695e-12
142.050000	9.15737e-12
142.000000	9.23851e-12
141.950000	9.32037e-12
141.900000	9.40295e-12
141.850000	9.48626e-12
141.800000	9.57032e-12
141.750000	9.65512e-12
141.700000	9.74067e-12
141.650000	9.82697e-12
141.600000	9.91405e-12
141.550000	1.00019e-11
141.500000	1.00905e-11
141.450000	1.01799e-11
141.400000	1.02701e-11
141.350000	1.03611e-11
141.300000	1.04529e-11
141.250000	1.05456e-11
141.200000	1.0639e-11
141.150000	1.07333e-11
141.100000	1.08284e-11
141.050000	1.09243e-11
141.000000	1.10211e-11
140.950000	1.11188e-11
140.900000	1.12173e-11
140.850000	1.13167e-11
140.800000	1.1417e-11
140.750000	1.15182e-11
140.700000	1.16203e-11
140.650000	1.17232e-11
140.600000	1.18271e-11
140.550000	1.19319e-11
140.500000	1.20376e-11
140.450000	1.21443e-11
140.400000	1.22519e-11
140.350000	1.23605e-11
140.300000	1.24701e-11
140.250000	1.25806e-11
140.200000	1.2692e-11
140.150000	1.28045e-11
140.100000	1.2918e-11
140.050000	1.30325e-11
140.000000	1.3148e-11
139.950000	1.32645e-11
139.900000	1.3382e-11
139.850000	1.35006e-11
139.800000	1.36203e-11
139.750000	1.3741e-11
139.700000	1.38628e-11
139.650000	1.39856e-11
139.600000	1.41096e-11
139.550000	1.42346e-11
139.500000	1.43608e-11
139.450000	1.4488e-11
139.400000	1.46164e-11
139.350000	1.4746e-11
139.300000	1.48767e-11
139.250000	1.50085e-11
139.200000	1.51415e-11
139.150000	1.52757e-11
139.100000	1.54111e-11
139.050000	1.55477e-11
139.000000	1.56855e-11
138.950000	1.58245e-11
138.900000	1.59648e-11
138.850000	1.61062e-11
138.800000	1.6249e-11
138.750000	1.6393e-11
138.700000	1.65383e-11
138.650000	1.66849e-11
138.600000	1.68328e-11
138.550000	1.6982e-11
138.500000	1.71325e-11
138.450000	1.72843e-11
138.400000	1.74375e-11
138.350000	1.75921e-11
138.300000	1.7748e-11
138.250000	1.79053e-11
138.200000	1.8064e-11
138.150000	1.82241e-11
138.100000	1.83857e-11
138.050000	1.85486e-11
138.000000	1.8713e-11
137.950000	1.88789e-11
137.900000	1.90463e-11
137.850000	1.92151e-11
137.800000	1.93854e-11
137.750000	1.95572e-11
137.700000	1.97306e-11
137.650000	1.99055e-11
137.600000	2.00819e-11
137.550000	2.02599e-11
137.500000	2.04395e-11
137.450000	2.06207e-11
137.400000	2.08035e-11
137.350000	2.09879e-11
137.300000	2.11739e-11
137.250000	2.13616e-11
137.200000	2.1551e-11
137.150000	2.1742e-11
137.100000	2.19348e-11
137.050000	2.21292e-11
137.000000	2.23254e-11
136.950000	2.25233e-11
136.900000	2.27229e-11
136.850000	2.29244e-11
136.800000	2.31276e-11
136.750000	2.33326e-11
136.700000	2.35395e-11
136.650000	2.37481e-11
136.600000	2.39587e-11
136.550000	2.41711e-11
136.500000	2.43853e-11
136.450000	2.46015e-11
136.400000	2.48196e-11
136.350000	2.50397e-11
136.300000	2.52616e-11
136.250000	2.54856e-11
136.200000	2.57115e-11
136.150000	2.59395e-11
136.100000	2.61694e-11
136.050000	2.64014e-11
136.000000	2.66355e-11
135.950000	2.68716e-11
135.900000	2.71099e-11
135.850000	2.73502e-11
135.800000	2.75927e-11
135.750000	2.78373e-11
135.700000	2.80841e-11
135.650000	2.83331e-11
135.600000	2.85843e-11
135.550000	2.88378e-11
135.500000	2.90934e-11
135.450000	2.93514e-11
135.400000	2.96116e-11
135.350000	2.98742e-11
135.300000	3.0139e-11
135.250000	3.04062e-11
135.200000	3.06758e-11
135.150000	3.09478e-11
135.100000	3.12222e-11
135.050000	3.1499e-11
135.000000	3.17783e-11
134.950000	3.20601e-11
134.900000	3.23444e-11
134.850000	3.26311e-11
134.800000	3.29205e-11
134.750000	3.32124e-11
134.700000	3.35068e-11
134.650000	3.38039e-11
134.600000	3.41037e-11
134.550000	3.44061e-11
134.500000	3.47112e-11
134.450000	3.50189e-11
134.400000	3.53295e-11
134.350000	3.56427e-11
134.300000	3.59588e-11
134.250000	3.62776e-11
134.200000	3.65993e-11
134.150000	3.69238e-11
134.100000	3.72513e-11
134.050000	3.75816e-11
134.000000	3.79148e-11
133.950000	3.8251e-11
133.900000	3.85902e-11
133.850000	3.89324e-11
133.800000	3.92777e-11
133.750000	3.9626e-11
133.700000	3.99774e-11
133.650000	4.03319e-11
133.600000	4.06895e-11
133.550000	4.10504e-11
133.500000	4.14144e-11
133.450000	4.17817e-11
133.400000	4.21522e-11
133.350000	4.2526e-11
133.300000	4.29031e-11
133.250000	4.32836e-11
133.200000	4.36674e-11
133.150000	4.40547e-11
133.100000	4.44454e-11
133.050000	4.48395e-11
133.000000	4.52372e-11
132.950000	4.56384e-11
132.900000	4.60431e-11
132.850000	4.64515e-11
132.800000	4.68634e-11
132.750000	4.7279e-11
132.700000	4.76983e-11
132.650000	4.81214e-11
132.600000	4.85481e-11
132.550000	4.89787e-11
132.500000	4.94131e-11
132.450000	4.98513e-11
132.400000	5.02935e-11
132.350000	5.07395e-11
132.300000	5.11895e-11
132.250000	5.16435e-11
132.200000	5.21016e-11
132.150000	5.25637e-11
132.100000	5.30299e-11
132.050000	5.35002e-11
132.000000	5.39747e-11
131.950000	5.44535e-11
131.900000	5.49364e-11
131.850000	5.54237e-11
131.800000	5.59153e-11
131.750000	5.64112e-11
131.700000	5.69116e-11
131.650000	5.74164e-11
131.600000	5.79256e-11
131.550000	5.84394e-11
131.500000	5.89578e-11
131.450000	5.94807e-11
131.400000	6.00083e-11
131.350000	6.05406e-11
131.300000	6.10776e-11
131.250000	6.16194e-11
131.200000	6.2166e-11
131.150000	6.27174e-11
131.100000	6.32737e-11
131.050000	6.3835e-11
131.000000	6.44012e-11
130.950000	6.49725e-11
130.900000	6.55488e-11
130.850000	6.61303e-11
130.800000	6.67169e-11
130.750000	6.73087e-11
130.700000	6.79058e-11
130.650000	6.85082e-11
130.600000	6.91159e-11
130.550000	6.9729e-11
130.500000	7.03476e-11
130.450000	7.09716e-11
130.400000	7.16012e-11
130.350000	7.22364e-11
130.300000	7.28772e-11
130.250000	7.35237e-11
130.200000	7.4176e-11
130.150000	7.4834e-11
130.100000	7.54979e-11
130.050000	7.61677e-11
130.000000	7.68434e-11
129.950000	7.75251e-11
129.900000	7.82129e-11
129.850000	7.89067e-11
129.800000	7.96068e-11
129.750000	8.0313e-11
129.700000	8.10255e-11
129.650000	8.17444e-11
129.600000	8.24696e-11
129.550000	8.32013e-11
129.500000	8.39394e-11
129.450000	8.46841e-11
129.400000	8.54355e-11
129.350000	8.61935e-11
129.300000	8.69582e-11
129.250000	8.77297e-11
129.200000	8.85081e-11
129.150000	8.92933e-11
129.100000	9.00856e-11
129.050000	9.08849e-11
129.000000	9.16912e-11
128.950000	9.25048e-11
128.900000	9.33255e-11
128.850000	9.41536e-11
128.800000	9.4989e-11
128.750000	9.58318e-11
128.700000	9.66821e-11
128.650000	9.75399e-11
128.600000	9.84054e-11
128.550000	9.92786e-11
128.500000	1.00159e-10
128.450000	1.01048e-10
128.400000	1.01945e-10
128.350000	1.02849e-10
128.300000	1.03762e-10
128.250000	1.04683e-10
128.200000	1.05612e-10
128.150000	1.06549e-10
128.100000	1.07494e-10
128.050000	1.08448e-10
128.000000	1.0941e-10
127.950000	1.10381e-10
127.900000	1.11361e-10
127.850000	1.12349e-10
127.800000	1.13346e-10
127.750000	1.14352e-10
127.700000	1.15366e-10
127.650000	1.1639e-10
127.600000	1.17423e-10
127.550000	1.18465e-10
127.500000	1.19516e-10
127.450000	1.20577e-10
127.400000	1.21647e-10
127.350000	1.22727e-10
127.300000	1.23816e-10
127.250000	1.24914e-10
127.200000	1.26023e-10
127.150000	1.27141e-10
127.100000	1.2827e-10
127.050000	1.29408e-10
127.000000	1.30556e-10
126.950000	1.31715e-10
126.900000	1.32884e-10
126.850000	1.34063e-10
126.800000	1.35253e-10
126.750000	1.36454e-10
126.700000	1.37665e-10
126.650000	1.38886e-10
126.600000	1.40119e-10
126.550000	1.41363e-10
126.500000	1.42617e-10
126.450000	1.43883e-10
126.400000	1.4516e-10
126.350000	1.46448e-10
126.300000	1.47748e-10
126.250000	1.4906e-10
126.200000	1.50383e-10
126.150000	1.51717e-10
126.100000	1.53064e-10
126.050000	1.54422e-10
126.000000	1.55793e-10
125.950000	1.57176e-10
125.900000	1.58571e-10
125.850000	1.59978e-10
125.800000	1.61398e-10
125.750000	1.62831e-10
125.700000	1.64276e-10
125.650000	1.65734e-10
125.600000	1.67206e-10
125.550000	1.6869e-10
125.500000	1.70187e-10
125.450000	1.71698e-10
125.400000	1.73222e-10
125.350000	1.74759e-10
125.300000	1.76311e-10
125.250000	1.77876e-10
125.200000	1.79455e-10
125.150000	1.81048e-10
125.100000	1.82655e-10
125.050000	1.84276e-10
125.000000	1.85912e-10
124.950000	1.87562e-10
124.900000	1.89228e-10
124.850000	1.90907e-10
124.800000	1.92602e-10
124.750000	1.94312e-10
124.700000	1.96037e-10
124.650000	1.97777e-10
124.600000	1.99533e-10
124.550000	2.01304e-10
124.500000	2.03091e-10
124.450000	2.04894e-10
124.400000	2.06713e-10
124.350000	2.08548e-10
124.300000	2.104e-10
124.250000	2.12268e-10
124.200000	2.14152e-10
124.150000	2.16054e-10
124.100000	2.17972e-10
124.050000	2.19907e-10
124.000000	2.21859e-10
123.950000	2.23829e-10
123.900000	2.25816e-10
123.850000	2.27821e-10
123.800000	2.29844e-10
123.750000	2.31884e-10
123.700000	2.33943e-10
123.650000	2.3602e-10
123.600000	2.38116e-10
123.550000	2.4023e-10
123.500000	2.42363e-10
123.450000	2.44515e-10
123.400000	2.46686e-10
123.350000	2.48876e-10
123.300000	2.51086e-10
123.250000	2.53315e-10
123.200000	2.55565e-10
123.150000	2.57834e-10
123.100000	2.60123e-10
123.050000	2.62433e-10
123.000000	2.64763e-10
122.950000	2.67114e-10
122.900000	2.69486e-10
122.850000	2.71879e-10
122.800000	2.74293e-10
122.750000	2.76729e-10
122.700000	2.79186e-10
122.650000	2.81665e-10
122.600000	2.84166e-10
122.550000	2.8669e-10
122.500000	2.89235e-10
122.450000	2.91804e-10
122.400000	2.94395e-10
122.350000	2.97009e-10
122.300000	2.99647e-10
122.250000	3.02308e-10
122.200000	3.04992e-10
122.150000	3.07701e-10
122.100000	3.10433e-10
122.050000	3.1319e-10
122.000000	3.15972e-10
121.950000	3.18778e-10
121.900000	3.21609e-10
121.850000	3.24465e-10
121.800000	3.27346e-10
121.750000	3.30253e-10
121.700000	3.33186e-10
121.650000	3.36146e-10
121.600000	3.39131e-10
121.550000	3.42143e-10
121.500000	3.45181e-10
121.450000	3.48247e-10
121.400000	3.5134e-10
121.350000	3.5446e-10
121.300000	3.57609e-10
121.250000	3.60785e-10
121.200000	3.63989e-10
121.150000	3.67222e-10
121.100000	3.70483e-10
121.050000	3.73774e-10
121.000000	3.77094e-10
120.950000	3.80443e-10
120.900000	3.83822e-10
120.850000	3.87231e-10
120.800000	3.90671e-10
120.750000	3.94141e-10
120.700000	3.97642e-10
120.650000	4.01174e-10
120.600000	4.04737e-10
120.550000	4.08332e-10
120.500000	4.11959e-10
120.450000	4.15619e-10
120.400000	4.1931e-10
120.350000	4.23035e-10
120.300000	4.26793e-10
120.250000	4.30584e-10
120.200000	4.34409e-10
120.150000	4.38268e-10
120.100000	4.42161e-10
120.050000	4.46089e-10
120.000000	4.50051e-10
119.950000	4.54049e-10
119.900000	4.58083e-10
119.850000	4.62152e-10
119.800000	4.66258e-10
119.750000	4.704e-10
119.700000	4.74578e-10
119.650000	4.78794e-10
119.600000	4.83048e-10
119.550000	4.87339e-10
119.500000	4.91669e-10
119.450000	4.96037e-10
119.400000	5.00444e-10
119.350000	5.04889e-10
119.300000	5.09375e-10
119.250000	5.139e-10
119.200000	5.18466e-10
119.150000	5.23072e-10
119.100000	5.27719e-10
119.050000	5.32408e-10
119.000000	5.37138e-10
118.950000	5.4191e-10
118.900000	5.46725e-10
118.850000	5.51583e-10
118.800000	5.56483e-10
118.750000	5.61428e-10
118.700000	5.66416e-10
118.650000	5.71449e-10
118.600000	5.76526e-10
118.550000	5.81648e-10
118.500000	5.86817e-10
118.450000	5.92031e-10
118.400000	5.97291e-10
118.350000	6.02598e-10
118.300000	6.07953e-10
118.250000	6.13355e-10
118.200000	6.18805e-10
118.150000	6.24303e-10
118.100000	6.29851e-10
118.050000	6.35447e-10
118.000000	6.41094e-10
117.950000	6.46791e-10
117.900000	6.52538e-10
117.850000	6.58337e-10
117.800000	6.64187e-10
117.750000	6.70089e-10
117.700000	6.76044e-10
117.650000	6.82051e-10
117.600000	6.88112e-10
117.550000	6.94227e-10
117.500000	7.00396e-10
117.450000	7.06621e-10
117.400000	7.129e-10
117.350000	7.19236e-10
117.300000	7.25627e-10
117.250000	7.32076e-10
117.200000	7.38582e-10
117.150000	7.45146e-10
117.100000	7.51768e-10
117.050000	7.58449e-10
117.000000	7.6519e-10
116.950000	7.7199e-10
116.900000	7.78852e-10
116.850000	7.85774e-10
116.800000	7.92757e-10
116.750000	7.99803e-10
116.700000	8.06912e-10
116.650000	8.14083e-10
116.600000	8.21319e-10
116.550000	8.28619e-10
116.500000	8.35983e-10
116.450000	8.43414e-10
116.400000	8.5091e-10
116.350000	8.58473e-10
116.300000	8.66104e-10
116.250000	8.73802e-10
116.200000	8.81569e-10
116.150000	8.89405e-10
116.100000	8.9731e-10
116.050000	9.05286e-10
116.000000	9.13333e-10
115.950000	9.21451e-10
115.900000	9.29642e-10
115.850000	9.37906e-10
115.800000	9.46243e-10
115.750000	9.54654e-10
115.700000	9.6314e-10
115.650000	9.71702e-10
115.600000	9.8034e-10
115.550000	9.89054e-10
115.500000	9.97847e-10
115.450000	1.00672e-09
115.400000	1.01567e-09
115.350000	1.0247e-09
115.300000	1.0338e-09
115.250000	1.043e-09
115.200000	1.05227e-09
115.150000	1.06162e-09
115.100000	1.07106e-09
115.050000	1.08058e-09
115.000000	1.09019e-09
114.950000	1.09988e-09
114.900000	1.10966e-09
114.850000	1.11952e-09
114.800000	1.12948e-09
114.750000	1.13952e-09
114.700000	1.14965e-09
114.650000	1.15987e-09
114.600000	1.17018e-09
114.550000	1.18059e-09
114.500000	1.19108e-09
114.450000	1.20167e-09
114.400000	1.21236e-09
114.350000	1.22314e-09
114.300000	1.23401e-09
114.250000	1.24499e-09
114.200000	1.25606e-09
114.150000	1.26722e-09
114.100000	1.27849e-09
114.050000	1.28986e-09
114.000000	1.30133e-09
113.950000	1.3129e-09
113.900000	1.32457e-09
113.850000	1.33635e-09
113.800000	1.34824e-09
113.750000	1.36022e-09
113.700000	1.37232e-09
113.650000	1.38452e-09
113.600000	1.39683e-09
113.550000	1.40926e-09
113.500000	1.42179e-09
113.450000	1.43443e-09
113.400000	1.44719e-09
113.350000	1.46006e-09
113.300000	1.47304e-09
113.250000	1.48614e-09
113.200000	1.49936e-09
113.150000	1.51269e-09
113.100000	1.52614e-09
113.050000	1.53972e-09
113.000000	1.55341e-09
112.950000	1.56722e-09
112.900000	1.58116e-09
112.850000	1.59522e-09
112.800000	1.60941e-09
112.750000	1.62373e-09
112.700000	1.63817e-09
112.650000	1.65274e-09
112.600000	1.66744e-09
112.550000	1.68227e-09
112.500000	1.69723e-09
112.450000	1.71232e-09
112.400000	1.72755e-09
112.350000	1.74292e-09
112.300000	1.75842e-09
112.250000	1.77406e-09
112.200000	1.78984e-09
112.150000	1.80576e-09
112.100000	1.82182e-09
112.050000	1.83803e-09
112.000000	1.85438e-09
111.950000	1.87087e-09
111.900000	1.88751e-09
111.850000	1.9043e-09
111.800000	1.92124e-09
111.750000	1.93833e-09
111.700000	1.95558e-09
111.650000	1.97297e-09
111.600000	1.99052e-09
111.550000	2.00823e-09
111.500000	2.02609e-09
111.450000	2.04412e-09
111.400000	2.0623e-09
111.350000	2.08065e-09
111.300000	2.09916e-09
111.250000	2.11783e-09
111.200000	2.13667e-09
111.150000	2.15568e-09
111.100000	2.17486e-09
111.050000	2.19421e-09
111.000000	2.21373e-09
110.950000	2.23342e-09
110.900000	2.25329e-09
110.850000	2.27334e-09
110.800000	2.29357e-09
110.750000	2.31397e-09
110.700000	2.33456e-09
110.650000	2.35533e-09
110.600000	2.37629e-09
110.550000	2.39743e-09
110.500000	2.41876e-09
110.450000	2.44028e-09
110.400000	2.462e-09
110.350000	2.4839e-09
110.300000	2.506e-09
110.250000	2.5283e-09
110.200000	2.5508e-09
110.150000	2.57349e-09
110.100000	2.59639e-09
110.050000	2.6195e-09
110.000000	2.64281e-09
109.950000	2.66632e-09
109.900000	2.69005e-09
109.850000	2.71399e-09
109.800000	2.73814e-09
109.750000	2.7625e-09
109.700000	2.78709e-09
109.650000	2.81189e-09
109.600000	2.83691e-09
109.550000	2.86216e-09
109.500000	2.88763e-09
109.450000	2.91333e-09
109.400000	2.93925e-09
109.350000	2.96541e-09
109.300000	2.9918e-09
109.250000	3.01843e-09
109.200000	3.04529e-09
109.150000	3.07239e-09
109.100000	3.09974e-09
109.050000	3.12732e-09
109.000000	3.15516e-09
108.950000	3.18324e-09
108.900000	3.21157e-09
108.850000	3.24015e-09
108.800000	3.26899e-09
108.750000	3.29809e-09
108.700000	3.32744e-09
108.650000	3.35706e-09
108.600000	3.38694e-09
108.550000	3.41709e-09
108.500000	3.4475e-09
108.450000	3.47819e-09
108.400000	3.50915e-09
108.350000	3.54038e-09
108.300000	3.5719e-09
108.250000	3.60369e-09
108.200000	3.63577e-09
108.150000	3.66813e-09
108.100000	3.70079e-09
108.050000	3.73373e-09
108.000000	3.76697e-09
107.950000	3.8005e-09
107.900000	3.83433e-09
107.850000	3.86847e-09
107.800000	3.9029e-09
107.750000	3.93765e-09
107.700000	3.9727e-09
107.650000	4.00807e-09
107.600000	4.04375e-09
107.550000	4.07975e-09
107.500000	4.11607e-09
107.450000	4.15272e-09
107.400000	4.18969e-09
107.350000	4.22699e-09
107.300000	4.26462e-09
107.250000	4.30259e-09
107.200000	4.3409e-09
107.150000	4.37955e-09
107.100000	4.41854e-09
107.050000	4.45788e-09
107.000000	4.49757e-09
106.950000	4.53762e-09
106.900000	4.57802e-09
106.850000	4.61879e-09
106.800000	4.65991e-09
106.750000	4.7014e-09
106.700000	4.74327e-09
106.650000	4.7855e-09
106.600000	4.82811e-09
106.550000	4.87111e-09
106.500000	4.91448e-09
106.450000	4.95824e-09
106.400000	5.0024e-09
106.350000	5.04694e-09
106.300000	5.09189e-09
106.250000	5.13723e-09
106.200000	5.18298e-09
106.150000	5.22913e-09
106.100000	5.2757e-09
106.050000	5.32268e-09
106.000000	5.37008e-09
105.950000	5.41791e-09
105.900000	5.46616e-09
105.850000	5.51484e-09
105.800000	5.56396e-09
105.750000	5.61351e-09
105.700000	5.6635e-09
105.650000	5.71394e-09
105.600000	5.76484e-09
105.550000	5.81618e-09
105.500000	5.86798e-09
105.450000	5.92025e-09
105.400000	5.97298e-09
105.350000	6.02618e-09
105.300000	6.07985e-09
105.250000	6.134e-09
105.200000	6.18864e-09
105.150000	6.24377e-09
105.100000	6.29938e-09
105.050000	6.35549e-09
105.000000	6.4121e-09
104.950000	6.46922e-09
104.900000	6.52685e-09
104.850000	6.58499e-09
104.800000	6.64365e-09
104.750000	6.70283e-09
104.700000	6.76254e-09
104.650000	6.82278e-09
104.600000	6.88356e-09
104.550000	6.94488e-09
104.500000	7.00675e-09
104.450000	7.06917e-09
104.400000	7.13215e-09
104.350000	7.19569e-09
104.300000	7.25979e-09
104.250000	7.32447e-09
104.200000	7.38973e-09
104.150000	7.45556e-09
104.100000	7.52199e-09
104.050000	7.58901e-09
104.000000	7.65662e-09
103.950000	7.72484e-09
103.900000	7.79367e-09
103.850000	7.86311e-09
103.800000	7.93317e-09
103.750000	8.00385e-09
103.700000	8.07517e-09
103.650000	8.14712e-09
103.600000	8.21971e-09
103.550000	8.29296e-09
103.500000	8.36685e-09
103.450000	8.44141e-09
103.400000	8.51663e-09
103.350000	8.59252e-09
103.300000	8.66908e-09
103.250000	8.74634e-09
103.200000	8.82428e-09
103.150000	8.90291e-09
103.100000	8.98225e-09
103.050000	9.0623e-09
103.000000	9.14306e-09
102.950000	9.22454e-09
102.900000	9.30675e-09
102.850000	9.38969e-09
102.800000	9.47337e-09
102.750000	9.5578e-09
102.700000	9.64298e-09
102.650000	9.72892e-09
102.600000	9.81563e-09
102.550000	9.90311e-09
102.500000	9.99138e-09
102.450000	1.00804e-08
102.400000	1.01703e-08
102.350000	1.02609e-08
102.300000	1.03524e-08
102.250000	1.04447e-08
102.200000	1.05378e-08
102.150000	1.06317e-08
102.100000	1.07264e-08
102.050000	1.08221e-08
102.000000	1.09185e-08
101.950000	1.10159e-08
101.900000	1.1114e-08
101.850000	1.12131e-08
101.800000	1.13131e-08
101.750000	1.14139e-08
101.700000	1.15157e-08
101.650000	1.16183e-08
101.600000	1.17219e-08
101.550000	1.18264e-08
101.500000	1.19318e-08
101.450000	1.20382e-08
101.400000	1.21455e-08
101.350000	1.22538e-08
101.300000	1.23631e-08
101.250000	1.24733e-08
101.200000	1.25845e-08
101.150000	1.26967e-08
101.100000	1.28099e-08
101.050000	1.29241e-08
101.000000	1.30393e-08
100.950000	1.31556e-08
100.900000	1.32729e-08
100.850000	1.33912e-08
100.800000	1.35106e-08
100.750000	1.36311e-08
100.700000	1.37527e-08
100.650000	1.38753e-08
100.600000	1.3999e-08
100.550000	1.41238e-08
100.500000	1.42498e-08
100.450000	1.43769e-08
100.400000	1.45051e-08
100.350000	1.46344e-08
100.300000	1.47649e-08
100.250000	1.48966e-08
100.200000	1.50294e-08
100.150000	1.51635e-08
100.100000	1.52987e-08
100.050000	1.54351e-08
100.000000	1.55728e-08
99.950000	1.57117e-08
99.900000	1.58518e-08
99.850000	1.59932e-08
99.800000	1.61358e-08
99.750000	1.62797e-08
99.700000	1.64249e-08
99.650000	1.65714e-08
99.600000	1.67192e-08
99.550000	1.68683e-08
99.500000	1.70188e-08
99.450000	1.71706e-08
99.400000	1.73238e-08
99.350000	1.74783e-08
99.300000	1.76342e-08
99.250000	1.77915e-08
99.200000	1.79502e-08
99.150000	1.81103e-08
99.100000	1.82719e-08
99.050000	1.84349e-08
99.000000	1.85993e-08
98.950000	1.87652e-08
98.900000	1.89326e-08
98.850000	1.91015e-08
98.800000	1.9272e-08
98.750000	1.94439e-08
98.700000	1.96174e-08
98.650000	1.97924e-08
98.600000	1.9969e-08
98.550000	2.01471e-08
98.500000	2.03269e-08
98.450000	2.05082e-08
98.400000	2.06912e-08
98.350000	2.08758e-08
98.300000	2.10621e-08
98.250000	2.125e-08
98.200000	2.14396e-08
98.150000	2.16309e-08
98.100000	2.18239e-08
98.050000	2.20187e-08
98.000000	2.22151e-08
97.950000	2.24134e-08
97.900000	2.26134e-08
97.850000	2.28152e-08
97.800000	2.30188e-08
97.750000	2.32242e-08
97.700000	2.34314e-08
97.650000	2.36405e-08
97.600000	2.38515e-08
97.550000	2.40643e-08
97.500000	2.42791e-08
97.450000	2.44958e-08
97.400000	2.47144e-08
97.350000	2.4935e-08
97.300000	2.51575e-08
97.250000	2.53821e-08
97.200000	2.56086e-08
97.150000	2.58372e-08
97.100000	2.60678e-08
97.050000	2.63004e-08
97.000000	2.65352e-08
96.950000	2.6772e-08
96.900000	2.7011e-08
96.850000	2.72521e-08
96.800000	2.74954e-08
96.750000	2.77408e-08
96.700000	2.79884e-08
96.650000	2.82383e-08
96.600000	2.84903e-08
96.550000	2.87447e-08
96.500000	2.90013e-08
96.450000	2.92602e-08
96.400000	2.95214e-08
96.350000	2.97849e-08
96.300000	3.00508e-08
96.250000	3.03191e-08
96.200000	3.05898e-08
96.150000	3.08629e-08
96.100000	3.11385e-08
96.050000	3.14165e-08
96.000000	3.1697e-08
95.950000	3.198e-08
95.900000	3.22655e-08
95.850000	3.25536e-08
95.800000	3.28443e-08
95.750000	3.31375e-08
95.700000	3.34334e-08
95.650000	3.3732e-08
95.600000	3.40332e-08
95.550000	3.43371e-08
95.500000	3.46437e-08
95.450000	3.4953e-08
95.400000	3.52652e-08
95.350000	3.55801e-08
95.300000	3.58978e-08
95.250000	3.62184e-08
95.200000	3.65419e-08
95.150000	3.68682e-08
95.100000	3.71975e-08
95.050000	3.75297e-08
95.000000	3.78648e-08
94.950000	3.8203e-08
94.900000	3.85442e-08
94.850000	3.88885e-08
94.800000	3.92358e-08
94.750000	3.95863e-08
94.700000	3.99398e-08
94.650000	4.02966e-08
94.600000	4.06565e-08
94.550000	4.10197e-08
94.500000	4.13861e-08
94.450000	4.17558e-08
94.400000	4.21288e-08
94.350000	4.25051e-08
94.300000	4.28848e-08
94.250000	4.32679e-08
94.200000	4.36544e-08
94.150000	4.40444e-08
94.100000	4.44379e-08
94.050000	4.48349e-08
94.000000	4.52354e-08
93.950000	4.56396e-08
93.900000	4.60473e-08
93.850000	4.64587e-08
93.800000	4.68738e-08
93.750000	4.72926e-08
93.700000	4.77151e-08
93.650000	4.81415e-08
93.600000	4.85716e-08
93.550000	4.90056e-08
93.500000	4.94435e-08
93.450000	4.98853e-08
93.400000	5.0331e-08
93.350000	5.07808e-08
93.300000	5.12346e-08
93.250000	5.16924e-08
93.200000	5.21543e-08
93.150000	5.26204e-08
93.100000	5.30906e-08
93.050000	5.35651e-08
93.000000	5.40438e-08
92.950000	5.45268e-08
92.900000	5.50141e-08
92.850000	5.55058e-08
92.800000	5.60018e-08
92.750000	5.65024e-08
92.700000	5.70074e-08
92.650000	5.75169e-08
92.600000	5.8031e-08
92.550000	5.85497e-08
92.500000	5.9073e-08
92.450000	5.9601e-08
92.400000	6.01338e-08
92.350000	6.06713e-08
92.300000	6.12136e-08
92.250000	6.17608e-08
92.200000	6.23129e-08
92.150000	6.287e-08
92.100000	6.3432e-08
92.050000	6.3999e-08
92.000000	6.45712e-08
91.950000	6.51484e-08
91.900000	6.57309e-08
91.850000	6.63185e-08
91.800000	6.69115e-08
91.750000	6.75097e-08
91.700000	6.81133e-08
91.650000	6.87223e-08
91.600000	6.93367e-08
91.550000	6.99567e-08
91.500000	7.05822e-08
91.450000	7.12133e-08
91.400000	7.18501e-08
91.350000	7.24925e-08
91.300000	7.31408e-08
91.250000	7.37948e-08
91.200000	7.44547e-08
91.150000	7.51205e-08
91.100000	7.57923e-08
91.050000	7.64701e-08
91.000000	7.7154e-08
90.950000	7.7844e-08
90.900000	7.85402e-08
90.850000	7.92426e-08
90.800000	7.99513e-08
90.750000	8.06664e-08
90.700000	8.13878e-08
90.650000	8.21158e-08
90.600000	8.28503e-08
90.550000	8.35913e-08
90.500000	8.4339e-08
90.450000	8.50934e-08
90.400000	8.58546e-08
90.350000	8.66225e-08
90.300000	8.73974e-08
90.250000	8.81792e-08
90.200000	8.8968e-08
90.150000	8.97639e-08
90.100000	9.05669e-08
90.050000	9.13772e-08
90.000000	9.21946e-08
89.950000	9.30195e-08
89.900000	9.38517e-08
89.850000	9.46913e-08
89.800000	9.55385e-08
89.750000	9.63933e-08
89.700000	9.72558e-08
89.650000	9.8126e-08
89.600000	9.9004e-08
89.550000	9.98898e-08
89.500000	1.00784e-07
89.450000	1.01685e-07
89.400000	1.02595e-07
89.350000	1.03513e-07
89.300000	1.0444e-07
89.250000	1.05374e-07
89.200000	1.06317e-07
89.150000	1.07269e-07
89.100000	1.08229e-07
89.050000	1.09197e-07
89.000000	1.10175e-07
88.950000	1.11161e-07
88.900000	1.12156e-07
88.850000	1.13159e-07
88.800000	1.14172e-07
88.750000	1.15194e-07
88.700000	1.16225e-07
88.650000	1.17266e-07
88.600000	1.18315e-07
88.550000	1.19374e-07
88.500000	1.20443e-07
88.450000	1.21521e-07
88.400000	1.22609e-07
88.350000	1.23706e-07
88.300000	1.24814e-07
88.250000	1.25931e-07
88.200000	1.27059e-07
88.150000	1.28196e-07
88.100000	1.29344e-07
88.050000	1.30502e-07
88.000000	1.3167e-07
87.950000	1.32849e-07
87.900000	1.34039e-07
87.850000	1.35239e-07
87.800000	1.3645e-07
87.750000	1.37672e-07
87.700000	1.38904e-07
87.650000	1.40148e-07
87.600000	1.41403e-07
87.550000	1.42669e-07
87.500000	1.43947e-07
87.450000	1.45236e-07
87.400000	1.46537e-07
87.350000	1.47849e-07
87.300000	1.49173e-07
87.250000	1.50509e-07
87.200000	1.51857e-07
87.150000	1.53217e-07
87.100000	1.5459e-07
87.050000	1.55974e-07
87.000000	1.57371e-07
86.950000	1.58781e-07
86.900000	1.60203e-07
86.850000	1.61638e-07
86.800000	1.63086e-07
86.750000	1.64547e-07
86.700000	1.66021e-07
86.650000	1.67508e-07
86.600000	1.69009e-07
86.550000	1.70523e-07
86.500000	1.72051e-07
86.450000	1.73592e-07
86.400000	1.75147e-07
86.350000	1.76717e-07
86.300000	1.783e-07
86.250000	1.79897e-07
86.200000	1.81509e-07
86.150000	1.83136e-07
86.100000	1.84777e-07
86.050000	1.86432e-07
86.000000	1.88103e-07
85.950000	1.89789e-07
85.900000	1.91489e-07
85.850000	1.93205e-07
85.800000	1.94937e-07
85.750000	1.96684e-07
85.700000	1.98446e-07
85.650000	2.00225e-07
85.600000	2.02019e-07
85.550000	2.0383e-07
85.500000	2.05657e-07
85.450000	2.075e-07
85.400000	2.0936e-07
85.350000	2.11237e-07
85.300000	2.1313e-07
85.250000	2.15041e-07
85.200000	2.16968e-07
85.150000	2.18913e-07
85.100000	2.20876e-07
85.050000	2.22856e-07
85.000000	2.24854e-07
84.950000	2.26869e-07
84.900000	2.28903e-07
84.850000	2.30956e-07
84.800000	2.33026e-07
84.750000	2.35115e-07
84.700000	2.37224e-07
84.650000	2.39351e-07
84.600000	2.41497e-07
84.550000	2.43662e-07
84.500000	2.45847e-07
84.450000	2.48052e-07
84.400000	2.50276e-07
84.350000	2.5252e-07
84.300000	2.54785e-07
84.250000	2.5707e-07
84.200000	2.59375e-07
84.150000	2.61701e-07
84.100000	2.64049e-07
84.050000	2.66417e-07
84.000000	2.68806e-07
83.950000	2.71217e-07
83.900000	2.7365e-07
83.850000	2.76104e-07
83.800000	2.78581e-07
83.750000	2.8108e-07
83.700000	2.83601e-07
83.650000	2.86146e-07
83.600000	2.88712e-07
83.550000	2.91303e-07
83.500000	2.93916e-07
83.450000	2.96553e-07
83.400000	2.99213e-07
83.350000	3.01898e-07
83.300000	3.04606e-07
83.250000	3.0734e-07
83.200000	3.10097e-07
83.150000	3.1288e-07
83.100000	3.15687e-07
83.050000	3.1852e-07
83.000000	3.21378e-07
82.950000	3.24262e-07
82.900000	3.27172e-07
82.850000	3.30108e-07
82.800000	3.3307e-07
82.750000	3.3606e-07
82.700000	3.39076e-07
82.650000	3.42119e-07
82.600000	3.4519e-07
82.550000	3.48288e-07
82.500000	3.51414e-07
82.450000	3.54568e-07
82.400000	3.57751e-07
82.350000	3.60962e-07
82.300000	3.64203e-07
82.250000	3.67472e-07
82.200000	3.70771e-07
82.150000	3.74099e-07
82.100000	3.77458e-07
82.050000	3.80847e-07
82.000000	3.84266e-07
81.950000	3.87716e-07
81.900000	3.91197e-07
81.850000	3.9471e-07
81.800000	3.98254e-07
81.750000	4.0183e-07
81.700000	4.05438e-07
81.650000	4.09079e-07
81.600000	4.12752e-07
81.550000	4.16459e-07
81.500000	4.20199e-07
81.450000	4.23973e-07
81.400000	4.2778e-07
81.350000	4.31622e-07
81.300000	4.35499e-07
81.250000	4.3941e-07
81.200000	4.43357e-07
81.150000	4.47339e-07
81.100000	4.51358e-07
81.050000	4.55412e-07
81.000000	4.59503e-07
80.950000	4.63631e-07
80.900000	4.67796e-07
80.850000	4.71998e-07
80.800000	4.76239e-07
80.750000	4.80517e-07
80.700000	4.84835e-07
80.650000	4.89191e-07
80.600000	4.93586e-07
80.550000	4.98021e-07
80.500000	5.02496e-07
80.450000	5.07011e-07
80.400000	5.11567e-07
80.350000	5.16164e-07
80.300000	5.20803e-07
80.250000	5.25483e-07
80.200000	5.30205e-07
80.150000	5.34971e-07
80.100000	5.39779e-07
80.050000	5.4463e-07
80.000000	5.49525e-07
79.950000	5.54464e-07
79.900000	5.59448e-07
79.850000	5.64477e-07
79.800000	5.69551e-07
79.750000	5.74671e-07
79.700000	5.79837e-07
79.650000	5.8505e-07
79.600000	5.90309e-07
79.550000	5.95616e-07
79.500000	6.00971e-07
79.450000	6.06375e-07
79.400000	6.11827e-07
79.350000	6.17328e-07
79.300000	6.22879e-07
79.250000	6.2848e-07
79.200000	6.34131e-07
79.150000	6.39834e-07
79.100000	6.45588e-07
79.050000	6.51393e-07
79.000000	6.57252e-07
78.950000	6.63163e-07
78.900000	6.69127e-07
78.850000	6.75145e-07
78.800000	6.81218e-07
78.750000	6.87345e-07
78.700000	6.93528e-07
78.650000	6.99767e-07
78.600000	7.06061e-07
78.550000	7.12413e-07
78.500000	7.18822e-07
78.450000	7.25289e-07
78.400000	7.31814e-07
78.350000	7.38398e-07
78.300000	7.45042e-07
78.250000	7.51745e-07
78.200000	7.58509e-07
78.150000	7.65334e-07
78.100000	7.72221e-07
78.050000	7.7917e-07
78.000000	7.86182e-07
77.950000	7.93257e-07
77.900000	8.00396e-07
77.850000	8.07599e-07
77.800000	8.14868e-07
77.750000	8.22202e-07
77.700000	8.29602e-07
77.650000	8.3707e-07
77.600000	8.44604e-07
77.550000	8.52207e-07
77.500000	8.59879e-07
77.450000	8.6762e-07
77.400000	8.7543e-07
77.350000	8.83312e-07
77.300000	8.91264e-07
77.250000	8.99288e-07
77.200000	9.07385e-07
77.150000	9.15556e-07
77.100000	9.23799e-07
77.050000	9.32118e-07
77.000000	9.40512e-07
76.950000	9.48981e-07
76.900000	9.57527e-07
76.850000	9.6615e-07
76.800000	9.74852e-07
76.750000	9.83632e-07
76.700000	9.92491e-07
76.650000	1.00143e-06
76.600000	1.01045e-06
76.550000	1.01955e-06
76.500000	1.02874e-06
76.450000	1.038e-06
76.400000	1.04735e-06
76.350000	1.05679e-06
76.300000	1.06631e-06
76.250000	1.07592e-06
76.200000	1.08561e-06
76.150000	1.09539e-06
76.100000	1.10526e-06
76.050000	1.11522e-06
76.000000	1.12527e-06
75.950000	1.13541e-06
75.900000	1.14564e-06
75.850000	1.15597e-06
75.800000	1.16639e-06
75.750000	1.1769e-06
75.700000	1.18751e-06
75.650000	1.19821e-06
75.600000	1.20901e-06
75.550000	1.21991e-06
75.500000	1.23091e-06
75.450000	1.242e-06
75.400000	1.2532e-06
75.350000	1.2645e-06
75.300000	1.2759e-06
75.250000	1.2874e-06
75.200000	1.29901e-06
75.150000	1.31072e-06
75.100000	1.32254e-06
75.050000	1.33447e-06
75.000000	1.3465e-06
74.950000	1.35864e-06
74.900000	1.3709e-06
74.850000	1.38326e-06
74.800000	1.39574e-06
74.750000	1.40832e-06
74.700000	1.42103e-06
74.650000	1.43385e-06
74.600000	1.44678e-06
74.550000	1.45983e-06
74.500000	1.473e-06
74.450000	1.48629e-06
74.400000	1.4997e-06
74.350000	1.51323e-06
74.300000	1.52688e-06
74.250000	1.54066e-06
74.200000	1.55456e-06
74.150000	1.56859e-06
74.100000	1.58274e-06
74.050000	1.59703e-06
74.000000	1.61144e-06
73.950000	1.62598e-06
73.900000	1.64066e-06
73.850000	1.65547e-06
73.800000	1.67041e-06
73.750000	1.68549e-06
73.700000	1.7007e-06
73.650000	1.71605e-06
73.600000	1.73155e-06
73.550000	1.74718e-06
73.500000	1.76295e-06
73.450000	1.77887e-06
73.400000	1.79493e-06
73.350000	1.81114e-06
73.300000	1.82749e-06
73.250000	1.844e-06
73.200000	1.86065e-06
73.150000	1.87745e-06
73.100000	1.89441e-06
73.050000	1.91152e-06
73.000000	1.92878e-06
72.950000	1.94621e-06
72.900000	1.96379e-06
72.850000	1.98153e-06
72.800000	1.99943e-06
72.750000	2.01749e-06
72.700000	2.03572e-06
72.650000	2.05411e-06
72.600000	2.07267e-06
72.550000	2.0914e-06
72.500000	2.11029e-06
72.450000	2.12936e-06
72.400000	2.14861e-06
72.350000	2.16802e-06
72.300000	2.18762e-06
72.250000	2.20739e-06
72.200000	2.22734e-06
72.150000	2.24747e-06
72.100000	2.26779e-06
72.050000	2.28829e-06
72.000000	2.30897e-06
71.950000	2.32985e-06
71.900000	2.35091e-06
71.850000	2.37217e-06
71.800000	2.39362e-06
71.750000	2.41526e-06
71.700000	2.4371e-06
71.650000	2.45914e-06
71.600000	2.48138e-06
71.550000	2.50382e-06
71.500000	2.52646e-06
71.450000	2.54931e-06
71.400000	2.57237e-06
71.350000	2.59564e-06
71.300000	2.61912e-06
71.250000	2.64281e-06
71.200000	2.66672e-06
71.150000	2.69085e-06
71.100000	2.71519e-06
71.050000	2.73976e-06
71.000000	2.76455e-06
70.950000	2.78957e-06
70.900000	2.81481e-06
70.850000	2.84029e-06
70.800000	2.86599e-06
70.750000	2.89193e-06
70.700000	2.9181e-06
70.650000	2.94452e-06
70.600000	2.97117e-06
70.550000	2.99807e-06
70.500000	3.02521e-06
70.450000	3.0526e-06
70.400000	3.08023e-06
70.350000	3.10812e-06
70.300000	3.13627e-06
70.250000	3.16466e-06
70.200000	3.19332e-06
70.150000	3.22224e-06
70.100000	3.25142e-06
70.050000	3.28087e-06
70.000000	3.31059e-06
69.950000	3.34057e-06
69.900000	3.37083e-06
69.850000	3.40137e-06
69.800000	3.43218e-06
69.750000	3.46328e-06
69.700000	3.49466e-06
69.650000	3.52632e-06
69.600000	3.55827e-06
69.550000	3.59052e-06
69.500000	3.62305e-06
69.450000	3.65589e-06
69.400000	3.68902e-06
69.350000	3.72246e-06
69.300000	3.7562e-06
69.250000	3.79025e-06
69.200000	3.8246e-06
69.150000	3.85928e-06
69.100000	3.89426e-06
69.050000	3.92957e-06
69.000000	3.9652e-06
68.950000	4.00115e-06
68.900000	4.03744e-06
68.850000	4.07405e-06
68.800000	4.111e-06
68.750000	4.14828e-06
68.700000	4.18591e-06
68.650000	4.22387e-06
68.600000	4.26219e-06
68.550000	4.30085e-06
68.500000	4.33987e-06
68.450000	4.37924e-06
68.400000	4.41898e-06
68.350000	4.45907e-06
68.300000	4.49953e-06
68.250000	4.54037e-06
68.200000	4.58157e-06
68.150000	4.62315e-06
68.100000	4.66511e-06
68.050000	4.70745e-06
68.000000	4.75019e-06
67.950000	4.79331e-06
67.900000	4.83682e-06
67.850000	4.88073e-06
67.800000	4.92505e-06
67.750000	4.96977e-06
67.700000	5.01489e-06
67.650000	5.06043e-06
67.600000	5.10639e-06
67.550000	5.15277e-06
67.500000	5.19957e-06
67.450000	5.2468e-06
67.400000	5.29446e-06
67.350000	5.34255e-06
67.300000	5.39109e-06
67.250000	5.44007e-06
67.200000	5.4895e-06
67.150000	5.53938e-06
67.100000	5.58972e-06
67.050000	5.64051e-06
67.000000	5.69177e-06
66.950000	5.74351e-06
66.900000	5.79571e-06
66.850000	5.84839e-06
66.800000	5.90156e-06
66.750000	5.95521e-06
66.700000	6.00935e-06
66.650000	6.06399e-06
66.600000	6.11913e-06
66.550000	6.17478e-06
66.500000	6.23093e-06
66.450000	6.2876e-06
66.400000	6.34478e-06
66.350000	6.4025e-06
66.300000	6.46074e-06
66.250000	6.51951e-06
66.200000	6.57882e-06
66.150000	6.63868e-06
66.100000	6.69908e-06
66.050000	6.76004e-06
66.000000	6.82156e-06
65.950000	6.88364e-06
65.900000	6.94629e-06
65.850000	7.00951e-06
65.800000	7.07332e-06
65.750000	7.13771e-06
65.700000	7.20269e-06
65.650000	7.26826e-06
65.600000	7.33444e-06
65.550000	7.40123e-06
65.500000	7.46863e-06
65.450000	7.53664e-06
65.400000	7.60529e-06
65.350000	7.67456e-06
65.300000	7.74446e-06
65.250000	7.81501e-06
65.200000	7.88621e-06
65.150000	7.95806e-06
65.100000	8.03057e-06
65.050000	8.10375e-06
65.000000	8.1776e-06
64.950000	8.25213e-06
64.900000	8.32734e-06
64.850000	8.40324e-06
64.800000	8.47984e-06
64.750000	8.55715e-06
64.700000	8.63516e-06
64.650000	8.71389e-06
64.600000	8.79335e-06
64.550000	8.87354e-06
64.500000	8.95446e-06
64.450000	9.03613e-06
64.400000	9.11855e-06
64.350000	9.20173e-06
64.300000	9.28567e-06
64.250000	9.37039e-06
64.200000	9.45588e-06
64.150000	9.54217e-06
64.100000	9.62924e-06
64.050000	9.71712e-06
64.000000	9.80581e-06
63.950000	9.89531e-06
63.900000	9.98564e-06
63.850000	1.00768e-05
63.800000	1.01688e-05
63.750000	1.02616e-05
63.700000	1.03553e-05
63.650000	1.04499e-05
63.600000	1.05453e-05
63.550000	1.06417e-05
63.500000	1.07389e-05
63.450000	1.0837e-05
63.400000	1.0936e-05
63.350000	1.10359e-05
63.300000	1.11367e-05
63.250000	1.12385e-05
63.200000	1.13412e-05
63.150000	1.14449e-05
63.100000	1.15495e-05
63.050000	1.1655e-05
63.000000	1.17616e-05
62.950000	1.18691e-05
62.900000	1.19777e-05
62.850000	1.20872e-05
62.800000	1.21977e-05
62.750000	1.23093e-05
62.700000	1.24219e-05
62.650000	1.25355e-05
62.600000	1.26502e-05
62.550000	1.27659e-05
62.500000	1.28827e-05
62.450000	1.30006e-05
62.400000	1.31196e-05
62.350000	1.32397e-05
62.300000	1.33609e-05
62.250000	1.34832e-05
62.200000	1.36066e-05
62.150000	1.37312e-05
62.100000	1.38569e-05
62.050000	1.39838e-05
62.000000	1.41119e-05
61.950000	1.42412e-05
61.900000	1.43716e-05
61.850000	1.45033e-05
61.800000	1.46362e-05
61.750000	1.47703e-05
61.700000	1.49056e-05
61.650000	1.50422e-05
61.600000	1.51801e-05
61.550000	1.53192e-05
61.500000	1.54597e-05
61.450000	1.56014e-05
61.400000	1.57445e-05
61.350000	1.58889e-05
61.300000	1.60346e-05
61.250000	1.61817e-05
61.200000	1.63301e-05
61.150000	1.64799e-05
61.100000	1.66311e-05
61.050000	1.67837e-05
61.000000	1.69377e-05
60.950000	1.70932e-05
60.900000	1.72501e-05
60.850000	1.74084e-05
60.800000	1.75682e-05
60.750000	1.77295e-05
60.700000	1.78923e-05
60.650000	1.80567e-05
60.600000	1.82225e-05
60.550000	1.83899e-05
60.500000	1.85588e-05
60.450000	1.87293e-05
60.400000	1.89014e-05
60.350000	1.90751e-05
60.300000	1.92504e-05
60.250000	1.94274e-05
60.200000	1.9606e-05
60.150000	1.97862e-05
60.100000	1.99681e-05
60.050000	2.01518e-05
60.000000	2.03371e-05
59.950000	2.05242e-05
59.900000	2.0713e-05
59.850000	2.09035e-05
59.800000	2.10959e-05
59.750000	2.129e-05
59.700000	2.14859e-05
59.650000	2.16837e-05
59.600000	2.18833e-05
59.550000	2.20848e-05
59.500000	2.22881e-05
59.450000	2.24934e-05
59.400000	2.27005e-05
59.350000	2.29096e-05
59.300000	2.31207e-05
59.250000	2.33337e-05
59.200000	2.35487e-05
59.150000	2.37657e-05
59.100000	2.39847e-05
59.050000	2.42058e-05
59.000000	2.4429e-05
58.950000	2.46542e-05
58.900000	2.48816e-05
58.850000	2.5111e-05
58.800000	2.53427e-05
58.750000	2.55764e-05
58.700000	2.58124e-05
58.650000	2.60506e-05
58.600000	2.6291e-05
58.550000	2.65337e-05
58.500000	2.67786e-05
58.450000	2.70258e-05
58.400000	2.72754e-05
58.350000	2.75273e-05
58.300000	2.77815e-05
58.250000	2.80382e-05
58.200000	2.82972e-05
58.150000	2.85587e-05
58.100000	2.88226e-05
58.050000	2.9089e-05
58.000000	2.93579e-05
57.950000	2.96293e-05
57.900000	2.99032e-05
57.850000	3.01798e-05
57.800000	3.04589e-05
57.750000	3.07407e-05
57.700000	3.10251e-05
57.650000	3.13122e-05
57.600000	3.1602e-05
57.550000	3.18945e-05
57.500000	3.21897e-05
57.450000	3.24878e-05
57.400000	3.27886e-05
57.350000	3.30923e-05
57.300000	3.33988e-05
57.250000	3.37083e-05
57.200000	3.40206e-05
57.150000	3.43359e-05
57.100000	3.46541e-05
57.050000	3.49754e-05
57.000000	3.52997e-05
56.950000	3.5627e-05
56.900000	3.59575e-05
56.850000	3.6291e-05
56.800000	3.66277e-05
56.750000	3.69676e-05
56.700000	3.73107e-05
56.650000	3.7657e-05
56.600000	3.80066e-05
56.550000	3.83595e-05
56.500000	3.87158e-05
56.450000	3.90754e-05
56.400000	3.94384e-05
56.350000	3.98049e-05
56.300000	4.01748e-05
56.250000	4.05482e-05
56.200000	4.09252e-05
56.150000	4.13057e-05
56.100000	4.16899e-05
56.050000	4.20777e-05
56.000000	4.24691e-05
55.950000	4.28643e-05
55.900000	4.32632e-05
55.850000	4.3666e-05
55.800000	4.40725e-05
55.750000	4.44829e-05
55.700000	4.48972e-05
55.650000	4.53154e-05
55.600000	4.57377e-05
55.550000	4.61639e-05
55.500000	4.65942e-05
55.450000	4.70286e-05
55.400000	4.74671e-05
55.350000	4.79098e-05
55.300000	4.83567e-05
55.250000	4.88078e-05
55.200000	4.92633e-05
55.150000	4.97231e-05
55.100000	5.01873e-05
55.050000	5.0656e-05
55.000000	5.11291e-05
54.950000	5.16067e-05
54.900000	5.20889e-05
54.850000	5.25757e-05
54.800000	5.30671e-05
54.750000	5.35633e-05
54.700000	5.40641e-05
54.650000	5.45698e-05
54.600000	5.50804e-05
54.550000	5.55958e-05
54.500000	5.61161e-05
54.450000	5.66415e-05
54.400000	5.71719e-05
54.350000	5.77073e-05
54.300000	5.82479e-05
54.250000	5.87937e-05
54.200000	5.93448e-05
54.150000	5.99011e-05
54.100000	6.04628e-05
54.050000	6.10299e-05
54.000000	6.16024e-05
53.950000	6.21805e-05
53.900000	6.27641e-05
53.850000	6.33533e-05
53.800000	6.39482e-05
53.750000	6.45489e-05
53.700000	6.51553e-05
53.650000	6.57676e-05
53.600000	6.63858e-05
53.550000	6.701e-05
53.500000	6.76402e-05
53.450000	6.82765e-05
53.400000	6.8919e-05
53.350000	6.95676e-05
53.300000	7.02226e-05
53.250000	7.08839e-05
53.200000	7.15516e-05
53.150000	7.22258e-05
53.100000	7.29065e-05
53.050000	7.35938e-05
53.000000	7.42878e-05
52.950000	7.49886e-05
52.900000	7.56961e-05
52.850000	7.64106e-05
52.800000	7.71319e-05
52.750000	7.78604e-05
52.700000	7.85959e-05
52.650000	7.93385e-05
52.600000	8.00885e-05
52.550000	8.08457e-05
52.500000	8.16103e-05
52.450000	8.23824e-05
52.400000	8.3162e-05
52.350000	8.39493e-05
52.300000	8.47443e-05
52.250000	8.5547e-05
52.200000	8.63577e-05
52.150000	8.71762e-05
52.100000	8.80028e-05
52.050000	8.88375e-05
52.000000	8.96804e-05
51.950000	9.05316e-05
51.900000	9.13912e-05
51.850000	9.22592e-05
51.800000	9.31358e-05
51.750000	9.4021e-05
51.700000	9.49149e-05
51.650000	9.58176e-05
51.600000	9.67293e-05
51.550000	9.765e-05
51.500000	9.85798e-05
51.450000	9.95187e-05
51.400000	0.000100467
51.350000	0.000101425
51.300000	0.000102392
51.250000	0.000103369
51.200000	0.000104355
51.150000	0.000105351
51.100000	0.000106358
51.050000	0.000107374
51.000000	0.0001084
50.950000	0.000109437
50.900000	0.000110484
50.850000	0.000111541
50.800000	0.000112609
50.750000	0.000113687
50.700000	0.000114777
50.650000	0.000115877
50.600000	0.000116989
50.550000	0.000118111
50.500000	0.000119245
50.450000	0.00012039
50.400000	0.000121547
50.350000	0.000122715
50.300000	0.000123895
50.250000	0.000125087
50.200000	0.000126292
50.150000	0.000127508
50.100000	0.000128737
50.050000	0.000129978
50.000000	0.000131231
49.950000	0.000132498
49.900000	0.000133777
49.850000	0.000135069
49.800000	0.000136375
49.750000	0.000137694
49.700000	0.000139026
49.650000	0.000140372
49.600000	0.000141732
49.550000	0.000143105
49.500000	0.000144493
49.450000	0.000145895
49.400000	0.000147312
49.350000	0.000148743
49.300000	0.000150188
49.250000	0.000151649
49.200000	0.000153125
49.150000	0.000154616
49.100000	0.000156123
49.050000	0.000157645
49.000000	0.000159183
48.950000	0.000160737
48.900000	0.000162308
48.850000	0.000163894
48.800000	0.000165498
48.750000	0.000167118
48.700000	0.000168755
48.650000	0.000170409
48.600000	0.000172081
48.550000	0.000173771
48.500000	0.000175478
48.450000	0.000177203
48.400000	0.000178947
48.350000	0.000180709
48.300000	0.00018249
48.250000	0.00018429
48.200000	0.000186109
48.150000	0.000187948
48.100000	0.000189806
48.050000	0.000191685
48.000000	0.000193583
47.950000	0.000195503
47.900000	0.000197442
47.850000	0.000199403
47.800000	0.000201386
47.750000	0.000203389
47.700000	0.000205415
47.650000	0.000207463
47.600000	0.000209533
47.550000	0.000211627
47.500000	0.000213743
47.450000	0.000215882
47.400000	0.000218046
47.350000	0.000220233
47.300000	0.000222445
47.250000	0.000224681
47.200000	0.000226943
47.150000	0.00022923
47.100000	0.000231543
47.050000	0.000233882
47.000000	0.000236248
46.950000	0.00023864
46.900000	0.00024106
46.850000	0.000243508
46.800000	0.000245984
46.750000	0.000248489
46.700000	0.000251022
46.650000	0.000253586
46.600000	0.000256179
46.550000	0.000258803
46.500000	0.000261457
46.450000	0.000264143
46.400000	0.000266862
46.350000	0.000269612
46.300000	0.000272396
46.250000	0.000275214
46.200000	0.000278066
46.150000	0.000280952
46.100000	0.000283874
46.050000	0.000286833
46.000000	0.000289828
45.950000	0.00029286
45.900000	0.000295931
45.850000	0.000299041
45.800000	0.00030219
45.750000	0.00030538
45.700000	0.000308612
45.650000	0.000311885
45.600000	0.000315202
45.550000	0.000318563
45.500000	0.000321969
45.450000	0.00032542
45.400000	0.00032892
45.350000	0.000332467
45.300000	0.000336064
45.250000	0.000339712
45.200000	0.000343411
45.150000	0.000347165
45.100000	0.000350973
45.050000	0.000354838
45.000000	0.000358761
44.950000	0.000362744
44.900000	0.000366789
44.850000	0.000370898
44.800000	0.000375073
44.750000	0.000379317
44.700000	0.000383632
44.650000	0.000388022
44.600000	0.000392488
44.550000	0.000397035
44.500000	0.000401667
44.450000	0.000406388
44.400000	0.000411202
44.350000	0.000416115
44.300000	0.000421133
44.250000	0.000426264
44.200000	0.000431515
44.150000	0.000436897
44.100000	0.000442422
44.050000	0.000448104
44.000000	0.000453963
43.950000	0.000460022
43.900000	0.000466316
43.850000	0.000472891
43.800000	0.000479823
43.750000	0.000487243
43.700000	0.000495444
&
```
