## Supplementary material for "All-at-once RNA folding with 3D motif prediction framed by evolutionary information": RF02931_Bacilli-1.cacofold.cov

```
#
# Method Target_E-val [cov_min,cov_max] [FP | TP True Found | Sen PPV F] 
# GTp    0.05           [-9.95,135.66]    [0 | 5 83 5 | 6.02 100.00 11.36] 
#
# in_CaCoFold in_given  left_pos      right_pos  score            E-value       pvalue       substitutions    power
#------------------------------------------------------------------------------------------------------------------------
*	*	         4	        15	96.12278	0.0471875	0.00362981	6		0.16
*	*	         7	        12	121.75948	0.0056666	0.000435892	5		0.11
*	*	        18	        42	135.65593	0.000989622	7.61248e-05	5		0.11
*	*	        20	        40	118.26804	0.0078125	0.000600962	8		0.24
*	*	        24	        36	121.92620	0.00558339	0.000429491	3		0.02
```
