## Supplementary material for "All-at-once RNA folding with 3D motif prediction framed by evolutionary information": RF02931_Bacilli-1.cacofold.helixcov

```
# RMs = 4 L = 67

# RM_HELIX NESTED 2-7 12-17, nbp = 6 nbp_cov = 2
# pvals: 0.0110577,0.0739423,0.00362981,0.00598558,0.00774038,0.000435892
# aggregated NONE
NESTED  :<<<<<<____>>>>>>::::::::::::::::::::::::::::::::::::::::::::::::
        :::<--<____>-->::::::::::::::::::::::::::::::::::::::::::::::::::

# RM_HELIX NESTED 18-25 35-42, nbp = 8 nbp_cov = 3
# pvals: 7.61248e-05,0.0154327,0.000600962,0.00932692,0.0252644,0.016226,0.000429491,0.686202
# aggregated NONE
NESTED  :::::::::::::::::<<<<<<<<_________>>>>>>>>:::::::::::::::::::::::
        :::::::::::::::::<-<---<___________>--->->:::::::::::::::::::::::

# RM_HELIX NESTED 48-52 63-67, nbp = 5 nbp_cov = 0
# pvals: 0.519062,0.500913,0.500913,0.500913,0.0255769
# aggregated NONE
NESTED  ::::::::::::::::::::::::::::::::::::::::::::::<<<<<_________>>>>>
        :::::::::::::::::::::::::::::::::::::::::::::::::::::::::::::::::

# RM_HL GNRA-tetraloop 8-11, nbp = 0 nbp_cov = 0 nhl_b_cov 1/1
# aggregated NONE
RM_HL   :::::::XXXX:::::::::::::::::::::::::::::::::::::::::::::::::::::: GNRA-tetraloop
```
