## Supplementary material for "All-at-once RNA folding with 3D motif prediction framed by evolutionary information": RF02931_Bacilli-1.helixcov

```
# RMs = 2 L = 67

# RM_HELIX NESTED 2-7 12-17, nbp = 6 nbp_cov = 2
# pvals: 0.0110577,0.0739423,0.00362981,0.00598558,0.00774038,0.000435892
# aggregated NONE
NESTED  :<<<<<<____>>>>>>::::::::::::::::::::::::::::::::::::::::::::::::
        :::<--<____>-->::::::::::::::::::::::::::::::::::::::::::::::::::

# RM_HELIX NESTED 18-24 36-42, nbp = 7 nbp_cov = 3
# pvals: 7.61248e-05,0.0154327,0.000600962,0.00932692,0.0252644,0.016226,0.000429491
# aggregated NONE
NESTED  :::::::::::::::::<<<<<<<___________>>>>>>>:::::::::::::::::::::::
        :::::::::::::::::<-<---<___________>--->->:::::::::::::::::::::::
```
