## Supplementary material for "All-at-once RNA folding with 3D motif prediction framed by evolutionary information": RF02931_Bacilli-1.power

```
# Power analysis of given structure 
#
# Powertype = SINGLE SUBSTITUTIONS
# covary  left_pos      right_pos    substitutions      power
#----------------------------------------------------------------
          2		17		4		0.07
          3		16		6		0.16
     *    4		15		6		0.16
          5		14		7		0.20
          6		13		2		0.00
     *    7		12		5		0.11
     *    18		42		5		0.11
          19		41		4		0.07
     *    20		40		8		0.24
          21		39		3		0.02
          22		38		3		0.02
          23		37		5		0.11
     *    24		36		3		0.02
#
# BPAIRS 13
# avg substitutions per BP  4.7
# BPAIRS expected to covary 1.3 +/- 1.0
# BPAIRS observed to covary 5
#
```
