## Supplementary material for "All-at-once RNA folding with 3D motif prediction framed by evolutionary information": RF02931_Bacilli-1.sorted.cov

```
#
# Method Target_E-val [cov_min,cov_max] [FP | TP True Found | Sen PPV F] 
# GTp    0.05         [-9.95,135.66]     [0 | 5 13 5 | 38.46 100.00 55.56] 
#
#       left_pos       right_pos        score          E-value           pvalue       substitutions      power
#--------------------------------------------------------------------------------------------------------------
*	      18	      42	135.65593	0.000989622	7.61248e-05	5		0.11
*	      24	      36	121.92620	0.00558339	0.000429491	3		0.02
*	       7	      12	121.75948	0.0056666	0.000435892	5		0.11
*	      20	      40	118.26804	0.0078125	0.000600962	8		0.24
*	       4	      15	96.12278	0.0471875	0.00362981	6		0.16
```
