## Supplementary material for "All-at-once RNA folding with 3D motif prediction framed by evolutionary information": RF02931_Bacilli-1.surv

```
135.650000	0.0769231
121.900000	0.153846
121.750000	0.230769
118.250000	0.307692
96.100000	0.384615
88.300000	0.461538
82.450000	0.538462
78.950000	0.615385
74.850000	0.692308
68.050000	0.769231
67.000000	0.846154
55.900000	0.923077
26.250000	1
&
125.800000	0.000483793
119.800000	0.000967586
118.450000	0.00145138
98.700000	0.00193517
93.200000	0.00241896
83.750000	0.00290276
82.650000	0.00338655
82.450000	0.00435414
79.750000	0.00580552
77.700000	0.00628931
77.050000	0.0067731
75.500000	0.00725689
66.700000	0.00774069
65.650000	0.00822448
64.850000	0.00870827
64.200000	0.00919207
63.950000	0.00967586
63.100000	0.0111272
62.850000	0.011611
62.600000	0.0125786
61.600000	0.0145138
61.200000	0.0149976
60.800000	0.0154814
60.500000	0.0169328
59.850000	0.0174165
59.650000	0.0179003
58.200000	0.0183841
57.800000	0.0188679
57.550000	0.0193517
57.500000	0.0198355
56.800000	0.0203193
55.450000	0.0208031
54.400000	0.0212869
52.450000	0.0217707
51.400000	0.0222545
50.450000	0.0227383
49.800000	0.0232221
48.950000	0.0237059
48.850000	0.0241896
48.650000	0.025641
48.150000	0.0266086
46.900000	0.0270924
46.650000	0.0275762
46.150000	0.02806
45.800000	0.0295114
45.200000	0.0299952
44.950000	0.030479
44.050000	0.0309627
43.700000	0.0314465
43.350000	0.0319303
43.100000	0.0324141
43.050000	0.0328979
40.800000	0.0333817
40.600000	0.0338655
39.850000	0.0343493
39.600000	0.0358007
38.800000	0.0362845
38.400000	0.0367683
38.050000	0.0372521
37.050000	0.0377358
36.950000	0.0382196
36.800000	0.0387034
36.550000	0.0391872
36.450000	0.039671
36.350000	0.0401548
35.750000	0.0406386
35.400000	0.0411224
34.750000	0.0416062
34.550000	0.04209
34.450000	0.0425738
34.200000	0.0430576
33.950000	0.0435414
33.850000	0.044509
33.400000	0.0449927
32.800000	0.0454765
32.750000	0.0459603
32.700000	0.0474117
32.550000	0.0478955
32.250000	0.0483793
32.200000	0.0488631
32.150000	0.0493469
32.100000	0.0498307
31.800000	0.0503145
31.750000	0.0507983
31.500000	0.0512821
31.150000	0.0517658
30.900000	0.0522496
30.450000	0.0527334
30.350000	0.053701
30.000000	0.0541848
29.950000	0.0546686
29.800000	0.0551524
29.700000	0.0556362
28.800000	0.05612
28.200000	0.0566038
28.100000	0.0570876
27.950000	0.0575714
27.900000	0.0580552
27.500000	0.0585389
27.050000	0.0590227
26.850000	0.0595065
26.650000	0.0599903
26.550000	0.0609579
26.250000	0.0614417
26.200000	0.0619255
25.900000	0.0624093
25.800000	0.0628931
25.650000	0.0633769
25.600000	0.0648283
25.450000	0.065312
25.000000	0.0657958
24.950000	0.0662796
24.650000	0.0672472
24.600000	0.0682148
24.300000	0.0686986
24.250000	0.0691824
24.000000	0.0696662
22.950000	0.07015
22.850000	0.0706338
22.700000	0.0711176
22.550000	0.0716014
22.450000	0.0720851
22.400000	0.0725689
22.150000	0.0730527
21.650000	0.0740203
21.300000	0.0745041
21.250000	0.0749879
21.200000	0.0754717
21.100000	0.0759555
21.050000	0.0764393
20.950000	0.0769231
20.700000	0.0774069
20.400000	0.0778907
20.300000	0.0788582
20.250000	0.079342
20.150000	0.0798258
20.100000	0.0803096
19.950000	0.0807934
19.850000	0.0812772
19.700000	0.0832124
19.550000	0.0836962
19.400000	0.08418
19.350000	0.0846638
19.250000	0.0851476
18.700000	0.0856313
18.600000	0.0861151
18.450000	0.0870827
18.250000	0.0875665
17.900000	0.0880503
17.850000	0.0885341
17.700000	0.0890179
17.500000	0.0895017
17.350000	0.0899855
17.100000	0.0914369
17.050000	0.0919207
17.000000	0.0924045
16.950000	0.0928882
16.900000	0.093372
16.750000	0.0943396
16.600000	0.0948234
16.550000	0.0953072
16.250000	0.095791
16.150000	0.0967586
16.050000	0.0972424
16.000000	0.0977262
15.900000	0.09821
15.650000	0.0996613
15.600000	0.100145
15.400000	0.100629
15.300000	0.101113
15.250000	0.10208
15.100000	0.102564
14.950000	0.103048
14.700000	0.103532
14.550000	0.104499
14.450000	0.104983
14.350000	0.105467
14.250000	0.105951
14.150000	0.106434
13.900000	0.107886
13.450000	0.108853
13.350000	0.109821
13.300000	0.110305
13.200000	0.110789
13.100000	0.111272
12.900000	0.11224
12.800000	0.113208
12.750000	0.114175
12.550000	0.114659
12.500000	0.115143
12.350000	0.115627
12.250000	0.11611
11.900000	0.116594
11.850000	0.117078
11.650000	0.117562
11.500000	0.118045
11.450000	0.119013
11.400000	0.119497
11.250000	0.120464
11.200000	0.120948
11.150000	0.121432
11.100000	0.121916
11.050000	0.123367
11.000000	0.123851
10.950000	0.124819
10.900000	0.125302
10.800000	0.12627
10.700000	0.126754
10.600000	0.127721
10.200000	0.128689
10.050000	0.129173
10.000000	0.13014
9.950000	0.130624
9.750000	0.131108
9.650000	0.132075
9.550000	0.132559
9.450000	0.133043
9.400000	0.133527
9.200000	0.134011
9.150000	0.134494
8.950000	0.134978
8.850000	0.135462
8.800000	0.13643
8.750000	0.136913
8.650000	0.137397
8.550000	0.137881
8.400000	0.138365
8.300000	0.138849
8.150000	0.139332
8.050000	0.139816
8.000000	0.1403
7.900000	0.140784
7.750000	0.141751
7.700000	0.142235
7.550000	0.142719
7.500000	0.143203
7.450000	0.143687
7.250000	0.14417
6.950000	0.145138
6.850000	0.145622
6.700000	0.146105
6.550000	0.146589
6.450000	0.147073
6.400000	0.147557
6.350000	0.148041
6.300000	0.148524
6.250000	0.149008
6.200000	0.149492
6.050000	0.15046
6.000000	0.150943
5.950000	0.151427
5.900000	0.152879
5.800000	0.153362
5.750000	0.154814
5.700000	0.156749
5.650000	0.157233
5.550000	0.1582
5.500000	0.158684
5.400000	0.159652
5.150000	0.160135
5.100000	0.161103
5.000000	0.162554
4.950000	0.164006
4.900000	0.16449
4.850000	0.164973
4.750000	0.165457
4.650000	0.166425
4.600000	0.16836
4.550000	0.169328
4.500000	0.169811
4.400000	0.170779
4.350000	0.171746
4.200000	0.172714
4.050000	0.173198
4.000000	0.173682
3.900000	0.174165
3.800000	0.174649
3.650000	0.175133
3.550000	0.175617
3.450000	0.176101
3.400000	0.179487
3.350000	0.181906
3.200000	0.183358
3.100000	0.183841
2.950000	0.184325
2.900000	0.185293
2.850000	0.185776
2.800000	0.187228
2.750000	0.189163
2.700000	0.190614
2.600000	0.191098
2.550000	0.191582
2.500000	0.194001
2.450000	0.194485
2.400000	0.194969
2.350000	0.195452
2.300000	0.195936
2.250000	0.19642
2.200000	0.196904
2.150000	0.198355
2.100000	0.199323
2.050000	0.20029
2.000000	0.201258
1.800000	0.203193
1.750000	0.203677
1.700000	0.204644
1.650000	0.205128
1.600000	0.206096
1.550000	0.208031
1.500000	0.209966
1.450000	0.21045
1.400000	0.210934
1.350000	0.211418
1.300000	0.212385
1.250000	0.213836
1.200000	0.214804
1.150000	0.216255
1.100000	0.217707
1.050000	0.218191
0.950000	0.219158
0.900000	0.219642
0.850000	0.222061
0.800000	0.223029
0.750000	0.223512
0.700000	0.223996
0.650000	0.22448
0.600000	0.225931
0.550000	0.227383
0.500000	0.227866
0.450000	0.22835
0.400000	0.230285
0.350000	0.230769
0.300000	0.232704
0.250000	0.23464
0.200000	0.236575
0.150000	0.23851
0.100000	0.241896
0.050000	0.246251
0.000000	0.319303
-0.050000	0.516207
-0.100000	0.528302
-0.150000	0.532172
-0.200000	0.53701
-0.250000	0.542816
-0.300000	0.546202
-0.350000	0.551524
-0.400000	0.552975
-0.450000	0.556362
-0.500000	0.558781
-0.550000	0.5612
-0.600000	0.564586
-0.650000	0.565554
-0.700000	0.566522
-0.750000	0.56894
-0.800000	0.573295
-0.850000	0.577649
-0.900000	0.580552
-0.950000	0.583938
-1.000000	0.587325
-1.050000	0.588776
-1.100000	0.590227
-1.150000	0.593614
-1.200000	0.594582
-1.250000	0.596033
-1.300000	0.599903
-1.350000	0.600871
-1.400000	0.605225
-1.450000	0.606193
-1.500000	0.609095
-1.550000	0.610547
-1.600000	0.613933
-1.650000	0.615385
-1.700000	0.61732
-1.750000	0.618771
-1.800000	0.621674
-1.850000	0.624577
-1.900000	0.626512
-1.950000	0.627963
-2.000000	0.630382
-2.050000	0.632317
-2.100000	0.633769
-2.150000	0.635704
-2.200000	0.638607
-2.250000	0.640058
-2.300000	0.642477
-2.350000	0.643445
-2.400000	0.64538
-2.450000	0.647315
-2.500000	0.648766
-2.600000	0.650218
-2.650000	0.651669
-2.700000	0.65312
-2.750000	0.656023
-2.800000	0.657475
-2.850000	0.660377
-2.900000	0.661829
-2.950000	0.664248
-3.000000	0.665215
-3.050000	0.66715
-3.100000	0.669086
-3.150000	0.670053
-3.200000	0.670537
-3.250000	0.671021
-3.300000	0.672472
-3.350000	0.675375
-3.400000	0.67731
-3.450000	0.679245
-3.500000	0.680697
-3.550000	0.682632
-3.600000	0.684567
-3.650000	0.685535
-3.700000	0.686986
-3.750000	0.688437
-3.800000	0.69134
-3.850000	0.691824
-3.900000	0.694727
-3.950000	0.697146
-4.000000	0.698597
-4.050000	0.700048
-4.100000	0.701984
-4.150000	0.704886
-4.200000	0.706821
-4.250000	0.707789
-4.350000	0.708757
-4.400000	0.70924
-4.450000	0.710692
-4.500000	0.711659
-4.600000	0.712627
-4.700000	0.713595
-4.750000	0.715046
-4.800000	0.716014
-4.850000	0.718916
-4.950000	0.719884
-5.000000	0.721335
-5.050000	0.721819
-5.150000	0.722787
-5.250000	0.725206
-5.300000	0.725689
-5.400000	0.726657
-5.450000	0.727625
-5.500000	0.728108
-5.550000	0.728592
-5.650000	0.730044
-5.750000	0.730527
-5.800000	0.731011
-6.000000	0.731495
-6.050000	0.732946
-6.100000	0.733914
-6.150000	0.734398
-6.200000	0.735849
-6.300000	0.736333
-6.400000	0.736817
-6.450000	0.738268
-6.500000	0.739719
-6.600000	0.740687
-6.650000	0.742138
-6.700000	0.742622
-6.800000	0.743106
-6.850000	0.745525
-6.900000	0.746493
-6.950000	0.748428
-7.000000	0.748911
-7.100000	0.75133
-7.200000	0.753266
-7.250000	0.754233
-7.300000	0.755201
-7.400000	0.755685
-7.600000	0.756652
-7.650000	0.757136
-7.750000	0.758104
-7.800000	0.759071
-7.850000	0.759555
-7.950000	0.760522
-8.000000	0.761006
-8.050000	0.761974
-8.100000	0.762941
-8.150000	0.763909
-8.300000	0.767779
-8.400000	0.769231
-8.450000	0.770682
-8.500000	0.772134
-8.550000	0.773101
-8.600000	0.77552
-8.650000	0.776971
-8.750000	0.779874
-8.800000	0.780358
-8.850000	0.780842
-8.900000	0.782777
-8.950000	0.783261
-9.000000	0.784228
-9.050000	0.784712
-9.100000	0.78568
-9.200000	0.787131
-9.250000	0.787615
-9.350000	0.788582
-9.400000	0.789066
-9.500000	0.78955
-9.650000	0.790518
-9.700000	0.791001
-9.750000	0.791485
-9.800000	0.791969
-9.850000	0.792937
-9.900000	0.794388
-9.950000	1
&
140.800000	2.40385e-05
139.300000	4.80769e-05
137.500000	7.21154e-05
134.100000	9.61538e-05
131.650000	0.000120192
131.500000	0.000144231
130.700000	0.000168269
129.200000	0.000192308
127.650000	0.000240385
127.500000	0.000264423
127.450000	0.000288462
122.900000	0.0003125
122.700000	0.000336538
122.150000	0.000360577
121.800000	0.000384615
121.650000	0.000408654
120.100000	0.000432692
119.950000	0.000504808
119.250000	0.000528846
119.050000	0.000552885
118.850000	0.000576923
118.250000	0.000600962
118.150000	0.000625
117.850000	0.000649038
116.850000	0.000673077
116.700000	0.000697115
116.600000	0.000721154
116.450000	0.000745192
116.300000	0.000769231
115.400000	0.000793269
115.150000	0.000817308
114.400000	0.000841346
113.650000	0.000865385
113.150000	0.000889423
113.100000	0.0009375
112.850000	0.000985577
112.250000	0.00100962
111.450000	0.00103365
111.150000	0.00105769
110.900000	0.00108173
110.600000	0.00110577
110.350000	0.00112981
110.300000	0.00115385
110.000000	0.00117788
109.850000	0.00120192
109.750000	0.00122596
109.500000	0.00125
108.850000	0.00127404
108.700000	0.00129808
107.900000	0.00132212
107.850000	0.00134615
107.300000	0.00144231
107.200000	0.00146635
107.150000	0.00149038
106.900000	0.00151442
106.650000	0.00158654
106.350000	0.00161058
106.300000	0.00163462
106.200000	0.00165865
105.900000	0.00168269
105.600000	0.00170673
105.450000	0.00173077
105.400000	0.00177885
105.100000	0.00180288
104.950000	0.00185096
104.800000	0.001875
104.450000	0.00194712
104.350000	0.00199519
104.200000	0.00206731
104.050000	0.00209135
104.000000	0.00211538
103.450000	0.00213942
103.350000	0.00216346
103.300000	0.0021875
103.150000	0.00225962
103.050000	0.00228365
102.850000	0.00230769
102.800000	0.00235577
102.550000	0.00237981
102.300000	0.00242788
102.200000	0.00245192
102.050000	0.0025
101.950000	0.00252404
101.700000	0.00254808
101.550000	0.00257212
101.300000	0.00264423
101.250000	0.00269231
100.950000	0.00274038
100.850000	0.00278846
100.750000	0.0028125
100.600000	0.00286058
100.500000	0.00288462
100.400000	0.00293269
100.100000	0.00298077
99.950000	0.00300481
99.800000	0.00307692
99.450000	0.00310096
99.150000	0.003125
98.500000	0.00314904
98.400000	0.00319712
97.850000	0.00322115
97.800000	0.00331731
97.600000	0.00336538
97.350000	0.0034375
97.100000	0.00346154
96.800000	0.00350962
96.600000	0.00353365
96.300000	0.00358173
96.150000	0.00360577
96.100000	0.00362981
96.000000	0.00367788
95.750000	0.00370192
95.700000	0.00372596
95.550000	0.00375
95.500000	0.00377404
95.450000	0.00379808
94.900000	0.00384615
94.850000	0.00391827
94.600000	0.00408654
94.450000	0.00415865
93.900000	0.00420673
93.750000	0.00423077
93.600000	0.00425481
93.500000	0.00427885
93.400000	0.00430288
93.000000	0.00432692
92.950000	0.00435096
92.900000	0.004375
92.850000	0.00439904
92.750000	0.00444712
92.700000	0.00447115
92.400000	0.00451923
92.350000	0.00461538
92.050000	0.00463942
91.650000	0.00466346
91.400000	0.00471154
91.350000	0.00475962
91.300000	0.00478365
91.100000	0.00480769
90.850000	0.00483173
90.800000	0.00487981
90.700000	0.00490385
90.650000	0.00495192
90.550000	0.00502404
90.500000	0.00504808
90.450000	0.00509615
90.350000	0.00512019
90.300000	0.00516827
90.250000	0.00519231
90.150000	0.00521635
90.000000	0.00524038
89.900000	0.00526442
89.800000	0.00533654
89.700000	0.00538462
89.600000	0.00540865
89.450000	0.00543269
89.400000	0.00548077
89.350000	0.00550481
89.250000	0.00552885
89.150000	0.00555288
89.050000	0.00557692
88.900000	0.00560096
88.850000	0.00564904
88.800000	0.00569712
88.600000	0.00576923
88.550000	0.00581731
88.450000	0.00584135
88.400000	0.00586538
88.350000	0.0059375
88.300000	0.00598558
88.250000	0.00600962
88.050000	0.00603365
87.850000	0.00610577
87.800000	0.00612981
87.750000	0.00617788
87.450000	0.00622596
87.400000	0.00625
87.300000	0.00627404
87.150000	0.00632212
87.050000	0.00634615
86.950000	0.00637019
86.900000	0.00641827
86.700000	0.00649038
86.600000	0.00651442
86.450000	0.00653846
86.300000	0.0065625
86.250000	0.00661058
86.200000	0.00663462
86.100000	0.00665865
85.950000	0.00668269
85.800000	0.00670673
85.750000	0.00682692
85.650000	0.006875
85.550000	0.00689904
85.500000	0.00697115
85.400000	0.00699519
85.300000	0.00701923
85.200000	0.00706731
85.000000	0.00709135
84.900000	0.00711538
84.700000	0.00716346
84.650000	0.0071875
84.500000	0.00723558
84.450000	0.00728365
84.200000	0.00735577
84.150000	0.00742788
84.050000	0.00745192
83.950000	0.00747596
83.800000	0.0075
83.700000	0.00757212
83.600000	0.00764423
83.200000	0.00766827
83.050000	0.00769231
82.550000	0.00771635
82.500000	0.00774038
82.300000	0.00776442
82.200000	0.00783654
82.150000	0.00786058
81.950000	0.00788462
81.750000	0.00790865
81.700000	0.00793269
81.650000	0.00800481
81.500000	0.00802885
81.400000	0.00810096
81.300000	0.008125
81.200000	0.00819712
81.150000	0.00822115
81.100000	0.00824519
81.000000	0.00831731
80.900000	0.00836538
80.800000	0.00838942
80.700000	0.00846154
80.650000	0.00848558
80.600000	0.00855769
80.500000	0.00870192
80.450000	0.00872596
80.400000	0.00877404
79.950000	0.00882212
79.900000	0.00884615
79.850000	0.00887019
79.700000	0.00894231
79.650000	0.00899038
79.600000	0.00901442
79.550000	0.00903846
79.500000	0.00908654
79.450000	0.00911058
79.350000	0.00913462
79.150000	0.00923077
79.050000	0.00927885
79.000000	0.00930288
78.950000	0.00932692
78.900000	0.00935096
78.850000	0.00939904
78.600000	0.00942308
78.550000	0.00959135
78.450000	0.00961538
78.300000	0.00963942
78.250000	0.00966346
78.200000	0.0096875
78.150000	0.00971154
78.100000	0.00978365
78.050000	0.00985577
78.000000	0.00987981
77.950000	0.00990385
77.850000	0.00992788
77.750000	0.00995192
77.700000	0.00997596
77.550000	0.01
77.500000	0.0100481
77.400000	0.0100721
77.350000	0.0100962
77.300000	0.0101683
77.150000	0.0101923
77.100000	0.0102885
77.050000	0.0103365
77.000000	0.0103606
76.950000	0.0103846
76.900000	0.0104087
76.850000	0.0104327
76.700000	0.0104567
76.650000	0.0104808
76.550000	0.0105048
76.400000	0.0105288
76.300000	0.0105529
76.250000	0.0105769
76.000000	0.010649
75.850000	0.0106731
75.750000	0.0106971
75.600000	0.0107212
75.500000	0.0107692
75.450000	0.0107933
75.350000	0.0108173
75.300000	0.0108413
75.250000	0.0108654
75.200000	0.0108894
75.150000	0.0109375
75.050000	0.0110096
74.850000	0.0110577
74.750000	0.0110817
74.550000	0.0111298
74.500000	0.0111538
74.400000	0.0111779
74.350000	0.01125
74.200000	0.0112981
73.950000	0.0113702
73.900000	0.0113942
73.800000	0.0114183
73.750000	0.0114904
73.700000	0.0115144
73.650000	0.0116346
73.600000	0.0116587
73.500000	0.0116827
73.350000	0.0117067
73.300000	0.0117548
73.200000	0.0118269
73.150000	0.011899
73.100000	0.0120192
73.050000	0.0120433
73.000000	0.0120673
72.950000	0.0121635
72.900000	0.0121875
72.850000	0.0122356
72.800000	0.0122596
72.750000	0.0122837
72.700000	0.0123317
72.600000	0.0123558
72.500000	0.0124038
72.250000	0.0124279
72.200000	0.0125481
72.150000	0.0125721
72.100000	0.0125962
72.050000	0.0126202
71.950000	0.0126442
71.850000	0.0126683
71.750000	0.0126923
71.700000	0.0127163
71.650000	0.0128125
71.550000	0.0128365
71.300000	0.0128606
71.250000	0.0129808
71.200000	0.0130288
71.150000	0.0130529
71.050000	0.0130769
71.000000	0.0131971
70.950000	0.0132692
70.900000	0.0132933
70.850000	0.0133413
70.800000	0.0133894
70.750000	0.0134135
70.700000	0.0134615
70.600000	0.0135337
70.450000	0.0135577
70.400000	0.0135817
70.300000	0.0136298
70.250000	0.0136538
70.200000	0.0136779
70.150000	0.0137019
70.100000	0.013774
70.050000	0.0137981
70.000000	0.0138462
69.950000	0.0138942
69.900000	0.0139663
69.800000	0.0140144
69.750000	0.0140385
69.700000	0.0140865
69.650000	0.0141587
69.550000	0.0141827
69.500000	0.0142067
69.450000	0.0142788
69.400000	0.0143269
69.350000	0.014399
69.300000	0.0144231
69.250000	0.0144712
69.150000	0.0145673
69.050000	0.0145913
69.000000	0.0146875
68.950000	0.0147596
68.900000	0.0148317
68.800000	0.0148798
68.750000	0.0149279
68.650000	0.0150721
68.600000	0.0151683
68.550000	0.0151923
68.450000	0.0152163
68.350000	0.0152644
68.300000	0.0153125
68.250000	0.0153365
68.200000	0.0153606
68.100000	0.0154087
68.050000	0.0154327
67.950000	0.0154808
67.900000	0.0155288
67.800000	0.015625
67.700000	0.0156731
67.550000	0.0156971
67.500000	0.0157212
67.450000	0.0157452
67.400000	0.0157692
67.300000	0.0158413
67.250000	0.0159135
67.150000	0.0160096
67.100000	0.0160337
67.050000	0.016226
66.900000	0.0163462
66.800000	0.0163942
66.750000	0.0164663
66.550000	0.0165144
66.450000	0.0165385
66.300000	0.0165625
66.250000	0.0165865
66.200000	0.0166106
66.150000	0.0166346
66.100000	0.0166587
66.050000	0.0167067
65.950000	0.0167308
65.900000	0.0168029
65.850000	0.0169712
65.800000	0.0169952
65.750000	0.0170192
65.700000	0.0171394
65.650000	0.0172115
65.550000	0.0172596
65.450000	0.0173077
65.400000	0.0173558
65.300000	0.0174038
65.250000	0.0174519
65.200000	0.0175
65.150000	0.0175481
65.100000	0.0176442
65.050000	0.0176923
65.000000	0.0177404
64.950000	0.0178365
64.900000	0.0178846
64.850000	0.0179327
64.800000	0.0179808
64.750000	0.0180048
64.700000	0.0180288
64.650000	0.018125
64.550000	0.0182212
64.450000	0.0182692
64.400000	0.0182933
64.350000	0.0183654
64.300000	0.0184375
64.150000	0.0185096
64.100000	0.0185337
64.050000	0.0186538
64.000000	0.018726
63.950000	0.0188462
63.750000	0.0188702
63.700000	0.0189423
63.550000	0.0189663
63.500000	0.0189904
63.450000	0.0190385
63.400000	0.0190625
63.300000	0.0190865
63.200000	0.0191106
63.150000	0.0191587
63.100000	0.0192308
63.050000	0.0193029
63.000000	0.019375
62.950000	0.019399
62.900000	0.0194471
62.850000	0.0195192
62.800000	0.0196154
62.750000	0.0196635
62.700000	0.0197356
62.650000	0.0197837
62.600000	0.0198077
62.550000	0.0198798
62.500000	0.020024
62.450000	0.0200481
62.400000	0.0200962
62.350000	0.0201683
62.300000	0.0202163
62.150000	0.0202404
62.050000	0.0202885
62.000000	0.0203365
61.950000	0.0204087
61.900000	0.0204327
61.850000	0.0205288
61.750000	0.020601
61.650000	0.020625
61.600000	0.0206731
61.450000	0.0207212
61.300000	0.0207452
61.250000	0.0207692
61.150000	0.0208173
61.100000	0.0208654
61.050000	0.0210096
61.000000	0.0210817
60.900000	0.0211779
60.850000	0.02125
60.800000	0.0213221
60.650000	0.0213942
60.600000	0.0214904
60.550000	0.0215144
60.500000	0.0215625
60.450000	0.0216827
60.400000	0.0217067
60.300000	0.0217548
60.250000	0.0217788
60.200000	0.021851
60.100000	0.021875
60.050000	0.0219471
60.000000	0.0219712
59.950000	0.0219952
59.900000	0.0220192
59.850000	0.0220433
59.800000	0.0220913
59.750000	0.0221635
59.700000	0.0222115
59.650000	0.0222837
59.600000	0.0223317
59.550000	0.0223558
59.500000	0.0224038
59.450000	0.0224519
59.400000	0.022476
59.300000	0.0225721
59.250000	0.0226683
59.200000	0.0227163
59.100000	0.0227644
59.050000	0.0227885
59.000000	0.0228365
58.950000	0.0229327
58.900000	0.0229808
58.850000	0.0230529
58.800000	0.023101
58.700000	0.023125
58.650000	0.0232212
58.550000	0.0232452
58.500000	0.0232692
58.450000	0.0232933
58.400000	0.0233413
58.300000	0.0233654
58.250000	0.0234856
58.200000	0.0235817
58.150000	0.0236058
58.100000	0.0236298
58.050000	0.0236779
57.950000	0.0237019
57.900000	0.023774
57.850000	0.0237981
57.800000	0.0238942
57.750000	0.0239183
57.700000	0.0239423
57.650000	0.0239663
57.600000	0.0239904
57.550000	0.0240625
57.450000	0.0241346
57.400000	0.0242067
57.350000	0.0242548
57.250000	0.0242788
57.200000	0.024399
57.150000	0.0244471
56.950000	0.0244712
56.900000	0.0244952
56.850000	0.0245673
56.800000	0.0246394
56.700000	0.0246635
56.650000	0.0247115
56.550000	0.0247596
56.500000	0.0247837
56.450000	0.0248077
56.350000	0.0248798
56.300000	0.0249038
56.250000	0.0249279
56.200000	0.024976
56.100000	0.025
56.050000	0.0250721
56.000000	0.0250962
55.950000	0.0251683
55.900000	0.0252644
55.850000	0.0252885
55.750000	0.0253846
55.650000	0.0254567
55.600000	0.0254808
55.500000	0.0255048
55.450000	0.0255769
55.400000	0.025649
55.350000	0.0257212
55.300000	0.0257692
55.250000	0.0258654
55.200000	0.0259135
55.150000	0.0260337
55.100000	0.0260577
55.000000	0.0261298
54.950000	0.0263702
54.900000	0.0264423
54.850000	0.0265385
54.800000	0.0265625
54.700000	0.0266106
54.650000	0.0266827
54.600000	0.0267067
54.550000	0.0268029
54.500000	0.026851
54.450000	0.0269712
54.400000	0.0269952
54.350000	0.0270913
54.300000	0.0271635
54.250000	0.0271875
54.200000	0.0272596
54.150000	0.0273077
54.100000	0.0273558
54.050000	0.0274519
53.950000	0.0275
53.900000	0.0275721
53.850000	0.0276442
53.800000	0.0276923
53.750000	0.0278365
53.700000	0.0279327
53.650000	0.0280048
53.550000	0.0280769
53.500000	0.028149
53.450000	0.0281731
53.400000	0.0282212
53.350000	0.0282692
53.300000	0.0283654
53.200000	0.0284856
53.150000	0.0285577
53.100000	0.0286298
53.050000	0.0287019
53.000000	0.02875
52.950000	0.0288702
52.850000	0.0289663
52.800000	0.0291106
52.750000	0.0292067
52.700000	0.0292308
52.650000	0.0292788
52.600000	0.0293269
52.550000	0.029351
52.500000	0.0294471
52.450000	0.0295192
52.400000	0.0295673
52.350000	0.0296635
52.300000	0.0297356
52.250000	0.0297596
52.150000	0.0298558
52.100000	0.0299038
52.050000	0.0299519
52.000000	0.03
51.950000	0.030024
51.900000	0.0301442
51.850000	0.0301683
51.800000	0.0302404
51.700000	0.0303365
51.650000	0.0303606
51.600000	0.0303846
51.550000	0.0304567
51.500000	0.0305288
51.450000	0.030625
51.400000	0.0307692
51.300000	0.0308413
51.250000	0.0308894
51.200000	0.0309375
51.150000	0.0310337
51.100000	0.0310817
51.000000	0.0311538
50.950000	0.031226
50.850000	0.03125
50.800000	0.0312981
50.750000	0.0315144
50.700000	0.0315625
50.650000	0.0316827
50.600000	0.0317067
50.550000	0.0317788
50.500000	0.0318269
50.400000	0.031899
50.350000	0.0320913
50.300000	0.0321875
50.250000	0.0322837
50.200000	0.0323317
50.150000	0.0324038
50.100000	0.032476
50.050000	0.0325481
50.000000	0.0326202
49.950000	0.0326442
49.900000	0.0326923
49.850000	0.0327163
49.800000	0.0327644
49.750000	0.0327885
49.700000	0.0328606
49.600000	0.0329567
49.550000	0.033125
49.500000	0.0332212
49.450000	0.0333173
49.400000	0.0333654
49.350000	0.0334856
49.300000	0.0336058
49.250000	0.0336538
49.200000	0.03375
49.150000	0.0338462
49.100000	0.0338942
49.050000	0.0339423
49.000000	0.0340625
48.900000	0.0341106
48.850000	0.0342308
48.800000	0.0342788
48.750000	0.0343269
48.700000	0.034399
48.650000	0.0344231
48.550000	0.0345192
48.500000	0.0346154
48.400000	0.0346875
48.350000	0.0347596
48.300000	0.0347837
48.250000	0.0348558
48.200000	0.0349038
48.150000	0.034976
48.100000	0.035024
48.050000	0.0350721
48.000000	0.0351683
47.950000	0.0352163
47.900000	0.0353125
47.850000	0.0353606
47.800000	0.0354087
47.750000	0.0354808
47.700000	0.0355048
47.650000	0.0355769
47.600000	0.0356731
47.550000	0.0357452
47.500000	0.0358173
47.450000	0.0358413
47.400000	0.0359375
47.350000	0.0360096
47.300000	0.0361058
47.250000	0.0362019
47.200000	0.036274
47.150000	0.0362981
47.100000	0.0364183
47.050000	0.0364904
47.000000	0.0365625
46.900000	0.0366106
46.850000	0.0366346
46.800000	0.0367308
46.750000	0.0368269
46.700000	0.036875
46.650000	0.0369471
46.600000	0.0370673
46.550000	0.0371154
46.500000	0.0373077
46.450000	0.0373798
46.350000	0.037524
46.300000	0.0375721
46.250000	0.0376442
46.200000	0.0376683
46.150000	0.0377644
46.100000	0.0379087
46.050000	0.0379327
46.000000	0.0379567
45.950000	0.0380288
45.900000	0.0380529
45.850000	0.0380769
45.800000	0.038101
45.750000	0.0382212
45.700000	0.0382692
45.650000	0.0382933
45.600000	0.0383894
45.550000	0.0384375
45.500000	0.0385577
45.450000	0.0385817
45.400000	0.0386779
45.350000	0.03875
45.300000	0.0388942
45.250000	0.0389423
45.200000	0.0390144
45.150000	0.0390625
45.100000	0.0391106
45.050000	0.0392067
45.000000	0.0392548
44.950000	0.0393029
44.900000	0.039375
44.850000	0.0395433
44.800000	0.0396154
44.650000	0.0396875
44.600000	0.0397356
44.550000	0.0397596
44.500000	0.0398798
44.450000	0.0399038
44.400000	0.0399279
44.350000	0.0400481
44.300000	0.0401442
44.250000	0.0402163
44.200000	0.0403365
44.150000	0.0404567
44.100000	0.0405048
44.050000	0.0405529
43.950000	0.0406971
43.900000	0.0407692
43.850000	0.0407933
43.800000	0.0409135
43.750000	0.0410577
43.700000	0.041226
43.650000	0.0413702
43.600000	0.0414183
43.550000	0.0415385
43.500000	0.0416346
43.450000	0.0417308
43.400000	0.0417548
43.350000	0.0417788
43.300000	0.0419231
43.250000	0.0419952
43.200000	0.0421154
43.100000	0.0423077
43.050000	0.0423317
43.000000	0.042476
42.950000	0.042524
42.850000	0.0425721
42.800000	0.0426923
42.750000	0.0427163
42.700000	0.0427885
42.650000	0.0428606
42.600000	0.0430048
42.550000	0.0430529
42.500000	0.043101
42.450000	0.043149
42.400000	0.0431731
42.350000	0.0432933
42.300000	0.0433654
42.250000	0.0434375
42.200000	0.0434615
42.150000	0.0435577
42.100000	0.0436298
42.050000	0.0436538
42.000000	0.0436779
41.850000	0.043774
41.800000	0.0438221
41.750000	0.0438462
41.700000	0.0439183
41.650000	0.0439423
41.600000	0.0440385
41.550000	0.0441106
41.500000	0.0442788
41.450000	0.044351
41.400000	0.0444712
41.350000	0.0445433
41.250000	0.0445913
41.150000	0.0447596
41.100000	0.0448558
41.050000	0.0449038
41.000000	0.0449519
40.950000	0.0450481
40.900000	0.0452885
40.850000	0.0454087
40.800000	0.0454327
40.750000	0.045625
40.650000	0.045649
40.600000	0.0459135
40.550000	0.0459856
40.500000	0.0461298
40.450000	0.0461538
40.400000	0.0461779
40.350000	0.046226
40.300000	0.04625
40.250000	0.0462981
40.200000	0.0464663
40.150000	0.0465625
40.100000	0.0466106
40.050000	0.0466346
40.000000	0.0467308
39.950000	0.0467788
39.900000	0.0468269
39.850000	0.046875
39.800000	0.0470192
39.750000	0.0470673
39.700000	0.0472596
39.650000	0.0473317
39.600000	0.0474038
39.550000	0.0475
39.450000	0.0475721
39.400000	0.0475962
39.350000	0.0477163
39.300000	0.0478365
39.250000	0.0479087
39.150000	0.0479808
39.100000	0.0480529
39.050000	0.048125
39.000000	0.0483894
38.950000	0.0484856
38.900000	0.0485577
38.850000	0.0485817
38.800000	0.048726
38.750000	0.048774
38.700000	0.0488462
38.650000	0.0489423
38.600000	0.0490865
38.550000	0.0492308
38.500000	0.0492788
38.450000	0.0494712
38.400000	0.0495192
38.350000	0.0496875
38.300000	0.0498077
38.250000	0.0499279
38.200000	0.050024
38.150000	0.0500721
38.100000	0.0501923
38.050000	0.0503365
38.000000	0.0504087
37.950000	0.0505769
37.900000	0.0506731
37.850000	0.0508173
37.800000	0.0509135
37.750000	0.0509615
37.700000	0.0510096
37.650000	0.0510817
37.600000	0.0511779
37.550000	0.0512019
37.500000	0.0512981
37.450000	0.0513221
37.400000	0.0513942
37.350000	0.0514423
37.300000	0.0514663
37.250000	0.0515144
37.200000	0.0517067
37.150000	0.051875
37.100000	0.0519231
37.050000	0.0520433
37.000000	0.0521635
36.950000	0.0521875
36.850000	0.0522596
36.800000	0.0522837
36.750000	0.0523317
36.700000	0.0524519
36.650000	0.0525962
36.600000	0.0526442
36.550000	0.0527404
36.500000	0.0527644
36.450000	0.0529808
36.400000	0.053125
36.350000	0.0531971
36.300000	0.0533413
36.250000	0.0534856
36.200000	0.0535817
36.150000	0.0536538
36.050000	0.0537981
36.000000	0.0538221
35.950000	0.0539423
35.900000	0.0540385
35.850000	0.0541106
35.800000	0.0541346
35.750000	0.0541827
35.700000	0.0543029
35.650000	0.0544231
35.600000	0.0544952
35.550000	0.0545192
35.500000	0.0546394
35.450000	0.0546875
35.400000	0.0547596
35.350000	0.0548317
35.300000	0.0549279
35.250000	0.055
35.200000	0.0551442
35.150000	0.0552163
35.100000	0.0554087
35.050000	0.0555048
35.000000	0.0555288
34.950000	0.055601
34.900000	0.0556731
34.850000	0.0556971
34.800000	0.0559135
34.750000	0.0560577
34.700000	0.0561779
34.650000	0.05625
34.600000	0.0563462
34.550000	0.0563942
34.500000	0.0564663
34.450000	0.0566106
34.400000	0.0567308
34.350000	0.0568269
34.300000	0.0569471
34.250000	0.0570673
34.200000	0.0571394
34.150000	0.0572356
34.100000	0.0574038
34.050000	0.057524
34.000000	0.0578606
33.950000	0.0578846
33.900000	0.0580288
33.850000	0.058101
33.800000	0.0581731
33.750000	0.0582452
33.700000	0.0584135
33.650000	0.0584615
33.600000	0.0585096
33.550000	0.0586538
33.500000	0.058726
33.450000	0.0589183
33.400000	0.0590144
33.350000	0.0591106
33.300000	0.0592308
33.250000	0.0592788
33.200000	0.059351
33.150000	0.0594471
33.100000	0.0596875
33.050000	0.0597596
33.000000	0.0598798
32.950000	0.059976
32.900000	0.0600721
32.850000	0.0602163
32.800000	0.0602404
32.750000	0.0604567
32.700000	0.0605288
32.650000	0.0606731
32.600000	0.0607452
32.550000	0.0607692
32.500000	0.0609615
32.450000	0.0609856
32.400000	0.0610096
32.350000	0.0611058
32.300000	0.06125
32.250000	0.0613221
32.200000	0.0614423
32.150000	0.0615865
32.100000	0.0617067
32.050000	0.061851
32.000000	0.0619712
31.950000	0.0620433
31.900000	0.0621394
31.850000	0.0622837
31.800000	0.0623558
31.750000	0.0624279
31.700000	0.062476
31.650000	0.0626683
31.600000	0.0627885
31.550000	0.0629567
31.500000	0.0630769
31.450000	0.063125
31.400000	0.0632212
31.350000	0.0632933
31.300000	0.0633654
31.250000	0.0634375
31.200000	0.0635577
31.100000	0.0636058
31.050000	0.063774
31.000000	0.0638942
30.950000	0.0639904
30.900000	0.0640865
30.850000	0.0642067
30.800000	0.0642548
30.750000	0.0644952
30.700000	0.0646154
30.600000	0.0646875
30.550000	0.0647837
30.500000	0.0649519
30.450000	0.0650721
30.400000	0.0651442
30.300000	0.0652404
30.250000	0.0652885
30.200000	0.0654567
30.150000	0.0655769
30.100000	0.065601
30.050000	0.065649
30.000000	0.0658173
29.950000	0.0658654
29.900000	0.0659375
29.850000	0.0660817
29.800000	0.0661538
29.750000	0.0661779
29.700000	0.0662019
29.600000	0.0663942
29.550000	0.0665625
29.500000	0.0667308
29.450000	0.0667548
29.400000	0.066851
29.350000	0.0669471
29.300000	0.0671154
29.250000	0.0672356
29.200000	0.0673077
29.150000	0.0675
29.100000	0.0676923
29.050000	0.0677644
29.000000	0.0678846
28.950000	0.068125
28.850000	0.068149
28.800000	0.0681731
28.750000	0.0683173
28.650000	0.0684135
28.600000	0.0684856
28.550000	0.0686298
28.500000	0.06875
28.450000	0.0688942
28.400000	0.0689423
28.350000	0.0691106
28.300000	0.0691827
28.250000	0.0692067
28.200000	0.069375
28.150000	0.0694712
28.100000	0.0696394
28.050000	0.0696875
28.000000	0.0697837
27.950000	0.0699519
27.900000	0.0701202
27.850000	0.0702163
27.800000	0.0703365
27.750000	0.0704327
27.700000	0.0704808
27.650000	0.0706971
27.600000	0.0708173
27.550000	0.0709615
27.500000	0.0710577
27.450000	0.0711538
27.400000	0.071226
27.350000	0.0712981
27.300000	0.0713702
27.250000	0.0714663
27.200000	0.0715144
27.150000	0.0716587
27.100000	0.0717548
27.050000	0.071875
27.000000	0.0720673
26.950000	0.0722837
26.900000	0.0723798
26.850000	0.0725
26.800000	0.0725721
26.750000	0.0726683
26.700000	0.0728365
26.650000	0.0729327
26.600000	0.0729808
26.550000	0.073125
26.500000	0.0733173
26.450000	0.0734375
26.400000	0.0735577
26.350000	0.0737019
26.300000	0.073726
26.250000	0.0739423
26.200000	0.0739663
26.150000	0.0740865
26.100000	0.0741346
26.050000	0.0741587
26.000000	0.0742788
25.950000	0.0744231
25.900000	0.0745192
25.850000	0.0745673
25.800000	0.0746875
25.750000	0.0747596
25.700000	0.0748798
25.650000	0.0749279
25.600000	0.0751442
25.550000	0.0752404
25.500000	0.0752885
25.450000	0.0754327
25.400000	0.0755529
25.350000	0.0755769
25.300000	0.0758894
25.250000	0.0760817
25.200000	0.0762019
25.150000	0.0763942
25.100000	0.0764904
25.050000	0.0765865
25.000000	0.0766587
24.950000	0.076851
24.900000	0.0769231
24.850000	0.0771154
24.800000	0.0773077
24.750000	0.0775481
24.700000	0.0776202
24.650000	0.0777885
24.600000	0.0778365
24.550000	0.0779808
24.500000	0.0780288
24.450000	0.0781731
24.400000	0.0783173
24.350000	0.0784375
24.300000	0.0786298
24.250000	0.07875
24.200000	0.0788221
24.150000	0.0790144
24.100000	0.0791827
24.050000	0.0792308
24.000000	0.079351
23.950000	0.079399
23.900000	0.0795192
23.850000	0.0796394
23.800000	0.0797356
23.750000	0.0799038
23.700000	0.0799519
23.650000	0.079976
23.600000	0.0800721
23.550000	0.0801923
23.500000	0.0803125
23.450000	0.0805529
23.400000	0.0806971
23.350000	0.0808894
23.300000	0.0809856
23.250000	0.081226
23.200000	0.0814904
23.150000	0.0816106
23.100000	0.0816827
23.050000	0.0817548
23.000000	0.0820673
22.950000	0.0822356
22.900000	0.0824279
22.850000	0.082476
22.800000	0.0825962
22.750000	0.0826683
22.700000	0.0826923
22.650000	0.0827404
22.600000	0.0829087
22.550000	0.0830048
22.500000	0.083101
22.450000	0.0831971
22.400000	0.0832933
22.350000	0.0833894
22.300000	0.0835096
22.250000	0.0836058
22.200000	0.08375
22.150000	0.0838462
22.100000	0.0840144
22.050000	0.0840625
22.000000	0.0841346
21.950000	0.0843029
21.900000	0.0844952
21.850000	0.0846394
21.800000	0.0848077
21.750000	0.0849519
21.700000	0.0850721
21.650000	0.0851923
21.600000	0.0853846
21.550000	0.0854327
21.500000	0.0855769
21.450000	0.0856971
21.400000	0.0858413
21.350000	0.0859615
21.300000	0.086226
21.250000	0.0863462
21.200000	0.0864663
21.150000	0.0866346
21.100000	0.0868029
21.050000	0.0870192
21.000000	0.0871154
20.950000	0.0871875
20.900000	0.0873317
20.850000	0.0875
20.800000	0.0877404
20.750000	0.0878606
20.700000	0.0880048
20.650000	0.088125
20.600000	0.0882692
20.550000	0.0884135
20.500000	0.0885337
20.450000	0.0886779
20.400000	0.0889183
20.350000	0.0891346
20.300000	0.0892308
20.250000	0.089399
20.200000	0.0896154
20.150000	0.0898558
20.100000	0.0901442
20.050000	0.0905048
20.000000	0.0907933
19.950000	0.0908894
19.900000	0.0911538
19.850000	0.0913221
19.800000	0.0916346
19.750000	0.0918029
19.700000	0.0920433
19.650000	0.0922115
19.600000	0.0923558
19.550000	0.0925962
19.500000	0.0927885
19.450000	0.0928365
19.400000	0.0930529
19.350000	0.093101
19.300000	0.0931971
19.250000	0.0933173
19.200000	0.0935096
19.150000	0.0936298
19.100000	0.0938221
19.050000	0.0939904
19.000000	0.0941346
18.950000	0.0942308
18.900000	0.094375
18.850000	0.0945913
18.800000	0.0948077
18.750000	0.0948798
18.700000	0.0950962
18.650000	0.0951923
18.600000	0.0952885
18.550000	0.0954808
18.500000	0.0955769
18.450000	0.0957692
18.400000	0.0958894
18.350000	0.0960817
18.300000	0.0961779
18.250000	0.0963462
18.200000	0.0965865
18.150000	0.0967788
18.100000	0.0969952
18.050000	0.0972115
18.000000	0.0973077
17.950000	0.0975
17.900000	0.0976683
17.850000	0.0979087
17.800000	0.0980529
17.750000	0.0983894
17.700000	0.0985577
17.650000	0.09875
17.600000	0.0989663
17.550000	0.0990625
17.500000	0.0994231
17.450000	0.0995673
17.400000	0.0996394
17.350000	0.0998317
17.300000	0.10012
17.250000	0.10024
17.200000	0.100385
17.150000	0.100601
17.100000	0.100913
17.050000	0.101106
17.000000	0.10137
16.950000	0.101514
16.900000	0.101683
16.850000	0.101755
16.800000	0.101875
16.750000	0.102163
16.700000	0.102308
16.650000	0.102548
16.600000	0.102668
16.550000	0.102837
16.500000	0.103125
16.450000	0.103389
16.400000	0.103486
16.350000	0.103678
16.300000	0.103894
16.250000	0.104014
16.200000	0.104231
16.150000	0.104447
16.100000	0.104688
16.050000	0.104832
16.000000	0.105192
15.950000	0.105433
15.900000	0.105697
15.850000	0.105938
15.800000	0.106202
15.750000	0.106442
15.700000	0.106707
15.650000	0.106899
15.600000	0.107139
15.550000	0.107356
15.500000	0.107572
15.450000	0.107644
15.400000	0.107837
15.350000	0.108173
15.300000	0.108438
15.250000	0.108822
15.200000	0.108942
15.150000	0.109159
15.100000	0.109207
15.050000	0.109399
15.000000	0.109615
14.950000	0.109904
14.900000	0.110096
14.850000	0.110361
14.800000	0.110577
14.750000	0.110962
14.700000	0.111298
14.650000	0.111466
14.600000	0.111587
14.550000	0.111683
14.500000	0.111971
14.450000	0.112236
14.400000	0.112572
14.350000	0.112812
14.300000	0.112957
14.250000	0.113149
14.200000	0.113437
14.150000	0.113582
14.100000	0.113918
14.050000	0.114279
14.000000	0.114615
13.950000	0.11476
13.900000	0.114952
13.850000	0.115337
13.800000	0.115481
13.750000	0.115649
13.700000	0.115937
13.650000	0.116298
13.600000	0.116611
13.550000	0.116803
13.500000	0.117043
13.450000	0.117163
13.400000	0.117428
13.350000	0.117596
13.300000	0.11774
13.250000	0.117885
13.200000	0.118197
13.150000	0.118462
13.100000	0.118678
13.050000	0.118822
13.000000	0.118894
12.950000	0.119231
12.900000	0.119591
12.850000	0.11976
12.800000	0.119952
12.750000	0.120216
12.700000	0.120481
12.650000	0.120793
12.600000	0.120986
12.550000	0.121394
12.500000	0.121659
12.450000	0.121995
12.400000	0.122332
12.350000	0.1225
12.300000	0.122716
12.250000	0.122909
12.200000	0.123125
12.150000	0.123365
12.100000	0.123606
12.050000	0.123894
12.000000	0.124038
11.950000	0.124303
11.900000	0.124591
11.850000	0.124784
11.800000	0.125072
11.750000	0.125385
11.700000	0.125673
11.650000	0.125865
11.600000	0.126178
11.550000	0.126635
11.500000	0.126779
11.450000	0.127067
11.400000	0.127332
11.350000	0.127524
11.300000	0.127837
11.250000	0.128053
11.200000	0.128269
11.150000	0.128606
11.100000	0.128798
11.050000	0.129159
11.000000	0.129375
10.950000	0.129736
10.900000	0.130024
10.850000	0.13024
10.800000	0.130721
10.750000	0.131154
10.700000	0.131466
10.650000	0.131659
10.600000	0.131899
10.550000	0.132115
10.500000	0.132356
10.450000	0.132596
10.400000	0.132885
10.350000	0.133197
10.300000	0.133702
10.250000	0.134014
10.200000	0.134207
10.150000	0.134519
10.100000	0.134928
10.050000	0.13512
10.000000	0.135385
9.950000	0.135577
9.900000	0.135913
9.850000	0.136274
9.800000	0.136563
9.750000	0.136851
9.700000	0.137139
9.650000	0.137572
9.600000	0.137981
9.550000	0.138245
9.500000	0.138654
9.450000	0.138822
9.400000	0.139111
9.350000	0.139519
9.300000	0.139808
9.250000	0.140144
9.200000	0.140361
9.150000	0.140625
9.100000	0.140962
9.050000	0.14137
9.000000	0.141899
8.950000	0.14226
8.900000	0.142524
8.850000	0.142788
8.800000	0.143053
8.750000	0.143365
8.700000	0.143798
8.650000	0.144014
8.600000	0.144351
8.550000	0.144663
8.500000	0.145072
8.450000	0.145337
8.400000	0.145625
8.350000	0.146082
8.300000	0.146274
8.250000	0.146635
8.200000	0.146995
8.150000	0.147332
8.100000	0.147788
8.050000	0.148245
8.000000	0.148462
7.950000	0.148702
7.900000	0.149062
7.850000	0.149567
7.800000	0.149808
7.750000	0.150288
7.700000	0.150841
7.650000	0.151154
7.600000	0.151659
7.550000	0.151971
7.500000	0.15226
7.450000	0.152692
7.400000	0.153077
7.350000	0.153341
7.300000	0.154062
7.250000	0.154399
7.200000	0.154808
7.150000	0.155337
7.100000	0.155697
7.050000	0.156106
7.000000	0.15649
6.950000	0.157188
6.900000	0.157692
6.850000	0.158125
6.800000	0.158822
6.750000	0.159327
6.700000	0.159808
6.650000	0.160385
6.600000	0.160962
6.550000	0.16149
6.500000	0.161827
6.450000	0.162115
6.400000	0.162404
6.350000	0.162909
6.300000	0.163269
6.250000	0.163894
6.200000	0.164327
6.150000	0.16476
6.100000	0.165096
6.050000	0.165553
6.000000	0.165769
5.950000	0.166154
5.900000	0.16649
5.850000	0.167067
5.800000	0.167596
5.750000	0.167909
5.700000	0.168365
5.650000	0.168846
5.600000	0.169351
5.550000	0.169928
5.500000	0.17024
5.450000	0.170721
5.400000	0.171346
5.350000	0.171899
5.300000	0.172572
5.250000	0.173029
5.200000	0.173437
5.150000	0.173894
5.100000	0.174303
5.050000	0.174832
5.000000	0.175481
4.950000	0.175913
4.900000	0.176899
4.850000	0.177524
4.800000	0.178101
4.750000	0.178582
4.700000	0.179111
4.650000	0.179639
4.600000	0.180264
4.550000	0.180769
4.500000	0.181226
4.450000	0.181779
4.400000	0.182188
4.350000	0.182452
4.300000	0.182981
4.250000	0.183317
4.200000	0.184014
4.150000	0.184495
4.100000	0.185024
4.050000	0.185505
4.000000	0.186082
3.950000	0.186466
3.900000	0.187019
3.850000	0.187812
3.800000	0.188486
3.750000	0.189014
3.700000	0.189567
3.650000	0.190072
3.600000	0.190938
3.550000	0.191587
3.500000	0.19226
3.450000	0.192885
3.400000	0.19375
3.350000	0.194663
3.300000	0.195312
3.250000	0.196034
3.200000	0.196731
3.150000	0.19738
3.100000	0.197981
3.050000	0.198846
3.000000	0.199495
2.950000	0.2
2.900000	0.200889
2.850000	0.201683
2.800000	0.202236
2.750000	0.203125
2.700000	0.20363
2.650000	0.204183
2.600000	0.20476
2.550000	0.205481
2.500000	0.206298
2.450000	0.207163
2.400000	0.20762
2.350000	0.208462
2.300000	0.209303
2.250000	0.209784
2.200000	0.210577
2.150000	0.21137
2.100000	0.212043
2.050000	0.212764
2.000000	0.213293
1.950000	0.213966
1.900000	0.214663
1.850000	0.215697
1.800000	0.21637
1.750000	0.216995
1.700000	0.217572
1.650000	0.218486
1.600000	0.218942
1.550000	0.219567
1.500000	0.220361
1.450000	0.221202
1.400000	0.222019
1.350000	0.223173
1.300000	0.224351
1.250000	0.22524
1.200000	0.226274
1.150000	0.227067
1.100000	0.227981
1.050000	0.229183
1.000000	0.230144
0.950000	0.230986
0.900000	0.231779
0.850000	0.232548
0.800000	0.233606
0.750000	0.234471
0.700000	0.235553
0.650000	0.236635
0.600000	0.238005
0.550000	0.239111
0.500000	0.240361
0.450000	0.241587
0.400000	0.242885
0.350000	0.244399
0.300000	0.245529
0.250000	0.247139
0.200000	0.249014
0.150000	0.25101
0.100000	0.253293
0.050000	0.255793
0.000000	0.334231
-0.050000	0.500913
-0.100000	0.511563
-0.150000	0.519062
-0.200000	0.525721
-0.250000	0.531514
-0.300000	0.535841
-0.350000	0.540433
-0.400000	0.544567
-0.450000	0.548413
-0.500000	0.552596
-0.550000	0.556418
-0.600000	0.560505
-0.650000	0.563654
-0.700000	0.566731
-0.750000	0.569928
-0.800000	0.572885
-0.850000	0.575144
-0.900000	0.577548
-0.950000	0.580481
-1.000000	0.583293
-1.050000	0.585986
-1.100000	0.588317
-1.150000	0.591683
-1.200000	0.594351
-1.250000	0.596611
-1.300000	0.599495
-1.350000	0.601755
-1.400000	0.604135
-1.450000	0.606611
-1.500000	0.609327
-1.550000	0.611851
-1.600000	0.614591
-1.650000	0.616947
-1.700000	0.619351
-1.750000	0.62113
-1.800000	0.623774
-1.850000	0.62601
-1.900000	0.628197
-1.950000	0.630505
-2.000000	0.632644
-2.050000	0.634663
-2.100000	0.636322
-2.150000	0.638197
-2.200000	0.639904
-2.250000	0.641659
-2.300000	0.643702
-2.350000	0.645625
-2.400000	0.646995
-2.450000	0.648678
-2.500000	0.650962
-2.550000	0.652596
-2.600000	0.654327
-2.650000	0.655697
-2.700000	0.657284
-2.750000	0.659062
-2.800000	0.660529
-2.850000	0.662163
-2.900000	0.66375
-2.950000	0.665361
-3.000000	0.66726
-3.050000	0.668582
-3.100000	0.670048
-3.150000	0.671538
-3.200000	0.673197
-3.250000	0.674663
-3.300000	0.675841
-3.350000	0.677404
-3.400000	0.678918
-3.450000	0.680288
-3.500000	0.681659
-3.550000	0.683077
-3.600000	0.684856
-3.650000	0.686202
-3.700000	0.687837
-3.750000	0.689159
-3.800000	0.690385
-3.850000	0.691995
-3.900000	0.693534
-3.950000	0.694688
-4.000000	0.696322
-4.050000	0.697548
-4.100000	0.699087
-4.150000	0.700192
-4.200000	0.701226
-4.250000	0.702644
-4.300000	0.70363
-4.350000	0.704856
-4.400000	0.705721
-4.450000	0.707187
-4.500000	0.708221
-4.550000	0.709423
-4.600000	0.710337
-4.650000	0.71149
-4.700000	0.712356
-4.750000	0.713389
-4.800000	0.714183
-4.850000	0.715337
-4.900000	0.716178
-4.950000	0.717476
-5.000000	0.71875
-5.050000	0.719615
-5.100000	0.720745
-5.150000	0.721827
-5.200000	0.72274
-5.250000	0.723846
-5.300000	0.72512
-5.350000	0.726058
-5.400000	0.727163
-5.450000	0.728365
-5.500000	0.729399
-5.550000	0.730481
-5.600000	0.731322
-5.650000	0.732091
-5.700000	0.733269
-5.750000	0.734159
-5.800000	0.735313
-5.850000	0.736202
-5.900000	0.737043
-5.950000	0.737981
-6.000000	0.73899
-6.050000	0.739904
-6.100000	0.740601
-6.150000	0.741683
-6.200000	0.742596
-6.250000	0.743365
-6.300000	0.744327
-6.350000	0.745361
-6.400000	0.74601
-6.450000	0.746611
-6.500000	0.747308
-6.550000	0.748389
-6.600000	0.749303
-6.650000	0.750385
-6.700000	0.751106
-6.750000	0.752212
-6.800000	0.752981
-6.850000	0.753846
-6.900000	0.754519
-6.950000	0.755313
-7.000000	0.75625
-7.050000	0.756971
-7.100000	0.758149
-7.150000	0.758966
-7.200000	0.759712
-7.250000	0.760601
-7.300000	0.761322
-7.350000	0.762139
-7.400000	0.763221
-7.450000	0.764014
-7.500000	0.765144
-7.550000	0.765697
-7.600000	0.766466
-7.650000	0.767067
-7.700000	0.767861
-7.750000	0.768846
-7.800000	0.769856
-7.850000	0.770577
-7.900000	0.771418
-7.950000	0.772236
-8.000000	0.773125
-8.050000	0.77399
-8.100000	0.774952
-8.150000	0.775889
-8.200000	0.776731
-8.250000	0.7775
-8.300000	0.778341
-8.350000	0.778942
-8.400000	0.779832
-8.450000	0.780745
-8.500000	0.781803
-8.550000	0.782668
-8.600000	0.783438
-8.650000	0.784111
-8.700000	0.784832
-8.750000	0.785337
-8.800000	0.78625
-8.850000	0.787067
-8.900000	0.787837
-8.950000	0.788582
-9.000000	0.789159
-9.050000	0.790048
-9.100000	0.790793
-9.150000	0.791899
-9.200000	0.79262
-9.250000	0.793293
-9.300000	0.79399
-9.350000	0.794928
-9.400000	0.795409
-9.450000	0.79601
-9.500000	0.796803
-9.550000	0.797644
-9.600000	0.798269
-9.650000	0.798918
-9.700000	0.799615
-9.750000	0.800361
-9.800000	0.800889
-9.850000	0.80149
-9.900000	0.802404
-9.950000	1
&
292.050000	6.98768e-15
292.000000	7.04044e-15
291.950000	7.09359e-15
291.900000	7.14715e-15
291.850000	7.20111e-15
291.800000	7.25548e-15
291.750000	7.31026e-15
291.700000	7.36545e-15
291.650000	7.42106e-15
291.600000	7.47709e-15
291.550000	7.53354e-15
291.500000	7.59042e-15
291.450000	7.64773e-15
291.400000	7.70547e-15
291.350000	7.76365e-15
291.300000	7.82226e-15
291.250000	7.88132e-15
291.200000	7.94082e-15
291.150000	8.00077e-15
291.100000	8.06117e-15
291.050000	8.12203e-15
291.000000	8.18335e-15
290.950000	8.24513e-15
290.900000	8.30738e-15
290.850000	8.3701e-15
290.800000	8.43329e-15
290.750000	8.49696e-15
290.700000	8.56111e-15
290.650000	8.62574e-15
290.600000	8.69086e-15
290.550000	8.75647e-15
290.500000	8.82258e-15
290.450000	8.88918e-15
290.400000	8.95629e-15
290.350000	9.0239e-15
290.300000	9.09203e-15
290.250000	9.16067e-15
290.200000	9.22982e-15
290.150000	9.2995e-15
290.100000	9.36971e-15
290.050000	9.44044e-15
290.000000	9.51171e-15
289.950000	9.58351e-15
289.900000	9.65586e-15
289.850000	9.72875e-15
289.800000	9.80219e-15
289.750000	9.87619e-15
289.700000	9.95075e-15
289.650000	1.00259e-14
289.600000	1.01015e-14
289.550000	1.01778e-14
289.500000	1.02546e-14
289.450000	1.0332e-14
289.400000	1.041e-14
289.350000	1.04886e-14
289.300000	1.05678e-14
289.250000	1.06476e-14
289.200000	1.0728e-14
289.150000	1.08089e-14
289.100000	1.08905e-14
289.050000	1.09727e-14
289.000000	1.10556e-14
288.950000	1.1139e-14
288.900000	1.12231e-14
288.850000	1.13078e-14
288.800000	1.13932e-14
288.750000	1.14792e-14
288.700000	1.15658e-14
288.650000	1.16531e-14
288.600000	1.17411e-14
288.550000	1.18297e-14
288.500000	1.1919e-14
288.450000	1.2009e-14
288.400000	1.20996e-14
288.350000	1.2191e-14
288.300000	1.2283e-14
288.250000	1.23757e-14
288.200000	1.24691e-14
288.150000	1.25632e-14
288.100000	1.26581e-14
288.050000	1.27536e-14
288.000000	1.28499e-14
287.950000	1.29469e-14
287.900000	1.30446e-14
287.850000	1.3143e-14
287.800000	1.32422e-14
287.750000	1.33422e-14
287.700000	1.34429e-14
287.650000	1.35444e-14
287.600000	1.36466e-14
287.550000	1.37496e-14
287.500000	1.38534e-14
287.450000	1.39579e-14
287.400000	1.40633e-14
287.350000	1.41694e-14
287.300000	1.42764e-14
287.250000	1.43841e-14
287.200000	1.44927e-14
287.150000	1.46021e-14
287.100000	1.47123e-14
287.050000	1.48233e-14
287.000000	1.49352e-14
286.950000	1.50479e-14
286.900000	1.51615e-14
286.850000	1.5276e-14
286.800000	1.53912e-14
286.750000	1.55074e-14
286.700000	1.56244e-14
286.650000	1.57424e-14
286.600000	1.58612e-14
286.550000	1.59809e-14
286.500000	1.61015e-14
286.450000	1.6223e-14
286.400000	1.63455e-14
286.350000	1.64688e-14
286.300000	1.65931e-14
286.250000	1.67183e-14
286.200000	1.68445e-14
286.150000	1.69716e-14
286.100000	1.70997e-14
286.050000	1.72288e-14
286.000000	1.73588e-14
285.950000	1.74898e-14
285.900000	1.76218e-14
285.850000	1.77548e-14
285.800000	1.78888e-14
285.750000	1.80238e-14
285.700000	1.81598e-14
285.650000	1.82969e-14
285.600000	1.84349e-14
285.550000	1.85741e-14
285.500000	1.87142e-14
285.450000	1.88555e-14
285.400000	1.89978e-14
285.350000	1.91411e-14
285.300000	1.92856e-14
285.250000	1.94311e-14
285.200000	1.95778e-14
285.150000	1.97255e-14
285.100000	1.98744e-14
285.050000	2.00243e-14
285.000000	2.01755e-14
284.950000	2.03277e-14
284.900000	2.04811e-14
284.850000	2.06357e-14
284.800000	2.07914e-14
284.750000	2.09483e-14
284.700000	2.11064e-14
284.650000	2.12656e-14
284.600000	2.14261e-14
284.550000	2.15878e-14
284.500000	2.17507e-14
284.450000	2.19148e-14
284.400000	2.20802e-14
284.350000	2.22468e-14
284.300000	2.24147e-14
284.250000	2.25838e-14
284.200000	2.27542e-14
284.150000	2.29259e-14
284.100000	2.30989e-14
284.050000	2.32732e-14
284.000000	2.34489e-14
283.950000	2.36258e-14
283.900000	2.38041e-14
283.850000	2.39837e-14
283.800000	2.41647e-14
283.750000	2.4347e-14
283.700000	2.45307e-14
283.650000	2.47158e-14
283.600000	2.49023e-14
283.550000	2.50902e-14
283.500000	2.52795e-14
283.450000	2.54703e-14
283.400000	2.56625e-14
283.350000	2.58561e-14
283.300000	2.60512e-14
283.250000	2.62478e-14
283.200000	2.64458e-14
283.150000	2.66453e-14
283.100000	2.68464e-14
283.050000	2.7049e-14
283.000000	2.7253e-14
282.950000	2.74587e-14
282.900000	2.76659e-14
282.850000	2.78746e-14
282.800000	2.80849e-14
282.750000	2.82968e-14
282.700000	2.85103e-14
282.650000	2.87254e-14
282.600000	2.89422e-14
282.550000	2.91605e-14
282.500000	2.93805e-14
282.450000	2.96022e-14
282.400000	2.98256e-14
282.350000	3.00506e-14
282.300000	3.02773e-14
282.250000	3.05058e-14
282.200000	3.07359e-14
282.150000	3.09678e-14
282.100000	3.12015e-14
282.050000	3.14369e-14
282.000000	3.1674e-14
281.950000	3.1913e-14
281.900000	3.21538e-14
281.850000	3.23964e-14
281.800000	3.26408e-14
281.750000	3.2887e-14
281.700000	3.31351e-14
281.650000	3.33851e-14
281.600000	3.3637e-14
281.550000	3.38908e-14
281.500000	3.41465e-14
281.450000	3.44041e-14
281.400000	3.46636e-14
281.350000	3.49251e-14
281.300000	3.51886e-14
281.250000	3.54541e-14
281.200000	3.57216e-14
281.150000	3.5991e-14
281.100000	3.62626e-14
281.050000	3.65361e-14
281.000000	3.68118e-14
280.950000	3.70895e-14
280.900000	3.73693e-14
280.850000	3.76512e-14
280.800000	3.79352e-14
280.750000	3.82214e-14
280.700000	3.85097e-14
280.650000	3.88003e-14
280.600000	3.9093e-14
280.550000	3.93879e-14
280.500000	3.9685e-14
280.450000	3.99844e-14
280.400000	4.0286e-14
280.350000	4.05899e-14
280.300000	4.08961e-14
280.250000	4.12046e-14
280.200000	4.15154e-14
280.150000	4.18286e-14
280.100000	4.21441e-14
280.050000	4.2462e-14
280.000000	4.27824e-14
279.950000	4.31051e-14
279.900000	4.34302e-14
279.850000	4.37578e-14
279.800000	4.40879e-14
279.750000	4.44205e-14
279.700000	4.47556e-14
279.650000	4.50932e-14
279.600000	4.54333e-14
279.550000	4.5776e-14
279.500000	4.61213e-14
279.450000	4.64692e-14
279.400000	4.68197e-14
279.350000	4.71729e-14
279.300000	4.75287e-14
279.250000	4.78872e-14
279.200000	4.82484e-14
279.150000	4.86124e-14
279.100000	4.89791e-14
279.050000	4.93485e-14
279.000000	4.97207e-14
278.950000	5.00958e-14
278.900000	5.04736e-14
278.850000	5.08543e-14
278.800000	5.12379e-14
278.750000	5.16244e-14
278.700000	5.20138e-14
278.650000	5.24061e-14
278.600000	5.28014e-14
278.550000	5.31996e-14
278.500000	5.36009e-14
278.450000	5.40052e-14
278.400000	5.44125e-14
278.350000	5.48229e-14
278.300000	5.52364e-14
278.250000	5.5653e-14
278.200000	5.60728e-14
278.150000	5.64957e-14
278.100000	5.69218e-14
278.050000	5.73511e-14
278.000000	5.77837e-14
277.950000	5.82195e-14
277.900000	5.86586e-14
277.850000	5.9101e-14
277.800000	5.95467e-14
277.750000	5.99958e-14
277.700000	6.04483e-14
277.650000	6.09042e-14
277.600000	6.13636e-14
277.550000	6.18264e-14
277.500000	6.22926e-14
277.450000	6.27624e-14
277.400000	6.32358e-14
277.350000	6.37127e-14
277.300000	6.41932e-14
277.250000	6.46773e-14
277.200000	6.51651e-14
277.150000	6.56566e-14
277.100000	6.61517e-14
277.050000	6.66506e-14
277.000000	6.71533e-14
276.950000	6.76597e-14
276.900000	6.817e-14
276.850000	6.86841e-14
276.800000	6.9202e-14
276.750000	6.97239e-14
276.700000	7.02497e-14
276.650000	7.07795e-14
276.600000	7.13133e-14
276.550000	7.18511e-14
276.500000	7.23929e-14
276.450000	7.29389e-14
276.400000	7.34889e-14
276.350000	7.40431e-14
276.300000	7.46015e-14
276.250000	7.51641e-14
276.200000	7.57309e-14
276.150000	7.6302e-14
276.100000	7.68774e-14
276.050000	7.74571e-14
276.000000	7.80412e-14
275.950000	7.86297e-14
275.900000	7.92226e-14
275.850000	7.982e-14
275.800000	8.04219e-14
275.750000	8.10284e-14
275.700000	8.16394e-14
275.650000	8.2255e-14
275.600000	8.28753e-14
275.550000	8.35002e-14
275.500000	8.41299e-14
275.450000	8.47643e-14
275.400000	8.54034e-14
275.350000	8.60474e-14
275.300000	8.66963e-14
275.250000	8.735e-14
275.200000	8.80086e-14
275.150000	8.86723e-14
275.100000	8.93409e-14
275.050000	9.00145e-14
275.000000	9.06933e-14
274.950000	9.13771e-14
274.900000	9.20661e-14
274.850000	9.27603e-14
274.800000	9.34598e-14
274.750000	9.41645e-14
274.700000	9.48745e-14
274.650000	9.55898e-14
274.600000	9.63106e-14
274.550000	9.70368e-14
274.500000	9.77684e-14
274.450000	9.85056e-14
274.400000	9.92483e-14
274.350000	9.99966e-14
274.300000	1.00751e-13
274.250000	1.0151e-13
274.200000	1.02276e-13
274.150000	1.03047e-13
274.100000	1.03824e-13
274.050000	1.04606e-13
274.000000	1.05395e-13
273.950000	1.0619e-13
273.900000	1.0699e-13
273.850000	1.07797e-13
273.800000	1.0861e-13
273.750000	1.09429e-13
273.700000	1.10254e-13
273.650000	1.11085e-13
273.600000	1.11923e-13
273.550000	1.12766e-13
273.500000	1.13617e-13
273.450000	1.14473e-13
273.400000	1.15336e-13
273.350000	1.16206e-13
273.300000	1.17082e-13
273.250000	1.17964e-13
273.200000	1.18854e-13
273.150000	1.1975e-13
273.100000	1.20653e-13
273.050000	1.21562e-13
273.000000	1.22479e-13
272.950000	1.23402e-13
272.900000	1.24332e-13
272.850000	1.2527e-13
272.800000	1.26214e-13
272.750000	1.27166e-13
272.700000	1.28124e-13
272.650000	1.2909e-13
272.600000	1.30063e-13
272.550000	1.31044e-13
272.500000	1.32032e-13
272.450000	1.33027e-13
272.400000	1.3403e-13
272.350000	1.3504e-13
272.300000	1.36058e-13
272.250000	1.37084e-13
272.200000	1.38117e-13
272.150000	1.39159e-13
272.100000	1.40208e-13
272.050000	1.41265e-13
272.000000	1.4233e-13
271.950000	1.43402e-13
271.900000	1.44483e-13
271.850000	1.45573e-13
271.800000	1.4667e-13
271.750000	1.47776e-13
271.700000	1.4889e-13
271.650000	1.50012e-13
271.600000	1.51143e-13
271.550000	1.52282e-13
271.500000	1.5343e-13
271.450000	1.54586e-13
271.400000	1.55752e-13
271.350000	1.56926e-13
271.300000	1.58109e-13
271.250000	1.593e-13
271.200000	1.60501e-13
271.150000	1.61711e-13
271.100000	1.6293e-13
271.050000	1.64158e-13
271.000000	1.65395e-13
270.950000	1.66642e-13
270.900000	1.67898e-13
270.850000	1.69164e-13
270.800000	1.70439e-13
270.750000	1.71724e-13
270.700000	1.73018e-13
270.650000	1.74322e-13
270.600000	1.75636e-13
270.550000	1.7696e-13
270.500000	1.78294e-13
270.450000	1.79637e-13
270.400000	1.80991e-13
270.350000	1.82356e-13
270.300000	1.8373e-13
270.250000	1.85115e-13
270.200000	1.8651e-13
270.150000	1.87916e-13
270.100000	1.89332e-13
270.050000	1.90759e-13
270.000000	1.92197e-13
269.950000	1.93645e-13
269.900000	1.95105e-13
269.850000	1.96575e-13
269.800000	1.98057e-13
269.750000	1.9955e-13
269.700000	2.01054e-13
269.650000	2.02569e-13
269.600000	2.04096e-13
269.550000	2.05634e-13
269.500000	2.07184e-13
269.450000	2.08745e-13
269.400000	2.10318e-13
269.350000	2.11903e-13
269.300000	2.135e-13
269.250000	2.15109e-13
269.200000	2.16731e-13
269.150000	2.18364e-13
269.100000	2.2001e-13
269.050000	2.21668e-13
269.000000	2.23338e-13
268.950000	2.25021e-13
268.900000	2.26717e-13
268.850000	2.28426e-13
268.800000	2.30147e-13
268.750000	2.31882e-13
268.700000	2.33629e-13
268.650000	2.3539e-13
268.600000	2.37164e-13
268.550000	2.38951e-13
268.500000	2.40752e-13
268.450000	2.42566e-13
268.400000	2.44394e-13
268.350000	2.46236e-13
268.300000	2.48091e-13
268.250000	2.49961e-13
268.200000	2.51844e-13
268.150000	2.53742e-13
268.100000	2.55654e-13
268.050000	2.57581e-13
268.000000	2.59522e-13
267.950000	2.61477e-13
267.900000	2.63448e-13
267.850000	2.65433e-13
267.800000	2.67433e-13
267.750000	2.69448e-13
267.700000	2.71479e-13
267.650000	2.73524e-13
267.600000	2.75586e-13
267.550000	2.77662e-13
267.500000	2.79754e-13
267.450000	2.81862e-13
267.400000	2.83986e-13
267.350000	2.86126e-13
267.300000	2.88282e-13
267.250000	2.90454e-13
267.200000	2.92643e-13
267.150000	2.94848e-13
267.100000	2.9707e-13
267.050000	2.99308e-13
267.000000	3.01563e-13
266.950000	3.03836e-13
266.900000	3.06125e-13
266.850000	3.08431e-13
266.800000	3.10755e-13
266.750000	3.13097e-13
266.700000	3.15456e-13
266.650000	3.17833e-13
266.600000	3.20227e-13
266.550000	3.2264e-13
266.500000	3.25071e-13
266.450000	3.2752e-13
266.400000	3.29988e-13
266.350000	3.32474e-13
266.300000	3.34979e-13
266.250000	3.37503e-13
266.200000	3.40046e-13
266.150000	3.42608e-13
266.100000	3.45189e-13
266.050000	3.4779e-13
266.000000	3.5041e-13
265.950000	3.5305e-13
265.900000	3.5571e-13
265.850000	3.5839e-13
265.800000	3.6109e-13
265.750000	3.63811e-13
265.700000	3.66552e-13
265.650000	3.69313e-13
265.600000	3.72096e-13
265.550000	3.74899e-13
265.500000	3.77723e-13
265.450000	3.80569e-13
265.400000	3.83436e-13
265.350000	3.86325e-13
265.300000	3.89235e-13
265.250000	3.92168e-13
265.200000	3.95122e-13
265.150000	3.98099e-13
265.100000	4.01098e-13
265.050000	4.04119e-13
265.000000	4.07164e-13
264.950000	4.10231e-13
264.900000	4.13322e-13
264.850000	4.16435e-13
264.800000	4.19572e-13
264.750000	4.22733e-13
264.700000	4.25918e-13
264.650000	4.29126e-13
264.600000	4.32359e-13
264.550000	4.35616e-13
264.500000	4.38897e-13
264.450000	4.42204e-13
264.400000	4.45535e-13
264.350000	4.48891e-13
264.300000	4.52272e-13
264.250000	4.55679e-13
264.200000	4.59112e-13
264.150000	4.6257e-13
264.100000	4.66055e-13
264.050000	4.69565e-13
264.000000	4.73102e-13
263.950000	4.76666e-13
263.900000	4.80257e-13
263.850000	4.83874e-13
263.800000	4.87519e-13
263.750000	4.91191e-13
263.700000	4.94891e-13
263.650000	4.98619e-13
263.600000	5.02375e-13
263.550000	5.06159e-13
263.500000	5.09971e-13
263.450000	5.13813e-13
263.400000	5.17683e-13
263.350000	5.21582e-13
263.300000	5.25511e-13
263.250000	5.29469e-13
263.200000	5.33457e-13
263.150000	5.37475e-13
263.100000	5.41523e-13
263.050000	5.45602e-13
263.000000	5.49711e-13
262.950000	5.53852e-13
262.900000	5.58023e-13
262.850000	5.62226e-13
262.800000	5.66461e-13
262.750000	5.70727e-13
262.700000	5.75026e-13
262.650000	5.79357e-13
262.600000	5.8372e-13
262.550000	5.88116e-13
262.500000	5.92546e-13
262.450000	5.97009e-13
262.400000	6.01505e-13
262.350000	6.06035e-13
262.300000	6.106e-13
262.250000	6.15198e-13
262.200000	6.19831e-13
262.150000	6.245e-13
262.100000	6.29203e-13
262.050000	6.33941e-13
262.000000	6.38716e-13
261.950000	6.43526e-13
261.900000	6.48373e-13
261.850000	6.53255e-13
261.800000	6.58175e-13
261.750000	6.63132e-13
261.700000	6.68126e-13
261.650000	6.73157e-13
261.600000	6.78227e-13
261.550000	6.83335e-13
261.500000	6.88481e-13
261.450000	6.93665e-13
261.400000	6.98889e-13
261.350000	7.04152e-13
261.300000	7.09455e-13
261.250000	7.14798e-13
261.200000	7.2018e-13
261.150000	7.25604e-13
261.100000	7.31068e-13
261.050000	7.36573e-13
261.000000	7.4212e-13
260.950000	7.47708e-13
260.900000	7.53339e-13
260.850000	7.59012e-13
260.800000	7.64727e-13
260.750000	7.70486e-13
260.700000	7.76288e-13
260.650000	7.82133e-13
260.600000	7.88023e-13
260.550000	7.93957e-13
260.500000	7.99935e-13
260.450000	8.05959e-13
260.400000	8.12028e-13
260.350000	8.18142e-13
260.300000	8.24303e-13
260.250000	8.30509e-13
260.200000	8.36763e-13
260.150000	8.43064e-13
260.100000	8.49412e-13
260.050000	8.55807e-13
260.000000	8.62251e-13
259.950000	8.68744e-13
259.900000	8.75285e-13
259.850000	8.81875e-13
259.800000	8.88515e-13
259.750000	8.95206e-13
259.700000	9.01946e-13
259.650000	9.08737e-13
259.600000	9.15579e-13
259.550000	9.22473e-13
259.500000	9.29418e-13
259.450000	9.36416e-13
259.400000	9.43466e-13
259.350000	9.5057e-13
259.300000	9.57727e-13
259.250000	9.64938e-13
259.200000	9.72203e-13
259.150000	9.79522e-13
259.100000	9.86897e-13
259.050000	9.94327e-13
259.000000	1.00181e-12
258.950000	1.00936e-12
258.900000	1.01696e-12
258.850000	1.02461e-12
258.800000	1.03233e-12
258.750000	1.0401e-12
258.700000	1.04793e-12
258.650000	1.05582e-12
258.600000	1.06377e-12
258.550000	1.07177e-12
258.500000	1.07984e-12
258.450000	1.08797e-12
258.400000	1.09616e-12
258.350000	1.10442e-12
258.300000	1.11273e-12
258.250000	1.12111e-12
258.200000	1.12955e-12
258.150000	1.13805e-12
258.100000	1.14662e-12
258.050000	1.15525e-12
258.000000	1.16395e-12
257.950000	1.17271e-12
257.900000	1.18154e-12
257.850000	1.19043e-12
257.800000	1.19939e-12
257.750000	1.20842e-12
257.700000	1.21752e-12
257.650000	1.22668e-12
257.600000	1.23592e-12
257.550000	1.24522e-12
257.500000	1.25459e-12
257.450000	1.26404e-12
257.400000	1.27355e-12
257.350000	1.28314e-12
257.300000	1.2928e-12
257.250000	1.30253e-12
257.200000	1.31234e-12
257.150000	1.32221e-12
257.100000	1.33217e-12
257.050000	1.34219e-12
257.000000	1.3523e-12
256.950000	1.36248e-12
256.900000	1.37273e-12
256.850000	1.38306e-12
256.800000	1.39347e-12
256.750000	1.40396e-12
256.700000	1.41453e-12
256.650000	1.42518e-12
256.600000	1.43591e-12
256.550000	1.44671e-12
256.500000	1.4576e-12
256.450000	1.46857e-12
256.400000	1.47963e-12
256.350000	1.49076e-12
256.300000	1.50198e-12
256.250000	1.51329e-12
256.200000	1.52468e-12
256.150000	1.53615e-12
256.100000	1.54772e-12
256.050000	1.55937e-12
256.000000	1.5711e-12
255.950000	1.58293e-12
255.900000	1.59484e-12
255.850000	1.60684e-12
255.800000	1.61894e-12
255.750000	1.63112e-12
255.700000	1.6434e-12
255.650000	1.65577e-12
255.600000	1.66823e-12
255.550000	1.68078e-12
255.500000	1.69343e-12
255.450000	1.70618e-12
255.400000	1.71902e-12
255.350000	1.73195e-12
255.300000	1.74499e-12
255.250000	1.75812e-12
255.200000	1.77135e-12
255.150000	1.78468e-12
255.100000	1.79811e-12
255.050000	1.81165e-12
255.000000	1.82528e-12
254.950000	1.83902e-12
254.900000	1.85285e-12
254.850000	1.8668e-12
254.800000	1.88085e-12
254.750000	1.895e-12
254.700000	1.90926e-12
254.650000	1.92363e-12
254.600000	1.9381e-12
254.550000	1.95269e-12
254.500000	1.96738e-12
254.450000	1.98219e-12
254.400000	1.9971e-12
254.350000	2.01213e-12
254.300000	2.02727e-12
254.250000	2.04253e-12
254.200000	2.0579e-12
254.150000	2.07338e-12
254.100000	2.08899e-12
254.050000	2.1047e-12
254.000000	2.12054e-12
253.950000	2.1365e-12
253.900000	2.15258e-12
253.850000	2.16877e-12
253.800000	2.18509e-12
253.750000	2.20153e-12
253.700000	2.2181e-12
253.650000	2.23479e-12
253.600000	2.2516e-12
253.550000	2.26855e-12
253.500000	2.28561e-12
253.450000	2.30281e-12
253.400000	2.32014e-12
253.350000	2.3376e-12
253.300000	2.35518e-12
253.250000	2.37291e-12
253.200000	2.39076e-12
253.150000	2.40875e-12
253.100000	2.42687e-12
253.050000	2.44513e-12
253.000000	2.46353e-12
252.950000	2.48206e-12
252.900000	2.50074e-12
252.850000	2.51955e-12
252.800000	2.53851e-12
252.750000	2.55761e-12
252.700000	2.57685e-12
252.650000	2.59624e-12
252.600000	2.61577e-12
252.550000	2.63545e-12
252.500000	2.65528e-12
252.450000	2.67525e-12
252.400000	2.69538e-12
252.350000	2.71566e-12
252.300000	2.73609e-12
252.250000	2.75667e-12
252.200000	2.77741e-12
252.150000	2.79831e-12
252.100000	2.81936e-12
252.050000	2.84057e-12
252.000000	2.86194e-12
251.950000	2.88347e-12
251.900000	2.90516e-12
251.850000	2.92701e-12
251.800000	2.94903e-12
251.750000	2.97122e-12
251.700000	2.99357e-12
251.650000	3.01609e-12
251.600000	3.03878e-12
251.550000	3.06164e-12
251.500000	3.08467e-12
251.450000	3.10787e-12
251.400000	3.13125e-12
251.350000	3.15481e-12
251.300000	3.17854e-12
251.250000	3.20245e-12
251.200000	3.22654e-12
251.150000	3.25081e-12
251.100000	3.27526e-12
251.050000	3.2999e-12
251.000000	3.32472e-12
250.950000	3.34973e-12
250.900000	3.37493e-12
250.850000	3.40031e-12
250.800000	3.42589e-12
250.750000	3.45166e-12
250.700000	3.47762e-12
250.650000	3.50378e-12
250.600000	3.53014e-12
250.550000	3.55669e-12
250.500000	3.58344e-12
250.450000	3.61039e-12
250.400000	3.63755e-12
250.350000	3.66491e-12
250.300000	3.69248e-12
250.250000	3.72025e-12
250.200000	3.74823e-12
250.150000	3.77642e-12
250.100000	3.80482e-12
250.050000	3.83344e-12
250.000000	3.86227e-12
249.950000	3.89132e-12
249.900000	3.92059e-12
249.850000	3.95008e-12
249.800000	3.97979e-12
249.750000	4.00972e-12
249.700000	4.03987e-12
249.650000	4.07026e-12
249.600000	4.10087e-12
249.550000	4.13171e-12
249.500000	4.16279e-12
249.450000	4.19409e-12
249.400000	4.22563e-12
249.350000	4.25741e-12
249.300000	4.28943e-12
249.250000	4.32169e-12
249.200000	4.35419e-12
249.150000	4.38694e-12
249.100000	4.41993e-12
249.050000	4.45317e-12
249.000000	4.48666e-12
248.950000	4.5204e-12
248.900000	4.55439e-12
248.850000	4.58864e-12
248.800000	4.62315e-12
248.750000	4.65792e-12
248.700000	4.69294e-12
248.650000	4.72823e-12
248.600000	4.76379e-12
248.550000	4.79961e-12
248.500000	4.83571e-12
248.450000	4.87207e-12
248.400000	4.90871e-12
248.350000	4.94562e-12
248.300000	4.98281e-12
248.250000	5.02028e-12
248.200000	5.05803e-12
248.150000	5.09606e-12
248.100000	5.13438e-12
248.050000	5.17299e-12
248.000000	5.21189e-12
247.950000	5.25107e-12
247.900000	5.29056e-12
247.850000	5.33034e-12
247.800000	5.37042e-12
247.750000	5.4108e-12
247.700000	5.45149e-12
247.650000	5.49248e-12
247.600000	5.53377e-12
247.550000	5.57538e-12
247.500000	5.6173e-12
247.450000	5.65954e-12
247.400000	5.70209e-12
247.350000	5.74496e-12
247.300000	5.78816e-12
247.250000	5.83168e-12
247.200000	5.87552e-12
247.150000	5.9197e-12
247.100000	5.96421e-12
247.050000	6.00905e-12
247.000000	6.05423e-12
246.950000	6.09975e-12
246.900000	6.14561e-12
246.850000	6.19181e-12
246.800000	6.23836e-12
246.750000	6.28526e-12
246.700000	6.33252e-12
246.650000	6.38012e-12
246.600000	6.42809e-12
246.550000	6.47642e-12
246.500000	6.52511e-12
246.450000	6.57416e-12
246.400000	6.62359e-12
246.350000	6.67338e-12
246.300000	6.72355e-12
246.250000	6.77409e-12
246.200000	6.82502e-12
246.150000	6.87633e-12
246.100000	6.92802e-12
246.050000	6.9801e-12
246.000000	7.03258e-12
245.950000	7.08544e-12
245.900000	7.13871e-12
245.850000	7.19237e-12
245.800000	7.24644e-12
245.750000	7.30091e-12
245.700000	7.35579e-12
245.650000	7.41109e-12
245.600000	7.4668e-12
245.550000	7.52293e-12
245.500000	7.57948e-12
245.450000	7.63645e-12
245.400000	7.69385e-12
245.350000	7.75169e-12
245.300000	7.80995e-12
245.250000	7.86866e-12
245.200000	7.92781e-12
245.150000	7.9874e-12
245.100000	8.04744e-12
245.050000	8.10792e-12
245.000000	8.16887e-12
244.950000	8.23027e-12
244.900000	8.29213e-12
244.850000	8.35446e-12
244.800000	8.41725e-12
244.750000	8.48052e-12
244.700000	8.54426e-12
244.650000	8.60848e-12
244.600000	8.67318e-12
244.550000	8.73837e-12
244.500000	8.80405e-12
244.450000	8.87022e-12
244.400000	8.93689e-12
244.350000	9.00406e-12
244.300000	9.07173e-12
244.250000	9.13991e-12
244.200000	9.2086e-12
244.150000	9.27781e-12
244.100000	9.34754e-12
244.050000	9.41779e-12
244.000000	9.48857e-12
243.950000	9.55988e-12
243.900000	9.63173e-12
243.850000	9.70412e-12
243.800000	9.77705e-12
243.750000	9.85052e-12
243.700000	9.92455e-12
243.650000	9.99914e-12
243.600000	1.00743e-11
243.550000	1.015e-11
243.500000	1.02263e-11
243.450000	1.03031e-11
243.400000	1.03805e-11
243.350000	1.04586e-11
243.300000	1.05372e-11
243.250000	1.06163e-11
243.200000	1.06961e-11
243.150000	1.07765e-11
243.100000	1.08575e-11
243.050000	1.09391e-11
243.000000	1.10213e-11
242.950000	1.11041e-11
242.900000	1.11875e-11
242.850000	1.12716e-11
242.800000	1.13563e-11
242.750000	1.14416e-11
242.700000	1.15276e-11
242.650000	1.16142e-11
242.600000	1.17015e-11
242.550000	1.17894e-11
242.500000	1.1878e-11
242.450000	1.19673e-11
242.400000	1.20572e-11
242.350000	1.21478e-11
242.300000	1.2239e-11
242.250000	1.2331e-11
242.200000	1.24237e-11
242.150000	1.2517e-11
242.100000	1.26111e-11
242.050000	1.27058e-11
242.000000	1.28013e-11
241.950000	1.28975e-11
241.900000	1.29944e-11
241.850000	1.3092e-11
241.800000	1.31904e-11
241.750000	1.32895e-11
241.700000	1.33893e-11
241.650000	1.34899e-11
241.600000	1.35913e-11
241.550000	1.36934e-11
241.500000	1.37962e-11
241.450000	1.38999e-11
241.400000	1.40043e-11
241.350000	1.41095e-11
241.300000	1.42155e-11
241.250000	1.43223e-11
241.200000	1.44299e-11
241.150000	1.45383e-11
241.100000	1.46476e-11
241.050000	1.47576e-11
241.000000	1.48685e-11
240.950000	1.49802e-11
240.900000	1.50927e-11
240.850000	1.52061e-11
240.800000	1.53203e-11
240.750000	1.54354e-11
240.700000	1.55514e-11
240.650000	1.56682e-11
240.600000	1.57859e-11
240.550000	1.59045e-11
240.500000	1.60239e-11
240.450000	1.61443e-11
240.400000	1.62656e-11
240.350000	1.63878e-11
240.300000	1.65109e-11
240.250000	1.66349e-11
240.200000	1.67599e-11
240.150000	1.68858e-11
240.100000	1.70126e-11
240.050000	1.71404e-11
240.000000	1.72691e-11
239.950000	1.73988e-11
239.900000	1.75295e-11
239.850000	1.76612e-11
239.800000	1.77939e-11
239.750000	1.79275e-11
239.700000	1.80622e-11
239.650000	1.81978e-11
239.600000	1.83345e-11
239.550000	1.84722e-11
239.500000	1.8611e-11
239.450000	1.87508e-11
239.400000	1.88916e-11
239.350000	1.90335e-11
239.300000	1.91764e-11
239.250000	1.93205e-11
239.200000	1.94656e-11
239.150000	1.96118e-11
239.100000	1.97591e-11
239.050000	1.99075e-11
239.000000	2.0057e-11
238.950000	2.02076e-11
238.900000	2.03594e-11
238.850000	2.05123e-11
238.800000	2.06663e-11
238.750000	2.08215e-11
238.700000	2.09779e-11
238.650000	2.11354e-11
238.600000	2.12942e-11
238.550000	2.14541e-11
238.500000	2.16152e-11
238.450000	2.17775e-11
238.400000	2.19411e-11
238.350000	2.21059e-11
238.300000	2.22719e-11
238.250000	2.24391e-11
238.200000	2.26076e-11
238.150000	2.27774e-11
238.100000	2.29484e-11
238.050000	2.31208e-11
238.000000	2.32944e-11
237.950000	2.34693e-11
237.900000	2.36455e-11
237.850000	2.38231e-11
237.800000	2.4002e-11
237.750000	2.41822e-11
237.700000	2.43638e-11
237.650000	2.45468e-11
237.600000	2.47311e-11
237.550000	2.49168e-11
237.500000	2.51039e-11
237.450000	2.52924e-11
237.400000	2.54823e-11
237.350000	2.56736e-11
237.300000	2.58664e-11
237.250000	2.60606e-11
237.200000	2.62563e-11
237.150000	2.64534e-11
237.100000	2.6652e-11
237.050000	2.68521e-11
237.000000	2.70538e-11
236.950000	2.72569e-11
236.900000	2.74615e-11
236.850000	2.76677e-11
236.800000	2.78754e-11
236.750000	2.80847e-11
236.700000	2.82956e-11
236.650000	2.8508e-11
236.600000	2.87221e-11
236.550000	2.89377e-11
236.500000	2.91549e-11
236.450000	2.93738e-11
236.400000	2.95944e-11
236.350000	2.98165e-11
236.300000	3.00404e-11
236.250000	3.02659e-11
236.200000	3.04931e-11
236.150000	3.0722e-11
236.100000	3.09527e-11
236.050000	3.1185e-11
236.000000	3.14192e-11
235.950000	3.1655e-11
235.900000	3.18927e-11
235.850000	3.21321e-11
235.800000	3.23733e-11
235.750000	3.26163e-11
235.700000	3.28611e-11
235.650000	3.31078e-11
235.600000	3.33563e-11
235.550000	3.36067e-11
235.500000	3.3859e-11
235.450000	3.41132e-11
235.400000	3.43692e-11
235.350000	3.46272e-11
235.300000	3.48872e-11
235.250000	3.5149e-11
235.200000	3.54129e-11
235.150000	3.56787e-11
235.100000	3.59465e-11
235.050000	3.62163e-11
235.000000	3.64881e-11
234.950000	3.6762e-11
234.900000	3.70379e-11
234.850000	3.73159e-11
234.800000	3.7596e-11
234.750000	3.78782e-11
234.700000	3.81625e-11
234.650000	3.84489e-11
234.600000	3.87375e-11
234.550000	3.90283e-11
234.500000	3.93212e-11
234.450000	3.96163e-11
234.400000	3.99136e-11
234.350000	4.02132e-11
234.300000	4.0515e-11
234.250000	4.08191e-11
234.200000	4.11254e-11
234.150000	4.14341e-11
234.100000	4.1745e-11
234.050000	4.20583e-11
234.000000	4.2374e-11
233.950000	4.2692e-11
233.900000	4.30123e-11
233.850000	4.33351e-11
233.800000	4.36604e-11
233.750000	4.3988e-11
233.700000	4.43181e-11
233.650000	4.46507e-11
233.600000	4.49858e-11
233.550000	4.53233e-11
233.500000	4.56635e-11
233.450000	4.60061e-11
233.400000	4.63514e-11
233.350000	4.66992e-11
233.300000	4.70496e-11
233.250000	4.74027e-11
233.200000	4.77584e-11
233.150000	4.81168e-11
233.100000	4.84778e-11
233.050000	4.88416e-11
233.000000	4.92081e-11
232.950000	4.95773e-11
232.900000	4.99493e-11
232.850000	5.03241e-11
232.800000	5.07017e-11
232.750000	5.10821e-11
232.700000	5.14654e-11
232.650000	5.18516e-11
232.600000	5.22406e-11
232.550000	5.26326e-11
232.500000	5.30275e-11
232.450000	5.34254e-11
232.400000	5.38262e-11
232.350000	5.42301e-11
232.300000	5.46369e-11
232.250000	5.50469e-11
232.200000	5.54599e-11
232.150000	5.5876e-11
232.100000	5.62952e-11
232.050000	5.67175e-11
232.000000	5.7143e-11
231.950000	5.75718e-11
231.900000	5.80037e-11
231.850000	5.84388e-11
231.800000	5.88773e-11
231.750000	5.9319e-11
231.700000	5.9764e-11
231.650000	6.02123e-11
231.600000	6.0664e-11
231.550000	6.11191e-11
231.500000	6.15776e-11
231.450000	6.20396e-11
231.400000	6.2505e-11
231.350000	6.29739e-11
231.300000	6.34463e-11
231.250000	6.39222e-11
231.200000	6.44017e-11
231.150000	6.48849e-11
231.100000	6.53716e-11
231.050000	6.5862e-11
231.000000	6.6356e-11
230.950000	6.68537e-11
230.900000	6.73552e-11
230.850000	6.78605e-11
230.800000	6.83695e-11
230.750000	6.88823e-11
230.700000	6.9399e-11
230.650000	6.99195e-11
230.600000	7.0444e-11
230.550000	7.09724e-11
230.500000	7.15047e-11
230.450000	7.2041e-11
230.400000	7.25814e-11
230.350000	7.31258e-11
230.300000	7.36742e-11
230.250000	7.42268e-11
230.200000	7.47835e-11
230.150000	7.53444e-11
230.100000	7.59095e-11
230.050000	7.64789e-11
230.000000	7.70524e-11
229.950000	7.76303e-11
229.900000	7.82126e-11
229.850000	7.87991e-11
229.800000	7.93901e-11
229.750000	7.99855e-11
229.700000	8.05854e-11
229.650000	8.11897e-11
229.600000	8.17986e-11
229.550000	8.24121e-11
229.500000	8.30301e-11
229.450000	8.36528e-11
229.400000	8.42801e-11
229.350000	8.49121e-11
229.300000	8.55489e-11
229.250000	8.61904e-11
229.200000	8.68368e-11
229.150000	8.7488e-11
229.100000	8.8144e-11
229.050000	8.8805e-11
229.000000	8.94709e-11
228.950000	9.01418e-11
228.900000	9.08178e-11
228.850000	9.14988e-11
228.800000	9.21849e-11
228.750000	9.28761e-11
228.700000	9.35726e-11
228.650000	9.42742e-11
228.600000	9.49811e-11
228.550000	9.56933e-11
228.500000	9.64108e-11
228.450000	9.71337e-11
228.400000	9.7862e-11
228.350000	9.85957e-11
228.300000	9.9335e-11
228.250000	1.0008e-10
228.200000	1.0083e-10
228.150000	1.01586e-10
228.100000	1.02348e-10
228.050000	1.03115e-10
228.000000	1.03888e-10
227.950000	1.04667e-10
227.900000	1.05452e-10
227.850000	1.06243e-10
227.800000	1.07039e-10
227.750000	1.07842e-10
227.700000	1.0865e-10
227.650000	1.09465e-10
227.600000	1.10285e-10
227.550000	1.11112e-10
227.500000	1.11945e-10
227.450000	1.12784e-10
227.400000	1.1363e-10
227.350000	1.14482e-10
227.300000	1.1534e-10
227.250000	1.16204e-10
227.200000	1.17076e-10
227.150000	1.17953e-10
227.100000	1.18837e-10
227.050000	1.19728e-10
227.000000	1.20626e-10
226.950000	1.2153e-10
226.900000	1.22441e-10
226.850000	1.23359e-10
226.800000	1.24283e-10
226.750000	1.25215e-10
226.700000	1.26154e-10
226.650000	1.27099e-10
226.600000	1.28052e-10
226.550000	1.29012e-10
226.500000	1.29979e-10
226.450000	1.30953e-10
226.400000	1.31935e-10
226.350000	1.32924e-10
226.300000	1.3392e-10
226.250000	1.34924e-10
226.200000	1.35935e-10
226.150000	1.36954e-10
226.100000	1.3798e-10
226.050000	1.39014e-10
226.000000	1.40056e-10
225.950000	1.41106e-10
225.900000	1.42163e-10
225.850000	1.43229e-10
225.800000	1.44302e-10
225.750000	1.45384e-10
225.700000	1.46473e-10
225.650000	1.47571e-10
225.600000	1.48677e-10
225.550000	1.49791e-10
225.500000	1.50914e-10
225.450000	1.52045e-10
225.400000	1.53184e-10
225.350000	1.54332e-10
225.300000	1.55489e-10
225.250000	1.56654e-10
225.200000	1.57828e-10
225.150000	1.59011e-10
225.100000	1.60202e-10
225.050000	1.61403e-10
225.000000	1.62612e-10
224.950000	1.63831e-10
224.900000	1.65058e-10
224.850000	1.66295e-10
224.800000	1.67541e-10
224.750000	1.68797e-10
224.700000	1.70061e-10
224.650000	1.71336e-10
224.600000	1.7262e-10
224.550000	1.73913e-10
224.500000	1.75216e-10
224.450000	1.76529e-10
224.400000	1.77852e-10
224.350000	1.79184e-10
224.300000	1.80527e-10
224.250000	1.81879e-10
224.200000	1.83242e-10
224.150000	1.84615e-10
224.100000	1.85998e-10
224.050000	1.87392e-10
224.000000	1.88796e-10
223.950000	1.9021e-10
223.900000	1.91635e-10
223.850000	1.93071e-10
223.800000	1.94517e-10
223.750000	1.95975e-10
223.700000	1.97443e-10
223.650000	1.98922e-10
223.600000	2.00412e-10
223.550000	2.01914e-10
223.500000	2.03426e-10
223.450000	2.0495e-10
223.400000	2.06486e-10
223.350000	2.08032e-10
223.300000	2.09591e-10
223.250000	2.11161e-10
223.200000	2.12743e-10
223.150000	2.14336e-10
223.100000	2.15942e-10
223.050000	2.1756e-10
223.000000	2.19189e-10
222.950000	2.20831e-10
222.900000	2.22485e-10
222.850000	2.24152e-10
222.800000	2.25831e-10
222.750000	2.27522e-10
222.700000	2.29227e-10
222.650000	2.30944e-10
222.600000	2.32673e-10
222.550000	2.34416e-10
222.500000	2.36172e-10
222.450000	2.37941e-10
222.400000	2.39723e-10
222.350000	2.41518e-10
222.300000	2.43327e-10
222.250000	2.4515e-10
222.200000	2.46986e-10
222.150000	2.48836e-10
222.100000	2.50699e-10
222.050000	2.52577e-10
222.000000	2.54469e-10
221.950000	2.56374e-10
221.900000	2.58294e-10
221.850000	2.60229e-10
221.800000	2.62178e-10
221.750000	2.64141e-10
221.700000	2.66119e-10
221.650000	2.68112e-10
221.600000	2.7012e-10
221.550000	2.72143e-10
221.500000	2.74181e-10
221.450000	2.76234e-10
221.400000	2.78303e-10
221.350000	2.80387e-10
221.300000	2.82486e-10
221.250000	2.84602e-10
221.200000	2.86733e-10
221.150000	2.8888e-10
221.100000	2.91043e-10
221.050000	2.93222e-10
221.000000	2.95418e-10
220.950000	2.9763e-10
220.900000	2.99858e-10
220.850000	3.02104e-10
220.800000	3.04366e-10
220.750000	3.06645e-10
220.700000	3.08941e-10
220.650000	3.11254e-10
220.600000	3.13584e-10
220.550000	3.15932e-10
220.500000	3.18298e-10
220.450000	3.20681e-10
220.400000	3.23082e-10
220.350000	3.25501e-10
220.300000	3.27937e-10
220.250000	3.30393e-10
220.200000	3.32866e-10
220.150000	3.35358e-10
220.100000	3.37869e-10
220.050000	3.40398e-10
220.000000	3.42947e-10
219.950000	3.45514e-10
219.900000	3.48101e-10
219.850000	3.50707e-10
219.800000	3.53332e-10
219.750000	3.55977e-10
219.700000	3.58642e-10
219.650000	3.61327e-10
219.600000	3.64032e-10
219.550000	3.66757e-10
219.500000	3.69502e-10
219.450000	3.72268e-10
219.400000	3.75055e-10
219.350000	3.77862e-10
219.300000	3.80691e-10
219.250000	3.8354e-10
219.200000	3.86411e-10
219.150000	3.89303e-10
219.100000	3.92217e-10
219.050000	3.95153e-10
219.000000	3.98111e-10
218.950000	4.01091e-10
218.900000	4.04093e-10
218.850000	4.07117e-10
218.800000	4.10164e-10
218.750000	4.13234e-10
218.700000	4.16327e-10
218.650000	4.19443e-10
218.600000	4.22582e-10
218.550000	4.25745e-10
218.500000	4.28931e-10
218.450000	4.32141e-10
218.400000	4.35375e-10
218.350000	4.38634e-10
218.300000	4.41916e-10
218.250000	4.45224e-10
218.200000	4.48556e-10
218.150000	4.51912e-10
218.100000	4.55294e-10
218.050000	4.58701e-10
218.000000	4.62134e-10
217.950000	4.65592e-10
217.900000	4.69076e-10
217.850000	4.72587e-10
217.800000	4.76123e-10
217.750000	4.79686e-10
217.700000	4.83275e-10
217.650000	4.86892e-10
217.600000	4.90535e-10
217.550000	4.94205e-10
217.500000	4.97903e-10
217.450000	5.01629e-10
217.400000	5.05382e-10
217.350000	5.09164e-10
217.300000	5.12974e-10
217.250000	5.16812e-10
217.200000	5.20679e-10
217.150000	5.24574e-10
217.100000	5.28499e-10
217.050000	5.32453e-10
217.000000	5.36437e-10
216.950000	5.40451e-10
216.900000	5.44494e-10
216.850000	5.48568e-10
216.800000	5.52672e-10
216.750000	5.56807e-10
216.700000	5.60972e-10
216.650000	5.65169e-10
216.600000	5.69397e-10
216.550000	5.73657e-10
216.500000	5.77948e-10
216.450000	5.82272e-10
216.400000	5.86628e-10
216.350000	5.91016e-10
216.300000	5.95438e-10
216.250000	5.99892e-10
216.200000	6.04379e-10
216.150000	6.089e-10
216.100000	6.13455e-10
216.050000	6.18044e-10
216.000000	6.22667e-10
215.950000	6.27325e-10
215.900000	6.32017e-10
215.850000	6.36745e-10
215.800000	6.41507e-10
215.750000	6.46306e-10
215.700000	6.5114e-10
215.650000	6.5601e-10
215.600000	6.60917e-10
215.550000	6.6586e-10
215.500000	6.70841e-10
215.450000	6.75858e-10
215.400000	6.80913e-10
215.350000	6.86006e-10
215.300000	6.91136e-10
215.250000	6.96305e-10
215.200000	7.01513e-10
215.150000	7.06759e-10
215.100000	7.12045e-10
215.050000	7.1737e-10
215.000000	7.22735e-10
214.950000	7.2814e-10
214.900000	7.33586e-10
214.850000	7.39072e-10
214.800000	7.44599e-10
214.750000	7.50167e-10
214.700000	7.55777e-10
214.650000	7.61428e-10
214.600000	7.67122e-10
214.550000	7.72859e-10
214.500000	7.78638e-10
214.450000	7.8446e-10
214.400000	7.90326e-10
214.350000	7.96236e-10
214.300000	8.0219e-10
214.250000	8.08188e-10
214.200000	8.14231e-10
214.150000	8.20319e-10
214.100000	8.26453e-10
214.050000	8.32632e-10
214.000000	8.38858e-10
213.950000	8.4513e-10
213.900000	8.51449e-10
213.850000	8.57815e-10
213.800000	8.64228e-10
213.750000	8.7069e-10
213.700000	8.77199e-10
213.650000	8.83758e-10
213.600000	8.90365e-10
213.550000	8.97021e-10
213.500000	9.03728e-10
213.450000	9.10484e-10
213.400000	9.17291e-10
213.350000	9.24148e-10
213.300000	9.31057e-10
213.250000	9.38017e-10
213.200000	9.45029e-10
213.150000	9.52094e-10
213.100000	9.59211e-10
213.050000	9.66382e-10
213.000000	9.73606e-10
212.950000	9.80884e-10
212.900000	9.88216e-10
212.850000	9.95603e-10
212.800000	1.00304e-09
212.750000	1.01054e-09
212.700000	1.0181e-09
212.650000	1.02571e-09
212.600000	1.03337e-09
212.550000	1.0411e-09
212.500000	1.04888e-09
212.450000	1.05672e-09
212.400000	1.06462e-09
212.350000	1.07257e-09
212.300000	1.08059e-09
212.250000	1.08867e-09
212.200000	1.0968e-09
212.150000	1.105e-09
212.100000	1.11326e-09
212.050000	1.12158e-09
212.000000	1.12996e-09
211.950000	1.1384e-09
211.900000	1.14691e-09
211.850000	1.15548e-09
211.800000	1.16412e-09
211.750000	1.17282e-09
211.700000	1.18158e-09
211.650000	1.19041e-09
211.600000	1.19931e-09
211.550000	1.20827e-09
211.500000	1.2173e-09
211.450000	1.2264e-09
211.400000	1.23556e-09
211.350000	1.24479e-09
211.300000	1.25409e-09
211.250000	1.26347e-09
211.200000	1.27291e-09
211.150000	1.28242e-09
211.100000	1.292e-09
211.050000	1.30165e-09
211.000000	1.31138e-09
210.950000	1.32118e-09
210.900000	1.33105e-09
210.850000	1.34099e-09
210.800000	1.35101e-09
210.750000	1.36111e-09
210.700000	1.37128e-09
210.650000	1.38152e-09
210.600000	1.39184e-09
210.550000	1.40224e-09
210.500000	1.41272e-09
210.450000	1.42327e-09
210.400000	1.4339e-09
210.350000	1.44462e-09
210.300000	1.45541e-09
210.250000	1.46628e-09
210.200000	1.47723e-09
210.150000	1.48827e-09
210.100000	1.49939e-09
210.050000	1.51059e-09
210.000000	1.52187e-09
209.950000	1.53324e-09
209.900000	1.54469e-09
209.850000	1.55623e-09
209.800000	1.56786e-09
209.750000	1.57957e-09
209.700000	1.59136e-09
209.650000	1.60325e-09
209.600000	1.61523e-09
209.550000	1.62729e-09
209.500000	1.63944e-09
209.450000	1.65169e-09
209.400000	1.66403e-09
209.350000	1.67645e-09
209.300000	1.68898e-09
209.250000	1.70159e-09
209.200000	1.7143e-09
209.150000	1.7271e-09
209.100000	1.74e-09
209.050000	1.75299e-09
209.000000	1.76609e-09
208.950000	1.77928e-09
208.900000	1.79256e-09
208.850000	1.80595e-09
208.800000	1.81944e-09
208.750000	1.83302e-09
208.700000	1.84671e-09
208.650000	1.8605e-09
208.600000	1.87439e-09
208.550000	1.88839e-09
208.500000	1.90249e-09
208.450000	1.9167e-09
208.400000	1.93101e-09
208.350000	1.94543e-09
208.300000	1.95996e-09
208.250000	1.97459e-09
208.200000	1.98933e-09
208.150000	2.00419e-09
208.100000	2.01915e-09
208.050000	2.03423e-09
208.000000	2.04942e-09
207.950000	2.06472e-09
207.900000	2.08013e-09
207.850000	2.09566e-09
207.800000	2.11131e-09
207.750000	2.12707e-09
207.700000	2.14295e-09
207.650000	2.15895e-09
207.600000	2.17507e-09
207.550000	2.1913e-09
207.500000	2.20766e-09
207.450000	2.22414e-09
207.400000	2.24075e-09
207.350000	2.25747e-09
207.300000	2.27433e-09
207.250000	2.2913e-09
207.200000	2.30841e-09
207.150000	2.32564e-09
207.100000	2.343e-09
207.050000	2.36049e-09
207.000000	2.37811e-09
206.950000	2.39586e-09
206.900000	2.41374e-09
206.850000	2.43176e-09
206.800000	2.44991e-09
206.750000	2.4682e-09
206.700000	2.48662e-09
206.650000	2.50518e-09
206.600000	2.52387e-09
206.550000	2.54271e-09
206.500000	2.56169e-09
206.450000	2.58081e-09
206.400000	2.60007e-09
206.350000	2.61947e-09
206.300000	2.63902e-09
206.250000	2.65872e-09
206.200000	2.67856e-09
206.150000	2.69855e-09
206.100000	2.71869e-09
206.050000	2.73897e-09
206.000000	2.75941e-09
205.950000	2.78e-09
205.900000	2.80075e-09
205.850000	2.82165e-09
205.800000	2.8427e-09
205.750000	2.86392e-09
205.700000	2.88529e-09
205.650000	2.90682e-09
205.600000	2.92851e-09
205.550000	2.95036e-09
205.500000	2.97237e-09
205.450000	2.99455e-09
205.400000	3.01689e-09
205.350000	3.0394e-09
205.300000	3.06208e-09
205.250000	3.08492e-09
205.200000	3.10794e-09
205.150000	3.13113e-09
205.100000	3.15449e-09
205.050000	3.17802e-09
205.000000	3.20173e-09
204.950000	3.22562e-09
204.900000	3.24968e-09
204.850000	3.27392e-09
204.800000	3.29835e-09
204.750000	3.32295e-09
204.700000	3.34774e-09
204.650000	3.37271e-09
204.600000	3.39787e-09
204.550000	3.42322e-09
204.500000	3.44875e-09
204.450000	3.47448e-09
204.400000	3.5004e-09
204.350000	3.52651e-09
204.300000	3.55281e-09
204.250000	3.57931e-09
204.200000	3.60601e-09
204.150000	3.6329e-09
204.100000	3.66e-09
204.050000	3.6873e-09
204.000000	3.7148e-09
203.950000	3.74251e-09
203.900000	3.77042e-09
203.850000	3.79854e-09
203.800000	3.82687e-09
203.750000	3.85541e-09
203.700000	3.88416e-09
203.650000	3.91313e-09
203.600000	3.94231e-09
203.550000	3.97171e-09
203.500000	4.00133e-09
203.450000	4.03117e-09
203.400000	4.06123e-09
203.350000	4.09151e-09
203.300000	4.12202e-09
203.250000	4.15276e-09
203.200000	4.18372e-09
203.150000	4.21492e-09
203.100000	4.24635e-09
203.050000	4.27801e-09
203.000000	4.30991e-09
202.950000	4.34204e-09
202.900000	4.37442e-09
202.850000	4.40703e-09
202.800000	4.43989e-09
202.750000	4.473e-09
202.700000	4.50634e-09
202.650000	4.53994e-09
202.600000	4.57379e-09
202.550000	4.60789e-09
202.500000	4.64224e-09
202.450000	4.67685e-09
202.400000	4.71172e-09
202.350000	4.74684e-09
202.300000	4.78223e-09
202.250000	4.81788e-09
202.200000	4.85379e-09
202.150000	4.88998e-09
202.100000	4.92643e-09
202.050000	4.96315e-09
202.000000	5.00015e-09
201.950000	5.03742e-09
201.900000	5.07497e-09
201.850000	5.11279e-09
201.800000	5.1509e-09
201.750000	5.1893e-09
201.700000	5.22797e-09
201.650000	5.26694e-09
201.600000	5.3062e-09
201.550000	5.34574e-09
201.500000	5.38559e-09
201.450000	5.42573e-09
201.400000	5.46616e-09
201.350000	5.5069e-09
201.300000	5.54794e-09
201.250000	5.58929e-09
201.200000	5.63094e-09
201.150000	5.6729e-09
201.100000	5.71518e-09
201.050000	5.75777e-09
201.000000	5.80068e-09
200.950000	5.8439e-09
200.900000	5.88745e-09
200.850000	5.93132e-09
200.800000	5.97552e-09
200.750000	6.02004e-09
200.700000	6.0649e-09
200.650000	6.11009e-09
200.600000	6.15562e-09
200.550000	6.20148e-09
200.500000	6.24769e-09
200.450000	6.29424e-09
200.400000	6.34114e-09
200.350000	6.38838e-09
200.300000	6.43598e-09
200.250000	6.48393e-09
200.200000	6.53223e-09
200.150000	6.5809e-09
200.100000	6.62993e-09
200.050000	6.67932e-09
200.000000	6.72908e-09
199.950000	6.77921e-09
199.900000	6.82971e-09
199.850000	6.88059e-09
199.800000	6.93184e-09
199.750000	6.98348e-09
199.700000	7.0355e-09
199.650000	7.0879e-09
199.600000	7.1407e-09
199.550000	7.19389e-09
199.500000	7.24747e-09
199.450000	7.30146e-09
199.400000	7.35584e-09
199.350000	7.41063e-09
199.300000	7.46582e-09
199.250000	7.52143e-09
199.200000	7.57745e-09
199.150000	7.63388e-09
199.100000	7.69074e-09
199.050000	7.74802e-09
199.000000	7.80572e-09
198.950000	7.86385e-09
198.900000	7.92241e-09
198.850000	7.98141e-09
198.800000	8.04085e-09
198.750000	8.10073e-09
198.700000	8.16105e-09
198.650000	8.22183e-09
198.600000	8.28305e-09
198.550000	8.34473e-09
198.500000	8.40687e-09
198.450000	8.46946e-09
198.400000	8.53253e-09
198.350000	8.59606e-09
198.300000	8.66007e-09
198.250000	8.72455e-09
198.200000	8.78951e-09
198.150000	8.85495e-09
198.100000	8.92088e-09
198.050000	8.98729e-09
198.000000	9.0542e-09
197.950000	9.12161e-09
197.900000	9.18952e-09
197.850000	9.25794e-09
197.800000	9.32686e-09
197.750000	9.39629e-09
197.700000	9.46624e-09
197.650000	9.53671e-09
197.600000	9.6077e-09
197.550000	9.67922e-09
197.500000	9.75127e-09
197.450000	9.82386e-09
197.400000	9.89699e-09
197.350000	9.97066e-09
197.300000	1.00449e-08
197.250000	1.01196e-08
197.200000	1.0195e-08
197.150000	1.02708e-08
197.100000	1.03473e-08
197.050000	1.04243e-08
197.000000	1.05019e-08
196.950000	1.058e-08
196.900000	1.06588e-08
196.850000	1.07381e-08
196.800000	1.0818e-08
196.750000	1.08985e-08
196.700000	1.09796e-08
196.650000	1.10614e-08
196.600000	1.11437e-08
196.550000	1.12266e-08
196.500000	1.13101e-08
196.450000	1.13943e-08
196.400000	1.14791e-08
196.350000	1.15645e-08
196.300000	1.16506e-08
196.250000	1.17372e-08
196.200000	1.18246e-08
196.150000	1.19126e-08
196.100000	1.20012e-08
196.050000	1.20905e-08
196.000000	1.21804e-08
195.950000	1.22711e-08
195.900000	1.23624e-08
195.850000	1.24543e-08
195.800000	1.2547e-08
195.750000	1.26403e-08
195.700000	1.27344e-08
195.650000	1.28291e-08
195.600000	1.29246e-08
195.550000	1.30207e-08
195.500000	1.31176e-08
195.450000	1.32151e-08
195.400000	1.33135e-08
195.350000	1.34125e-08
195.300000	1.35123e-08
195.250000	1.36128e-08
195.200000	1.3714e-08
195.150000	1.3816e-08
195.100000	1.39188e-08
195.050000	1.40223e-08
195.000000	1.41266e-08
194.950000	1.42317e-08
194.900000	1.43375e-08
194.850000	1.44442e-08
194.800000	1.45516e-08
194.750000	1.46598e-08
194.700000	1.47688e-08
194.650000	1.48787e-08
194.600000	1.49893e-08
194.550000	1.51008e-08
194.500000	1.52131e-08
194.450000	1.53262e-08
194.400000	1.54402e-08
194.350000	1.5555e-08
194.300000	1.56706e-08
194.250000	1.57872e-08
194.200000	1.59046e-08
194.150000	1.60228e-08
194.100000	1.6142e-08
194.050000	1.6262e-08
194.000000	1.63829e-08
193.950000	1.65047e-08
193.900000	1.66274e-08
193.850000	1.6751e-08
193.800000	1.68756e-08
193.750000	1.7001e-08
193.700000	1.71274e-08
193.650000	1.72547e-08
193.600000	1.7383e-08
193.550000	1.75122e-08
193.500000	1.76424e-08
193.450000	1.77736e-08
193.400000	1.79057e-08
193.350000	1.80388e-08
193.300000	1.81729e-08
193.250000	1.8308e-08
193.200000	1.8444e-08
193.150000	1.85811e-08
193.100000	1.87193e-08
193.050000	1.88584e-08
193.000000	1.89985e-08
192.950000	1.91398e-08
192.900000	1.9282e-08
192.850000	1.94253e-08
192.800000	1.95697e-08
192.750000	1.97151e-08
192.700000	1.98616e-08
192.650000	2.00092e-08
192.600000	2.01579e-08
192.550000	2.03077e-08
192.500000	2.04586e-08
192.450000	2.06107e-08
192.400000	2.07638e-08
192.350000	2.09181e-08
192.300000	2.10736e-08
192.250000	2.12301e-08
192.200000	2.13879e-08
192.150000	2.15468e-08
192.100000	2.17069e-08
192.050000	2.18682e-08
192.000000	2.20307e-08
191.950000	2.21943e-08
191.900000	2.23592e-08
191.850000	2.25253e-08
191.800000	2.26927e-08
191.750000	2.28613e-08
191.700000	2.30311e-08
191.650000	2.32022e-08
191.600000	2.33746e-08
191.550000	2.35482e-08
191.500000	2.37231e-08
191.450000	2.38993e-08
191.400000	2.40769e-08
191.350000	2.42557e-08
191.300000	2.44359e-08
191.250000	2.46174e-08
191.200000	2.48002e-08
191.150000	2.49844e-08
191.100000	2.517e-08
191.050000	2.53569e-08
191.000000	2.55453e-08
190.950000	2.5735e-08
190.900000	2.59261e-08
190.850000	2.61187e-08
190.800000	2.63126e-08
190.750000	2.6508e-08
190.700000	2.67049e-08
190.650000	2.69032e-08
190.600000	2.7103e-08
190.550000	2.73042e-08
190.500000	2.7507e-08
190.450000	2.77112e-08
190.400000	2.7917e-08
190.350000	2.81243e-08
190.300000	2.83331e-08
190.250000	2.85435e-08
190.200000	2.87554e-08
190.150000	2.89689e-08
190.100000	2.9184e-08
190.050000	2.94007e-08
190.000000	2.96189e-08
189.950000	2.98388e-08
189.900000	3.00603e-08
189.850000	3.02835e-08
189.800000	3.05083e-08
189.750000	3.07348e-08
189.700000	3.09629e-08
189.650000	3.11928e-08
189.600000	3.14243e-08
189.550000	3.16576e-08
189.500000	3.18926e-08
189.450000	3.21293e-08
189.400000	3.23678e-08
189.350000	3.2608e-08
189.300000	3.285e-08
189.250000	3.30938e-08
189.200000	3.33394e-08
189.150000	3.35869e-08
189.100000	3.38361e-08
189.050000	3.40873e-08
189.000000	3.43402e-08
188.950000	3.45951e-08
188.900000	3.48518e-08
188.850000	3.51104e-08
188.800000	3.5371e-08
188.750000	3.56334e-08
188.700000	3.58978e-08
188.650000	3.61642e-08
188.600000	3.64325e-08
188.550000	3.67029e-08
188.500000	3.69752e-08
188.450000	3.72495e-08
188.400000	3.75259e-08
188.350000	3.78043e-08
188.300000	3.80848e-08
188.250000	3.83673e-08
188.200000	3.8652e-08
188.150000	3.89387e-08
188.100000	3.92276e-08
188.050000	3.95186e-08
188.000000	3.98118e-08
187.950000	4.01071e-08
187.900000	4.04046e-08
187.850000	4.07043e-08
187.800000	4.10062e-08
187.750000	4.13104e-08
187.700000	4.16168e-08
187.650000	4.19255e-08
187.600000	4.22364e-08
187.550000	4.25497e-08
187.500000	4.28653e-08
187.450000	4.31832e-08
187.400000	4.35034e-08
187.350000	4.38261e-08
187.300000	4.41511e-08
187.250000	4.44785e-08
187.200000	4.48083e-08
187.150000	4.51406e-08
187.100000	4.54754e-08
187.050000	4.58126e-08
187.000000	4.61523e-08
186.950000	4.64945e-08
186.900000	4.68392e-08
186.850000	4.71865e-08
186.800000	4.75364e-08
186.750000	4.78888e-08
186.700000	4.82439e-08
186.650000	4.86016e-08
186.600000	4.89619e-08
186.550000	4.93249e-08
186.500000	4.96906e-08
186.450000	5.00589e-08
186.400000	5.043e-08
186.350000	5.08039e-08
186.300000	5.11805e-08
186.250000	5.15599e-08
186.200000	5.1942e-08
186.150000	5.23271e-08
186.100000	5.27149e-08
186.050000	5.31056e-08
186.000000	5.34993e-08
185.950000	5.38958e-08
185.900000	5.42952e-08
185.850000	5.46976e-08
185.800000	5.5103e-08
185.750000	5.55114e-08
185.700000	5.59228e-08
185.650000	5.63372e-08
185.600000	5.67547e-08
185.550000	5.71753e-08
185.500000	5.7599e-08
185.450000	5.80258e-08
185.400000	5.84558e-08
185.350000	5.88889e-08
185.300000	5.93252e-08
185.250000	5.97648e-08
185.200000	6.02076e-08
185.150000	6.06537e-08
185.100000	6.11031e-08
185.050000	6.15558e-08
185.000000	6.20118e-08
184.950000	6.24713e-08
184.900000	6.29341e-08
184.850000	6.34003e-08
184.800000	6.387e-08
184.750000	6.43431e-08
184.700000	6.48197e-08
184.650000	6.52999e-08
184.600000	6.57836e-08
184.550000	6.62708e-08
184.500000	6.67617e-08
184.450000	6.72562e-08
184.400000	6.77543e-08
184.350000	6.82561e-08
184.300000	6.87617e-08
184.250000	6.92709e-08
184.200000	6.97839e-08
184.150000	7.03007e-08
184.100000	7.08214e-08
184.050000	7.13458e-08
184.000000	7.18742e-08
183.950000	7.24064e-08
183.900000	7.29426e-08
183.850000	7.34827e-08
183.800000	7.40268e-08
183.750000	7.45749e-08
183.700000	7.51271e-08
183.650000	7.56833e-08
183.600000	7.62437e-08
183.550000	7.68082e-08
183.500000	7.73768e-08
183.450000	7.79497e-08
183.400000	7.85268e-08
183.350000	7.91081e-08
183.300000	7.96937e-08
183.250000	8.02837e-08
183.200000	8.0878e-08
183.150000	8.14766e-08
183.100000	8.20797e-08
183.050000	8.26873e-08
183.000000	8.32993e-08
182.950000	8.39159e-08
182.900000	8.4537e-08
182.850000	8.51627e-08
182.800000	8.5793e-08
182.750000	8.64279e-08
182.700000	8.70675e-08
182.650000	8.77119e-08
182.600000	8.8361e-08
182.550000	8.90149e-08
182.500000	8.96736e-08
182.450000	9.03372e-08
182.400000	9.10056e-08
182.350000	9.1679e-08
182.300000	9.23574e-08
182.250000	9.30407e-08
182.200000	9.37292e-08
182.150000	9.44226e-08
182.100000	9.51212e-08
182.050000	9.5825e-08
182.000000	9.65339e-08
181.950000	9.72481e-08
181.900000	9.79675e-08
181.850000	9.86922e-08
181.800000	9.94223e-08
181.750000	1.00158e-07
181.700000	1.00899e-07
181.650000	1.01645e-07
181.600000	1.02397e-07
181.550000	1.03154e-07
181.500000	1.03917e-07
181.450000	1.04686e-07
181.400000	1.0546e-07
181.350000	1.0624e-07
181.300000	1.07026e-07
181.250000	1.07817e-07
181.200000	1.08615e-07
181.150000	1.09418e-07
181.100000	1.10227e-07
181.050000	1.11042e-07
181.000000	1.11863e-07
180.950000	1.1269e-07
180.900000	1.13524e-07
180.850000	1.14363e-07
180.800000	1.15209e-07
180.750000	1.1606e-07
180.700000	1.16918e-07
180.650000	1.17783e-07
180.600000	1.18654e-07
180.550000	1.19531e-07
180.500000	1.20414e-07
180.450000	1.21305e-07
180.400000	1.22201e-07
180.350000	1.23105e-07
180.300000	1.24015e-07
180.250000	1.24931e-07
180.200000	1.25855e-07
180.150000	1.26785e-07
180.100000	1.27722e-07
180.050000	1.28666e-07
180.000000	1.29617e-07
179.950000	1.30575e-07
179.900000	1.3154e-07
179.850000	1.32512e-07
179.800000	1.33491e-07
179.750000	1.34478e-07
179.700000	1.35472e-07
179.650000	1.36473e-07
179.600000	1.37481e-07
179.550000	1.38497e-07
179.500000	1.3952e-07
179.450000	1.40551e-07
179.400000	1.4159e-07
179.350000	1.42636e-07
179.300000	1.43689e-07
179.250000	1.44751e-07
179.200000	1.4582e-07
179.150000	1.46898e-07
179.100000	1.47983e-07
179.050000	1.49076e-07
179.000000	1.50177e-07
178.950000	1.51286e-07
178.900000	1.52404e-07
178.850000	1.5353e-07
178.800000	1.54664e-07
178.750000	1.55806e-07
178.700000	1.56957e-07
178.650000	1.58116e-07
178.600000	1.59284e-07
178.550000	1.6046e-07
178.500000	1.61645e-07
178.450000	1.62839e-07
178.400000	1.64041e-07
178.350000	1.65252e-07
178.300000	1.66473e-07
178.250000	1.67702e-07
178.200000	1.6894e-07
178.150000	1.70187e-07
178.100000	1.71444e-07
178.050000	1.7271e-07
178.000000	1.73985e-07
177.950000	1.75269e-07
177.900000	1.76563e-07
177.850000	1.77867e-07
177.800000	1.7918e-07
177.750000	1.80502e-07
177.700000	1.81835e-07
177.650000	1.83177e-07
177.600000	1.84529e-07
177.550000	1.85891e-07
177.500000	1.87263e-07
177.450000	1.88645e-07
177.400000	1.90037e-07
177.350000	1.9144e-07
177.300000	1.92853e-07
177.250000	1.94276e-07
177.200000	1.9571e-07
177.150000	1.97154e-07
177.100000	1.98609e-07
177.050000	2.00074e-07
177.000000	2.0155e-07
176.950000	2.03037e-07
176.900000	2.04536e-07
176.850000	2.06045e-07
176.800000	2.07565e-07
176.750000	2.09096e-07
176.700000	2.10639e-07
176.650000	2.12193e-07
176.600000	2.13758e-07
176.550000	2.15335e-07
176.500000	2.16923e-07
176.450000	2.18523e-07
176.400000	2.20135e-07
176.350000	2.21759e-07
176.300000	2.23394e-07
176.250000	2.25042e-07
176.200000	2.26702e-07
176.150000	2.28374e-07
176.100000	2.30058e-07
176.050000	2.31755e-07
176.000000	2.33464e-07
175.950000	2.35185e-07
175.900000	2.3692e-07
175.850000	2.38666e-07
175.800000	2.40426e-07
175.750000	2.42199e-07
175.700000	2.43985e-07
175.650000	2.45784e-07
175.600000	2.47596e-07
175.550000	2.49421e-07
175.500000	2.5126e-07
175.450000	2.53112e-07
175.400000	2.54978e-07
175.350000	2.56858e-07
175.300000	2.58751e-07
175.250000	2.60658e-07
175.200000	2.6258e-07
175.150000	2.64515e-07
175.100000	2.66465e-07
175.050000	2.68428e-07
175.000000	2.70407e-07
174.950000	2.724e-07
174.900000	2.74407e-07
174.850000	2.76429e-07
174.800000	2.78466e-07
174.750000	2.80518e-07
174.700000	2.82585e-07
174.650000	2.84667e-07
174.600000	2.86765e-07
174.550000	2.88878e-07
174.500000	2.91006e-07
174.450000	2.9315e-07
174.400000	2.9531e-07
174.350000	2.97485e-07
174.300000	2.99677e-07
174.250000	3.01884e-07
174.200000	3.04108e-07
174.150000	3.06348e-07
174.100000	3.08605e-07
174.050000	3.10878e-07
174.000000	3.13168e-07
173.950000	3.15474e-07
173.900000	3.17798e-07
173.850000	3.20138e-07
173.800000	3.22496e-07
173.750000	3.24871e-07
173.700000	3.27263e-07
173.650000	3.29673e-07
173.600000	3.321e-07
173.550000	3.34546e-07
173.500000	3.37009e-07
173.450000	3.3949e-07
173.400000	3.4199e-07
173.350000	3.44508e-07
173.300000	3.47044e-07
173.250000	3.49599e-07
173.200000	3.52172e-07
173.150000	3.54765e-07
173.100000	3.57376e-07
173.050000	3.60007e-07
173.000000	3.62657e-07
172.950000	3.65326e-07
172.900000	3.68015e-07
172.850000	3.70724e-07
172.800000	3.73452e-07
172.750000	3.762e-07
172.700000	3.78969e-07
172.650000	3.81758e-07
172.600000	3.84567e-07
172.550000	3.87397e-07
172.500000	3.90247e-07
172.450000	3.93119e-07
172.400000	3.96011e-07
172.350000	3.98925e-07
172.300000	4.0186e-07
172.250000	4.04816e-07
172.200000	4.07794e-07
172.150000	4.10794e-07
172.100000	4.13816e-07
172.050000	4.1686e-07
172.000000	4.19927e-07
171.950000	4.23015e-07
171.900000	4.26127e-07
171.850000	4.29261e-07
171.800000	4.32418e-07
171.750000	4.35598e-07
171.700000	4.38802e-07
171.650000	4.42029e-07
171.600000	4.45279e-07
171.550000	4.48554e-07
171.500000	4.51852e-07
171.450000	4.55174e-07
171.400000	4.58521e-07
171.350000	4.61892e-07
171.300000	4.65288e-07
171.250000	4.68709e-07
171.200000	4.72155e-07
171.150000	4.75626e-07
171.100000	4.79122e-07
171.050000	4.82644e-07
171.000000	4.86192e-07
170.950000	4.89766e-07
170.900000	4.93366e-07
170.850000	4.96992e-07
170.800000	5.00645e-07
170.750000	5.04324e-07
170.700000	5.0803e-07
170.650000	5.11764e-07
170.600000	5.15524e-07
170.550000	5.19313e-07
170.500000	5.23129e-07
170.450000	5.26973e-07
170.400000	5.30844e-07
170.350000	5.34745e-07
170.300000	5.38673e-07
170.250000	5.42631e-07
170.200000	5.46617e-07
170.150000	5.50633e-07
170.100000	5.54678e-07
170.050000	5.58752e-07
170.000000	5.62857e-07
169.950000	5.66991e-07
169.900000	5.71155e-07
169.850000	5.7535e-07
169.800000	5.79576e-07
169.750000	5.83832e-07
169.700000	5.8812e-07
169.650000	5.92439e-07
169.600000	5.96789e-07
169.550000	6.01171e-07
169.500000	6.05586e-07
169.450000	6.10032e-07
169.400000	6.14511e-07
169.350000	6.19023e-07
169.300000	6.23567e-07
169.250000	6.28145e-07
169.200000	6.32756e-07
169.150000	6.37401e-07
169.100000	6.4208e-07
169.050000	6.46793e-07
169.000000	6.51541e-07
168.950000	6.56323e-07
168.900000	6.6114e-07
168.850000	6.65992e-07
168.800000	6.7088e-07
168.750000	6.75803e-07
168.700000	6.80762e-07
168.650000	6.85758e-07
168.600000	6.90789e-07
168.550000	6.95858e-07
168.500000	7.00964e-07
168.450000	7.06107e-07
168.400000	7.11287e-07
168.350000	7.16505e-07
168.300000	7.21762e-07
168.250000	7.27056e-07
168.200000	7.32389e-07
168.150000	7.37762e-07
168.100000	7.43173e-07
168.050000	7.48624e-07
168.000000	7.54115e-07
167.950000	7.59645e-07
167.900000	7.65216e-07
167.850000	7.70828e-07
167.800000	7.76481e-07
167.750000	7.82174e-07
167.700000	7.8791e-07
167.650000	7.93687e-07
167.600000	7.99506e-07
167.550000	8.05368e-07
167.500000	8.11272e-07
167.450000	8.1722e-07
167.400000	8.23211e-07
167.350000	8.29245e-07
167.300000	8.35324e-07
167.250000	8.41447e-07
167.200000	8.47614e-07
167.150000	8.53827e-07
167.100000	8.60084e-07
167.050000	8.66388e-07
167.000000	8.72737e-07
166.950000	8.79133e-07
166.900000	8.85575e-07
166.850000	8.92064e-07
166.800000	8.986e-07
166.750000	9.05184e-07
166.700000	9.11816e-07
166.650000	9.18496e-07
166.600000	9.25225e-07
166.550000	9.32003e-07
166.500000	9.38831e-07
166.450000	9.45708e-07
166.400000	9.52635e-07
166.350000	9.59612e-07
166.300000	9.66641e-07
166.250000	9.7372e-07
166.200000	9.80851e-07
166.150000	9.88034e-07
166.100000	9.9527e-07
166.050000	1.00256e-06
166.000000	1.0099e-06
165.950000	1.01729e-06
165.900000	1.02474e-06
165.850000	1.03224e-06
165.800000	1.0398e-06
165.750000	1.04741e-06
165.700000	1.05508e-06
165.650000	1.0628e-06
165.600000	1.07058e-06
165.550000	1.07842e-06
165.500000	1.08631e-06
165.450000	1.09426e-06
165.400000	1.10227e-06
165.350000	1.11034e-06
165.300000	1.11846e-06
165.250000	1.12665e-06
165.200000	1.13489e-06
165.150000	1.1432e-06
165.100000	1.15156e-06
165.050000	1.15999e-06
165.000000	1.16847e-06
164.950000	1.17702e-06
164.900000	1.18563e-06
164.850000	1.1943e-06
164.800000	1.20304e-06
164.750000	1.21184e-06
164.700000	1.2207e-06
164.650000	1.22963e-06
164.600000	1.23862e-06
164.550000	1.24768e-06
164.500000	1.25681e-06
164.450000	1.266e-06
164.400000	1.27525e-06
164.350000	1.28458e-06
164.300000	1.29397e-06
164.250000	1.30343e-06
164.200000	1.31296e-06
164.150000	1.32256e-06
164.100000	1.33223e-06
164.050000	1.34196e-06
164.000000	1.35177e-06
163.950000	1.36165e-06
163.900000	1.37161e-06
163.850000	1.38163e-06
163.800000	1.39173e-06
163.750000	1.4019e-06
163.700000	1.41214e-06
163.650000	1.42246e-06
163.600000	1.43285e-06
163.550000	1.44332e-06
163.500000	1.45387e-06
163.450000	1.46449e-06
163.400000	1.47519e-06
163.350000	1.48596e-06
163.300000	1.49682e-06
163.250000	1.50775e-06
163.200000	1.51876e-06
163.150000	1.52986e-06
163.100000	1.54103e-06
163.050000	1.55228e-06
163.000000	1.56362e-06
162.950000	1.57504e-06
162.900000	1.58654e-06
162.850000	1.59812e-06
162.800000	1.60979e-06
162.750000	1.62154e-06
162.700000	1.63338e-06
162.650000	1.6453e-06
162.600000	1.65731e-06
162.550000	1.66941e-06
162.500000	1.6816e-06
162.450000	1.69387e-06
162.400000	1.70623e-06
162.350000	1.71868e-06
162.300000	1.73123e-06
162.250000	1.74386e-06
162.200000	1.75658e-06
162.150000	1.7694e-06
162.100000	1.78231e-06
162.050000	1.79531e-06
162.000000	1.80841e-06
161.950000	1.8216e-06
161.900000	1.83489e-06
161.850000	1.84828e-06
161.800000	1.86176e-06
161.750000	1.87534e-06
161.700000	1.88901e-06
161.650000	1.90279e-06
161.600000	1.91666e-06
161.550000	1.93064e-06
161.500000	1.94472e-06
161.450000	1.9589e-06
161.400000	1.97318e-06
161.350000	1.98757e-06
161.300000	2.00206e-06
161.250000	2.01665e-06
161.200000	2.03135e-06
161.150000	2.04616e-06
161.100000	2.06107e-06
161.050000	2.07609e-06
161.000000	2.09122e-06
160.950000	2.10646e-06
160.900000	2.12181e-06
160.850000	2.13727e-06
160.800000	2.15285e-06
160.750000	2.16853e-06
160.700000	2.18433e-06
160.650000	2.20025e-06
160.600000	2.21627e-06
160.550000	2.23242e-06
160.500000	2.24868e-06
160.450000	2.26506e-06
160.400000	2.28156e-06
160.350000	2.29817e-06
160.300000	2.31491e-06
160.250000	2.33177e-06
160.200000	2.34874e-06
160.150000	2.36585e-06
160.100000	2.38307e-06
160.050000	2.40042e-06
160.000000	2.4179e-06
159.950000	2.4355e-06
159.900000	2.45323e-06
159.850000	2.47109e-06
159.800000	2.48907e-06
159.750000	2.50719e-06
159.700000	2.52543e-06
159.650000	2.54381e-06
159.600000	2.56232e-06
159.550000	2.58097e-06
159.500000	2.59975e-06
159.450000	2.61866e-06
159.400000	2.63771e-06
159.350000	2.6569e-06
159.300000	2.67623e-06
159.250000	2.6957e-06
159.200000	2.7153e-06
159.150000	2.73505e-06
159.100000	2.75495e-06
159.050000	2.77498e-06
159.000000	2.79516e-06
158.950000	2.81549e-06
158.900000	2.83596e-06
158.850000	2.85658e-06
158.800000	2.87734e-06
158.750000	2.89826e-06
158.700000	2.91933e-06
158.650000	2.94055e-06
158.600000	2.96193e-06
158.550000	2.98345e-06
158.500000	3.00514e-06
158.450000	3.02698e-06
158.400000	3.04897e-06
158.350000	3.07113e-06
158.300000	3.09344e-06
158.250000	3.11592e-06
158.200000	3.13856e-06
158.150000	3.16136e-06
158.100000	3.18432e-06
158.050000	3.20745e-06
158.000000	3.23075e-06
157.950000	3.25422e-06
157.900000	3.27785e-06
157.850000	3.30165e-06
157.800000	3.32563e-06
157.750000	3.34978e-06
157.700000	3.3741e-06
157.650000	3.3986e-06
157.600000	3.42327e-06
157.550000	3.44812e-06
157.500000	3.47315e-06
157.450000	3.49836e-06
157.400000	3.52375e-06
157.350000	3.54933e-06
157.300000	3.57509e-06
157.250000	3.60103e-06
157.200000	3.62716e-06
157.150000	3.65348e-06
157.100000	3.67999e-06
157.050000	3.70669e-06
157.000000	3.73358e-06
156.950000	3.76066e-06
156.900000	3.78794e-06
156.850000	3.81541e-06
156.800000	3.84308e-06
156.750000	3.87096e-06
156.700000	3.89903e-06
156.650000	3.9273e-06
156.600000	3.95578e-06
156.550000	3.98446e-06
156.500000	4.01334e-06
156.450000	4.04244e-06
156.400000	4.07174e-06
156.350000	4.10126e-06
156.300000	4.13098e-06
156.250000	4.16092e-06
156.200000	4.19108e-06
156.150000	4.22145e-06
156.100000	4.25204e-06
156.050000	4.28284e-06
156.000000	4.31387e-06
155.950000	4.34513e-06
155.900000	4.3766e-06
155.850000	4.40831e-06
155.800000	4.44024e-06
155.750000	4.4724e-06
155.700000	4.50479e-06
155.650000	4.53741e-06
155.600000	4.57027e-06
155.550000	4.60336e-06
155.500000	4.63669e-06
155.450000	4.67026e-06
155.400000	4.70407e-06
155.350000	4.73812e-06
155.300000	4.77242e-06
155.250000	4.80696e-06
155.200000	4.84175e-06
155.150000	4.87679e-06
155.100000	4.91208e-06
155.050000	4.94762e-06
155.000000	4.98342e-06
154.950000	5.01947e-06
154.900000	5.05579e-06
154.850000	5.09236e-06
154.800000	5.12919e-06
154.750000	5.16629e-06
154.700000	5.20366e-06
154.650000	5.24129e-06
154.600000	5.27919e-06
154.550000	5.31736e-06
154.500000	5.35581e-06
154.450000	5.39453e-06
154.400000	5.43353e-06
154.350000	5.4728e-06
154.300000	5.51236e-06
154.250000	5.5522e-06
154.200000	5.59233e-06
154.150000	5.63275e-06
154.100000	5.67345e-06
154.050000	5.71444e-06
154.000000	5.75573e-06
153.950000	5.79731e-06
153.900000	5.83919e-06
153.850000	5.88137e-06
153.800000	5.92385e-06
153.750000	5.96663e-06
153.700000	6.00972e-06
153.650000	6.05312e-06
153.600000	6.09683e-06
153.550000	6.14085e-06
153.500000	6.18519e-06
153.450000	6.22984e-06
153.400000	6.27481e-06
153.350000	6.3201e-06
153.300000	6.36572e-06
153.250000	6.41166e-06
153.200000	6.45793e-06
153.150000	6.50453e-06
153.100000	6.55146e-06
153.050000	6.59872e-06
153.000000	6.64633e-06
152.950000	6.69427e-06
152.900000	6.74256e-06
152.850000	6.79119e-06
152.800000	6.84017e-06
152.750000	6.88949e-06
152.700000	6.93917e-06
152.650000	6.98921e-06
152.600000	7.0396e-06
152.550000	7.09035e-06
152.500000	7.14146e-06
152.450000	7.19293e-06
152.400000	7.24477e-06
152.350000	7.29699e-06
152.300000	7.34957e-06
152.250000	7.40253e-06
152.200000	7.45586e-06
152.150000	7.50958e-06
152.100000	7.56368e-06
152.050000	7.61816e-06
152.000000	7.67303e-06
151.950000	7.72829e-06
151.900000	7.78395e-06
151.850000	7.84e-06
151.800000	7.89645e-06
151.750000	7.95331e-06
151.700000	8.01056e-06
151.650000	8.06823e-06
151.600000	8.1263e-06
151.550000	8.18479e-06
151.500000	8.24369e-06
151.450000	8.30302e-06
151.400000	8.36276e-06
151.350000	8.42293e-06
151.300000	8.48353e-06
151.250000	8.54456e-06
151.200000	8.60602e-06
151.150000	8.66792e-06
151.100000	8.73026e-06
151.050000	8.79304e-06
151.000000	8.85627e-06
150.950000	8.91994e-06
150.900000	8.98407e-06
150.850000	9.04866e-06
150.800000	9.1137e-06
150.750000	9.17921e-06
150.700000	9.24518e-06
150.650000	9.31161e-06
150.600000	9.37852e-06
150.550000	9.44591e-06
150.500000	9.51377e-06
150.450000	9.58212e-06
150.400000	9.65094e-06
150.350000	9.72026e-06
150.300000	9.79007e-06
150.250000	9.86037e-06
150.200000	9.93118e-06
150.150000	1.00025e-05
150.100000	1.00743e-05
150.050000	1.01466e-05
150.000000	1.02194e-05
149.950000	1.02928e-05
149.900000	1.03667e-05
149.850000	1.0441e-05
149.800000	1.0516e-05
149.750000	1.05914e-05
149.700000	1.06674e-05
149.650000	1.07439e-05
149.600000	1.0821e-05
149.550000	1.08986e-05
149.500000	1.09767e-05
149.450000	1.10554e-05
149.400000	1.11347e-05
149.350000	1.12145e-05
149.300000	1.12949e-05
149.250000	1.13759e-05
149.200000	1.14574e-05
149.150000	1.15395e-05
149.100000	1.16222e-05
149.050000	1.17055e-05
149.000000	1.17894e-05
148.950000	1.18738e-05
148.900000	1.19589e-05
148.850000	1.20445e-05
148.800000	1.21308e-05
148.750000	1.22176e-05
148.700000	1.23051e-05
148.650000	1.23932e-05
148.600000	1.24819e-05
148.550000	1.25713e-05
148.500000	1.26613e-05
148.450000	1.27519e-05
148.400000	1.28431e-05
148.350000	1.2935e-05
148.300000	1.30276e-05
148.250000	1.31208e-05
148.200000	1.32146e-05
148.150000	1.33091e-05
148.100000	1.34043e-05
148.050000	1.35002e-05
148.000000	1.35967e-05
147.950000	1.36939e-05
147.900000	1.37918e-05
147.850000	1.38904e-05
147.800000	1.39896e-05
147.750000	1.40896e-05
147.700000	1.41903e-05
147.650000	1.42917e-05
147.600000	1.43938e-05
147.550000	1.44966e-05
147.500000	1.46001e-05
147.450000	1.47044e-05
147.400000	1.48094e-05
147.350000	1.49152e-05
147.300000	1.50216e-05
147.250000	1.51289e-05
147.200000	1.52369e-05
147.150000	1.53456e-05
147.100000	1.54551e-05
147.050000	1.55654e-05
147.000000	1.56765e-05
146.950000	1.57883e-05
146.900000	1.59009e-05
146.850000	1.60143e-05
146.800000	1.61285e-05
146.750000	1.62436e-05
146.700000	1.63594e-05
146.650000	1.6476e-05
146.600000	1.65934e-05
146.550000	1.67117e-05
146.500000	1.68308e-05
146.450000	1.69508e-05
146.400000	1.70715e-05
146.350000	1.71932e-05
146.300000	1.73156e-05
146.250000	1.7439e-05
146.200000	1.75632e-05
146.150000	1.76882e-05
146.100000	1.78142e-05
146.050000	1.7941e-05
146.000000	1.80687e-05
145.950000	1.81973e-05
145.900000	1.83268e-05
145.850000	1.84573e-05
145.800000	1.85886e-05
145.750000	1.87208e-05
145.700000	1.8854e-05
145.650000	1.89881e-05
145.600000	1.91231e-05
145.550000	1.92591e-05
145.500000	1.93961e-05
145.450000	1.9534e-05
145.400000	1.96728e-05
145.350000	1.98126e-05
145.300000	1.99534e-05
145.250000	2.00952e-05
145.200000	2.0238e-05
145.150000	2.03818e-05
145.100000	2.05265e-05
145.050000	2.06723e-05
145.000000	2.08191e-05
144.950000	2.09669e-05
144.900000	2.11158e-05
144.850000	2.12657e-05
144.800000	2.14166e-05
144.750000	2.15686e-05
144.700000	2.17217e-05
144.650000	2.18758e-05
144.600000	2.2031e-05
144.550000	2.21872e-05
144.500000	2.23446e-05
144.450000	2.2503e-05
144.400000	2.26626e-05
144.350000	2.28233e-05
144.300000	2.2985e-05
144.250000	2.31479e-05
144.200000	2.3312e-05
144.150000	2.34772e-05
144.100000	2.36435e-05
144.050000	2.3811e-05
144.000000	2.39796e-05
143.950000	2.41494e-05
143.900000	2.43204e-05
143.850000	2.44926e-05
143.800000	2.4666e-05
143.750000	2.48406e-05
143.700000	2.50164e-05
143.650000	2.51934e-05
143.600000	2.53717e-05
143.550000	2.55511e-05
143.500000	2.57319e-05
143.450000	2.59138e-05
143.400000	2.60971e-05
143.350000	2.62816e-05
143.300000	2.64674e-05
143.250000	2.66545e-05
143.200000	2.68428e-05
143.150000	2.70325e-05
143.100000	2.72235e-05
143.050000	2.74158e-05
143.000000	2.76094e-05
142.950000	2.78044e-05
142.900000	2.80007e-05
142.850000	2.81984e-05
142.800000	2.83975e-05
142.750000	2.85979e-05
142.700000	2.87997e-05
142.650000	2.90029e-05
142.600000	2.92075e-05
142.550000	2.94135e-05
142.500000	2.9621e-05
142.450000	2.98298e-05
142.400000	3.00401e-05
142.350000	3.02519e-05
142.300000	3.04651e-05
142.250000	3.06798e-05
142.200000	3.0896e-05
142.150000	3.11136e-05
142.100000	3.13328e-05
142.050000	3.15535e-05
142.000000	3.17757e-05
141.950000	3.19994e-05
141.900000	3.22246e-05
141.850000	3.24515e-05
141.800000	3.26798e-05
141.750000	3.29098e-05
141.700000	3.31413e-05
141.650000	3.33744e-05
141.600000	3.36091e-05
141.550000	3.38454e-05
141.500000	3.40834e-05
141.450000	3.4323e-05
141.400000	3.45642e-05
141.350000	3.48071e-05
141.300000	3.50516e-05
141.250000	3.52978e-05
141.200000	3.55457e-05
141.150000	3.57954e-05
141.100000	3.60467e-05
141.050000	3.62997e-05
141.000000	3.65545e-05
140.950000	3.6811e-05
140.900000	3.70693e-05
140.850000	3.73294e-05
140.800000	3.75912e-05
140.750000	3.78548e-05
140.700000	3.81202e-05
140.650000	3.83874e-05
140.600000	3.86565e-05
140.550000	3.89274e-05
140.500000	3.92002e-05
140.450000	3.94748e-05
140.400000	3.97512e-05
140.350000	4.00296e-05
140.300000	4.03099e-05
140.250000	4.05921e-05
140.200000	4.08762e-05
140.150000	4.11622e-05
140.100000	4.14502e-05
140.050000	4.17402e-05
140.000000	4.20321e-05
139.950000	4.2326e-05
139.900000	4.26219e-05
139.850000	4.29198e-05
139.800000	4.32198e-05
139.750000	4.35218e-05
139.700000	4.38258e-05
139.650000	4.4132e-05
139.600000	4.44401e-05
139.550000	4.47504e-05
139.500000	4.50628e-05
139.450000	4.53773e-05
139.400000	4.5694e-05
139.350000	4.60128e-05
139.300000	4.63337e-05
139.250000	4.66569e-05
139.200000	4.69822e-05
139.150000	4.73097e-05
139.100000	4.76394e-05
139.050000	4.79714e-05
139.000000	4.83056e-05
138.950000	4.86421e-05
138.900000	4.89809e-05
138.850000	4.93219e-05
138.800000	4.96653e-05
138.750000	5.00109e-05
138.700000	5.03589e-05
138.650000	5.07093e-05
138.600000	5.1062e-05
138.550000	5.14171e-05
138.500000	5.17746e-05
138.450000	5.21345e-05
138.400000	5.24968e-05
138.350000	5.28615e-05
138.300000	5.32288e-05
138.250000	5.35985e-05
138.200000	5.39706e-05
138.150000	5.43453e-05
138.100000	5.47225e-05
138.050000	5.51022e-05
138.000000	5.54845e-05
137.950000	5.58694e-05
137.900000	5.62568e-05
137.850000	5.66468e-05
137.800000	5.70395e-05
137.750000	5.74348e-05
137.700000	5.78327e-05
137.650000	5.82333e-05
137.600000	5.86366e-05
137.550000	5.90426e-05
137.500000	5.94513e-05
137.450000	5.98627e-05
137.400000	6.02769e-05
137.350000	6.06938e-05
137.300000	6.11136e-05
137.250000	6.15361e-05
137.200000	6.19615e-05
137.150000	6.23897e-05
137.100000	6.28207e-05
137.050000	6.32547e-05
137.000000	6.36915e-05
136.950000	6.41312e-05
136.900000	6.45739e-05
136.850000	6.50195e-05
136.800000	6.5468e-05
136.750000	6.59196e-05
136.700000	6.63741e-05
136.650000	6.68317e-05
136.600000	6.72923e-05
136.550000	6.7756e-05
136.500000	6.82227e-05
136.450000	6.86926e-05
136.400000	6.91655e-05
136.350000	6.96416e-05
136.300000	7.01208e-05
136.250000	7.06032e-05
136.200000	7.10888e-05
136.150000	7.15777e-05
136.100000	7.20697e-05
136.050000	7.2565e-05
136.000000	7.30636e-05
135.950000	7.35654e-05
135.900000	7.40706e-05
135.850000	7.45791e-05
135.800000	7.50909e-05
135.750000	7.56061e-05
135.700000	7.61248e-05
135.650000	7.66468e-05
135.600000	7.71722e-05
135.550000	7.77011e-05
135.500000	7.82335e-05
135.450000	7.87694e-05
135.400000	7.93088e-05
135.350000	7.98517e-05
135.300000	8.03982e-05
135.250000	8.09483e-05
135.200000	8.1502e-05
135.150000	8.20593e-05
135.100000	8.26203e-05
135.050000	8.31849e-05
135.000000	8.37532e-05
134.950000	8.43252e-05
134.900000	8.4901e-05
134.850000	8.54805e-05
134.800000	8.60637e-05
134.750000	8.66508e-05
134.700000	8.72417e-05
134.650000	8.78365e-05
134.600000	8.84351e-05
134.550000	8.90376e-05
134.500000	8.96441e-05
134.450000	9.02544e-05
134.400000	9.08688e-05
134.350000	9.14871e-05
134.300000	9.21094e-05
134.250000	9.27357e-05
134.200000	9.33661e-05
134.150000	9.40006e-05
134.100000	9.46392e-05
134.050000	9.52819e-05
134.000000	9.59288e-05
133.950000	9.65798e-05
133.900000	9.7235e-05
133.850000	9.78945e-05
133.800000	9.85582e-05
133.750000	9.92261e-05
133.700000	9.98984e-05
133.650000	0.000100575
133.600000	0.000101256
133.550000	0.000101941
133.500000	0.000102631
133.450000	0.000103325
133.400000	0.000104024
133.350000	0.000104727
133.300000	0.000105434
133.250000	0.000106146
133.200000	0.000106863
133.150000	0.000107584
133.100000	0.00010831
133.050000	0.00010904
133.000000	0.000109775
132.950000	0.000110515
132.900000	0.000111259
132.850000	0.000112008
132.800000	0.000112762
132.750000	0.000113521
132.700000	0.000114284
132.650000	0.000115053
132.600000	0.000115826
132.550000	0.000116604
132.500000	0.000117387
132.450000	0.000118175
132.400000	0.000118968
132.350000	0.000119765
132.300000	0.000120568
132.250000	0.000121376
132.200000	0.000122189
132.150000	0.000123007
132.100000	0.000123831
132.050000	0.000124659
132.000000	0.000125493
131.950000	0.000126332
131.900000	0.000127176
131.850000	0.000128025
131.800000	0.00012888
131.750000	0.000129739
131.700000	0.000130605
131.650000	0.000131475
131.600000	0.000132352
131.550000	0.000133233
131.500000	0.00013412
131.450000	0.000135013
131.400000	0.000135911
131.350000	0.000136814
131.300000	0.000137723
131.250000	0.000138638
131.200000	0.000139558
131.150000	0.000140485
131.100000	0.000141416
131.050000	0.000142354
131.000000	0.000143297
130.950000	0.000144246
130.900000	0.000145201
130.850000	0.000146161
130.800000	0.000147128
130.750000	0.0001481
130.700000	0.000149079
130.650000	0.000150063
130.600000	0.000151053
130.550000	0.00015205
130.500000	0.000153052
130.450000	0.000154061
130.400000	0.000155075
130.350000	0.000156096
130.300000	0.000157123
130.250000	0.000158156
130.200000	0.000159195
130.150000	0.00016024
130.100000	0.000161292
130.050000	0.00016235
130.000000	0.000163415
129.950000	0.000164485
129.900000	0.000165562
129.850000	0.000166646
129.800000	0.000167736
129.750000	0.000168833
129.700000	0.000169936
129.650000	0.000171045
129.600000	0.000172161
129.550000	0.000173284
129.500000	0.000174413
129.450000	0.000175549
129.400000	0.000176692
129.350000	0.000177842
129.300000	0.000178998
129.250000	0.000180161
129.200000	0.00018133
129.150000	0.000182507
129.100000	0.00018369
129.050000	0.000184881
129.000000	0.000186078
128.950000	0.000187282
128.900000	0.000188493
128.850000	0.000189711
128.800000	0.000190936
128.750000	0.000192168
128.700000	0.000193408
128.650000	0.000194654
128.600000	0.000195908
128.550000	0.000197168
128.500000	0.000198436
128.450000	0.000199711
128.400000	0.000200994
128.350000	0.000202283
128.300000	0.00020358
128.250000	0.000204884
128.200000	0.000206196
128.150000	0.000207515
128.100000	0.000208841
128.050000	0.000210175
128.000000	0.000211516
127.950000	0.000212864
127.900000	0.00021422
127.850000	0.000215584
127.800000	0.000216955
127.750000	0.000218334
127.700000	0.00021972
127.650000	0.000221114
127.600000	0.000222516
127.550000	0.000223925
127.500000	0.000225342
127.450000	0.000226767
127.400000	0.000228199
127.350000	0.000229639
127.300000	0.000231087
127.250000	0.000232542
127.200000	0.000234006
127.150000	0.000235477
127.100000	0.000236956
127.050000	0.000238443
127.000000	0.000239938
126.950000	0.00024144
126.900000	0.000242951
126.850000	0.00024447
126.800000	0.000245996
126.750000	0.00024753
126.700000	0.000249073
126.650000	0.000250623
126.600000	0.000252181
126.550000	0.000253748
126.500000	0.000255322
126.450000	0.000256904
126.400000	0.000258495
126.350000	0.000260093
126.300000	0.0002617
126.250000	0.000263314
126.200000	0.000264937
126.150000	0.000266568
126.100000	0.000268206
126.050000	0.000269853
126.000000	0.000271508
125.950000	0.000273171
125.900000	0.000274843
125.850000	0.000276522
125.800000	0.000278209
125.750000	0.000279905
125.700000	0.000281608
125.650000	0.00028332
125.600000	0.000285039
125.550000	0.000286767
125.500000	0.000288503
125.450000	0.000290247
125.400000	0.000291999
125.350000	0.000293759
125.300000	0.000295527
125.250000	0.000297303
125.200000	0.000299087
125.150000	0.000300879
125.100000	0.000302679
125.050000	0.000304487
125.000000	0.000306303
124.950000	0.000308127
124.900000	0.000309958
124.850000	0.000311798
124.800000	0.000313645
124.750000	0.0003155
124.700000	0.000317363
124.650000	0.000319234
124.600000	0.000321112
124.550000	0.000322998
124.500000	0.000324891
124.450000	0.000326792
124.400000	0.000328701
124.350000	0.000330617
124.300000	0.00033254
124.250000	0.000334471
124.200000	0.000336409
124.150000	0.000338355
124.100000	0.000340307
124.050000	0.000342267
124.000000	0.000344234
123.950000	0.000346207
123.900000	0.000348188
123.850000	0.000350176
123.800000	0.00035217
123.750000	0.000354171
123.700000	0.000356178
123.650000	0.000358192
123.600000	0.000360212
123.550000	0.000362239
123.500000	0.000364271
123.450000	0.00036631
123.400000	0.000368355
123.350000	0.000370406
123.300000	0.000372462
123.250000	0.000374524
123.200000	0.000376591
123.150000	0.000378663
123.100000	0.000380741
123.050000	0.000382824
123.000000	0.000384911
122.950000	0.000387003
122.900000	0.0003891
122.850000	0.000391201
122.800000	0.000393306
122.750000	0.000395415
122.700000	0.000397528
122.650000	0.000399644
122.600000	0.000401763
122.550000	0.000403886
122.500000	0.000406011
122.450000	0.000408139
122.400000	0.000410269
122.350000	0.000412401
122.300000	0.000414535
122.250000	0.00041667
122.200000	0.000418806
122.150000	0.000420943
122.100000	0.00042308
122.050000	0.000425218
122.000000	0.000427355
121.950000	0.000429491
121.900000	0.000431627
121.850000	0.00043376
121.800000	0.000435892
121.750000	0.000438021
121.700000	0.000440147
121.650000	0.00044227
121.600000	0.000444389
121.550000	0.000446503
121.500000	0.000448611
121.450000	0.000450714
121.400000	0.00045281
121.350000	0.000454899
121.300000	0.000456979
121.250000	0.000459051
121.200000	0.000461112
121.150000	0.000463163
121.100000	0.000465203
121.050000	0.000467229
121.000000	0.000469242
120.950000	0.000471239
120.900000	0.00047322
120.850000	0.000475182
120.800000	0.000477126
120.750000	0.000479048
120.700000	0.000480947
120.650000	0.000482822
120.600000	0.000484669
120.550000	0.000486486
120.500000	0.00048827
120.450000	0.000490019
120.400000	0.000491728
120.350000	0.000493394
120.300000	0.000495012
120.250000	0.000496574
120.200000	0.000498076
120.150000	0.000499506
120.100000	0.000500854
120.050000	0.000502102
120.000000	0.000503226
119.950000	0.000504177
&
```
