## Supplementary material for "All-at-once RNA folding with 3D motif prediction framed by evolutionary information": RF02932_Betaproteobacteria-1.cacofold.cov

```
#
# Method Target_E-val [cov_min,cov_max] [FP | TP True Found | Sen PPV F] 
# GTp    0.05           [-9.95,230.33]    [0 | 31 174 31 | 17.82 100.00 30.24] 
#
# in_CaCoFold in_given  left_pos      right_pos  score            E-value       pvalue       substitutions    power
#------------------------------------------------------------------------------------------------------------------------
*	*	         1	        60	67.65081	0.000517792	1.43831e-05	39		0.81
*	*	         3	        58	100.42605	3.3859e-06	9.40528e-08	39		0.81
*	*	         4	        57	147.61858	2.45859e-09	6.82941e-11	57		0.88
*	*	         5	        56	219.27444	4.28475e-14	1.19021e-15	77		0.93
*	*	         7	        52	230.33335	7.91306e-15	2.19807e-16	72		0.92
*	*	         9	        51	199.67485	8.57601e-13	2.38223e-14	64		0.90
*	*	        11	        50	222.31249	2.68805e-14	7.46681e-16	61		0.89
*	*	        13	        48	108.78464	9.41675e-07	2.61576e-08	27		0.70
*	~	        15	        44	77.10614	0.0263399	3.36011e-06	42		0.83
*	~	        15	        81	105.50398	0.0003374	4.30412e-08	32		0.76
*	*	        44	        81	47.35248	0.0121312	0.000336977	36		0.79
*	*	        45	        80	103.01313	2.27294e-06	6.31373e-08	14		0.45
*	*	        46	        79	103.26180	2.18749e-06	6.07637e-08	23		0.64
*	*	        69	       108	140.80547	6.95998e-09	1.93333e-10	48		0.86
*	*	        70	       107	193.08332	2.35263e-12	6.53509e-14	45		0.84
*	*	        71	       106	200.91966	7.08408e-13	1.9678e-14	41		0.82
*	*	        72	       105	187.52831	5.49696e-12	1.52693e-13	42		0.83
*	*	        73	       104	131.59628	2.86736e-08	7.96489e-10	40		0.82
*	*	        92	       142	154.61015	8.42448e-10	2.34013e-11	42		0.83
*	*	        93	       141	202.27227	5.76292e-13	1.60081e-14	58		0.89
*	*	        94	       140	184.60485	8.56481e-12	2.37911e-13	44		0.84
*	*	        95	       139	188.96230	4.4038e-12	1.22328e-13	47		0.85
*	*	       113	       137	75.94244	0.000145469	4.0408e-06	42		0.83
*	*	       114	       136	154.51750	8.55436e-10	2.37621e-11	59		0.89
*	*	       115	       135	196.83047	1.32597e-12	3.68325e-14	36		0.79
*	*	       116	       134	53.09339	0.00495522	0.000137645	10		0.32
*	*	       117	       133	112.55876	5.26092e-07	1.46137e-08	21		0.61
*	*	       118	       132	104.35339	1.84811e-06	5.13364e-08	28		0.72
*	*	       126	       158	226.46235	1.42537e-14	3.95937e-16	68		0.91
*	*	       128	       157	64.37756	0.000861193	2.3922e-05	29		0.73
*	*	       131	       153	175.21451	3.60612e-11	1.0017e-12	32		0.76
```
