## Supplementary material for "All-at-once RNA folding with 3D motif prediction framed by evolutionary information": RF02932_Betaproteobacteria-1.cacofold.helixcov

```
# RMs = 10 L = 163

# RM_HELIX NESTED 1-17 41-60, nbp = 14 nbp_cov = 9
# pvals: 1.43831e-05,0.0670095,9.40528e-08,6.82941e-11,1.19021e-15,2.19807e-16,2.38223e-14,7.46681e-16,0.00448889,2.61576e-08,0.483956,3.36011e-06,0.00028981,0.622502
# aggregated NONE
NESTED  <<<<<<<<<<<<<<___________>>>>-->>>>>>>>>>:::::::::::::::::::::::::::::::::::::::::::::::::::::::::::::::::::::::::::::::::::::
        <-<<<<<<-<-<_______________>--->->>>>>>->:::::::::::::::::::::::::::::::::::::::::::::::::::::::::::::::::::::::::::::::::::::

# RM_HELIX NESTED 84-85 95-96, nbp = 2 nbp_cov = 0
# pvals: 0.608768,0.220889
# aggregated NONE
NESTED  :::::::::::::::::::::::::::::::::::::::::::::::::::::::::<<________>>:::::::::::::::::::::::::::::::::::::::::::::::::::::::::
        ::::::::::::::::::::::::::::::::::::::::::::::::::::::::::::::::::::::::::::::::::::::::::::::::::::::::::::::::::::::::::::::

# RM_HELIX NESTED 69-74 103-108, nbp = 6 nbp_cov = 5
# pvals: 1.93333e-10,6.53509e-14,1.9678e-14,1.52693e-13,7.96489e-10,0.101473
# aggregated NONE
NESTED  :::::::::::::::::::::::::::::::::::::::::::::::<<<<<<____________________>>>>>>:::::::::::::::::::::::::::::::::::::::::::::::
        :::::::::::::::::::::::::::::::::::::::::::::::<<<<<______________________>>>>>:::::::::::::::::::::::::::::::::::::::::::::::

# RM_HELIX NESTED 113-119 131-137, nbp = 7 nbp_cov = 6
# pvals: 4.0408e-06,2.37621e-11,3.68325e-14,0.000137645,1.46137e-08,5.13364e-08,0.522889
# aggregated NONE
NESTED  ::::::::::::::::::::::::::::::::::::::::::::::::::::::::::::::::::::::::::::::::::<<<<<<<__________>>>>>>>::::::::::::::::::::
        ::::::::::::::::::::::::::::::::::::::::::::::::::::::::::::::::::::::::::::::::::<<<<<<____________>>>>>>::::::::::::::::::::

# RM_HELIX TRIPLET 15-15 81-81, nbp = 1 nbp_cov = 1
# pvals: 4.30412e-08
# aggregated NONE
TRIPLET :::::::::::<____________________________________________>:::::::::::::::::::::::::::::::::::::::::::::::::::::::::::::::::::::
        :::::::::::<____________________________________________>:::::::::::::::::::::::::::::::::::::::::::::::::::::::::::::::::::::

# RM_HELIX TRIPLET 41-44 81-85, nbp = 3 nbp_cov = 1
# pvals: 0.630317,0.462902,0.000336977
# aggregated NONE
TRIPLET :::::::::::::::::::::::::<<<____________________________>>>:::::::::::::::::::::::::::::::::::::::::::::::::::::::::::::::::::
        :::::::::::::::::::::::::::<____________________________>:::::::::::::::::::::::::::::::::::::::::::::::::::::::::::::::::::::

# RM_HELIX TRIPLET 45-47 78-80, nbp = 3 nbp_cov = 2
# pvals: 6.31373e-08,6.07637e-08,0.449784
# aggregated NONE
TRIPLET ::::::::::::::::::::::::::::<<<______________________>>>::::::::::::::::::::::::::::::::::::::::::::::::::::::::::::::::::::::
        ::::::::::::::::::::::::::::<<________________________>>::::::::::::::::::::::::::::::::::::::::::::::::::::::::::::::::::::::

# RM_HELIX TRIPLET 91-97 136-143, nbp = 7 nbp_cov = 4
# pvals: 0.000263609,2.34013e-11,1.60081e-14,2.37911e-13,1.22328e-13,0.220889,0.327003
# aggregated NONE
TRIPLET :::::::::::::::::::::::::::::::::::::::::::::::::::::::::::::::<<<<<<<__________________________________>>>>>>>:::::::::::::::
        ::::::::::::::::::::::::::::::::::::::::::::::::::::::::::::::::<<<<______________________________________>>>>::::::::::::::::

# RM_HELIX TRIPLET 125-131 153-159, nbp = 6 nbp_cov = 3
# pvals: 0.0307238,3.95937e-16,2.3922e-05,0.0476952,0.449784,1.0017e-12
# aggregated NONE
TRIPLET ::::::::::::::::::::::::::::::::::::::::::::::::::::::::::::::::::::::::::::::::::::::::::::::<<<<<<________________>>>>>>::::
        :::::::::::::::::::::::::::::::::::::::::::::::::::::::::::::::::::::::::::::::::::::::::::::::<<--<________________>-->>:::::

# RM_IL J4a/4b.rot 78-81 97-100, nbp = 0 nbp_cov = 0 nhl_b_cov 1/2
# aggregated NONE
RM_IL   :::::::::::::::::::::::::::::::::::::::::::::::::::::XXXX::::::::::::xxxx::::::::::::::::::::::::::::::::::::::::::::::::::::: J4a/4b.rot
```
