## Supplementary material for "All-at-once RNA folding with 3D motif prediction framed by evolutionary information": RF02932_Betaproteobacteria-1.cacofold.power

```
# Power analysis of CaCoFold structure
#
# Powertype = SINGLE SUBSTITUTIONS
# covary left_pos right_pos substitutions power
#----------------------------------------------------------------
* 1		60		39		0.81
2		59		33		0.77
* 3		58		39		0.81
* 4		57		57		0.88
* 5		56		77		0.93
* 7		52		72		0.92
* 9		51		64		0.90
* 11		50		61		0.89
12		49		35		0.78
* 13		48		27		0.70
14		45		10		0.32
* 15		44		42		0.83
* 15		81		32		0.76
16		42		31		0.75
17		41		8		0.24
41		85		5		0.11
42		84		25		0.67
* 44		81		36		0.79
* 45		80		14		0.45
* 46		79		23		0.64
47		78		0		0.00
* 69		108		48		0.86
* 70		107		45		0.84
* 71		106		41		0.82
* 72		105		42		0.83
* 73		104		40		0.82
74		103		42		0.83
84		96		12		0.39
85		95		27		0.70
91		143		25		0.67
* 92		142		42		0.83
* 93		141		58		0.89
* 94		140		44		0.84
* 95		139		47		0.85
96		137		29		0.73
97		136		34		0.78
* 113		137		42		0.83
* 114		136		59		0.89
* 115		135		36		0.79
* 116		134		10		0.32
* 117		133		21		0.61
* 118		132		28		0.72
119		131		17		0.52
125		159		6		0.16
* 126		158		68		0.91
* 128		157		29		0.73
129		155		2		0.00
130		154		0		0.00
* 131		153		32		0.76
#
# BPAIRS 49
# avg substitutions per BP 33.8
# BPAIRS expected to covary 32.9 +/- 2.7
# BPAIRS observed to covary 31
#
```
