## Supplementary material for "All-at-once RNA folding with 3D motif prediction framed by evolutionary information": RF02932_Betaproteobacteria-1.helixcov

```
# RMs = 6 L = 163

# RM_HELIX NESTED 1-13 48-60, nbp = 10 nbp_cov = 8
# pvals: 1.43831e-05,0.0670095,9.40528e-08,6.82941e-11,1.19021e-15,2.19807e-16,2.38223e-14,7.46681e-16,0.00448889,2.61576e-08
# aggregated NONE
NESTED  <<<<<<<<<<_____________________>>>>>>>>>>:::::::::::::::::::::::::::::::::::::::::::::::::::::::::::::::::::::::::::::::::::::
        <-<<<<<<-<_____________________>->>>>>>->:::::::::::::::::::::::::::::::::::::::::::::::::::::::::::::::::::::::::::::::::::::

# RM_HELIX NESTED 69-74 103-108, nbp = 6 nbp_cov = 5
# pvals: 1.93333e-10,6.53509e-14,1.9678e-14,1.52693e-13,7.96489e-10,0.101473
# aggregated NONE
NESTED  :::::::::::::::::::::::::::::::::::::::::::::::<<<<<<____________________>>>>>>:::::::::::::::::::::::::::::::::::::::::::::::
        :::::::::::::::::::::::::::::::::::::::::::::::<<<<<______________________>>>>>:::::::::::::::::::::::::::::::::::::::::::::::

# RM_HELIX NESTED 113-118 132-137, nbp = 6 nbp_cov = 6
# pvals: 4.0408e-06,2.37621e-11,3.68325e-14,0.000137645,1.46137e-08,5.13364e-08
# aggregated NONE
NESTED  ::::::::::::::::::::::::::::::::::::::::::::::::::::::::::::::::::::::::::::::::::<<<<<<____________>>>>>>::::::::::::::::::::
        ::::::::::::::::::::::::::::::::::::::::::::::::::::::::::::::::::::::::::::::::::<<<<<<____________>>>>>>::::::::::::::::::::

# RM_HELIX PK 44-47 78-81, nbp = 4 nbp_cov = 3
# pvals: 0.000336977,6.31373e-08,6.07637e-08,0.449784
# aggregated NONE
PK      :::::::::::::::::::::::::::<<<<______________________>>>>:::::::::::::::::::::::::::::::::::::::::::::::::::::::::::::::::::::
        :::::::::::::::::::::::::::<<<________________________>>>:::::::::::::::::::::::::::::::::::::::::::::::::::::::::::::::::::::

# RM_HELIX PK 92-95 139-142, nbp = 4 nbp_cov = 4
# pvals: 2.34013e-11,1.60081e-14,2.37911e-13,1.22328e-13
# aggregated NONE
PK      ::::::::::::::::::::::::::::::::::::::::::::::::::::::::::::::::<<<<______________________________________>>>>::::::::::::::::
        ::::::::::::::::::::::::::::::::::::::::::::::::::::::::::::::::<<<<______________________________________>>>>::::::::::::::::

# RM_HELIX PK 125-131 153-159, nbp = 6 nbp_cov = 3
# pvals: 0.0307238,3.95937e-16,2.3922e-05,0.0476952,0.449784,1.0017e-12
# aggregated NONE
PK      ::::::::::::::::::::::::::::::::::::::::::::::::::::::::::::::::::::::::::::::::::::::::::::::<<<<<<________________>>>>>>::::
        :::::::::::::::::::::::::::::::::::::::::::::::::::::::::::::::::::::::::::::::::::::::::::::::<<--<________________>-->>:::::
```
