## Supplementary material for "All-at-once RNA folding with 3D motif prediction framed by evolutionary information": RF02932_Betaproteobacteria-1.power

```
# Power analysis of given structure 
#
# Powertype = SINGLE SUBSTITUTIONS
# covary  left_pos      right_pos    substitutions      power
#----------------------------------------------------------------
     *    1		60		39		0.81
          2		59		33		0.77
     *    3		58		39		0.81
     *    4		57		57		0.88
     *    5		56		77		0.93
     *    7		52		72		0.92
     *    9		51		64		0.90
     *    11		50		61		0.89
          12		49		35		0.78
     *    13		48		27		0.70
     *    44		81		36		0.79
     *    45		80		14		0.45
     *    46		79		23		0.64
          47		78		0		0.00
     *    69		108		48		0.86
     *    70		107		45		0.84
     *    71		106		41		0.82
     *    72		105		42		0.83
     *    73		104		40		0.82
          74		103		42		0.83
     *    92		142		42		0.83
     *    93		141		58		0.89
     *    94		140		44		0.84
     *    95		139		47		0.85
     *    113		137		42		0.83
     *    114		136		59		0.89
     *    115		135		36		0.79
     *    116		134		10		0.32
     *    117		133		21		0.61
     *    118		132		28		0.72
          125		159		6		0.16
     *    126		158		68		0.91
     *    128		157		29		0.73
          129		155		2		0.00
          130		154		0		0.00
     *    131		153		32		0.76
#
# BPAIRS 36
# avg substitutions per BP  37.8
# BPAIRS expected to covary 25.4 +/- 2.2
# BPAIRS observed to covary 29
#
```
