## Supplementary material for "All-at-once RNA folding with 3D motif prediction framed by evolutionary information": RF02932_Betaproteobacteria-1.sorted.cov

```
#
# Method Target_E-val [cov_min,cov_max] [FP | TP True Found | Sen PPV F] 
# GTp    0.05         [-9.95,230.33]     [2 | 29 36 31 | 80.56 93.55 86.57] 
#
#       left_pos       right_pos        score          E-value           pvalue       substitutions      power
#--------------------------------------------------------------------------------------------------------------
*	       7	      52	230.33335	7.91306e-15	2.19807e-16	72		0.92
*	     126	     158	226.46235	1.42537e-14	3.95937e-16	68		0.91
*	      11	      50	222.31249	2.68805e-14	7.46681e-16	61		0.89
*	       5	      56	219.27444	4.28475e-14	1.19021e-15	77		0.93
*	      93	     141	202.27227	5.76292e-13	1.60081e-14	58		0.89
*	      71	     106	200.91966	7.08408e-13	1.9678e-14	41		0.82
*	       9	      51	199.67485	8.57601e-13	2.38223e-14	64		0.90
*	     115	     135	196.83047	1.32597e-12	3.68325e-14	36		0.79
*	      70	     107	193.08332	2.35263e-12	6.53509e-14	45		0.84
*	      95	     139	188.96230	4.4038e-12	1.22328e-13	47		0.85
*	      72	     105	187.52831	5.49696e-12	1.52693e-13	42		0.83
*	      94	     140	184.60485	8.56481e-12	2.37911e-13	44		0.84
*	     131	     153	175.21451	3.60612e-11	1.0017e-12	32		0.76
*	      92	     142	154.61015	8.42448e-10	2.34013e-11	42		0.83
*	     114	     136	154.51750	8.55436e-10	2.37621e-11	59		0.89
*	       4	      57	147.61858	2.45859e-09	6.82941e-11	57		0.88
*	      69	     108	140.80547	6.95998e-09	1.93333e-10	48		0.86
*	      73	     104	131.59628	2.86736e-08	7.96489e-10	40		0.82
*	     117	     133	112.55876	5.26092e-07	1.46137e-08	21		0.61
*	      13	      48	108.78464	9.41675e-07	2.61576e-08	27		0.70
*	     118	     132	104.35339	1.84811e-06	5.13364e-08	28		0.72
*	      46	      79	103.26180	2.18749e-06	6.07637e-08	23		0.64
*	      45	      80	103.01313	2.27294e-06	6.31373e-08	14		0.45
*	       3	      58	100.42605	3.3859e-06	9.40528e-08	39		0.81
*	     113	     137	75.94244	0.000145469	4.0408e-06	42		0.83
~	      15	      81	105.50398	0.0003374	4.30412e-08	32		0.76
*	       1	      60	67.65081	0.000517792	1.43831e-05	39		0.81
*	     128	     157	64.37756	0.000861193	2.3922e-05	29		0.73
*	     116	     134	53.09339	0.00495522	0.000137645	10		0.32
*	      44	      81	47.35248	0.0121312	0.000336977	36		0.79
~	      15	      44	77.10614	0.0263399	3.36011e-06	42		0.83
```
