## Supplementary material for "All-at-once RNA folding with 3D motif prediction framed by evolutionary information": RF02932_Betaproteobacteria-1.surv

```
230.300000	0.0277778
226.450000	0.0555556
222.300000	0.0833333
219.250000	0.111111
202.250000	0.138889
200.900000	0.166667
199.650000	0.194444
196.800000	0.222222
193.050000	0.25
188.950000	0.277778
187.500000	0.305556
184.600000	0.333333
175.200000	0.361111
154.600000	0.388889
154.500000	0.416667
147.600000	0.444444
140.800000	0.472222
131.550000	0.5
112.550000	0.527778
108.750000	0.555556
104.350000	0.583333
103.250000	0.611111
103.000000	0.638889
100.400000	0.666667
75.900000	0.694444
67.650000	0.722222
64.350000	0.75
53.050000	0.777778
47.350000	0.805556
31.450000	0.833333
18.950000	0.861111
16.100000	0.888889
13.800000	0.916667
10.950000	0.944444
-0.050000	1
&
105.500000	0.000127567
77.100000	0.000255135
64.300000	0.000382702
51.800000	0.000510269
48.900000	0.000637836
48.300000	0.000765404
41.800000	0.000892971
41.700000	0.00102054
40.200000	0.00114811
39.900000	0.00127567
37.900000	0.00140324
36.350000	0.00153081
35.100000	0.00165837
34.900000	0.00178594
34.400000	0.00191351
33.550000	0.00204108
32.000000	0.00216864
31.550000	0.00229621
31.450000	0.00242378
31.250000	0.00255135
31.000000	0.00267891
30.900000	0.00280648
29.850000	0.00293405
28.050000	0.00306162
27.950000	0.00318918
27.800000	0.00331675
27.700000	0.00344432
27.000000	0.00357188
25.950000	0.00369945
25.650000	0.00395459
25.500000	0.00408215
25.450000	0.00420972
25.200000	0.00446486
25.150000	0.00459242
25.100000	0.00471999
25.050000	0.00497512
24.950000	0.00510269
24.850000	0.00523026
24.500000	0.00535783
24.350000	0.00548539
24.150000	0.00561296
24.050000	0.00574053
23.800000	0.0058681
23.350000	0.00599566
22.550000	0.0062508
22.500000	0.00637836
22.350000	0.00650593
22.250000	0.0066335
22.150000	0.00688863
22.100000	0.0070162
22.050000	0.00714377
21.950000	0.00727134
21.800000	0.00752647
21.600000	0.00765404
21.500000	0.0077816
21.100000	0.00790917
21.050000	0.00803674
21.000000	0.00816431
20.750000	0.00829187
20.650000	0.00841944
20.600000	0.00854701
20.550000	0.00867458
20.400000	0.00892971
20.300000	0.00905728
20.250000	0.00918485
20.200000	0.00931241
20.100000	0.00943998
20.000000	0.00956755
19.850000	0.00969511
19.800000	0.00982268
19.500000	0.00995025
19.450000	0.0102054
19.350000	0.010333
19.300000	0.0107157
19.250000	0.0108432
19.200000	0.0110984
19.150000	0.0112259
19.100000	0.0113535
18.950000	0.0114811
18.850000	0.0116086
18.650000	0.0119913
18.600000	0.0122465
18.550000	0.012374
18.500000	0.0126292
18.350000	0.0127567
18.300000	0.0128843
18.050000	0.0130119
18.000000	0.0131394
17.950000	0.013267
17.900000	0.0135221
17.850000	0.0136497
17.800000	0.0139048
17.750000	0.0140324
17.700000	0.01416
17.600000	0.0142875
17.550000	0.0144151
17.500000	0.0146702
17.400000	0.0147978
17.300000	0.0149254
17.250000	0.0154356
17.200000	0.0155632
17.150000	0.0158183
17.100000	0.0160735
17.050000	0.0163286
17.000000	0.0164562
16.950000	0.0165837
16.900000	0.0167113
16.850000	0.0168389
16.700000	0.0169664
16.600000	0.017094
16.500000	0.0172216
16.450000	0.0176043
16.300000	0.0177319
16.200000	0.017987
16.150000	0.0183697
16.100000	0.0184973
16.050000	0.0186248
15.850000	0.0187524
15.800000	0.01888
15.750000	0.0190075
15.700000	0.0191351
15.600000	0.0192627
15.550000	0.0196454
15.450000	0.0197729
15.400000	0.0200281
15.350000	0.0201556
15.300000	0.0202832
15.250000	0.0207935
15.200000	0.0210486
15.150000	0.0211762
15.100000	0.0216864
15.000000	0.0219416
14.950000	0.0221967
14.850000	0.0225794
14.800000	0.0229621
14.750000	0.0230897
14.650000	0.0234724
14.600000	0.0235999
14.500000	0.0237275
14.400000	0.0241102
14.300000	0.0242378
14.250000	0.0246205
14.200000	0.0247481
14.150000	0.0248756
14.100000	0.0251308
14.050000	0.0253859
14.000000	0.0255135
13.950000	0.025641
13.900000	0.0258962
13.850000	0.0261513
13.750000	0.0262789
13.700000	0.0264064
13.650000	0.026534
13.600000	0.0267891
13.550000	0.0271718
13.500000	0.0275545
13.450000	0.0276821
13.400000	0.0279372
13.350000	0.0280648
13.300000	0.0281924
13.250000	0.0285751
13.200000	0.029468
13.150000	0.0295956
13.100000	0.0298507
13.050000	0.0299783
13.000000	0.0304886
12.950000	0.0308713
12.900000	0.0315091
12.800000	0.0316367
12.750000	0.0320194
12.700000	0.0322745
12.650000	0.0325297
12.600000	0.0329124
12.550000	0.0330399
12.500000	0.0332951
12.400000	0.0334226
12.350000	0.0339329
12.300000	0.034188
12.250000	0.0343156
12.200000	0.0346983
12.150000	0.035081
12.100000	0.0358464
12.000000	0.0363567
11.900000	0.0368669
11.850000	0.0372496
11.800000	0.0373772
11.750000	0.0377599
11.700000	0.0380151
11.600000	0.0382702
11.550000	0.0385253
11.500000	0.0387805
11.450000	0.039801
11.400000	0.0401837
11.350000	0.0404388
11.300000	0.0408215
11.250000	0.0413318
11.200000	0.0414594
11.150000	0.0418421
11.100000	0.0422248
11.050000	0.0424799
11.000000	0.0429902
10.950000	0.0431177
10.900000	0.0433729
10.850000	0.0437556
10.800000	0.0438831
10.750000	0.0440107
10.700000	0.0441383
10.650000	0.0446486
10.600000	0.0449037
10.550000	0.0451588
10.500000	0.0455415
10.450000	0.0461794
10.400000	0.0465621
10.350000	0.0466896
10.300000	0.0468172
10.250000	0.0473275
10.200000	0.0479653
10.150000	0.0480929
10.100000	0.0482204
10.000000	0.0484756
9.950000	0.0488583
9.900000	0.0497512
9.850000	0.0503891
9.800000	0.0507718
9.750000	0.0510269
9.700000	0.0516648
9.650000	0.0523026
9.600000	0.0528129
9.550000	0.0533231
9.500000	0.0540885
9.450000	0.0545988
9.400000	0.0548539
9.350000	0.0554918
9.300000	0.0563847
9.250000	0.0566399
9.200000	0.0572777
9.150000	0.0581707
9.100000	0.0593188
9.050000	0.0600842
8.950000	0.060722
8.900000	0.0613599
8.850000	0.061615
8.800000	0.0623804
8.750000	0.0631458
8.700000	0.0635285
8.650000	0.0644215
8.600000	0.0653145
8.550000	0.0660799
8.500000	0.0669728
8.450000	0.0676107
8.400000	0.0681209
8.350000	0.0682485
8.300000	0.0686312
8.250000	0.0696517
8.200000	0.070162
8.150000	0.0705447
8.100000	0.0709274
8.050000	0.0720755
8.000000	0.0729685
7.950000	0.0734788
7.900000	0.0741166
7.850000	0.0747544
7.750000	0.074882
7.700000	0.0759025
7.650000	0.0764128
7.600000	0.0775609
7.550000	0.0783263
7.500000	0.078709
7.450000	0.0789642
7.400000	0.0793469
7.350000	0.0803674
7.300000	0.0813879
7.250000	0.0816431
7.200000	0.0824085
7.150000	0.0826636
7.100000	0.0831739
7.050000	0.083429
7.000000	0.0847047
6.950000	0.0857252
6.900000	0.0862355
6.850000	0.0875112
6.800000	0.0884041
6.750000	0.0895522
6.700000	0.0899349
6.650000	0.0905728
6.600000	0.0918485
6.550000	0.0927414
6.500000	0.0943998
6.450000	0.0951652
6.400000	0.0959306
6.350000	0.0961857
6.300000	0.097589
6.250000	0.0986095
6.200000	0.0998852
6.150000	0.101033
6.100000	0.101671
6.050000	0.103585
6.000000	0.105115
5.950000	0.106008
5.900000	0.107029
5.850000	0.107667
5.800000	0.108687
5.750000	0.109835
5.700000	0.110473
5.650000	0.111621
5.600000	0.11328
5.550000	0.114683
5.500000	0.115704
5.450000	0.116724
5.400000	0.117745
5.350000	0.118382
5.300000	0.119786
5.250000	0.120679
5.200000	0.121699
5.150000	0.122592
5.100000	0.124251
5.050000	0.125909
5.000000	0.12744
4.950000	0.128588
4.900000	0.130246
4.850000	0.132798
4.800000	0.134073
4.750000	0.135859
4.700000	0.136752
4.650000	0.138283
4.600000	0.139176
4.550000	0.140452
4.500000	0.141727
4.450000	0.142748
4.400000	0.144534
4.350000	0.145172
4.300000	0.146958
4.250000	0.148488
4.200000	0.150402
4.150000	0.151678
4.100000	0.152698
4.050000	0.154101
4.000000	0.155122
3.950000	0.157418
3.900000	0.159842
3.850000	0.161755
3.800000	0.163414
3.750000	0.165455
3.700000	0.167879
3.650000	0.169792
3.600000	0.171323
3.550000	0.173236
3.500000	0.17464
3.450000	0.175915
3.400000	0.177574
3.350000	0.178977
3.300000	0.18089
3.250000	0.183824
3.200000	0.185993
3.150000	0.187141
3.100000	0.1888
3.050000	0.191223
3.000000	0.192371
2.950000	0.19403
2.900000	0.196581
2.850000	0.19824
2.800000	0.201046
2.750000	0.203087
2.700000	0.205766
2.650000	0.207807
2.600000	0.210869
2.550000	0.213548
2.500000	0.216992
2.450000	0.219288
2.400000	0.220947
2.350000	0.223625
2.300000	0.226177
2.250000	0.227963
2.200000	0.230769
2.150000	0.233065
2.100000	0.235872
2.050000	0.238423
2.000000	0.240719
1.950000	0.243143
1.900000	0.246205
1.850000	0.247863
1.800000	0.249904
1.750000	0.25169
1.700000	0.255007
1.650000	0.257686
1.600000	0.259727
1.550000	0.262661
1.500000	0.265978
1.450000	0.269422
1.400000	0.271463
1.350000	0.275035
1.300000	0.278735
1.250000	0.281031
1.200000	0.284347
1.150000	0.287282
1.100000	0.28894
1.050000	0.28996
1.000000	0.292257
0.950000	0.296339
0.900000	0.299528
0.850000	0.301569
0.800000	0.305013
0.750000	0.309606
0.700000	0.312157
0.650000	0.315474
0.600000	0.318025
0.550000	0.320832
0.500000	0.323638
0.450000	0.3267
0.400000	0.329506
0.350000	0.332951
0.300000	0.335885
0.250000	0.340222
0.200000	0.343921
0.150000	0.346473
0.100000	0.34979
0.050000	0.356295
0.000000	0.379513
-0.050000	0.415232
-0.100000	0.426713
-0.150000	0.435642
-0.200000	0.441766
-0.250000	0.446486
-0.300000	0.449802
-0.350000	0.454012
-0.400000	0.457584
-0.450000	0.461283
-0.500000	0.46358
-0.550000	0.468172
-0.600000	0.472764
-0.650000	0.476847
-0.700000	0.481822
-0.750000	0.486414
-0.800000	0.489986
-0.850000	0.494451
-0.900000	0.499171
-0.950000	0.504274
-1.000000	0.509759
-1.050000	0.513586
-1.100000	0.518178
-1.150000	0.523791
-1.200000	0.527746
-1.250000	0.532593
-1.300000	0.538334
-1.350000	0.543564
-1.400000	0.548794
-1.450000	0.553514
-1.500000	0.558234
-1.550000	0.563592
-1.600000	0.568823
-1.650000	0.573925
-1.700000	0.579156
-1.750000	0.584768
-1.800000	0.588851
-1.850000	0.593188
-1.900000	0.596632
-1.950000	0.601735
-2.000000	0.606582
-2.050000	0.609772
-2.100000	0.613854
-2.150000	0.618701
-2.200000	0.622784
-2.250000	0.626611
-2.300000	0.6298
-2.350000	0.63503
-2.400000	0.638857
-2.450000	0.643449
-2.500000	0.647021
-2.550000	0.651614
-2.600000	0.65493
-2.650000	0.65914
-2.700000	0.662457
-2.750000	0.665646
-2.800000	0.670111
-2.850000	0.673683
-2.900000	0.677127
-2.950000	0.680954
-3.000000	0.684526
-3.050000	0.689246
-3.100000	0.692946
-3.150000	0.696773
-3.200000	0.700089
-3.250000	0.703406
-3.300000	0.70583
-3.350000	0.709912
-3.400000	0.713356
-3.450000	0.717183
-3.500000	0.721393
-3.550000	0.724455
-3.600000	0.728027
-3.650000	0.730833
-3.700000	0.734405
-3.750000	0.739252
-3.800000	0.742187
-3.850000	0.745376
-3.900000	0.748437
-3.950000	0.749841
-4.000000	0.752775
-4.050000	0.755454
-4.100000	0.759153
-4.150000	0.761832
-4.200000	0.763363
-4.250000	0.765914
-4.300000	0.768593
-4.350000	0.77191
-4.400000	0.774206
-4.450000	0.77714
-4.500000	0.779436
-4.550000	0.782115
-4.600000	0.785432
-4.650000	0.788749
-4.700000	0.790917
-4.750000	0.793086
-4.800000	0.797678
-4.850000	0.80176
-4.900000	0.80495
-4.950000	0.806736
-5.000000	0.80967
-5.050000	0.812986
-5.100000	0.815155
-5.150000	0.817324
-5.200000	0.820003
-5.250000	0.822809
-5.300000	0.825233
-5.350000	0.828932
-5.400000	0.830973
-5.450000	0.83378
-5.500000	0.836586
-5.550000	0.839138
-5.600000	0.841817
-5.650000	0.84424
-5.700000	0.846537
-5.750000	0.848195
-5.800000	0.849853
-5.850000	0.852787
-5.900000	0.854956
-5.950000	0.856232
-6.000000	0.857762
-6.050000	0.858783
-6.100000	0.861334
-6.150000	0.863503
-6.200000	0.865927
-6.250000	0.868095
-6.300000	0.870519
-6.350000	0.872305
-6.400000	0.874219
-6.450000	0.876515
-6.500000	0.879066
-6.550000	0.881873
-6.600000	0.883914
-6.650000	0.885317
-6.700000	0.88672
-6.750000	0.888123
-6.800000	0.890037
-6.850000	0.890802
-6.900000	0.892333
-6.950000	0.893609
-7.000000	0.895267
-7.050000	0.897946
-7.100000	0.898839
-7.150000	0.900115
-7.200000	0.901263
-7.250000	0.902539
-7.300000	0.903176
-7.350000	0.904707
-7.400000	0.905855
-7.450000	0.907003
-7.500000	0.908279
-7.550000	0.909682
-7.600000	0.91032
-7.650000	0.912106
-7.700000	0.913254
-7.750000	0.914147
-7.800000	0.915423
-7.850000	0.916571
-7.900000	0.918102
-7.950000	0.919377
-8.000000	0.921036
-8.050000	0.922312
-8.100000	0.923332
-8.150000	0.924225
-8.200000	0.925501
-8.250000	0.925883
-8.300000	0.927159
-8.350000	0.928435
-8.400000	0.929328
-8.450000	0.930476
-8.500000	0.931114
-8.550000	0.932644
-8.600000	0.933282
-8.650000	0.934813
-8.700000	0.935579
-8.750000	0.936216
-8.800000	0.938385
-8.850000	0.939788
-8.900000	0.941829
-8.950000	0.942977
-9.000000	0.943615
-9.050000	0.945274
-9.100000	0.946422
-9.150000	0.946932
-9.200000	0.947697
-9.250000	0.94859
-9.300000	0.949994
-9.350000	0.951142
-9.400000	0.951652
-9.450000	0.952545
-9.500000	0.953566
-9.550000	0.954203
-9.600000	0.955224
-9.650000	0.956117
-9.700000	0.956882
-9.750000	0.957903
-9.800000	0.958796
-9.850000	0.959306
-9.900000	0.960199
-9.950000	1
&
69.550000	6.34921e-06
69.450000	1.26984e-05
67.650000	1.90476e-05
67.350000	2.53968e-05
65.600000	3.1746e-05
62.050000	3.80952e-05
61.400000	4.44444e-05
60.950000	5.07937e-05
60.050000	5.71429e-05
59.900000	6.34921e-05
58.150000	6.98413e-05
57.900000	8.25397e-05
57.200000	8.88889e-05
55.950000	9.52381e-05
55.550000	0.000101587
55.450000	0.000107937
55.050000	0.000114286
54.900000	0.000120635
54.000000	0.000126984
53.750000	0.000133333
53.250000	0.000139683
52.900000	0.000146032
51.650000	0.000152381
51.450000	0.000165079
51.100000	0.000171429
51.050000	0.000177778
50.850000	0.000184127
50.400000	0.000190476
50.100000	0.000196825
50.050000	0.000209524
49.950000	0.000215873
49.550000	0.000222222
49.450000	0.000234921
49.100000	0.000247619
48.950000	0.000253968
48.800000	0.000260317
48.600000	0.000266667
48.450000	0.000273016
48.350000	0.000279365
48.300000	0.000285714
48.250000	0.000292063
48.100000	0.000298413
47.900000	0.000304762
47.800000	0.000311111
47.700000	0.00031746
47.550000	0.00032381
47.300000	0.000330159
47.250000	0.000336508
47.200000	0.000342857
47.100000	0.000349206
47.050000	0.000361905
47.000000	0.000368254
46.950000	0.000374603
46.750000	0.000380952
46.700000	0.000387302
46.450000	0.000393651
46.350000	0.0004
46.100000	0.000406349
46.000000	0.000412698
45.850000	0.000419048
45.600000	0.000431746
45.550000	0.000444444
45.500000	0.000450794
45.450000	0.000457143
45.400000	0.000463492
45.150000	0.00047619
45.100000	0.00048254
45.050000	0.000488889
45.000000	0.000495238
44.950000	0.000507937
44.900000	0.000514286
44.800000	0.000520635
44.600000	0.000526984
44.500000	0.000539683
44.450000	0.000546032
44.400000	0.000552381
44.300000	0.000571429
44.250000	0.000577778
44.100000	0.000584127
43.850000	0.000590476
43.750000	0.000596825
43.600000	0.000603175
43.550000	0.000609524
43.450000	0.00064127
43.350000	0.000653968
43.300000	0.000660317
43.200000	0.000666667
43.150000	0.000673016
43.000000	0.000685714
42.950000	0.000698413
42.850000	0.00071746
42.750000	0.000736508
42.700000	0.000742857
42.650000	0.000749206
42.600000	0.000755556
42.450000	0.000761905
42.400000	0.000774603
42.300000	0.000780952
42.200000	0.000793651
42.150000	0.0008
42.050000	0.000806349
41.950000	0.000812698
41.900000	0.000819048
41.850000	0.000825397
41.800000	0.000831746
41.750000	0.000844444
41.650000	0.000850794
41.550000	0.000857143
41.500000	0.000869841
41.450000	0.00087619
41.400000	0.00088254
41.300000	0.000888889
41.250000	0.000895238
41.200000	0.000907937
41.150000	0.000920635
41.050000	0.000933333
41.000000	0.000946032
40.950000	0.000952381
40.900000	0.000971429
40.850000	0.000977778
40.800000	0.000984127
40.750000	0.000990476
40.700000	0.000996825
40.650000	0.00100317
40.550000	0.00100952
40.500000	0.00102222
40.450000	0.00104762
40.400000	0.00105397
40.300000	0.00106667
40.250000	0.00107302
40.200000	0.00107937
40.150000	0.00109206
40.100000	0.00111111
39.950000	0.00113016
39.900000	0.00114286
39.850000	0.00115556
39.700000	0.0011746
39.650000	0.00118095
39.600000	0.00119365
39.550000	0.0012127
39.500000	0.0012254
39.450000	0.00123175
39.400000	0.00124444
39.350000	0.00126349
39.300000	0.00127619
39.250000	0.00128889
39.200000	0.00131429
39.150000	0.00132063
39.100000	0.00133333
39.050000	0.00133968
39.000000	0.00135238
38.950000	0.00137143
38.900000	0.00137778
38.850000	0.00139683
38.750000	0.00140317
38.700000	0.00142222
38.650000	0.00144127
38.600000	0.00146667
38.550000	0.00147302
38.450000	0.00148571
38.400000	0.00150476
38.350000	0.00152381
38.300000	0.00153016
38.250000	0.00154286
38.200000	0.00154921
38.150000	0.0015873
38.100000	0.0016
38.050000	0.00160635
37.950000	0.0016127
37.900000	0.00161905
37.850000	0.0016254
37.800000	0.00164444
37.750000	0.00165714
37.700000	0.00166984
37.650000	0.00168889
37.600000	0.00169524
37.550000	0.00172063
37.450000	0.00172698
37.400000	0.00173968
37.350000	0.00175238
37.300000	0.00177778
37.250000	0.00178413
37.200000	0.00180952
37.100000	0.00181587
37.050000	0.00182857
37.000000	0.00183492
36.950000	0.00184762
36.900000	0.00186667
36.850000	0.00189841
36.800000	0.00194286
36.750000	0.00194921
36.700000	0.0019746
36.650000	0.00198095
36.600000	0.002
36.550000	0.0020127
36.500000	0.00201905
36.450000	0.00205079
36.400000	0.00206349
36.350000	0.00208254
36.300000	0.00210159
36.250000	0.00210794
36.150000	0.00212698
36.100000	0.00213333
36.050000	0.00215238
36.000000	0.00217143
35.950000	0.00218413
35.900000	0.00222222
35.850000	0.00224127
35.800000	0.00226032
35.750000	0.00228571
35.700000	0.00231746
35.650000	0.00232381
35.600000	0.00233016
35.550000	0.00233651
35.500000	0.00234286
35.450000	0.0023619
35.400000	0.00238095
35.350000	0.00239365
35.300000	0.0024254
35.250000	0.00244444
35.200000	0.00245714
35.150000	0.00246349
35.100000	0.00247619
35.050000	0.00248254
35.000000	0.00250159
34.950000	0.00252063
34.900000	0.00253333
34.850000	0.00255238
34.800000	0.00256508
34.750000	0.00259683
34.650000	0.00260952
34.600000	0.00262857
34.550000	0.00269841
34.500000	0.00273016
34.450000	0.00274286
34.400000	0.00276825
34.350000	0.0028
34.300000	0.00281905
34.250000	0.00285079
34.200000	0.00288889
34.150000	0.00292063
34.100000	0.00294603
34.050000	0.00297143
34.000000	0.00299683
33.950000	0.00300317
33.900000	0.00302857
33.850000	0.00306032
33.800000	0.00306667
33.750000	0.00310476
33.700000	0.00312381
33.650000	0.0031619
33.600000	0.0031746
33.550000	0.0032127
33.500000	0.0032381
33.450000	0.00326349
33.400000	0.00329524
33.350000	0.00331429
33.300000	0.00334603
33.250000	0.00335873
33.200000	0.00339683
33.150000	0.00342222
33.100000	0.00343492
33.050000	0.00346667
33.000000	0.00347937
32.950000	0.00351111
32.900000	0.00354286
32.850000	0.00354921
32.800000	0.0035746
32.750000	0.00359365
32.700000	0.00365079
32.650000	0.00366349
32.600000	0.00371429
32.550000	0.00375238
32.500000	0.00377778
32.450000	0.00379048
32.400000	0.00382222
32.350000	0.00384762
32.300000	0.00387302
32.250000	0.00391746
32.200000	0.00395556
32.150000	0.0040127
32.100000	0.00405079
32.050000	0.00408889
32.000000	0.00411429
31.950000	0.00412063
31.900000	0.00416508
31.850000	0.00420317
31.800000	0.00423492
31.750000	0.00426032
31.700000	0.00429841
31.650000	0.00433651
31.600000	0.0043619
31.550000	0.0043873
31.500000	0.00445714
31.450000	0.00448889
31.400000	0.00453333
31.350000	0.00456508
31.300000	0.00460952
31.250000	0.00465397
31.200000	0.00469841
31.150000	0.00474286
31.100000	0.00476825
31.050000	0.00479365
31.000000	0.0048
30.950000	0.00481905
30.900000	0.00486984
30.850000	0.00488889
30.800000	0.00493333
30.750000	0.00499048
30.700000	0.00500317
30.650000	0.00504762
30.600000	0.00509841
30.550000	0.00513651
30.500000	0.00518095
30.450000	0.00523175
30.400000	0.00528889
30.350000	0.00534603
30.300000	0.00537778
30.250000	0.00540317
30.200000	0.00544762
30.150000	0.00547937
30.100000	0.00551746
30.050000	0.00554921
30.000000	0.00560635
29.950000	0.00565714
29.900000	0.00569524
29.850000	0.00574603
29.800000	0.00577143
29.750000	0.00579683
29.700000	0.00584127
29.650000	0.00586667
29.600000	0.00593651
29.550000	0.00596825
29.500000	0.0060254
29.450000	0.00606984
29.400000	0.00612063
29.350000	0.00617778
29.300000	0.00623492
29.250000	0.00631111
29.200000	0.00635556
29.150000	0.00640635
29.100000	0.00643175
29.050000	0.00645714
29.000000	0.00648889
28.950000	0.00653968
28.900000	0.00661587
28.850000	0.00664127
28.800000	0.00668571
28.750000	0.00673016
28.700000	0.0067746
28.650000	0.00683175
28.600000	0.00690159
28.550000	0.00692698
28.500000	0.00699048
28.450000	0.00704762
28.400000	0.00708571
28.350000	0.00711746
28.300000	0.0072
28.250000	0.00725079
28.200000	0.00732698
28.150000	0.00739048
28.100000	0.00747302
28.050000	0.00753016
28.000000	0.0076
27.950000	0.0076381
27.900000	0.00773333
27.850000	0.00776508
27.800000	0.00780952
27.750000	0.00787937
27.700000	0.00793016
27.650000	0.00800635
27.600000	0.0080381
27.550000	0.00812063
27.500000	0.00817778
27.450000	0.00823492
27.400000	0.00829206
27.350000	0.00836825
27.300000	0.00844444
27.250000	0.00851429
27.200000	0.00853333
27.150000	0.00859683
27.100000	0.00867937
27.050000	0.00874286
27.000000	0.0088254
26.950000	0.00892698
26.900000	0.00901587
26.850000	0.00913016
26.800000	0.00919365
26.750000	0.00924444
26.700000	0.00934603
26.650000	0.00940317
26.600000	0.00947937
26.550000	0.00955556
26.500000	0.0096127
26.450000	0.00972063
26.400000	0.00975238
26.350000	0.00984762
26.300000	0.00993016
26.250000	0.0100444
26.200000	0.010127
26.150000	0.0102286
26.100000	0.0103175
26.050000	0.0104063
26.000000	0.0104889
25.950000	0.0105778
25.900000	0.0106667
25.850000	0.0107746
25.800000	0.0108889
25.750000	0.0109651
25.700000	0.0110286
25.650000	0.0111111
25.600000	0.0112063
25.550000	0.0112889
25.500000	0.0113587
25.450000	0.0114603
25.400000	0.0115873
25.350000	0.0116762
25.300000	0.0117841
25.250000	0.0118794
25.200000	0.0119937
25.150000	0.0120508
25.100000	0.0121905
25.050000	0.0122603
25.000000	0.0123365
24.950000	0.0123873
24.900000	0.0124952
24.850000	0.0126032
24.800000	0.0127175
24.750000	0.0128127
24.700000	0.0129333
24.650000	0.0130603
24.600000	0.0131556
24.550000	0.013219
24.500000	0.0133587
24.450000	0.0134349
24.400000	0.0135175
24.350000	0.0136
24.300000	0.013727
24.250000	0.0138349
24.200000	0.0139429
24.150000	0.0140381
24.100000	0.0141397
24.050000	0.0142794
24.000000	0.0144
23.950000	0.0145651
23.900000	0.014673
23.850000	0.0148063
23.800000	0.014946
23.750000	0.0150032
23.700000	0.0151175
23.650000	0.0152
23.600000	0.015327
23.550000	0.0154222
23.500000	0.0155492
23.450000	0.0156254
23.400000	0.0157333
23.350000	0.0158222
23.300000	0.015981
23.250000	0.0160952
23.200000	0.0162032
23.150000	0.0163492
23.100000	0.0164635
23.050000	0.0165841
23.000000	0.0166984
22.950000	0.0168127
22.900000	0.016927
22.850000	0.0170603
22.800000	0.0171619
22.750000	0.0172762
22.700000	0.0174222
22.650000	0.0175937
22.600000	0.0177397
22.550000	0.017854
22.500000	0.018
22.450000	0.0181841
22.400000	0.0183429
22.350000	0.0185079
22.300000	0.0185778
22.250000	0.0187175
22.200000	0.0188571
22.150000	0.0189778
22.100000	0.019181
22.050000	0.0193079
22.000000	0.019454
21.950000	0.019581
21.900000	0.0197206
21.850000	0.0198603
21.800000	0.0200635
21.750000	0.0201905
21.700000	0.0203302
21.650000	0.020527
21.600000	0.020654
21.550000	0.0208254
21.500000	0.0210159
21.450000	0.0211746
21.400000	0.0212952
21.350000	0.0214476
21.300000	0.021581
21.250000	0.0217397
21.200000	0.0218857
21.150000	0.0220381
21.100000	0.0222222
21.050000	0.0223683
21.000000	0.0225651
20.950000	0.0227048
20.900000	0.0228698
20.850000	0.0230984
20.800000	0.0232444
20.750000	0.0234032
20.700000	0.0235619
20.650000	0.0237206
20.600000	0.0238857
20.550000	0.0241143
20.500000	0.024273
20.450000	0.0244698
20.400000	0.0246095
20.350000	0.0247937
20.300000	0.0249778
20.250000	0.0250984
20.200000	0.0253587
20.150000	0.025581
20.100000	0.0257587
20.050000	0.0259048
20.000000	0.0260952
19.950000	0.0262921
19.900000	0.0264889
19.850000	0.0267175
19.800000	0.0269905
19.750000	0.0271365
19.700000	0.0273206
19.650000	0.0275556
19.600000	0.0278159
19.550000	0.0280317
19.500000	0.0282921
19.450000	0.0285016
19.400000	0.0287429
19.350000	0.028927
19.300000	0.0291683
19.250000	0.0294032
19.200000	0.0296063
19.150000	0.0298286
19.100000	0.0300825
19.050000	0.0303111
19.000000	0.0305397
18.950000	0.0307238
18.900000	0.0309714
18.850000	0.031219
18.800000	0.0314603
18.750000	0.0316698
18.700000	0.0319365
18.650000	0.0321841
18.600000	0.0323746
18.550000	0.0326413
18.500000	0.0329397
18.450000	0.033219
18.400000	0.0334095
18.350000	0.0336571
18.300000	0.0339111
18.250000	0.0341333
18.200000	0.0343683
18.150000	0.0346603
18.100000	0.0349714
18.050000	0.0352635
18.000000	0.0354984
17.950000	0.0358222
17.900000	0.0361968
17.850000	0.0364889
17.800000	0.036781
17.750000	0.0370286
17.700000	0.0373206
17.650000	0.0376889
17.600000	0.0380508
17.550000	0.0383302
17.500000	0.0385778
17.450000	0.0388825
17.400000	0.0391556
17.350000	0.0394413
17.300000	0.0398476
17.250000	0.040146
17.200000	0.0404762
17.150000	0.0407619
17.100000	0.0410159
17.050000	0.041346
17.000000	0.0416952
16.950000	0.0420254
16.900000	0.0423492
16.850000	0.042673
16.800000	0.0430159
16.750000	0.0433841
16.700000	0.0436889
16.650000	0.0440127
16.600000	0.0443429
16.550000	0.0446984
16.500000	0.045054
16.450000	0.0453968
16.400000	0.0457016
16.350000	0.0459937
16.300000	0.0462794
16.250000	0.0465905
16.200000	0.0470667
16.150000	0.0474222
16.100000	0.0476952
16.050000	0.0481333
16.000000	0.0485587
15.950000	0.0488698
15.900000	0.0492571
15.850000	0.0496762
15.800000	0.0500444
15.750000	0.0503492
15.700000	0.050781
15.650000	0.0511556
15.600000	0.0514794
15.550000	0.0518476
15.500000	0.0522984
15.450000	0.0526286
15.400000	0.0530413
15.350000	0.0533968
15.300000	0.0538476
15.250000	0.0542349
15.200000	0.0546032
15.150000	0.0549587
15.100000	0.0554159
15.050000	0.0557333
15.000000	0.0560825
14.950000	0.0564508
14.900000	0.0568825
14.850000	0.0572952
14.800000	0.057727
14.750000	0.0582667
14.700000	0.0587111
14.650000	0.0591048
14.600000	0.0596444
14.550000	0.0601079
14.500000	0.060546
14.450000	0.0609968
14.400000	0.0613651
14.350000	0.0617524
14.300000	0.0622032
14.250000	0.0627048
14.200000	0.0631683
14.150000	0.0636952
14.100000	0.0641333
14.050000	0.0646222
14.000000	0.0651873
13.950000	0.0656317
13.900000	0.0660762
13.850000	0.066527
13.800000	0.0670095
13.750000	0.0674286
13.700000	0.0679683
13.650000	0.0684762
13.600000	0.0689841
13.550000	0.0696063
13.500000	0.0701841
13.450000	0.0707048
13.400000	0.0713079
13.350000	0.0718603
13.300000	0.0723683
13.250000	0.0730159
13.200000	0.0735429
13.150000	0.0740825
13.100000	0.0746159
13.050000	0.0750857
13.000000	0.0756254
12.950000	0.0762159
12.900000	0.0767175
12.850000	0.0772952
12.800000	0.0779429
12.750000	0.0785079
12.700000	0.079073
12.650000	0.0797079
12.600000	0.0801968
12.550000	0.0807937
12.500000	0.0813841
12.450000	0.0819048
12.400000	0.0824698
12.350000	0.0831175
12.300000	0.0837714
12.250000	0.0842603
12.200000	0.0848254
12.150000	0.0853079
12.100000	0.0859429
12.050000	0.0866095
12.000000	0.087219
11.950000	0.087727
11.900000	0.0884889
11.850000	0.0892444
11.800000	0.0898667
11.750000	0.0905524
11.700000	0.0910921
11.650000	0.091727
11.600000	0.0923429
11.550000	0.0929714
11.500000	0.0937333
11.450000	0.0945016
11.400000	0.0950222
11.350000	0.0956254
11.300000	0.0963175
11.250000	0.0969206
11.200000	0.0976889
11.150000	0.0983937
11.100000	0.0991429
11.050000	0.0999111
11.000000	0.100743
10.950000	0.101473
10.900000	0.102133
10.850000	0.102965
10.800000	0.103784
10.750000	0.104546
10.700000	0.105333
10.650000	0.106057
10.600000	0.106895
10.550000	0.10781
10.500000	0.108495
10.450000	0.109257
10.400000	0.110019
10.350000	0.11087
10.300000	0.111714
10.250000	0.112559
10.200000	0.113384
10.150000	0.114184
10.100000	0.114946
10.050000	0.115848
10.000000	0.116844
9.950000	0.117727
9.900000	0.118527
9.850000	0.119403
9.800000	0.12014
9.750000	0.121073
9.700000	0.121892
9.650000	0.122705
9.600000	0.123435
9.550000	0.124381
9.500000	0.125206
9.450000	0.126013
9.400000	0.126978
9.350000	0.127873
9.300000	0.128724
9.250000	0.129537
9.200000	0.130527
9.150000	0.131365
9.100000	0.132375
9.050000	0.133302
9.000000	0.13426
8.950000	0.135263
8.900000	0.136279
8.850000	0.137257
8.800000	0.138317
8.750000	0.139371
8.700000	0.140533
8.650000	0.141486
8.600000	0.142432
8.550000	0.143479
8.500000	0.144489
8.450000	0.145549
8.400000	0.14654
8.350000	0.147587
8.300000	0.148629
8.250000	0.149727
8.200000	0.1508
8.150000	0.152133
8.100000	0.153162
8.050000	0.154273
8.000000	0.155517
7.950000	0.156603
7.900000	0.157708
7.850000	0.158844
7.800000	0.159886
7.750000	0.16094
7.700000	0.162121
7.650000	0.163244
7.600000	0.164495
7.550000	0.165644
7.500000	0.166813
7.450000	0.168083
7.400000	0.169251
7.350000	0.170679
7.300000	0.171835
7.250000	0.173168
7.200000	0.174508
7.150000	0.175867
7.100000	0.176965
7.050000	0.178279
7.000000	0.17953
6.950000	0.180806
6.900000	0.182063
6.850000	0.18334
6.800000	0.184667
6.750000	0.185962
6.700000	0.187321
6.650000	0.188737
6.600000	0.190178
6.550000	0.191625
6.500000	0.193086
6.450000	0.194419
6.400000	0.195759
6.350000	0.197321
6.300000	0.198965
6.250000	0.200406
6.200000	0.201702
6.150000	0.203086
6.100000	0.204368
6.050000	0.205644
6.000000	0.207067
5.950000	0.208622
5.900000	0.210133
5.850000	0.211663
5.800000	0.213238
5.750000	0.214667
5.700000	0.216311
5.650000	0.217689
5.600000	0.219263
5.550000	0.220889
5.500000	0.222483
5.450000	0.224
5.400000	0.225587
5.350000	0.226952
5.300000	0.228667
5.250000	0.230051
5.200000	0.231517
5.150000	0.232933
5.100000	0.234546
5.050000	0.236013
5.000000	0.237778
4.950000	0.239524
4.900000	0.241213
4.850000	0.242717
4.800000	0.244444
4.750000	0.245975
4.700000	0.247759
4.650000	0.249403
4.600000	0.251105
4.550000	0.252705
4.500000	0.254559
4.450000	0.256229
4.400000	0.25779
4.350000	0.259632
4.300000	0.261473
4.250000	0.263092
4.200000	0.264775
4.150000	0.266743
4.100000	0.268552
4.050000	0.27021
4.000000	0.272203
3.950000	0.274102
3.900000	0.275879
3.850000	0.27774
3.800000	0.279708
3.750000	0.281479
3.700000	0.283105
3.650000	0.285098
3.600000	0.286978
3.550000	0.288756
3.500000	0.290705
3.450000	0.292641
3.400000	0.294622
3.350000	0.296648
3.300000	0.298483
3.250000	0.300584
3.200000	0.302654
3.150000	0.304724
3.100000	0.306673
3.050000	0.308654
3.000000	0.310578
2.950000	0.312317
2.900000	0.31447
2.850000	0.316635
2.800000	0.319016
2.750000	0.320933
2.700000	0.322787
2.650000	0.324914
2.600000	0.327003
2.550000	0.329003
2.500000	0.331289
2.450000	0.333441
2.400000	0.335505
2.350000	0.337556
2.300000	0.339752
2.250000	0.341867
2.200000	0.34393
2.150000	0.345981
2.100000	0.348133
2.050000	0.350305
2.000000	0.35247
1.950000	0.354654
1.900000	0.356762
1.850000	0.358902
1.800000	0.361092
1.750000	0.36327
1.700000	0.365562
1.650000	0.367797
1.600000	0.370152
1.550000	0.372444
1.500000	0.374737
1.450000	0.377022
1.400000	0.379238
1.350000	0.381524
1.300000	0.383803
1.250000	0.386337
1.200000	0.388508
1.150000	0.390794
1.100000	0.393232
1.050000	0.395657
1.000000	0.397721
0.950000	0.400063
0.900000	0.402349
0.850000	0.404768
0.800000	0.407194
0.750000	0.409721
0.700000	0.412171
0.650000	0.414895
0.600000	0.417321
0.550000	0.419937
0.500000	0.422489
0.450000	0.425156
0.400000	0.427562
0.350000	0.429778
0.300000	0.432146
0.250000	0.434533
0.200000	0.437187
0.150000	0.439568
0.100000	0.442083
0.050000	0.444635
0.000000	0.447073
-0.050000	0.449784
-0.100000	0.452222
-0.150000	0.454787
-0.200000	0.457498
-0.250000	0.46026
-0.300000	0.462902
-0.350000	0.46546
-0.400000	0.467981
-0.450000	0.470559
-0.500000	0.47334
-0.550000	0.475987
-0.600000	0.47859
-0.650000	0.481365
-0.700000	0.483956
-0.750000	0.486768
-0.800000	0.489505
-0.850000	0.492337
-0.900000	0.495225
-0.950000	0.498025
-1.000000	0.500806
-1.050000	0.503651
-1.100000	0.506387
-1.150000	0.508927
-1.200000	0.511968
-1.250000	0.514838
-1.300000	0.517498
-1.350000	0.520324
-1.400000	0.522889
-1.450000	0.525778
-1.500000	0.528267
-1.550000	0.531016
-1.600000	0.534044
-1.650000	0.536978
-1.700000	0.539638
-1.750000	0.542794
-1.800000	0.545302
-1.850000	0.548152
-1.900000	0.550838
-1.950000	0.553479
-2.000000	0.556019
-2.050000	0.559022
-2.100000	0.561651
-2.150000	0.564298
-2.200000	0.566749
-2.250000	0.569517
-2.300000	0.572343
-2.350000	0.575263
-2.400000	0.578127
-2.450000	0.581295
-2.500000	0.584216
-2.550000	0.587003
-2.600000	0.58981
-2.650000	0.592444
-2.700000	0.595086
-2.750000	0.598108
-2.800000	0.600749
-2.850000	0.603549
-2.900000	0.606089
-2.950000	0.608768
-3.000000	0.611562
-3.050000	0.614476
-3.100000	0.617371
-3.150000	0.619867
-3.200000	0.622502
-3.250000	0.625067
-3.300000	0.627549
-3.350000	0.630317
-3.400000	0.632832
-3.450000	0.635543
-3.500000	0.637949
-3.550000	0.640584
-3.600000	0.643143
-3.650000	0.645917
-3.700000	0.64861
-3.750000	0.65139
-3.800000	0.654279
-3.850000	0.656889
-3.900000	0.659562
-3.950000	0.66207
-4.000000	0.664552
-4.050000	0.667308
-4.100000	0.669949
-4.150000	0.672692
-4.200000	0.675092
-4.250000	0.677625
-4.300000	0.680184
-4.350000	0.68261
-4.400000	0.685321
-4.450000	0.687803
-4.500000	0.690362
-4.550000	0.692952
-4.600000	0.695524
-4.650000	0.698203
-4.700000	0.700724
-4.750000	0.703295
-4.800000	0.705714
-4.850000	0.70826
-4.900000	0.710495
-4.950000	0.712914
-5.000000	0.715308
-5.050000	0.71779
-5.100000	0.720305
-5.150000	0.722756
-5.200000	0.725244
-5.250000	0.727689
-5.300000	0.730216
-5.350000	0.732692
-5.400000	0.73501
-5.450000	0.737378
-5.500000	0.739752
-5.550000	0.742229
-5.600000	0.744444
-5.650000	0.746857
-5.700000	0.748914
-5.750000	0.751346
-5.800000	0.753625
-5.850000	0.756108
-5.900000	0.758502
-5.950000	0.760654
-6.000000	0.762997
-6.050000	0.764997
-6.100000	0.767219
-6.150000	0.769708
-6.200000	0.771708
-6.250000	0.773727
-6.300000	0.775784
-6.350000	0.777829
-6.400000	0.780127
-6.450000	0.782254
-6.500000	0.784317
-6.550000	0.786508
-6.600000	0.788686
-6.650000	0.790768
-6.700000	0.79294
-6.750000	0.794927
-6.800000	0.796959
-6.850000	0.799003
-6.900000	0.801067
-6.950000	0.803016
-7.000000	0.805257
-7.050000	0.807308
-7.100000	0.809257
-7.150000	0.811181
-7.200000	0.81301
-7.250000	0.814908
-7.300000	0.816895
-7.350000	0.818686
-7.400000	0.820413
-7.450000	0.8224
-7.500000	0.824406
-7.550000	0.826279
-7.600000	0.828076
-7.650000	0.829905
-7.700000	0.831854
-7.750000	0.833416
-7.800000	0.83539
-7.850000	0.837257
-7.900000	0.838895
-7.950000	0.840781
-8.000000	0.842489
-8.050000	0.844165
-8.100000	0.845911
-8.150000	0.847632
-8.200000	0.849575
-8.250000	0.851467
-8.300000	0.853289
-8.350000	0.854686
-8.400000	0.856171
-8.450000	0.857873
-8.500000	0.859638
-8.550000	0.861314
-8.600000	0.863022
-8.650000	0.864495
-8.700000	0.866248
-8.750000	0.867905
-8.800000	0.869429
-8.850000	0.871187
-8.900000	0.872787
-8.950000	0.874159
-9.000000	0.875562
-9.050000	0.876914
-9.100000	0.878343
-9.150000	0.879771
-9.200000	0.881232
-9.250000	0.882654
-9.300000	0.88407
-9.350000	0.885511
-9.400000	0.887029
-9.450000	0.888394
-9.500000	0.889733
-9.550000	0.891117
-9.600000	0.892419
-9.650000	0.893721
-9.700000	0.895003
-9.750000	0.896349
-9.800000	0.897556
-9.850000	0.89899
-9.900000	0.90021
-9.950000	1
&
471.050000	2.34942e-32
471.000000	2.36743e-32
470.950000	2.38558e-32
470.900000	2.40386e-32
470.850000	2.42229e-32
470.800000	2.44086e-32
470.750000	2.45957e-32
470.700000	2.47843e-32
470.650000	2.49743e-32
470.600000	2.51658e-32
470.550000	2.53587e-32
470.500000	2.55531e-32
470.450000	2.5749e-32
470.400000	2.59464e-32
470.350000	2.61453e-32
470.300000	2.63457e-32
470.250000	2.65477e-32
470.200000	2.67512e-32
470.150000	2.69563e-32
470.100000	2.7163e-32
470.050000	2.73712e-32
470.000000	2.7581e-32
469.950000	2.77925e-32
469.900000	2.80055e-32
469.850000	2.82202e-32
469.800000	2.84366e-32
469.750000	2.86546e-32
469.700000	2.88743e-32
469.650000	2.90956e-32
469.600000	2.93187e-32
469.550000	2.95434e-32
469.500000	2.97699e-32
469.450000	2.99981e-32
469.400000	3.02281e-32
469.350000	3.04599e-32
469.300000	3.06934e-32
469.250000	3.09287e-32
469.200000	3.11658e-32
469.150000	3.14047e-32
469.100000	3.16455e-32
469.050000	3.18881e-32
469.000000	3.21325e-32
468.950000	3.23789e-32
468.900000	3.26271e-32
468.850000	3.28772e-32
468.800000	3.31293e-32
468.750000	3.33832e-32
468.700000	3.36392e-32
468.650000	3.3897e-32
468.600000	3.41569e-32
468.550000	3.44188e-32
468.500000	3.46826e-32
468.450000	3.49485e-32
468.400000	3.52164e-32
468.350000	3.54864e-32
468.300000	3.57585e-32
468.250000	3.60326e-32
468.200000	3.63088e-32
468.150000	3.65872e-32
468.100000	3.68677e-32
468.050000	3.71503e-32
468.000000	3.74351e-32
467.950000	3.77221e-32
467.900000	3.80113e-32
467.850000	3.83027e-32
467.800000	3.85963e-32
467.750000	3.88922e-32
467.700000	3.91904e-32
467.650000	3.94908e-32
467.600000	3.97936e-32
467.550000	4.00986e-32
467.500000	4.0406e-32
467.450000	4.07158e-32
467.400000	4.10279e-32
467.350000	4.13425e-32
467.300000	4.16594e-32
467.250000	4.19788e-32
467.200000	4.23006e-32
467.150000	4.26249e-32
467.100000	4.29517e-32
467.050000	4.32809e-32
467.000000	4.36127e-32
466.950000	4.39471e-32
466.900000	4.4284e-32
466.850000	4.46235e-32
466.800000	4.49656e-32
466.750000	4.53103e-32
466.700000	4.56577e-32
466.650000	4.60077e-32
466.600000	4.63604e-32
466.550000	4.67158e-32
466.500000	4.7074e-32
466.450000	4.74348e-32
466.400000	4.77985e-32
466.350000	4.81649e-32
466.300000	4.85342e-32
466.250000	4.89062e-32
466.200000	4.92812e-32
466.150000	4.9659e-32
466.100000	5.00397e-32
466.050000	5.04233e-32
466.000000	5.08099e-32
465.950000	5.11994e-32
465.900000	5.15919e-32
465.850000	5.19874e-32
465.800000	5.2386e-32
465.750000	5.27876e-32
465.700000	5.31922e-32
465.650000	5.36e-32
465.600000	5.40109e-32
465.550000	5.4425e-32
465.500000	5.48422e-32
465.450000	5.52627e-32
465.400000	5.56863e-32
465.350000	5.61132e-32
465.300000	5.65434e-32
465.250000	5.69769e-32
465.200000	5.74137e-32
465.150000	5.78539e-32
465.100000	5.82974e-32
465.050000	5.87443e-32
465.000000	5.91947e-32
464.950000	5.96485e-32
464.900000	6.01057e-32
464.850000	6.05665e-32
464.800000	6.10308e-32
464.750000	6.14987e-32
464.700000	6.19702e-32
464.650000	6.24453e-32
464.600000	6.2924e-32
464.550000	6.34064e-32
464.500000	6.38925e-32
464.450000	6.43823e-32
464.400000	6.48759e-32
464.350000	6.53732e-32
464.300000	6.58744e-32
464.250000	6.63794e-32
464.200000	6.68883e-32
464.150000	6.74011e-32
464.100000	6.79178e-32
464.050000	6.84385e-32
464.000000	6.89632e-32
463.950000	6.94919e-32
463.900000	7.00246e-32
463.850000	7.05614e-32
463.800000	7.11024e-32
463.750000	7.16475e-32
463.700000	7.21967e-32
463.650000	7.27502e-32
463.600000	7.33079e-32
463.550000	7.38699e-32
463.500000	7.44363e-32
463.450000	7.50069e-32
463.400000	7.55819e-32
463.350000	7.61614e-32
463.300000	7.67452e-32
463.250000	7.73336e-32
463.200000	7.79265e-32
463.150000	7.85239e-32
463.100000	7.91259e-32
463.050000	7.97325e-32
463.000000	8.03437e-32
462.950000	8.09597e-32
462.900000	8.15803e-32
462.850000	8.22057e-32
462.800000	8.2836e-32
462.750000	8.3471e-32
462.700000	8.41109e-32
462.650000	8.47557e-32
462.600000	8.54055e-32
462.550000	8.60602e-32
462.500000	8.672e-32
462.450000	8.73848e-32
462.400000	8.80548e-32
462.350000	8.87298e-32
462.300000	8.941e-32
462.250000	9.00955e-32
462.200000	9.07862e-32
462.150000	9.14822e-32
462.100000	9.21835e-32
462.050000	9.28902e-32
462.000000	9.36024e-32
461.950000	9.43199e-32
461.900000	9.5043e-32
461.850000	9.57717e-32
461.800000	9.65059e-32
461.750000	9.72457e-32
461.700000	9.79912e-32
461.650000	9.87425e-32
461.600000	9.94995e-32
461.550000	1.00262e-31
461.500000	1.01031e-31
461.450000	1.01805e-31
461.400000	1.02586e-31
461.350000	1.03372e-31
461.300000	1.04165e-31
461.250000	1.04963e-31
461.200000	1.05768e-31
461.150000	1.06579e-31
461.100000	1.07396e-31
461.050000	1.08219e-31
461.000000	1.09049e-31
460.950000	1.09885e-31
460.900000	1.10727e-31
460.850000	1.11576e-31
460.800000	1.12432e-31
460.750000	1.13294e-31
460.700000	1.14162e-31
460.650000	1.15037e-31
460.600000	1.15919e-31
460.550000	1.16808e-31
460.500000	1.17703e-31
460.450000	1.18606e-31
460.400000	1.19515e-31
460.350000	1.20431e-31
460.300000	1.21355e-31
460.250000	1.22285e-31
460.200000	1.23222e-31
460.150000	1.24167e-31
460.100000	1.25119e-31
460.050000	1.26078e-31
460.000000	1.27045e-31
459.950000	1.28019e-31
459.900000	1.29e-31
459.850000	1.29989e-31
459.800000	1.30986e-31
459.750000	1.3199e-31
459.700000	1.33002e-31
459.650000	1.34021e-31
459.600000	1.35049e-31
459.550000	1.36084e-31
459.500000	1.37127e-31
459.450000	1.38179e-31
459.400000	1.39238e-31
459.350000	1.40305e-31
459.300000	1.41381e-31
459.250000	1.42465e-31
459.200000	1.43557e-31
459.150000	1.44658e-31
459.100000	1.45767e-31
459.050000	1.46884e-31
459.000000	1.4801e-31
458.950000	1.49145e-31
458.900000	1.50288e-31
458.850000	1.51441e-31
458.800000	1.52602e-31
458.750000	1.53771e-31
458.700000	1.5495e-31
458.650000	1.56138e-31
458.600000	1.57335e-31
458.550000	1.58541e-31
458.500000	1.59757e-31
458.450000	1.60982e-31
458.400000	1.62216e-31
458.350000	1.63459e-31
458.300000	1.64713e-31
458.250000	1.65975e-31
458.200000	1.67248e-31
458.150000	1.6853e-31
458.100000	1.69822e-31
458.050000	1.71124e-31
458.000000	1.72436e-31
457.950000	1.73758e-31
457.900000	1.7509e-31
457.850000	1.76432e-31
457.800000	1.77785e-31
457.750000	1.79148e-31
457.700000	1.80521e-31
457.650000	1.81905e-31
457.600000	1.833e-31
457.550000	1.84705e-31
457.500000	1.86121e-31
457.450000	1.87548e-31
457.400000	1.88985e-31
457.350000	1.90434e-31
457.300000	1.91894e-31
457.250000	1.93365e-31
457.200000	1.94848e-31
457.150000	1.96342e-31
457.100000	1.97847e-31
457.050000	1.99364e-31
457.000000	2.00892e-31
456.950000	2.02432e-31
456.900000	2.03984e-31
456.850000	2.05548e-31
456.800000	2.07124e-31
456.750000	2.08711e-31
456.700000	2.10312e-31
456.650000	2.11924e-31
456.600000	2.13549e-31
456.550000	2.15186e-31
456.500000	2.16835e-31
456.450000	2.18498e-31
456.400000	2.20173e-31
456.350000	2.21861e-31
456.300000	2.23562e-31
456.250000	2.25276e-31
456.200000	2.27003e-31
456.150000	2.28743e-31
456.100000	2.30497e-31
456.050000	2.32264e-31
456.000000	2.34044e-31
455.950000	2.35839e-31
455.900000	2.37647e-31
455.850000	2.39468e-31
455.800000	2.41304e-31
455.750000	2.43154e-31
455.700000	2.45018e-31
455.650000	2.46897e-31
455.600000	2.4879e-31
455.550000	2.50697e-31
455.500000	2.52619e-31
455.450000	2.54556e-31
455.400000	2.56507e-31
455.350000	2.58474e-31
455.300000	2.60455e-31
455.250000	2.62452e-31
455.200000	2.64464e-31
455.150000	2.66491e-31
455.100000	2.68534e-31
455.050000	2.70593e-31
455.000000	2.72668e-31
454.950000	2.74758e-31
454.900000	2.76864e-31
454.850000	2.78987e-31
454.800000	2.81126e-31
454.750000	2.83281e-31
454.700000	2.85453e-31
454.650000	2.87641e-31
454.600000	2.89846e-31
454.550000	2.92068e-31
454.500000	2.94307e-31
454.450000	2.96564e-31
454.400000	2.98837e-31
454.350000	3.01128e-31
454.300000	3.03437e-31
454.250000	3.05763e-31
454.200000	3.08107e-31
454.150000	3.10469e-31
454.100000	3.1285e-31
454.050000	3.15248e-31
454.000000	3.17665e-31
453.950000	3.201e-31
453.900000	3.22554e-31
453.850000	3.25027e-31
453.800000	3.27519e-31
453.750000	3.3003e-31
453.700000	3.3256e-31
453.650000	3.35109e-31
453.600000	3.37679e-31
453.550000	3.40267e-31
453.500000	3.42876e-31
453.450000	3.45505e-31
453.400000	3.48153e-31
453.350000	3.50822e-31
453.300000	3.53512e-31
453.250000	3.56222e-31
453.200000	3.58953e-31
453.150000	3.61705e-31
453.100000	3.64478e-31
453.050000	3.67272e-31
453.000000	3.70088e-31
452.950000	3.72925e-31
452.900000	3.75784e-31
452.850000	3.78665e-31
452.800000	3.81568e-31
452.750000	3.84493e-31
452.700000	3.87441e-31
452.650000	3.90411e-31
452.600000	3.93404e-31
452.550000	3.9642e-31
452.500000	3.9946e-31
452.450000	4.02522e-31
452.400000	4.05608e-31
452.350000	4.08717e-31
452.300000	4.11851e-31
452.250000	4.15008e-31
452.200000	4.1819e-31
452.150000	4.21396e-31
452.100000	4.24627e-31
452.050000	4.27882e-31
452.000000	4.31162e-31
451.950000	4.34468e-31
451.900000	4.37799e-31
451.850000	4.41155e-31
451.800000	4.44537e-31
451.750000	4.47945e-31
451.700000	4.51379e-31
451.650000	4.5484e-31
451.600000	4.58327e-31
451.550000	4.6184e-31
451.500000	4.65381e-31
451.450000	4.68949e-31
451.400000	4.72544e-31
451.350000	4.76167e-31
451.300000	4.79817e-31
451.250000	4.83496e-31
451.200000	4.87202e-31
451.150000	4.90938e-31
451.100000	4.94701e-31
451.050000	4.98494e-31
451.000000	5.02316e-31
450.950000	5.06167e-31
450.900000	5.10047e-31
450.850000	5.13957e-31
450.800000	5.17898e-31
450.750000	5.21868e-31
450.700000	5.25869e-31
450.650000	5.299e-31
450.600000	5.33963e-31
450.550000	5.38057e-31
450.500000	5.42182e-31
450.450000	5.46338e-31
450.400000	5.50527e-31
450.350000	5.54747e-31
450.300000	5.59e-31
450.250000	5.63286e-31
450.200000	5.67604e-31
450.150000	5.71956e-31
450.100000	5.76341e-31
450.050000	5.80759e-31
450.000000	5.85211e-31
449.950000	5.89698e-31
449.900000	5.94219e-31
449.850000	5.98774e-31
449.800000	6.03365e-31
449.750000	6.0799e-31
449.700000	6.12652e-31
449.650000	6.17348e-31
449.600000	6.22081e-31
449.550000	6.26851e-31
449.500000	6.31656e-31
449.450000	6.36499e-31
449.400000	6.41379e-31
449.350000	6.46296e-31
449.300000	6.5125e-31
449.250000	6.56243e-31
449.200000	6.61274e-31
449.150000	6.66344e-31
449.100000	6.71452e-31
449.050000	6.766e-31
449.000000	6.81787e-31
448.950000	6.87014e-31
448.900000	6.92281e-31
448.850000	6.97589e-31
448.800000	7.02937e-31
448.750000	7.08326e-31
448.700000	7.13756e-31
448.650000	7.19228e-31
448.600000	7.24742e-31
448.550000	7.30298e-31
448.500000	7.35897e-31
448.450000	7.41539e-31
448.400000	7.47224e-31
448.350000	7.52952e-31
448.300000	7.58725e-31
448.250000	7.64542e-31
448.200000	7.70403e-31
448.150000	7.76309e-31
448.100000	7.82261e-31
448.050000	7.88258e-31
448.000000	7.94301e-31
447.950000	8.00391e-31
447.900000	8.06527e-31
447.850000	8.1271e-31
447.800000	8.18941e-31
447.750000	8.25219e-31
447.700000	8.31546e-31
447.650000	8.37921e-31
447.600000	8.44345e-31
447.550000	8.50818e-31
447.500000	8.57341e-31
447.450000	8.63913e-31
447.400000	8.70536e-31
447.350000	8.7721e-31
447.300000	8.83936e-31
447.250000	8.90712e-31
447.200000	8.97541e-31
447.150000	9.04422e-31
447.100000	9.11356e-31
447.050000	9.18343e-31
447.000000	9.25383e-31
446.950000	9.32477e-31
446.900000	9.39626e-31
446.850000	9.4683e-31
446.800000	9.54089e-31
446.750000	9.61403e-31
446.700000	9.68774e-31
446.650000	9.76201e-31
446.600000	9.83685e-31
446.550000	9.91227e-31
446.500000	9.98826e-31
446.450000	1.00648e-30
446.400000	1.0142e-30
446.350000	1.02197e-30
446.300000	1.02981e-30
446.250000	1.0377e-30
446.200000	1.04566e-30
446.150000	1.05368e-30
446.100000	1.06176e-30
446.050000	1.0699e-30
446.000000	1.0781e-30
445.950000	1.08636e-30
445.900000	1.09469e-30
445.850000	1.10308e-30
445.800000	1.11154e-30
445.750000	1.12006e-30
445.700000	1.12865e-30
445.650000	1.1373e-30
445.600000	1.14602e-30
445.550000	1.15481e-30
445.500000	1.16366e-30
445.450000	1.17258e-30
445.400000	1.18157e-30
445.350000	1.19063e-30
445.300000	1.19976e-30
445.250000	1.20896e-30
445.200000	1.21822e-30
445.150000	1.22756e-30
445.100000	1.23697e-30
445.050000	1.24646e-30
445.000000	1.25601e-30
444.950000	1.26564e-30
444.900000	1.27535e-30
444.850000	1.28512e-30
444.800000	1.29498e-30
444.750000	1.3049e-30
444.700000	1.31491e-30
444.650000	1.32499e-30
444.600000	1.33515e-30
444.550000	1.34538e-30
444.500000	1.3557e-30
444.450000	1.36609e-30
444.400000	1.37656e-30
444.350000	1.38712e-30
444.300000	1.39775e-30
444.250000	1.40847e-30
444.200000	1.41927e-30
444.150000	1.43015e-30
444.100000	1.44111e-30
444.050000	1.45216e-30
444.000000	1.46329e-30
443.950000	1.47451e-30
443.900000	1.48582e-30
443.850000	1.49721e-30
443.800000	1.50869e-30
443.750000	1.52025e-30
443.700000	1.53191e-30
443.650000	1.54365e-30
443.600000	1.55549e-30
443.550000	1.56741e-30
443.500000	1.57943e-30
443.450000	1.59154e-30
443.400000	1.60374e-30
443.350000	1.61603e-30
443.300000	1.62842e-30
443.250000	1.64091e-30
443.200000	1.65349e-30
443.150000	1.66616e-30
443.100000	1.67894e-30
443.050000	1.69181e-30
443.000000	1.70478e-30
442.950000	1.71785e-30
442.900000	1.73102e-30
442.850000	1.74429e-30
442.800000	1.75766e-30
442.750000	1.77114e-30
442.700000	1.78472e-30
442.650000	1.7984e-30
442.600000	1.81219e-30
442.550000	1.82608e-30
442.500000	1.84008e-30
442.450000	1.85419e-30
442.400000	1.8684e-30
442.350000	1.88273e-30
442.300000	1.89716e-30
442.250000	1.9117e-30
442.200000	1.92636e-30
442.150000	1.94113e-30
442.100000	1.95601e-30
442.050000	1.97101e-30
442.000000	1.98612e-30
441.950000	2.00134e-30
441.900000	2.01669e-30
441.850000	2.03215e-30
441.800000	2.04773e-30
441.750000	2.06343e-30
441.700000	2.07925e-30
441.650000	2.09519e-30
441.600000	2.11125e-30
441.550000	2.12744e-30
441.500000	2.14375e-30
441.450000	2.16018e-30
441.400000	2.17674e-30
441.350000	2.19343e-30
441.300000	2.21025e-30
441.250000	2.22719e-30
441.200000	2.24427e-30
441.150000	2.26147e-30
441.100000	2.27881e-30
441.050000	2.29628e-30
441.000000	2.31389e-30
440.950000	2.33163e-30
440.900000	2.3495e-30
440.850000	2.36751e-30
440.800000	2.38566e-30
440.750000	2.40395e-30
440.700000	2.42238e-30
440.650000	2.44096e-30
440.600000	2.45967e-30
440.550000	2.47853e-30
440.500000	2.49753e-30
440.450000	2.51668e-30
440.400000	2.53597e-30
440.350000	2.55541e-30
440.300000	2.575e-30
440.250000	2.59475e-30
440.200000	2.61464e-30
440.150000	2.63468e-30
440.100000	2.65488e-30
440.050000	2.67524e-30
440.000000	2.69575e-30
439.950000	2.71641e-30
439.900000	2.73724e-30
439.850000	2.75822e-30
439.800000	2.77937e-30
439.750000	2.80068e-30
439.700000	2.82215e-30
439.650000	2.84379e-30
439.600000	2.86559e-30
439.550000	2.88756e-30
439.500000	2.9097e-30
439.450000	2.932e-30
439.400000	2.95448e-30
439.350000	2.97713e-30
439.300000	2.99996e-30
439.250000	3.02296e-30
439.200000	3.04613e-30
439.150000	3.06949e-30
439.100000	3.09302e-30
439.050000	3.11673e-30
439.000000	3.14063e-30
438.950000	3.1647e-30
438.900000	3.18897e-30
438.850000	3.21342e-30
438.800000	3.23805e-30
438.750000	3.26288e-30
438.700000	3.28789e-30
438.650000	3.3131e-30
438.600000	3.3385e-30
438.550000	3.36409e-30
438.500000	3.38988e-30
438.450000	3.41587e-30
438.400000	3.44206e-30
438.350000	3.46845e-30
438.300000	3.49504e-30
438.250000	3.52184e-30
438.200000	3.54884e-30
438.150000	3.57605e-30
438.100000	3.60346e-30
438.050000	3.63109e-30
438.000000	3.65893e-30
437.950000	3.68698e-30
437.900000	3.71524e-30
437.850000	3.74373e-30
437.800000	3.77243e-30
437.750000	3.80135e-30
437.700000	3.83049e-30
437.650000	3.85986e-30
437.600000	3.88945e-30
437.550000	3.91927e-30
437.500000	3.94932e-30
437.450000	3.9796e-30
437.400000	4.01011e-30
437.350000	4.04085e-30
437.300000	4.07183e-30
437.250000	4.10305e-30
437.200000	4.13451e-30
437.150000	4.1662e-30
437.100000	4.19814e-30
437.050000	4.23033e-30
437.000000	4.26276e-30
436.950000	4.29544e-30
436.900000	4.32837e-30
436.850000	4.36156e-30
436.800000	4.395e-30
436.750000	4.42869e-30
436.700000	4.46264e-30
436.650000	4.49686e-30
436.600000	4.53133e-30
436.550000	4.56607e-30
436.500000	4.60108e-30
436.450000	4.63635e-30
436.400000	4.6719e-30
436.350000	4.70772e-30
436.300000	4.74381e-30
436.250000	4.78018e-30
436.200000	4.81683e-30
436.150000	4.85376e-30
436.100000	4.89097e-30
436.050000	4.92847e-30
436.000000	4.96625e-30
435.950000	5.00432e-30
435.900000	5.04269e-30
435.850000	5.08135e-30
435.800000	5.12031e-30
435.750000	5.15956e-30
435.700000	5.19912e-30
435.650000	5.23898e-30
435.600000	5.27915e-30
435.550000	5.31962e-30
435.500000	5.3604e-30
435.450000	5.4015e-30
435.400000	5.44291e-30
435.350000	5.48464e-30
435.300000	5.52669e-30
435.250000	5.56906e-30
435.200000	5.61175e-30
435.150000	5.65478e-30
435.100000	5.69813e-30
435.050000	5.74182e-30
435.000000	5.78584e-30
434.950000	5.8302e-30
434.900000	5.87489e-30
434.850000	5.91993e-30
434.800000	5.96532e-30
434.750000	6.01105e-30
434.700000	6.05714e-30
434.650000	6.10358e-30
434.600000	6.15037e-30
434.550000	6.19752e-30
434.500000	6.24504e-30
434.450000	6.29292e-30
434.400000	6.34116e-30
434.350000	6.38978e-30
434.300000	6.43877e-30
434.250000	6.48813e-30
434.200000	6.53787e-30
434.150000	6.588e-30
434.100000	6.6385e-30
434.050000	6.6894e-30
434.000000	6.74068e-30
433.950000	6.79236e-30
433.900000	6.84444e-30
433.850000	6.89691e-30
433.800000	6.94979e-30
433.750000	7.00307e-30
433.700000	7.05676e-30
433.650000	7.11086e-30
433.600000	7.16538e-30
433.550000	7.22031e-30
433.500000	7.27567e-30
433.450000	7.33145e-30
433.400000	7.38766e-30
433.350000	7.4443e-30
433.300000	7.50137e-30
433.250000	7.55888e-30
433.200000	7.61683e-30
433.150000	7.67523e-30
433.100000	7.73407e-30
433.050000	7.79336e-30
433.000000	7.85311e-30
432.950000	7.91332e-30
432.900000	7.97399e-30
432.850000	8.03512e-30
432.800000	8.09673e-30
432.750000	8.1588e-30
432.700000	8.22135e-30
432.650000	8.28438e-30
432.600000	8.3479e-30
432.550000	8.4119e-30
432.500000	8.47639e-30
432.450000	8.54137e-30
432.400000	8.60686e-30
432.350000	8.67284e-30
432.300000	8.73934e-30
432.250000	8.80634e-30
432.200000	8.87385e-30
432.150000	8.94189e-30
432.100000	9.01044e-30
432.050000	9.07952e-30
432.000000	9.14913e-30
431.950000	9.21927e-30
431.900000	9.28996e-30
431.850000	9.36118e-30
431.800000	9.43295e-30
431.750000	9.50527e-30
431.700000	9.57814e-30
431.650000	9.65157e-30
431.600000	9.72557e-30
431.550000	9.80013e-30
431.500000	9.87527e-30
431.450000	9.95098e-30
431.400000	1.00273e-29
431.350000	1.01041e-29
431.300000	1.01816e-29
431.250000	1.02597e-29
431.200000	1.03383e-29
431.150000	1.04176e-29
431.100000	1.04975e-29
431.050000	1.05779e-29
431.000000	1.0659e-29
430.950000	1.07408e-29
430.900000	1.08231e-29
430.850000	1.09061e-29
430.800000	1.09897e-29
430.750000	1.10739e-29
430.700000	1.11588e-29
430.650000	1.12444e-29
430.600000	1.13306e-29
430.550000	1.14175e-29
430.500000	1.1505e-29
430.450000	1.15932e-29
430.400000	1.16821e-29
430.350000	1.17717e-29
430.300000	1.18619e-29
430.250000	1.19529e-29
430.200000	1.20445e-29
430.150000	1.21368e-29
430.100000	1.22299e-29
430.050000	1.23236e-29
430.000000	1.24181e-29
429.950000	1.25133e-29
429.900000	1.26093e-29
429.850000	1.27059e-29
429.800000	1.28034e-29
429.750000	1.29015e-29
429.700000	1.30004e-29
429.650000	1.31001e-29
429.600000	1.32005e-29
429.550000	1.33017e-29
429.500000	1.34037e-29
429.450000	1.35065e-29
429.400000	1.361e-29
429.350000	1.37144e-29
429.300000	1.38195e-29
429.250000	1.39255e-29
429.200000	1.40322e-29
429.150000	1.41398e-29
429.100000	1.42482e-29
429.050000	1.43575e-29
429.000000	1.44675e-29
428.950000	1.45785e-29
428.900000	1.46902e-29
428.850000	1.48028e-29
428.800000	1.49163e-29
428.750000	1.50307e-29
428.700000	1.51459e-29
428.650000	1.52621e-29
428.600000	1.53791e-29
428.550000	1.5497e-29
428.500000	1.56158e-29
428.450000	1.57355e-29
428.400000	1.58561e-29
428.350000	1.59777e-29
428.300000	1.61002e-29
428.250000	1.62236e-29
428.200000	1.6348e-29
428.150000	1.64734e-29
428.100000	1.65997e-29
428.050000	1.67269e-29
428.000000	1.68552e-29
427.950000	1.69844e-29
427.900000	1.71146e-29
427.850000	1.72458e-29
427.800000	1.7378e-29
427.750000	1.75113e-29
427.700000	1.76455e-29
427.650000	1.77808e-29
427.600000	1.79171e-29
427.550000	1.80545e-29
427.500000	1.81929e-29
427.450000	1.83324e-29
427.400000	1.84729e-29
427.350000	1.86146e-29
427.300000	1.87573e-29
427.250000	1.89011e-29
427.200000	1.9046e-29
427.150000	1.9192e-29
427.100000	1.93392e-29
427.050000	1.94874e-29
427.000000	1.96368e-29
426.950000	1.97874e-29
426.900000	1.99391e-29
426.850000	2.0092e-29
426.800000	2.0246e-29
426.750000	2.04012e-29
426.700000	2.05576e-29
426.650000	2.07152e-29
426.600000	2.08741e-29
426.550000	2.10341e-29
426.500000	2.11954e-29
426.450000	2.13579e-29
426.400000	2.15216e-29
426.350000	2.16866e-29
426.300000	2.18529e-29
426.250000	2.20204e-29
426.200000	2.21892e-29
426.150000	2.23594e-29
426.100000	2.25308e-29
426.050000	2.27035e-29
426.000000	2.28776e-29
425.950000	2.3053e-29
425.900000	2.32297e-29
425.850000	2.34078e-29
425.800000	2.35873e-29
425.750000	2.37681e-29
425.700000	2.39503e-29
425.650000	2.4134e-29
425.600000	2.4319e-29
425.550000	2.45054e-29
425.500000	2.46933e-29
425.450000	2.48826e-29
425.400000	2.50734e-29
425.350000	2.52656e-29
425.300000	2.54594e-29
425.250000	2.56545e-29
425.200000	2.58512e-29
425.150000	2.60494e-29
425.100000	2.62491e-29
425.050000	2.64504e-29
425.000000	2.66532e-29
424.950000	2.68575e-29
424.900000	2.70634e-29
424.850000	2.72709e-29
424.800000	2.748e-29
424.750000	2.76907e-29
424.700000	2.7903e-29
424.650000	2.81169e-29
424.600000	2.83325e-29
424.550000	2.85497e-29
424.500000	2.87686e-29
424.450000	2.89891e-29
424.400000	2.92114e-29
424.350000	2.94354e-29
424.300000	2.9661e-29
424.250000	2.98884e-29
424.200000	3.01176e-29
424.150000	3.03485e-29
424.100000	3.05812e-29
424.050000	3.08156e-29
424.000000	3.10519e-29
423.950000	3.12899e-29
423.900000	3.15298e-29
423.850000	3.17716e-29
423.800000	3.20152e-29
423.750000	3.22606e-29
423.700000	3.25079e-29
423.650000	3.27572e-29
423.600000	3.30083e-29
423.550000	3.32614e-29
423.500000	3.35164e-29
423.450000	3.37734e-29
423.400000	3.40323e-29
423.350000	3.42932e-29
423.300000	3.45561e-29
423.250000	3.48211e-29
423.200000	3.5088e-29
423.150000	3.53571e-29
423.100000	3.56281e-29
423.050000	3.59013e-29
423.000000	3.61765e-29
422.950000	3.64539e-29
422.900000	3.67334e-29
422.850000	3.7015e-29
422.800000	3.72988e-29
422.750000	3.75848e-29
422.700000	3.78729e-29
422.650000	3.81633e-29
422.600000	3.84559e-29
422.550000	3.87507e-29
422.500000	3.90478e-29
422.450000	3.93472e-29
422.400000	3.96488e-29
422.350000	3.99528e-29
422.300000	4.02591e-29
422.250000	4.05678e-29
422.200000	4.08788e-29
422.150000	4.11922e-29
422.100000	4.1508e-29
422.050000	4.18263e-29
422.000000	4.21469e-29
421.950000	4.24701e-29
421.900000	4.27957e-29
421.850000	4.31238e-29
421.800000	4.34544e-29
421.750000	4.37876e-29
421.700000	4.41233e-29
421.650000	4.44616e-29
421.600000	4.48024e-29
421.550000	4.51459e-29
421.500000	4.54921e-29
421.450000	4.58408e-29
421.400000	4.61923e-29
421.350000	4.65464e-29
421.300000	4.69033e-29
421.250000	4.72629e-29
421.200000	4.76253e-29
421.150000	4.79904e-29
421.100000	4.83583e-29
421.050000	4.87291e-29
421.000000	4.91027e-29
420.950000	4.94792e-29
420.900000	4.98585e-29
420.850000	5.02408e-29
420.800000	5.06259e-29
420.750000	5.10141e-29
420.700000	5.14052e-29
420.650000	5.17993e-29
420.600000	5.21965e-29
420.550000	5.25966e-29
420.500000	5.29999e-29
420.450000	5.34062e-29
420.400000	5.38157e-29
420.350000	5.42283e-29
420.300000	5.4644e-29
420.250000	5.5063e-29
420.200000	5.54852e-29
420.150000	5.59106e-29
420.100000	5.63392e-29
420.050000	5.67712e-29
420.000000	5.72064e-29
419.950000	5.7645e-29
419.900000	5.8087e-29
419.850000	5.85323e-29
419.800000	5.89811e-29
419.750000	5.94333e-29
419.700000	5.98889e-29
419.650000	6.03481e-29
419.600000	6.08108e-29
419.550000	6.1277e-29
419.500000	6.17468e-29
419.450000	6.22202e-29
419.400000	6.26972e-29
419.350000	6.31779e-29
419.300000	6.36623e-29
419.250000	6.41504e-29
419.200000	6.46422e-29
419.150000	6.51378e-29
419.100000	6.56372e-29
419.050000	6.61405e-29
419.000000	6.66475e-29
418.950000	6.71585e-29
418.900000	6.76734e-29
418.850000	6.81923e-29
418.800000	6.87151e-29
418.750000	6.92419e-29
418.700000	6.97728e-29
418.650000	7.03077e-29
418.600000	7.08468e-29
418.550000	7.13899e-29
418.500000	7.19373e-29
418.450000	7.24888e-29
418.400000	7.30446e-29
418.350000	7.36046e-29
418.300000	7.41689e-29
418.250000	7.47376e-29
418.200000	7.53106e-29
418.150000	7.5888e-29
418.100000	7.64698e-29
418.050000	7.70561e-29
418.000000	7.76468e-29
417.950000	7.82422e-29
417.900000	7.8842e-29
417.850000	7.94465e-29
417.800000	8.00556e-29
417.750000	8.06694e-29
417.700000	8.12879e-29
417.650000	8.19111e-29
417.600000	8.25391e-29
417.550000	8.31719e-29
417.500000	8.38096e-29
417.450000	8.44521e-29
417.400000	8.50996e-29
417.350000	8.57521e-29
417.300000	8.64095e-29
417.250000	8.7072e-29
417.200000	8.77396e-29
417.150000	8.84123e-29
417.100000	8.90901e-29
417.050000	8.97732e-29
417.000000	9.04615e-29
416.950000	9.1155e-29
416.900000	9.18539e-29
416.850000	9.25581e-29
416.800000	9.32678e-29
416.750000	9.39828e-29
416.700000	9.47034e-29
416.650000	9.54295e-29
416.600000	9.61611e-29
416.550000	9.68984e-29
416.500000	9.76413e-29
416.450000	9.83899e-29
416.400000	9.91442e-29
416.350000	9.99044e-29
416.300000	1.0067e-28
416.250000	1.01442e-28
416.200000	1.0222e-28
416.150000	1.03004e-28
416.100000	1.03793e-28
416.050000	1.04589e-28
416.000000	1.05391e-28
415.950000	1.06199e-28
415.900000	1.07013e-28
415.850000	1.07834e-28
415.800000	1.0866e-28
415.750000	1.09494e-28
415.700000	1.10333e-28
415.650000	1.11179e-28
415.600000	1.12031e-28
415.550000	1.1289e-28
415.500000	1.13756e-28
415.450000	1.14628e-28
415.400000	1.15507e-28
415.350000	1.16392e-28
415.300000	1.17285e-28
415.250000	1.18184e-28
415.200000	1.1909e-28
415.150000	1.20003e-28
415.100000	1.20923e-28
415.050000	1.2185e-28
415.000000	1.22784e-28
414.950000	1.23726e-28
414.900000	1.24674e-28
414.850000	1.2563e-28
414.800000	1.26594e-28
414.750000	1.27564e-28
414.700000	1.28542e-28
414.650000	1.29528e-28
414.600000	1.30521e-28
414.550000	1.31521e-28
414.500000	1.3253e-28
414.450000	1.33546e-28
414.400000	1.3457e-28
414.350000	1.35601e-28
414.300000	1.36641e-28
414.250000	1.37689e-28
414.200000	1.38744e-28
414.150000	1.39808e-28
414.100000	1.4088e-28
414.050000	1.4196e-28
414.000000	1.43049e-28
413.950000	1.44145e-28
413.900000	1.4525e-28
413.850000	1.46364e-28
413.800000	1.47486e-28
413.750000	1.48617e-28
413.700000	1.49756e-28
413.650000	1.50905e-28
413.600000	1.52062e-28
413.550000	1.53227e-28
413.500000	1.54402e-28
413.450000	1.55586e-28
413.400000	1.56779e-28
413.350000	1.57981e-28
413.300000	1.59192e-28
413.250000	1.60413e-28
413.200000	1.61643e-28
413.150000	1.62882e-28
413.100000	1.64131e-28
413.050000	1.65389e-28
413.000000	1.66657e-28
412.950000	1.67935e-28
412.900000	1.69222e-28
412.850000	1.7052e-28
412.800000	1.71827e-28
412.750000	1.73145e-28
412.700000	1.74472e-28
412.650000	1.7581e-28
412.600000	1.77158e-28
412.550000	1.78516e-28
412.500000	1.79885e-28
412.450000	1.81264e-28
412.400000	1.82653e-28
412.350000	1.84054e-28
412.300000	1.85465e-28
412.250000	1.86887e-28
412.200000	1.8832e-28
412.150000	1.89764e-28
412.100000	1.91219e-28
412.050000	1.92685e-28
412.000000	1.94162e-28
411.950000	1.95651e-28
411.900000	1.97151e-28
411.850000	1.98662e-28
411.800000	2.00185e-28
411.750000	2.0172e-28
411.700000	2.03267e-28
411.650000	2.04825e-28
411.600000	2.06396e-28
411.550000	2.07978e-28
411.500000	2.09573e-28
411.450000	2.11179e-28
411.400000	2.12798e-28
411.350000	2.1443e-28
411.300000	2.16074e-28
411.250000	2.17731e-28
411.200000	2.194e-28
411.150000	2.21082e-28
411.100000	2.22777e-28
411.050000	2.24485e-28
411.000000	2.26206e-28
410.950000	2.27941e-28
410.900000	2.29688e-28
410.850000	2.31449e-28
410.800000	2.33224e-28
410.750000	2.35012e-28
410.700000	2.36814e-28
410.650000	2.38629e-28
410.600000	2.40459e-28
410.550000	2.42302e-28
410.500000	2.4416e-28
410.450000	2.46032e-28
410.400000	2.47918e-28
410.350000	2.49819e-28
410.300000	2.51735e-28
410.250000	2.53665e-28
410.200000	2.5561e-28
410.150000	2.57569e-28
410.100000	2.59544e-28
410.050000	2.61534e-28
410.000000	2.63539e-28
409.950000	2.6556e-28
409.900000	2.67596e-28
409.850000	2.69647e-28
409.800000	2.71715e-28
409.750000	2.73798e-28
409.700000	2.75897e-28
409.650000	2.78013e-28
409.600000	2.80144e-28
409.550000	2.82292e-28
409.500000	2.84456e-28
409.450000	2.86637e-28
409.400000	2.88835e-28
409.350000	2.91049e-28
409.300000	2.93281e-28
409.250000	2.95529e-28
409.200000	2.97795e-28
409.150000	3.00078e-28
409.100000	3.02379e-28
409.050000	3.04697e-28
409.000000	3.07034e-28
408.950000	3.09388e-28
408.900000	3.1176e-28
408.850000	3.1415e-28
408.800000	3.16559e-28
408.750000	3.18986e-28
408.700000	3.21431e-28
408.650000	3.23896e-28
408.600000	3.26379e-28
408.550000	3.28881e-28
408.500000	3.31403e-28
408.450000	3.33944e-28
408.400000	3.36504e-28
408.350000	3.39084e-28
408.300000	3.41684e-28
408.250000	3.44304e-28
408.200000	3.46943e-28
408.150000	3.49603e-28
408.100000	3.52284e-28
408.050000	3.54985e-28
408.000000	3.57706e-28
407.950000	3.60449e-28
407.900000	3.63213e-28
407.850000	3.65997e-28
407.800000	3.68803e-28
407.750000	3.71631e-28
407.700000	3.7448e-28
407.650000	3.77352e-28
407.600000	3.80245e-28
407.550000	3.8316e-28
407.500000	3.86098e-28
407.450000	3.89058e-28
407.400000	3.92041e-28
407.350000	3.95047e-28
407.300000	3.98076e-28
407.250000	4.01128e-28
407.200000	4.04203e-28
407.150000	4.07302e-28
407.100000	4.10425e-28
407.050000	4.13572e-28
407.000000	4.16742e-28
406.950000	4.19938e-28
406.900000	4.23157e-28
406.850000	4.26402e-28
406.800000	4.29671e-28
406.750000	4.32965e-28
406.700000	4.36285e-28
406.650000	4.3963e-28
406.600000	4.43e-28
406.550000	4.46397e-28
406.500000	4.4982e-28
406.450000	4.53268e-28
406.400000	4.56744e-28
406.350000	4.60245e-28
406.300000	4.63774e-28
406.250000	4.6733e-28
406.200000	4.70913e-28
406.150000	4.74523e-28
406.100000	4.78162e-28
406.050000	4.81828e-28
406.000000	4.85522e-28
405.950000	4.89245e-28
405.900000	4.92996e-28
405.850000	4.96775e-28
405.800000	5.00584e-28
405.750000	5.04422e-28
405.700000	5.0829e-28
405.650000	5.12187e-28
405.600000	5.16114e-28
405.550000	5.20071e-28
405.500000	5.24058e-28
405.450000	5.28076e-28
405.400000	5.32125e-28
405.350000	5.36205e-28
405.300000	5.40316e-28
405.250000	5.44459e-28
405.200000	5.48633e-28
405.150000	5.52839e-28
405.100000	5.57078e-28
405.050000	5.61349e-28
405.000000	5.65653e-28
404.950000	5.6999e-28
404.900000	5.7436e-28
404.850000	5.78764e-28
404.800000	5.83201e-28
404.750000	5.87673e-28
404.700000	5.92178e-28
404.650000	5.96719e-28
404.600000	6.01294e-28
404.550000	6.05904e-28
404.500000	6.10549e-28
404.450000	6.15231e-28
404.400000	6.19948e-28
404.350000	6.24701e-28
404.300000	6.2949e-28
404.250000	6.34317e-28
404.200000	6.3918e-28
404.150000	6.44081e-28
404.100000	6.49019e-28
404.050000	6.53995e-28
404.000000	6.59009e-28
403.950000	6.64062e-28
403.900000	6.69153e-28
403.850000	6.74284e-28
403.800000	6.79454e-28
403.750000	6.84663e-28
403.700000	6.89912e-28
403.650000	6.95202e-28
403.600000	7.00532e-28
403.550000	7.05903e-28
403.500000	7.11315e-28
403.450000	7.16769e-28
403.400000	7.22265e-28
403.350000	7.27802e-28
403.300000	7.33383e-28
403.250000	7.39005e-28
403.200000	7.44671e-28
403.150000	7.50381e-28
403.100000	7.56134e-28
403.050000	7.61932e-28
403.000000	7.67773e-28
402.950000	7.7366e-28
402.900000	7.79592e-28
402.850000	7.85569e-28
402.800000	7.91592e-28
402.750000	7.97661e-28
402.700000	8.03777e-28
402.650000	8.0994e-28
402.600000	8.16149e-28
402.550000	8.22407e-28
402.500000	8.28712e-28
402.450000	8.35066e-28
402.400000	8.41469e-28
402.350000	8.4792e-28
402.300000	8.54421e-28
402.250000	8.60972e-28
402.200000	8.67574e-28
402.150000	8.74225e-28
402.100000	8.80928e-28
402.050000	8.87682e-28
402.000000	8.94488e-28
401.950000	9.01346e-28
401.900000	9.08257e-28
401.850000	9.15221e-28
401.800000	9.22238e-28
401.750000	9.29309e-28
401.700000	9.36434e-28
401.650000	9.43614e-28
401.600000	9.50849e-28
401.550000	9.58139e-28
401.500000	9.65485e-28
401.450000	9.72888e-28
401.400000	9.80347e-28
401.350000	9.87863e-28
401.300000	9.95437e-28
401.250000	1.00307e-27
401.200000	1.01076e-27
401.150000	1.01851e-27
401.100000	1.02632e-27
401.050000	1.03419e-27
401.000000	1.04212e-27
400.950000	1.05011e-27
400.900000	1.05816e-27
400.850000	1.06627e-27
400.800000	1.07445e-27
400.750000	1.08268e-27
400.700000	1.09099e-27
400.650000	1.09935e-27
400.600000	1.10778e-27
400.550000	1.11627e-27
400.500000	1.12483e-27
400.450000	1.13346e-27
400.400000	1.14215e-27
400.350000	1.1509e-27
400.300000	1.15973e-27
400.250000	1.16862e-27
400.200000	1.17758e-27
400.150000	1.18661e-27
400.100000	1.19571e-27
400.050000	1.20487e-27
400.000000	1.21411e-27
399.950000	1.22342e-27
399.900000	1.2328e-27
399.850000	1.24225e-27
399.800000	1.25178e-27
399.750000	1.26137e-27
399.700000	1.27105e-27
399.650000	1.28079e-27
399.600000	1.29061e-27
399.550000	1.30051e-27
399.500000	1.31048e-27
399.450000	1.32052e-27
399.400000	1.33065e-27
399.350000	1.34085e-27
399.300000	1.35113e-27
399.250000	1.36149e-27
399.200000	1.37193e-27
399.150000	1.38245e-27
399.100000	1.39305e-27
399.050000	1.40373e-27
399.000000	1.41449e-27
398.950000	1.42534e-27
398.900000	1.43627e-27
398.850000	1.44728e-27
398.800000	1.45837e-27
398.750000	1.46956e-27
398.700000	1.48082e-27
398.650000	1.49218e-27
398.600000	1.50362e-27
398.550000	1.51515e-27
398.500000	1.52676e-27
398.450000	1.53847e-27
398.400000	1.55026e-27
398.350000	1.56215e-27
398.300000	1.57413e-27
398.250000	1.5862e-27
398.200000	1.59836e-27
398.150000	1.61061e-27
398.100000	1.62296e-27
398.050000	1.63541e-27
398.000000	1.64794e-27
397.950000	1.66058e-27
397.900000	1.67331e-27
397.850000	1.68614e-27
397.800000	1.69907e-27
397.750000	1.7121e-27
397.700000	1.72522e-27
397.650000	1.73845e-27
397.600000	1.75178e-27
397.550000	1.76521e-27
397.500000	1.77875e-27
397.450000	1.79238e-27
397.400000	1.80613e-27
397.350000	1.81997e-27
397.300000	1.83393e-27
397.250000	1.84799e-27
397.200000	1.86216e-27
397.150000	1.87643e-27
397.100000	1.89082e-27
397.050000	1.90532e-27
397.000000	1.91993e-27
396.950000	1.93465e-27
396.900000	1.94948e-27
396.850000	1.96443e-27
396.800000	1.97949e-27
396.750000	1.99467e-27
396.700000	2.00996e-27
396.650000	2.02537e-27
396.600000	2.0409e-27
396.550000	2.05655e-27
396.500000	2.07232e-27
396.450000	2.08821e-27
396.400000	2.10422e-27
396.350000	2.12035e-27
396.300000	2.13661e-27
396.250000	2.15299e-27
396.200000	2.1695e-27
396.150000	2.18613e-27
396.100000	2.20289e-27
396.050000	2.21978e-27
396.000000	2.2368e-27
395.950000	2.25395e-27
395.900000	2.27123e-27
395.850000	2.28865e-27
395.800000	2.30619e-27
395.750000	2.32388e-27
395.700000	2.34169e-27
395.650000	2.35965e-27
395.600000	2.37774e-27
395.550000	2.39597e-27
395.500000	2.41434e-27
395.450000	2.43285e-27
395.400000	2.45151e-27
395.350000	2.4703e-27
395.300000	2.48924e-27
395.250000	2.50833e-27
395.200000	2.52756e-27
395.150000	2.54694e-27
395.100000	2.56647e-27
395.050000	2.58614e-27
395.000000	2.60597e-27
394.950000	2.62595e-27
394.900000	2.64609e-27
394.850000	2.66638e-27
394.800000	2.68682e-27
394.750000	2.70742e-27
394.700000	2.72818e-27
394.650000	2.7491e-27
394.600000	2.77017e-27
394.550000	2.79141e-27
394.500000	2.81282e-27
394.450000	2.83438e-27
394.400000	2.85611e-27
394.350000	2.87801e-27
394.300000	2.90008e-27
394.250000	2.92231e-27
394.200000	2.94472e-27
394.150000	2.9673e-27
394.100000	2.99005e-27
394.050000	3.01297e-27
394.000000	3.03608e-27
393.950000	3.05935e-27
393.900000	3.08281e-27
393.850000	3.10645e-27
393.800000	3.13027e-27
393.750000	3.15427e-27
393.700000	3.17845e-27
393.650000	3.20282e-27
393.600000	3.22738e-27
393.550000	3.25212e-27
393.500000	3.27706e-27
393.450000	3.30218e-27
393.400000	3.3275e-27
393.350000	3.35301e-27
393.300000	3.37872e-27
393.250000	3.40463e-27
393.200000	3.43073e-27
393.150000	3.45704e-27
393.100000	3.48354e-27
393.050000	3.51025e-27
393.000000	3.53717e-27
392.950000	3.56429e-27
392.900000	3.59161e-27
392.850000	3.61915e-27
392.800000	3.6469e-27
392.750000	3.67486e-27
392.700000	3.70304e-27
392.650000	3.73143e-27
392.600000	3.76004e-27
392.550000	3.78887e-27
392.500000	3.81792e-27
392.450000	3.84719e-27
392.400000	3.87669e-27
392.350000	3.90642e-27
392.300000	3.93637e-27
392.250000	3.96655e-27
392.200000	3.99696e-27
392.150000	4.02761e-27
392.100000	4.05849e-27
392.050000	4.0896e-27
392.000000	4.12096e-27
391.950000	4.15256e-27
391.900000	4.1844e-27
391.850000	4.21648e-27
391.800000	4.24881e-27
391.750000	4.28138e-27
391.700000	4.31421e-27
391.650000	4.34729e-27
391.600000	4.38062e-27
391.550000	4.41421e-27
391.500000	4.44805e-27
391.450000	4.48216e-27
391.400000	4.51652e-27
391.350000	4.55115e-27
391.300000	4.58605e-27
391.250000	4.62121e-27
391.200000	4.65664e-27
391.150000	4.69235e-27
391.100000	4.72832e-27
391.050000	4.76458e-27
391.000000	4.80111e-27
390.950000	4.83792e-27
390.900000	4.87501e-27
390.850000	4.91239e-27
390.800000	4.95006e-27
390.750000	4.98801e-27
390.700000	5.02626e-27
390.650000	5.06479e-27
390.600000	5.10363e-27
390.550000	5.14276e-27
390.500000	5.18219e-27
390.450000	5.22192e-27
390.400000	5.26196e-27
390.350000	5.30231e-27
390.300000	5.34296e-27
390.250000	5.38393e-27
390.200000	5.42521e-27
390.150000	5.4668e-27
390.100000	5.50872e-27
390.050000	5.55095e-27
390.000000	5.59352e-27
389.950000	5.6364e-27
389.900000	5.67962e-27
389.850000	5.72317e-27
389.800000	5.76705e-27
389.750000	5.81127e-27
389.700000	5.85582e-27
389.650000	5.90072e-27
389.600000	5.94596e-27
389.550000	5.99155e-27
389.500000	6.03749e-27
389.450000	6.08378e-27
389.400000	6.13043e-27
389.350000	6.17743e-27
389.300000	6.2248e-27
389.250000	6.27253e-27
389.200000	6.32062e-27
389.150000	6.36908e-27
389.100000	6.41791e-27
389.050000	6.46712e-27
389.000000	6.51671e-27
388.950000	6.56667e-27
388.900000	6.61702e-27
388.850000	6.66776e-27
388.800000	6.71888e-27
388.750000	6.7704e-27
388.700000	6.82231e-27
388.650000	6.87462e-27
388.600000	6.92733e-27
388.550000	6.98044e-27
388.500000	7.03396e-27
388.450000	7.08789e-27
388.400000	7.14224e-27
388.350000	7.197e-27
388.300000	7.25218e-27
388.250000	7.30779e-27
388.200000	7.36382e-27
388.150000	7.42028e-27
388.100000	7.47717e-27
388.050000	7.5345e-27
388.000000	7.59227e-27
387.950000	7.65049e-27
387.900000	7.70914e-27
387.850000	7.76825e-27
387.800000	7.82782e-27
387.750000	7.88783e-27
387.700000	7.94831e-27
387.650000	8.00926e-27
387.600000	8.07066e-27
387.550000	8.13255e-27
387.500000	8.1949e-27
387.450000	8.25773e-27
387.400000	8.32105e-27
387.350000	8.38485e-27
387.300000	8.44914e-27
387.250000	8.51392e-27
387.200000	8.5792e-27
387.150000	8.64498e-27
387.100000	8.71126e-27
387.050000	8.77806e-27
387.000000	8.84536e-27
386.950000	8.91318e-27
386.900000	8.98152e-27
386.850000	9.05039e-27
386.800000	9.11978e-27
386.750000	9.1897e-27
386.700000	9.26016e-27
386.650000	9.33117e-27
386.600000	9.40271e-27
386.550000	9.4748e-27
386.500000	9.54745e-27
386.450000	9.62066e-27
386.400000	9.69442e-27
386.350000	9.76875e-27
386.300000	9.84365e-27
386.250000	9.91913e-27
386.200000	9.99518e-27
386.150000	1.00718e-26
386.100000	1.0149e-26
386.050000	1.02269e-26
386.000000	1.03053e-26
385.950000	1.03843e-26
385.900000	1.04639e-26
385.850000	1.05441e-26
385.800000	1.0625e-26
385.750000	1.07064e-26
385.700000	1.07885e-26
385.650000	1.08713e-26
385.600000	1.09546e-26
385.550000	1.10386e-26
385.500000	1.11232e-26
385.450000	1.12085e-26
385.400000	1.12945e-26
385.350000	1.13811e-26
385.300000	1.14683e-26
385.250000	1.15563e-26
385.200000	1.16449e-26
385.150000	1.17342e-26
385.100000	1.18241e-26
385.050000	1.19148e-26
385.000000	1.20061e-26
384.950000	1.20982e-26
384.900000	1.2191e-26
384.850000	1.22844e-26
384.800000	1.23786e-26
384.750000	1.24735e-26
384.700000	1.25692e-26
384.650000	1.26655e-26
384.600000	1.27627e-26
384.550000	1.28605e-26
384.500000	1.29591e-26
384.450000	1.30585e-26
384.400000	1.31586e-26
384.350000	1.32595e-26
384.300000	1.33612e-26
384.250000	1.34636e-26
384.200000	1.35668e-26
384.150000	1.36709e-26
384.100000	1.37757e-26
384.050000	1.38813e-26
384.000000	1.39877e-26
383.950000	1.4095e-26
383.900000	1.42031e-26
383.850000	1.4312e-26
383.800000	1.44217e-26
383.750000	1.45323e-26
383.700000	1.46437e-26
383.650000	1.4756e-26
383.600000	1.48691e-26
383.550000	1.49831e-26
383.500000	1.5098e-26
383.450000	1.52138e-26
383.400000	1.53304e-26
383.350000	1.5448e-26
383.300000	1.55664e-26
383.250000	1.56858e-26
383.200000	1.5806e-26
383.150000	1.59272e-26
383.100000	1.60493e-26
383.050000	1.61724e-26
383.000000	1.62964e-26
382.950000	1.64214e-26
382.900000	1.65473e-26
382.850000	1.66741e-26
382.800000	1.6802e-26
382.750000	1.69308e-26
382.700000	1.70606e-26
382.650000	1.71914e-26
382.600000	1.73233e-26
382.550000	1.74561e-26
382.500000	1.75899e-26
382.450000	1.77248e-26
382.400000	1.78607e-26
382.350000	1.79976e-26
382.300000	1.81356e-26
382.250000	1.82747e-26
382.200000	1.84148e-26
382.150000	1.8556e-26
382.100000	1.86983e-26
382.050000	1.88417e-26
382.000000	1.89861e-26
381.950000	1.91317e-26
381.900000	1.92784e-26
381.850000	1.94262e-26
381.800000	1.95752e-26
381.750000	1.97252e-26
381.700000	1.98765e-26
381.650000	2.00289e-26
381.600000	2.01825e-26
381.550000	2.03372e-26
381.500000	2.04931e-26
381.450000	2.06503e-26
381.400000	2.08086e-26
381.350000	2.09682e-26
381.300000	2.11289e-26
381.250000	2.12909e-26
381.200000	2.14542e-26
381.150000	2.16187e-26
381.100000	2.17844e-26
381.050000	2.19515e-26
381.000000	2.21198e-26
380.950000	2.22894e-26
380.900000	2.24603e-26
380.850000	2.26325e-26
380.800000	2.2806e-26
380.750000	2.29809e-26
380.700000	2.31571e-26
380.650000	2.33347e-26
380.600000	2.35136e-26
380.550000	2.36939e-26
380.500000	2.38755e-26
380.450000	2.40586e-26
380.400000	2.42431e-26
380.350000	2.4429e-26
380.300000	2.46163e-26
380.250000	2.4805e-26
380.200000	2.49952e-26
380.150000	2.51868e-26
380.100000	2.538e-26
380.050000	2.55746e-26
380.000000	2.57707e-26
379.950000	2.59683e-26
379.900000	2.61674e-26
379.850000	2.6368e-26
379.800000	2.65702e-26
379.750000	2.67739e-26
379.700000	2.69792e-26
379.650000	2.71861e-26
379.600000	2.73945e-26
379.550000	2.76046e-26
379.500000	2.78162e-26
379.450000	2.80295e-26
379.400000	2.82444e-26
379.350000	2.8461e-26
379.300000	2.86792e-26
379.250000	2.88991e-26
379.200000	2.91207e-26
379.150000	2.9344e-26
379.100000	2.9569e-26
379.050000	2.97957e-26
379.000000	3.00241e-26
378.950000	3.02543e-26
378.900000	3.04863e-26
378.850000	3.07201e-26
378.800000	3.09556e-26
378.750000	3.1193e-26
378.700000	3.14321e-26
378.650000	3.16731e-26
378.600000	3.1916e-26
378.550000	3.21607e-26
378.500000	3.24073e-26
378.450000	3.26558e-26
378.400000	3.29062e-26
378.350000	3.31585e-26
378.300000	3.34127e-26
378.250000	3.36689e-26
378.200000	3.39271e-26
378.150000	3.41872e-26
378.100000	3.44493e-26
378.050000	3.47135e-26
378.000000	3.49796e-26
377.950000	3.52479e-26
377.900000	3.55181e-26
377.850000	3.57905e-26
377.800000	3.60649e-26
377.750000	3.63414e-26
377.700000	3.66201e-26
377.650000	3.69008e-26
377.600000	3.71838e-26
377.550000	3.74689e-26
377.500000	3.77562e-26
377.450000	3.80457e-26
377.400000	3.83374e-26
377.350000	3.86313e-26
377.300000	3.89275e-26
377.250000	3.9226e-26
377.200000	3.95268e-26
377.150000	3.98299e-26
377.100000	4.01353e-26
377.050000	4.0443e-26
377.000000	4.07531e-26
376.950000	4.10656e-26
376.900000	4.13804e-26
376.850000	4.16977e-26
376.800000	4.20174e-26
376.750000	4.23396e-26
376.700000	4.26643e-26
376.650000	4.29914e-26
376.600000	4.3321e-26
376.550000	4.36532e-26
376.500000	4.39879e-26
376.450000	4.43252e-26
376.400000	4.4665e-26
376.350000	4.50075e-26
376.300000	4.53526e-26
376.250000	4.57004e-26
376.200000	4.60508e-26
376.150000	4.64039e-26
376.100000	4.67597e-26
376.050000	4.71182e-26
376.000000	4.74795e-26
375.950000	4.78435e-26
375.900000	4.82104e-26
375.850000	4.858e-26
375.800000	4.89525e-26
375.750000	4.93279e-26
375.700000	4.97061e-26
375.650000	5.00872e-26
375.600000	5.04713e-26
375.550000	5.08582e-26
375.500000	5.12482e-26
375.450000	5.16412e-26
375.400000	5.20371e-26
375.350000	5.24361e-26
375.300000	5.28382e-26
375.250000	5.32433e-26
375.200000	5.36516e-26
375.150000	5.40629e-26
375.100000	5.44775e-26
375.050000	5.48952e-26
375.000000	5.53161e-26
374.950000	5.57402e-26
374.900000	5.61676e-26
374.850000	5.65983e-26
374.800000	5.70323e-26
374.750000	5.74696e-26
374.700000	5.79102e-26
374.650000	5.83542e-26
374.600000	5.88017e-26
374.550000	5.92525e-26
374.500000	5.97069e-26
374.450000	6.01647e-26
374.400000	6.0626e-26
374.350000	6.10908e-26
374.300000	6.15593e-26
374.250000	6.20313e-26
374.200000	6.25069e-26
374.150000	6.29862e-26
374.100000	6.34691e-26
374.050000	6.39558e-26
374.000000	6.44462e-26
373.950000	6.49403e-26
373.900000	6.54382e-26
373.850000	6.594e-26
373.800000	6.64456e-26
373.750000	6.69551e-26
373.700000	6.74685e-26
373.650000	6.79858e-26
373.600000	6.85071e-26
373.550000	6.90323e-26
373.500000	6.95617e-26
373.450000	7.0095e-26
373.400000	7.06325e-26
373.350000	7.11741e-26
373.300000	7.17198e-26
373.250000	7.22697e-26
373.200000	7.28239e-26
373.150000	7.33822e-26
373.100000	7.39449e-26
373.050000	7.45119e-26
373.000000	7.50832e-26
372.950000	7.56589e-26
372.900000	7.6239e-26
372.850000	7.68236e-26
372.800000	7.74127e-26
372.750000	7.80062e-26
372.700000	7.86044e-26
372.650000	7.92071e-26
372.600000	7.98144e-26
372.550000	8.04264e-26
372.500000	8.10431e-26
372.450000	8.16645e-26
372.400000	8.22906e-26
372.350000	8.29216e-26
372.300000	8.35574e-26
372.250000	8.41981e-26
372.200000	8.48437e-26
372.150000	8.54942e-26
372.100000	8.61498e-26
372.050000	8.68103e-26
372.000000	8.7476e-26
371.950000	8.81467e-26
371.900000	8.88226e-26
371.850000	8.95036e-26
371.800000	9.01899e-26
371.750000	9.08815e-26
371.700000	9.15783e-26
371.650000	9.22805e-26
371.600000	9.29881e-26
371.550000	9.37011e-26
371.500000	9.44195e-26
371.450000	9.51435e-26
371.400000	9.5873e-26
371.350000	9.66081e-26
371.300000	9.73489e-26
371.250000	9.80953e-26
371.200000	9.88475e-26
371.150000	9.96054e-26
371.100000	1.00369e-25
371.050000	1.01139e-25
371.000000	1.01914e-25
370.950000	1.02696e-25
370.900000	1.03483e-25
370.850000	1.04277e-25
370.800000	1.05076e-25
370.750000	1.05882e-25
370.700000	1.06694e-25
370.650000	1.07512e-25
370.600000	1.08336e-25
370.550000	1.09167e-25
370.500000	1.10004e-25
370.450000	1.10847e-25
370.400000	1.11697e-25
370.350000	1.12554e-25
370.300000	1.13417e-25
370.250000	1.14286e-25
370.200000	1.15163e-25
370.150000	1.16046e-25
370.100000	1.16936e-25
370.050000	1.17832e-25
370.000000	1.18736e-25
369.950000	1.19646e-25
369.900000	1.20563e-25
369.850000	1.21488e-25
369.800000	1.22419e-25
369.750000	1.23358e-25
369.700000	1.24304e-25
369.650000	1.25257e-25
369.600000	1.26218e-25
369.550000	1.27185e-25
369.500000	1.28161e-25
369.450000	1.29143e-25
369.400000	1.30133e-25
369.350000	1.31131e-25
369.300000	1.32137e-25
369.250000	1.3315e-25
369.200000	1.34171e-25
369.150000	1.352e-25
369.100000	1.36236e-25
369.050000	1.37281e-25
369.000000	1.38334e-25
368.950000	1.39394e-25
368.900000	1.40463e-25
368.850000	1.4154e-25
368.800000	1.42625e-25
368.750000	1.43719e-25
368.700000	1.44821e-25
368.650000	1.45931e-25
368.600000	1.4705e-25
368.550000	1.48178e-25
368.500000	1.49314e-25
368.450000	1.50459e-25
368.400000	1.51613e-25
368.350000	1.52775e-25
368.300000	1.53947e-25
368.250000	1.55127e-25
368.200000	1.56317e-25
368.150000	1.57515e-25
368.100000	1.58723e-25
368.050000	1.5994e-25
368.000000	1.61166e-25
367.950000	1.62402e-25
367.900000	1.63647e-25
367.850000	1.64902e-25
367.800000	1.66167e-25
367.750000	1.67441e-25
367.700000	1.68725e-25
367.650000	1.70018e-25
367.600000	1.71322e-25
367.550000	1.72636e-25
367.500000	1.73959e-25
367.450000	1.75293e-25
367.400000	1.76637e-25
367.350000	1.77992e-25
367.300000	1.79356e-25
367.250000	1.80732e-25
367.200000	1.82117e-25
367.150000	1.83514e-25
367.100000	1.84921e-25
367.050000	1.86339e-25
367.000000	1.87768e-25
366.950000	1.89207e-25
366.900000	1.90658e-25
366.850000	1.9212e-25
366.800000	1.93593e-25
366.750000	1.95078e-25
366.700000	1.96573e-25
366.650000	1.98081e-25
366.600000	1.996e-25
366.550000	2.0113e-25
366.500000	2.02672e-25
366.450000	2.04226e-25
366.400000	2.05792e-25
366.350000	2.0737e-25
366.300000	2.0896e-25
366.250000	2.10563e-25
366.200000	2.12177e-25
366.150000	2.13804e-25
366.100000	2.15443e-25
366.050000	2.17095e-25
366.000000	2.1876e-25
365.950000	2.20437e-25
365.900000	2.22128e-25
365.850000	2.23831e-25
365.800000	2.25547e-25
365.750000	2.27277e-25
365.700000	2.29019e-25
365.650000	2.30775e-25
365.600000	2.32545e-25
365.550000	2.34328e-25
365.500000	2.36125e-25
365.450000	2.37935e-25
365.400000	2.3976e-25
365.350000	2.41598e-25
365.300000	2.43451e-25
365.250000	2.45317e-25
365.200000	2.47198e-25
365.150000	2.49094e-25
365.100000	2.51004e-25
365.050000	2.52928e-25
365.000000	2.54868e-25
364.950000	2.56822e-25
364.900000	2.58791e-25
364.850000	2.60776e-25
364.800000	2.62775e-25
364.750000	2.6479e-25
364.700000	2.6682e-25
364.650000	2.68866e-25
364.600000	2.70928e-25
364.550000	2.73005e-25
364.500000	2.75099e-25
364.450000	2.77208e-25
364.400000	2.79334e-25
364.350000	2.81475e-25
364.300000	2.83634e-25
364.250000	2.85809e-25
364.200000	2.88e-25
364.150000	2.90208e-25
364.100000	2.92434e-25
364.050000	2.94676e-25
364.000000	2.96935e-25
363.950000	2.99212e-25
363.900000	3.01507e-25
363.850000	3.03818e-25
363.800000	3.06148e-25
363.750000	3.08496e-25
363.700000	3.10861e-25
363.650000	3.13245e-25
363.600000	3.15647e-25
363.550000	3.18067e-25
363.500000	3.20506e-25
363.450000	3.22963e-25
363.400000	3.2544e-25
363.350000	3.27935e-25
363.300000	3.3045e-25
363.250000	3.32983e-25
363.200000	3.35537e-25
363.150000	3.38109e-25
363.100000	3.40702e-25
363.050000	3.43314e-25
363.000000	3.45947e-25
362.950000	3.486e-25
362.900000	3.51273e-25
362.850000	3.53966e-25
362.800000	3.5668e-25
362.750000	3.59415e-25
362.700000	3.62171e-25
362.650000	3.64948e-25
362.600000	3.67746e-25
362.550000	3.70566e-25
362.500000	3.73408e-25
362.450000	3.76271e-25
362.400000	3.79156e-25
362.350000	3.82063e-25
362.300000	3.84993e-25
362.250000	3.87945e-25
362.200000	3.9092e-25
362.150000	3.93917e-25
362.100000	3.96938e-25
362.050000	3.99981e-25
362.000000	4.03048e-25
361.950000	4.06139e-25
361.900000	4.09253e-25
361.850000	4.12391e-25
361.800000	4.15553e-25
361.750000	4.1874e-25
361.700000	4.2195e-25
361.650000	4.25186e-25
361.600000	4.28446e-25
361.550000	4.31731e-25
361.500000	4.35042e-25
361.450000	4.38378e-25
361.400000	4.41739e-25
361.350000	4.45126e-25
361.300000	4.48539e-25
361.250000	4.51979e-25
361.200000	4.55444e-25
361.150000	4.58937e-25
361.100000	4.62456e-25
361.050000	4.66002e-25
361.000000	4.69575e-25
360.950000	4.73175e-25
360.900000	4.76804e-25
360.850000	4.8046e-25
360.800000	4.84144e-25
360.750000	4.87856e-25
360.700000	4.91597e-25
360.650000	4.95366e-25
360.600000	4.99165e-25
360.550000	5.02992e-25
360.500000	5.06849e-25
360.450000	5.10736e-25
360.400000	5.14652e-25
360.350000	5.18598e-25
360.300000	5.22575e-25
360.250000	5.26582e-25
360.200000	5.30619e-25
360.150000	5.34688e-25
360.100000	5.38788e-25
360.050000	5.42919e-25
360.000000	5.47082e-25
359.950000	5.51277e-25
359.900000	5.55504e-25
359.850000	5.59764e-25
359.800000	5.64056e-25
359.750000	5.68381e-25
359.700000	5.72739e-25
359.650000	5.77131e-25
359.600000	5.81556e-25
359.550000	5.86016e-25
359.500000	5.90509e-25
359.450000	5.95037e-25
359.400000	5.996e-25
359.350000	6.04197e-25
359.300000	6.0883e-25
359.250000	6.13499e-25
359.200000	6.18203e-25
359.150000	6.22943e-25
359.100000	6.2772e-25
359.050000	6.32533e-25
359.000000	6.37383e-25
358.950000	6.42271e-25
358.900000	6.47196e-25
358.850000	6.52158e-25
358.800000	6.57159e-25
358.750000	6.62198e-25
358.700000	6.67276e-25
358.650000	6.72392e-25
358.600000	6.77548e-25
358.550000	6.82743e-25
358.500000	6.87978e-25
358.450000	6.93254e-25
358.400000	6.9857e-25
358.350000	7.03926e-25
358.300000	7.09324e-25
358.250000	7.14763e-25
358.200000	7.20243e-25
358.150000	7.25766e-25
358.100000	7.31331e-25
358.050000	7.36939e-25
358.000000	7.4259e-25
357.950000	7.48284e-25
357.900000	7.54022e-25
357.850000	7.59803e-25
357.800000	7.65629e-25
357.750000	7.715e-25
357.700000	7.77416e-25
357.650000	7.83377e-25
357.600000	7.89384e-25
357.550000	7.95437e-25
357.500000	8.01536e-25
357.450000	8.07682e-25
357.400000	8.13876e-25
357.350000	8.20116e-25
357.300000	8.26405e-25
357.250000	8.32742e-25
357.200000	8.39127e-25
357.150000	8.45561e-25
357.100000	8.52045e-25
357.050000	8.58578e-25
357.000000	8.65162e-25
356.950000	8.71796e-25
356.900000	8.78481e-25
356.850000	8.85217e-25
356.800000	8.92005e-25
356.750000	8.98844e-25
356.700000	9.05737e-25
356.650000	9.12682e-25
356.600000	9.1968e-25
356.550000	9.26732e-25
356.500000	9.33838e-25
356.450000	9.40999e-25
356.400000	9.48214e-25
356.350000	9.55485e-25
356.300000	9.62812e-25
356.250000	9.70194e-25
356.200000	9.77634e-25
356.150000	9.8513e-25
356.100000	9.92684e-25
356.050000	1.0003e-24
356.000000	1.00797e-24
355.950000	1.0157e-24
355.900000	1.02348e-24
355.850000	1.03133e-24
355.800000	1.03924e-24
355.750000	1.04721e-24
355.700000	1.05524e-24
355.650000	1.06333e-24
355.600000	1.07148e-24
355.550000	1.0797e-24
355.500000	1.08798e-24
355.450000	1.09632e-24
355.400000	1.10473e-24
355.350000	1.1132e-24
355.300000	1.12173e-24
355.250000	1.13034e-24
355.200000	1.139e-24
355.150000	1.14774e-24
355.100000	1.15654e-24
355.050000	1.16541e-24
355.000000	1.17434e-24
354.950000	1.18335e-24
354.900000	1.19242e-24
354.850000	1.20156e-24
354.800000	1.21078e-24
354.750000	1.22006e-24
354.700000	1.22942e-24
354.650000	1.23884e-24
354.600000	1.24834e-24
354.550000	1.25792e-24
354.500000	1.26756e-24
354.450000	1.27728e-24
354.400000	1.28708e-24
354.350000	1.29694e-24
354.300000	1.30689e-24
354.250000	1.31691e-24
354.200000	1.32701e-24
354.150000	1.33718e-24
354.100000	1.34744e-24
354.050000	1.35777e-24
354.000000	1.36818e-24
353.950000	1.37867e-24
353.900000	1.38924e-24
353.850000	1.3999e-24
353.800000	1.41063e-24
353.750000	1.42145e-24
353.700000	1.43235e-24
353.650000	1.44333e-24
353.600000	1.4544e-24
353.550000	1.46555e-24
353.500000	1.47679e-24
353.450000	1.48811e-24
353.400000	1.49952e-24
353.350000	1.51102e-24
353.300000	1.52261e-24
353.250000	1.53428e-24
353.200000	1.54605e-24
353.150000	1.5579e-24
353.100000	1.56985e-24
353.050000	1.58189e-24
353.000000	1.59402e-24
352.950000	1.60624e-24
352.900000	1.61856e-24
352.850000	1.63097e-24
352.800000	1.64347e-24
352.750000	1.65608e-24
352.700000	1.66877e-24
352.650000	1.68157e-24
352.600000	1.69446e-24
352.550000	1.70746e-24
352.500000	1.72055e-24
352.450000	1.73374e-24
352.400000	1.74704e-24
352.350000	1.76043e-24
352.300000	1.77393e-24
352.250000	1.78754e-24
352.200000	1.80124e-24
352.150000	1.81505e-24
352.100000	1.82897e-24
352.050000	1.843e-24
352.000000	1.85713e-24
351.950000	1.87137e-24
351.900000	1.88572e-24
351.850000	1.90018e-24
351.800000	1.91475e-24
351.750000	1.92943e-24
351.700000	1.94423e-24
351.650000	1.95913e-24
351.600000	1.97416e-24
351.550000	1.9893e-24
351.500000	2.00455e-24
351.450000	2.01992e-24
351.400000	2.03541e-24
351.350000	2.05102e-24
351.300000	2.06674e-24
351.250000	2.08259e-24
351.200000	2.09856e-24
351.150000	2.11465e-24
351.100000	2.13087e-24
351.050000	2.14721e-24
351.000000	2.16367e-24
350.950000	2.18026e-24
350.900000	2.19698e-24
350.850000	2.21383e-24
350.800000	2.2308e-24
350.750000	2.24791e-24
350.700000	2.26515e-24
350.650000	2.28252e-24
350.600000	2.30002e-24
350.550000	2.31765e-24
350.500000	2.33543e-24
350.450000	2.35333e-24
350.400000	2.37138e-24
350.350000	2.38956e-24
350.300000	2.40789e-24
350.250000	2.42635e-24
350.200000	2.44496e-24
350.150000	2.4637e-24
350.100000	2.4826e-24
350.050000	2.50163e-24
350.000000	2.52082e-24
349.950000	2.54015e-24
349.900000	2.55962e-24
349.850000	2.57925e-24
349.800000	2.59903e-24
349.750000	2.61896e-24
349.700000	2.63904e-24
349.650000	2.65928e-24
349.600000	2.67967e-24
349.550000	2.70022e-24
349.500000	2.72092e-24
349.450000	2.74179e-24
349.400000	2.76281e-24
349.350000	2.78399e-24
349.300000	2.80534e-24
349.250000	2.82685e-24
349.200000	2.84853e-24
349.150000	2.87037e-24
349.100000	2.89238e-24
349.050000	2.91456e-24
349.000000	2.93691e-24
348.950000	2.95943e-24
348.900000	2.98213e-24
348.850000	3.00499e-24
348.800000	3.02803e-24
348.750000	3.05125e-24
348.700000	3.07465e-24
348.650000	3.09823e-24
348.600000	3.12199e-24
348.550000	3.14593e-24
348.500000	3.17005e-24
348.450000	3.19436e-24
348.400000	3.21885e-24
348.350000	3.24353e-24
348.300000	3.26841e-24
348.250000	3.29347e-24
348.200000	3.31872e-24
348.150000	3.34417e-24
348.100000	3.36981e-24
348.050000	3.39565e-24
348.000000	3.42169e-24
347.950000	3.44793e-24
347.900000	3.47437e-24
347.850000	3.50101e-24
347.800000	3.52786e-24
347.750000	3.55491e-24
347.700000	3.58217e-24
347.650000	3.60964e-24
347.600000	3.63732e-24
347.550000	3.66521e-24
347.500000	3.69331e-24
347.450000	3.72163e-24
347.400000	3.75017e-24
347.350000	3.77893e-24
347.300000	3.8079e-24
347.250000	3.8371e-24
347.200000	3.86653e-24
347.150000	3.89618e-24
347.100000	3.92605e-24
347.050000	3.95616e-24
347.000000	3.98649e-24
346.950000	4.01706e-24
346.900000	4.04787e-24
346.850000	4.07891e-24
346.800000	4.11018e-24
346.750000	4.1417e-24
346.700000	4.17346e-24
346.650000	4.20546e-24
346.600000	4.23771e-24
346.550000	4.2702e-24
346.500000	4.30295e-24
346.450000	4.33594e-24
346.400000	4.36919e-24
346.350000	4.4027e-24
346.300000	4.43646e-24
346.250000	4.47048e-24
346.200000	4.50476e-24
346.150000	4.5393e-24
346.100000	4.57411e-24
346.050000	4.60918e-24
346.000000	4.64453e-24
345.950000	4.68014e-24
345.900000	4.71603e-24
345.850000	4.75219e-24
345.800000	4.78863e-24
345.750000	4.82535e-24
345.700000	4.86235e-24
345.650000	4.89964e-24
345.600000	4.93721e-24
345.550000	4.97507e-24
345.500000	5.01322e-24
345.450000	5.05166e-24
345.400000	5.0904e-24
345.350000	5.12943e-24
345.300000	5.16877e-24
345.250000	5.2084e-24
345.200000	5.24834e-24
345.150000	5.28858e-24
345.100000	5.32914e-24
345.050000	5.37e-24
345.000000	5.41118e-24
344.950000	5.45267e-24
344.900000	5.49449e-24
344.850000	5.53662e-24
344.800000	5.57907e-24
344.750000	5.62185e-24
344.700000	5.66496e-24
344.650000	5.7084e-24
344.600000	5.75218e-24
344.550000	5.79629e-24
344.500000	5.84073e-24
344.450000	5.88552e-24
344.400000	5.93065e-24
344.350000	5.97613e-24
344.300000	6.02195e-24
344.250000	6.06813e-24
344.200000	6.11466e-24
344.150000	6.16155e-24
344.100000	6.2088e-24
344.050000	6.25641e-24
344.000000	6.30438e-24
343.950000	6.35273e-24
343.900000	6.40144e-24
343.850000	6.45053e-24
343.800000	6.49999e-24
343.750000	6.54984e-24
343.700000	6.60006e-24
343.650000	6.65067e-24
343.600000	6.70167e-24
343.550000	6.75306e-24
343.500000	6.80484e-24
343.450000	6.85702e-24
343.400000	6.90961e-24
343.350000	6.96259e-24
343.300000	7.01598e-24
343.250000	7.06978e-24
343.200000	7.12399e-24
343.150000	7.17862e-24
343.100000	7.23367e-24
343.050000	7.28914e-24
343.000000	7.34503e-24
342.950000	7.40135e-24
342.900000	7.45811e-24
342.850000	7.5153e-24
342.800000	7.57293e-24
342.750000	7.631e-24
342.700000	7.68951e-24
342.650000	7.74848e-24
342.600000	7.8079e-24
342.550000	7.86777e-24
342.500000	7.9281e-24
342.450000	7.98889e-24
342.400000	8.05016e-24
342.350000	8.11189e-24
342.300000	8.17409e-24
342.250000	8.23677e-24
342.200000	8.29993e-24
342.150000	8.36358e-24
342.100000	8.42771e-24
342.050000	8.49234e-24
342.000000	8.55746e-24
341.950000	8.62308e-24
341.900000	8.6892e-24
341.850000	8.75583e-24
341.800000	8.82297e-24
341.750000	8.89063e-24
341.700000	8.95881e-24
341.650000	9.0275e-24
341.600000	9.09673e-24
341.550000	9.16648e-24
341.500000	9.23677e-24
341.450000	9.3076e-24
341.400000	9.37898e-24
341.350000	9.4509e-24
341.300000	9.52337e-24
341.250000	9.5964e-24
341.200000	9.66998e-24
341.150000	9.74414e-24
341.100000	9.81886e-24
341.050000	9.89415e-24
341.000000	9.97002e-24
340.950000	1.00465e-23
340.900000	1.01235e-23
340.850000	1.02011e-23
340.800000	1.02794e-23
340.750000	1.03582e-23
340.700000	1.04376e-23
340.650000	1.05177e-23
340.600000	1.05983e-23
340.550000	1.06796e-23
340.500000	1.07615e-23
340.450000	1.0844e-23
340.400000	1.09271e-23
340.350000	1.10109e-23
340.300000	1.10954e-23
340.250000	1.11805e-23
340.200000	1.12662e-23
340.150000	1.13526e-23
340.100000	1.14396e-23
340.050000	1.15274e-23
340.000000	1.16158e-23
339.950000	1.17048e-23
339.900000	1.17946e-23
339.850000	1.1885e-23
339.800000	1.19762e-23
339.750000	1.2068e-23
339.700000	1.21605e-23
339.650000	1.22538e-23
339.600000	1.23478e-23
339.550000	1.24424e-23
339.500000	1.25379e-23
339.450000	1.2634e-23
339.400000	1.27309e-23
339.350000	1.28285e-23
339.300000	1.29269e-23
339.250000	1.3026e-23
339.200000	1.31259e-23
339.150000	1.32265e-23
339.100000	1.3328e-23
339.050000	1.34302e-23
339.000000	1.35332e-23
338.950000	1.36369e-23
338.900000	1.37415e-23
338.850000	1.38469e-23
338.800000	1.39531e-23
338.750000	1.40601e-23
338.700000	1.41679e-23
338.650000	1.42765e-23
338.600000	1.4386e-23
338.550000	1.44963e-23
338.500000	1.46075e-23
338.450000	1.47195e-23
338.400000	1.48324e-23
338.350000	1.49461e-23
338.300000	1.50607e-23
338.250000	1.51762e-23
338.200000	1.52926e-23
338.150000	1.54098e-23
338.100000	1.5528e-23
338.050000	1.56471e-23
338.000000	1.57671e-23
337.950000	1.5888e-23
337.900000	1.60098e-23
337.850000	1.61326e-23
337.800000	1.62563e-23
337.750000	1.63809e-23
337.700000	1.65066e-23
337.650000	1.66331e-23
337.600000	1.67607e-23
337.550000	1.68892e-23
337.500000	1.70187e-23
337.450000	1.71492e-23
337.400000	1.72807e-23
337.350000	1.74133e-23
337.300000	1.75468e-23
337.250000	1.76813e-23
337.200000	1.78169e-23
337.150000	1.79535e-23
337.100000	1.80912e-23
337.050000	1.823e-23
337.000000	1.83697e-23
336.950000	1.85106e-23
336.900000	1.86526e-23
336.850000	1.87956e-23
336.800000	1.89397e-23
336.750000	1.9085e-23
336.700000	1.92313e-23
336.650000	1.93788e-23
336.600000	1.95274e-23
336.550000	1.96771e-23
336.500000	1.9828e-23
336.450000	1.99801e-23
336.400000	2.01333e-23
336.350000	2.02877e-23
336.300000	2.04432e-23
336.250000	2.06e-23
336.200000	2.0758e-23
336.150000	2.09172e-23
336.100000	2.10776e-23
336.050000	2.12392e-23
336.000000	2.14021e-23
335.950000	2.15662e-23
335.900000	2.17315e-23
335.850000	2.18982e-23
335.800000	2.20661e-23
335.750000	2.22353e-23
335.700000	2.24058e-23
335.650000	2.25776e-23
335.600000	2.27508e-23
335.550000	2.29252e-23
335.500000	2.3101e-23
335.450000	2.32782e-23
335.400000	2.34567e-23
335.350000	2.36366e-23
335.300000	2.38178e-23
335.250000	2.40005e-23
335.200000	2.41845e-23
335.150000	2.437e-23
335.100000	2.45568e-23
335.050000	2.47452e-23
335.000000	2.49349e-23
334.950000	2.51261e-23
334.900000	2.53188e-23
334.850000	2.5513e-23
334.800000	2.57086e-23
334.750000	2.59057e-23
334.700000	2.61044e-23
334.650000	2.63046e-23
334.600000	2.65063e-23
334.550000	2.67095e-23
334.500000	2.69144e-23
334.450000	2.71208e-23
334.400000	2.73287e-23
334.350000	2.75383e-23
334.300000	2.77495e-23
334.250000	2.79623e-23
334.200000	2.81767e-23
334.150000	2.83928e-23
334.100000	2.86105e-23
334.050000	2.88299e-23
334.000000	2.9051e-23
333.950000	2.92737e-23
333.900000	2.94982e-23
333.850000	2.97244e-23
333.800000	2.99524e-23
333.750000	3.0182e-23
333.700000	3.04135e-23
333.650000	3.06467e-23
333.600000	3.08817e-23
333.550000	3.11185e-23
333.500000	3.13572e-23
333.450000	3.15976e-23
333.400000	3.18399e-23
333.350000	3.20841e-23
333.300000	3.23301e-23
333.250000	3.25781e-23
333.200000	3.28279e-23
333.150000	3.30796e-23
333.100000	3.33333e-23
333.050000	3.35889e-23
333.000000	3.38465e-23
332.950000	3.4106e-23
332.900000	3.43676e-23
332.850000	3.46311e-23
332.800000	3.48967e-23
332.750000	3.51643e-23
332.700000	3.54339e-23
332.650000	3.57056e-23
332.600000	3.59795e-23
332.550000	3.62554e-23
332.500000	3.65334e-23
332.450000	3.68135e-23
332.400000	3.70958e-23
332.350000	3.73803e-23
332.300000	3.7667e-23
332.250000	3.79558e-23
332.200000	3.82469e-23
332.150000	3.85402e-23
332.100000	3.88357e-23
332.050000	3.91335e-23
332.000000	3.94336e-23
331.950000	3.9736e-23
331.900000	4.00407e-23
331.850000	4.03478e-23
331.800000	4.06572e-23
331.750000	4.09689e-23
331.700000	4.12831e-23
331.650000	4.15997e-23
331.600000	4.19187e-23
331.550000	4.22401e-23
331.500000	4.25641e-23
331.450000	4.28905e-23
331.400000	4.32194e-23
331.350000	4.35508e-23
331.300000	4.38848e-23
331.250000	4.42213e-23
331.200000	4.45604e-23
331.150000	4.49021e-23
331.100000	4.52464e-23
331.050000	4.55934e-23
331.000000	4.5943e-23
330.950000	4.62953e-23
330.900000	4.66504e-23
330.850000	4.70081e-23
330.800000	4.73686e-23
330.750000	4.77318e-23
330.700000	4.80979e-23
330.650000	4.84667e-23
330.600000	4.88384e-23
330.550000	4.92129e-23
330.500000	4.95903e-23
330.450000	4.99705e-23
330.400000	5.03537e-23
330.350000	5.07399e-23
330.300000	5.1129e-23
330.250000	5.15211e-23
330.200000	5.19161e-23
330.150000	5.23143e-23
330.100000	5.27154e-23
330.050000	5.31197e-23
330.000000	5.3527e-23
329.950000	5.39375e-23
329.900000	5.43511e-23
329.850000	5.47679e-23
329.800000	5.51879e-23
329.750000	5.56111e-23
329.700000	5.60376e-23
329.650000	5.64673e-23
329.600000	5.69003e-23
329.550000	5.73366e-23
329.500000	5.77763e-23
329.450000	5.82194e-23
329.400000	5.86658e-23
329.350000	5.91157e-23
329.300000	5.95691e-23
329.250000	6.00259e-23
329.200000	6.04862e-23
329.150000	6.095e-23
329.100000	6.14174e-23
329.050000	6.18884e-23
329.000000	6.2363e-23
328.950000	6.28412e-23
328.900000	6.33231e-23
328.850000	6.38087e-23
328.800000	6.4298e-23
328.750000	6.47911e-23
328.700000	6.52879e-23
328.650000	6.57886e-23
328.600000	6.62931e-23
328.550000	6.68015e-23
328.500000	6.73137e-23
328.450000	6.78299e-23
328.400000	6.83501e-23
328.350000	6.88742e-23
328.300000	6.94024e-23
328.250000	6.99346e-23
328.200000	7.04709e-23
328.150000	7.10113e-23
328.100000	7.15559e-23
328.050000	7.21046e-23
328.000000	7.26575e-23
327.950000	7.32147e-23
327.900000	7.37762e-23
327.850000	7.43419e-23
327.800000	7.4912e-23
327.750000	7.54865e-23
327.700000	7.60654e-23
327.650000	7.66487e-23
327.600000	7.72364e-23
327.550000	7.78287e-23
327.500000	7.84256e-23
327.450000	7.9027e-23
327.400000	7.9633e-23
327.350000	8.02437e-23
327.300000	8.0859e-23
327.250000	8.14791e-23
327.200000	8.21039e-23
327.150000	8.27335e-23
327.100000	8.3368e-23
327.050000	8.40073e-23
327.000000	8.46515e-23
326.950000	8.53007e-23
326.900000	8.59548e-23
326.850000	8.6614e-23
326.800000	8.72782e-23
326.750000	8.79475e-23
326.700000	8.86219e-23
326.650000	8.93015e-23
326.600000	8.99863e-23
326.550000	9.06764e-23
326.500000	9.13717e-23
326.450000	9.20724e-23
326.400000	9.27785e-23
326.350000	9.349e-23
326.300000	9.42069e-23
326.250000	9.49293e-23
326.200000	9.56573e-23
326.150000	9.63909e-23
326.100000	9.71301e-23
326.050000	9.78749e-23
326.000000	9.86255e-23
325.950000	9.93818e-23
325.900000	1.00144e-22
325.850000	1.00912e-22
325.800000	1.01686e-22
325.750000	1.02466e-22
325.700000	1.03251e-22
325.650000	1.04043e-22
325.600000	1.04841e-22
325.550000	1.05645e-22
325.500000	1.06455e-22
325.450000	1.07271e-22
325.400000	1.08094e-22
325.350000	1.08923e-22
325.300000	1.09758e-22
325.250000	1.106e-22
325.200000	1.11448e-22
325.150000	1.12303e-22
325.100000	1.13164e-22
325.050000	1.14032e-22
325.000000	1.14906e-22
324.950000	1.15787e-22
324.900000	1.16675e-22
324.850000	1.1757e-22
324.800000	1.18472e-22
324.750000	1.1938e-22
324.700000	1.20296e-22
324.650000	1.21218e-22
324.600000	1.22148e-22
324.550000	1.23084e-22
324.500000	1.24028e-22
324.450000	1.24979e-22
324.400000	1.25938e-22
324.350000	1.26904e-22
324.300000	1.27877e-22
324.250000	1.28857e-22
324.200000	1.29846e-22
324.150000	1.30841e-22
324.100000	1.31845e-22
324.050000	1.32856e-22
324.000000	1.33875e-22
323.950000	1.34901e-22
323.900000	1.35936e-22
323.850000	1.36978e-22
323.800000	1.38029e-22
323.750000	1.39087e-22
323.700000	1.40154e-22
323.650000	1.41229e-22
323.600000	1.42312e-22
323.550000	1.43403e-22
323.500000	1.44503e-22
323.450000	1.45611e-22
323.400000	1.46727e-22
323.350000	1.47853e-22
323.300000	1.48986e-22
323.250000	1.50129e-22
323.200000	1.5128e-22
323.150000	1.5244e-22
323.100000	1.53609e-22
323.050000	1.54787e-22
323.000000	1.55974e-22
322.950000	1.5717e-22
322.900000	1.58376e-22
322.850000	1.5959e-22
322.800000	1.60814e-22
322.750000	1.62047e-22
322.700000	1.6329e-22
322.650000	1.64542e-22
322.600000	1.65804e-22
322.550000	1.67076e-22
322.500000	1.68357e-22
322.450000	1.69648e-22
322.400000	1.70949e-22
322.350000	1.7226e-22
322.300000	1.73581e-22
322.250000	1.74912e-22
322.200000	1.76253e-22
322.150000	1.77605e-22
322.100000	1.78967e-22
322.050000	1.80339e-22
322.000000	1.81722e-22
321.950000	1.83116e-22
321.900000	1.8452e-22
321.850000	1.85935e-22
321.800000	1.87361e-22
321.750000	1.88798e-22
321.700000	1.90246e-22
321.650000	1.91705e-22
321.600000	1.93175e-22
321.550000	1.94656e-22
321.500000	1.96149e-22
321.450000	1.97653e-22
321.400000	1.99169e-22
321.350000	2.00696e-22
321.300000	2.02235e-22
321.250000	2.03786e-22
321.200000	2.05349e-22
321.150000	2.06924e-22
321.100000	2.08511e-22
321.050000	2.1011e-22
321.000000	2.11721e-22
320.950000	2.13345e-22
320.900000	2.14981e-22
320.850000	2.16629e-22
320.800000	2.18291e-22
320.750000	2.19965e-22
320.700000	2.21651e-22
320.650000	2.23351e-22
320.600000	2.25064e-22
320.550000	2.2679e-22
320.500000	2.28529e-22
320.450000	2.30282e-22
320.400000	2.32048e-22
320.350000	2.33827e-22
320.300000	2.3562e-22
320.250000	2.37427e-22
320.200000	2.39248e-22
320.150000	2.41083e-22
320.100000	2.42931e-22
320.050000	2.44794e-22
320.000000	2.46672e-22
319.950000	2.48563e-22
319.900000	2.5047e-22
319.850000	2.5239e-22
319.800000	2.54326e-22
319.750000	2.56276e-22
319.700000	2.58242e-22
319.650000	2.60222e-22
319.600000	2.62217e-22
319.550000	2.64228e-22
319.500000	2.66255e-22
319.450000	2.68296e-22
319.400000	2.70354e-22
319.350000	2.72427e-22
319.300000	2.74516e-22
319.250000	2.76622e-22
319.200000	2.78743e-22
319.150000	2.80881e-22
319.100000	2.83035e-22
319.050000	2.85205e-22
319.000000	2.87392e-22
318.950000	2.89596e-22
318.900000	2.91817e-22
318.850000	2.94055e-22
318.800000	2.9631e-22
318.750000	2.98582e-22
318.700000	3.00872e-22
318.650000	3.03179e-22
318.600000	3.05504e-22
318.550000	3.07847e-22
318.500000	3.10208e-22
318.450000	3.12587e-22
318.400000	3.14984e-22
318.350000	3.174e-22
318.300000	3.19834e-22
318.250000	3.22287e-22
318.200000	3.24758e-22
318.150000	3.27249e-22
318.100000	3.29758e-22
318.050000	3.32287e-22
318.000000	3.34835e-22
317.950000	3.37403e-22
317.900000	3.3999e-22
317.850000	3.42598e-22
317.800000	3.45225e-22
317.750000	3.47873e-22
317.700000	3.5054e-22
317.650000	3.53229e-22
317.600000	3.55937e-22
317.550000	3.58667e-22
317.500000	3.61418e-22
317.450000	3.64189e-22
317.400000	3.66982e-22
317.350000	3.69796e-22
317.300000	3.72632e-22
317.250000	3.7549e-22
317.200000	3.7837e-22
317.150000	3.81271e-22
317.100000	3.84195e-22
317.050000	3.87141e-22
317.000000	3.9011e-22
316.950000	3.93102e-22
316.900000	3.96117e-22
316.850000	3.99154e-22
316.800000	4.02215e-22
316.750000	4.053e-22
316.700000	4.08408e-22
316.650000	4.1154e-22
316.600000	4.14696e-22
316.550000	4.17876e-22
316.500000	4.21081e-22
316.450000	4.2431e-22
316.400000	4.27564e-22
316.350000	4.30843e-22
316.300000	4.34147e-22
316.250000	4.37477e-22
316.200000	4.40831e-22
316.150000	4.44212e-22
316.100000	4.47619e-22
316.050000	4.51051e-22
316.000000	4.5451e-22
315.950000	4.57996e-22
315.900000	4.61508e-22
315.850000	4.65048e-22
315.800000	4.68614e-22
315.750000	4.72208e-22
315.700000	4.75829e-22
315.650000	4.79478e-22
315.600000	4.83155e-22
315.550000	4.8686e-22
315.500000	4.90594e-22
315.450000	4.94356e-22
315.400000	4.98147e-22
315.350000	5.01968e-22
315.300000	5.05817e-22
315.250000	5.09696e-22
315.200000	5.13605e-22
315.150000	5.17544e-22
315.100000	5.21513e-22
315.050000	5.25512e-22
315.000000	5.29542e-22
314.950000	5.33603e-22
314.900000	5.37695e-22
314.850000	5.41819e-22
314.800000	5.45974e-22
314.750000	5.50161e-22
314.700000	5.5438e-22
314.650000	5.58632e-22
314.600000	5.62916e-22
314.550000	5.67233e-22
314.500000	5.71583e-22
314.450000	5.75966e-22
314.400000	5.80383e-22
314.350000	5.84834e-22
314.300000	5.89319e-22
314.250000	5.93838e-22
314.200000	5.98392e-22
314.150000	6.02981e-22
314.100000	6.07606e-22
314.050000	6.12265e-22
314.000000	6.16961e-22
313.950000	6.21692e-22
313.900000	6.2646e-22
313.850000	6.31264e-22
313.800000	6.36105e-22
313.750000	6.40983e-22
313.700000	6.45899e-22
313.650000	6.50852e-22
313.600000	6.55844e-22
313.550000	6.60873e-22
313.500000	6.65942e-22
313.450000	6.71049e-22
313.400000	6.76195e-22
313.350000	6.8138e-22
313.300000	6.86606e-22
313.250000	6.91871e-22
313.200000	6.97177e-22
313.150000	7.02524e-22
313.100000	7.07911e-22
313.050000	7.1334e-22
313.000000	7.18811e-22
312.950000	7.24323e-22
312.900000	7.29878e-22
312.850000	7.35476e-22
312.800000	7.41116e-22
312.750000	7.46799e-22
312.700000	7.52527e-22
312.650000	7.58298e-22
312.600000	7.64113e-22
312.550000	7.69973e-22
312.500000	7.75878e-22
312.450000	7.81828e-22
312.400000	7.87824e-22
312.350000	7.93866e-22
312.300000	7.99954e-22
312.250000	8.06088e-22
312.200000	8.1227e-22
312.150000	8.185e-22
312.100000	8.24777e-22
312.050000	8.31102e-22
312.000000	8.37475e-22
311.950000	8.43898e-22
311.900000	8.5037e-22
311.850000	8.56891e-22
311.800000	8.63463e-22
311.750000	8.70085e-22
311.700000	8.76757e-22
311.650000	8.83481e-22
311.600000	8.90256e-22
311.550000	8.97084e-22
311.500000	9.03963e-22
311.450000	9.10896e-22
311.400000	9.17882e-22
311.350000	9.24921e-22
311.300000	9.32014e-22
311.250000	9.39162e-22
311.200000	9.46364e-22
311.150000	9.53622e-22
311.100000	9.60935e-22
311.050000	9.68304e-22
311.000000	9.7573e-22
310.950000	9.83213e-22
310.900000	9.90753e-22
310.850000	9.98351e-22
310.800000	1.00601e-21
310.750000	1.01372e-21
310.700000	1.0215e-21
310.650000	1.02933e-21
310.600000	1.03722e-21
310.550000	1.04518e-21
310.500000	1.05319e-21
310.450000	1.06127e-21
310.400000	1.06941e-21
310.350000	1.07761e-21
310.300000	1.08588e-21
310.250000	1.0942e-21
310.200000	1.10259e-21
310.150000	1.11105e-21
310.100000	1.11957e-21
310.050000	1.12816e-21
310.000000	1.13681e-21
309.950000	1.14553e-21
309.900000	1.15431e-21
309.850000	1.16316e-21
309.800000	1.17209e-21
309.750000	1.18107e-21
309.700000	1.19013e-21
309.650000	1.19926e-21
309.600000	1.20846e-21
309.550000	1.21772e-21
309.500000	1.22706e-21
309.450000	1.23647e-21
309.400000	1.24596e-21
309.350000	1.25551e-21
309.300000	1.26514e-21
309.250000	1.27484e-21
309.200000	1.28462e-21
309.150000	1.29447e-21
309.100000	1.3044e-21
309.050000	1.3144e-21
309.000000	1.32448e-21
308.950000	1.33464e-21
308.900000	1.34487e-21
308.850000	1.35519e-21
308.800000	1.36558e-21
308.750000	1.37605e-21
308.700000	1.38661e-21
308.650000	1.39724e-21
308.600000	1.40796e-21
308.550000	1.41875e-21
308.500000	1.42963e-21
308.450000	1.4406e-21
308.400000	1.45165e-21
308.350000	1.46278e-21
308.300000	1.474e-21
308.250000	1.4853e-21
308.200000	1.49669e-21
308.150000	1.50817e-21
308.100000	1.51974e-21
308.050000	1.53139e-21
308.000000	1.54314e-21
307.950000	1.55497e-21
307.900000	1.56689e-21
307.850000	1.57891e-21
307.800000	1.59102e-21
307.750000	1.60322e-21
307.700000	1.61552e-21
307.650000	1.62791e-21
307.600000	1.64039e-21
307.550000	1.65297e-21
307.500000	1.66565e-21
307.450000	1.67842e-21
307.400000	1.69129e-21
307.350000	1.70426e-21
307.300000	1.71733e-21
307.250000	1.73051e-21
307.200000	1.74378e-21
307.150000	1.75715e-21
307.100000	1.77063e-21
307.050000	1.7842e-21
307.000000	1.79789e-21
306.950000	1.81168e-21
306.900000	1.82557e-21
306.850000	1.83957e-21
306.800000	1.85368e-21
306.750000	1.86789e-21
306.700000	1.88222e-21
306.650000	1.89665e-21
306.600000	1.9112e-21
306.550000	1.92586e-21
306.500000	1.94063e-21
306.450000	1.95551e-21
306.400000	1.97051e-21
306.350000	1.98562e-21
306.300000	2.00085e-21
306.250000	2.01619e-21
306.200000	2.03165e-21
306.150000	2.04723e-21
306.100000	2.06293e-21
306.050000	2.07876e-21
306.000000	2.0947e-21
305.950000	2.11076e-21
305.900000	2.12695e-21
305.850000	2.14326e-21
305.800000	2.1597e-21
305.750000	2.17626e-21
305.700000	2.19295e-21
305.650000	2.20977e-21
305.600000	2.22672e-21
305.550000	2.24379e-21
305.500000	2.261e-21
305.450000	2.27834e-21
305.400000	2.29581e-21
305.350000	2.31342e-21
305.300000	2.33116e-21
305.250000	2.34904e-21
305.200000	2.36706e-21
305.150000	2.38521e-21
305.100000	2.4035e-21
305.050000	2.42194e-21
305.000000	2.44051e-21
304.950000	2.45923e-21
304.900000	2.47809e-21
304.850000	2.49709e-21
304.800000	2.51624e-21
304.750000	2.53554e-21
304.700000	2.55498e-21
304.650000	2.57458e-21
304.600000	2.59432e-21
304.550000	2.61422e-21
304.500000	2.63427e-21
304.450000	2.65447e-21
304.400000	2.67483e-21
304.350000	2.69534e-21
304.300000	2.71601e-21
304.250000	2.73684e-21
304.200000	2.75783e-21
304.150000	2.77898e-21
304.100000	2.8003e-21
304.050000	2.82177e-21
304.000000	2.84341e-21
303.950000	2.86522e-21
303.900000	2.88719e-21
303.850000	2.90933e-21
303.800000	2.93165e-21
303.750000	2.95413e-21
303.700000	2.97679e-21
303.650000	2.99962e-21
303.600000	3.02262e-21
303.550000	3.0458e-21
303.500000	3.06916e-21
303.450000	3.0927e-21
303.400000	3.11642e-21
303.350000	3.14032e-21
303.300000	3.1644e-21
303.250000	3.18867e-21
303.200000	3.21312e-21
303.150000	3.23777e-21
303.100000	3.2626e-21
303.050000	3.28762e-21
303.000000	3.31283e-21
302.950000	3.33824e-21
302.900000	3.36384e-21
302.850000	3.38964e-21
302.800000	3.41563e-21
302.750000	3.44183e-21
302.700000	3.46822e-21
302.650000	3.49482e-21
302.600000	3.52163e-21
302.550000	3.54863e-21
302.500000	3.57585e-21
302.450000	3.60327e-21
302.400000	3.63091e-21
302.350000	3.65875e-21
302.300000	3.68681e-21
302.250000	3.71509e-21
302.200000	3.74358e-21
302.150000	3.77229e-21
302.100000	3.80122e-21
302.050000	3.83037e-21
302.000000	3.85975e-21
301.950000	3.88935e-21
301.900000	3.91918e-21
301.850000	3.94924e-21
301.800000	3.97952e-21
301.750000	4.01004e-21
301.700000	4.0408e-21
301.650000	4.07179e-21
301.600000	4.10302e-21
301.550000	4.13448e-21
301.500000	4.16619e-21
301.450000	4.19814e-21
301.400000	4.23034e-21
301.350000	4.26278e-21
301.300000	4.29547e-21
301.250000	4.32842e-21
301.200000	4.36161e-21
301.150000	4.39506e-21
301.100000	4.42877e-21
301.050000	4.46274e-21
301.000000	4.49696e-21
300.950000	4.53145e-21
300.900000	4.5662e-21
300.850000	4.60122e-21
300.800000	4.63651e-21
300.750000	4.67207e-21
300.700000	4.7079e-21
300.650000	4.74401e-21
300.600000	4.78039e-21
300.550000	4.81705e-21
300.500000	4.854e-21
300.450000	4.89122e-21
300.400000	4.92873e-21
300.350000	4.96653e-21
300.300000	5.00462e-21
300.250000	5.04301e-21
300.200000	5.08168e-21
300.150000	5.12065e-21
300.100000	5.15993e-21
300.050000	5.1995e-21
300.000000	5.23938e-21
299.950000	5.27956e-21
299.900000	5.32005e-21
299.850000	5.36085e-21
299.800000	5.40196e-21
299.750000	5.44339e-21
299.700000	5.48514e-21
299.650000	5.52721e-21
299.600000	5.5696e-21
299.550000	5.61231e-21
299.500000	5.65535e-21
299.450000	5.69873e-21
299.400000	5.74243e-21
299.350000	5.78647e-21
299.300000	5.83085e-21
299.250000	5.87557e-21
299.200000	5.92063e-21
299.150000	5.96604e-21
299.100000	6.01179e-21
299.050000	6.0579e-21
299.000000	6.10436e-21
298.950000	6.15118e-21
298.900000	6.19835e-21
298.850000	6.24589e-21
298.800000	6.29379e-21
298.750000	6.34206e-21
298.700000	6.3907e-21
298.650000	6.43971e-21
298.600000	6.4891e-21
298.550000	6.53887e-21
298.500000	6.58901e-21
298.450000	6.63955e-21
298.400000	6.69047e-21
298.350000	6.74178e-21
298.300000	6.79349e-21
298.250000	6.84559e-21
298.200000	6.89809e-21
298.150000	6.95099e-21
298.100000	7.0043e-21
298.050000	7.05802e-21
298.000000	7.11215e-21
297.950000	7.1667e-21
297.900000	7.22166e-21
297.850000	7.27704e-21
297.800000	7.33286e-21
297.750000	7.38909e-21
297.700000	7.44576e-21
297.650000	7.50287e-21
297.600000	7.56041e-21
297.550000	7.61839e-21
297.500000	7.67682e-21
297.450000	7.7357e-21
297.400000	7.79503e-21
297.350000	7.85481e-21
297.300000	7.91505e-21
297.250000	7.97575e-21
297.200000	8.03692e-21
297.150000	8.09856e-21
297.100000	8.16067e-21
297.050000	8.22326e-21
297.000000	8.28633e-21
296.950000	8.34988e-21
296.900000	8.41392e-21
296.850000	8.47844e-21
296.800000	8.54347e-21
296.750000	8.60899e-21
296.700000	8.67502e-21
296.650000	8.74155e-21
296.600000	8.80859e-21
296.550000	8.87615e-21
296.500000	8.94422e-21
296.450000	9.01282e-21
296.400000	9.08194e-21
296.350000	9.1516e-21
296.300000	9.22178e-21
296.250000	9.29251e-21
296.200000	9.36378e-21
296.150000	9.43559e-21
296.100000	9.50796e-21
296.050000	9.58088e-21
296.000000	9.65436e-21
295.950000	9.7284e-21
295.900000	9.80301e-21
295.850000	9.87819e-21
295.800000	9.95395e-21
295.750000	1.00303e-20
295.700000	1.01072e-20
295.650000	1.01847e-20
295.600000	1.02628e-20
295.550000	1.03416e-20
295.500000	1.04209e-20
295.450000	1.05008e-20
295.400000	1.05813e-20
295.350000	1.06625e-20
295.300000	1.07443e-20
295.250000	1.08267e-20
295.200000	1.09097e-20
295.150000	1.09934e-20
295.100000	1.10777e-20
295.050000	1.11626e-20
295.000000	1.12482e-20
294.950000	1.13345e-20
294.900000	1.14214e-20
294.850000	1.1509e-20
294.800000	1.15973e-20
294.750000	1.16863e-20
294.700000	1.17759e-20
294.650000	1.18662e-20
294.600000	1.19572e-20
294.550000	1.20489e-20
294.500000	1.21413e-20
294.450000	1.22344e-20
294.400000	1.23283e-20
294.350000	1.24228e-20
294.300000	1.25181e-20
294.250000	1.26141e-20
294.200000	1.27108e-20
294.150000	1.28083e-20
294.100000	1.29066e-20
294.050000	1.30056e-20
294.000000	1.31053e-20
293.950000	1.32058e-20
293.900000	1.33071e-20
293.850000	1.34091e-20
293.800000	1.3512e-20
293.750000	1.36156e-20
293.700000	1.372e-20
293.650000	1.38253e-20
293.600000	1.39313e-20
293.550000	1.40381e-20
293.500000	1.41458e-20
293.450000	1.42543e-20
293.400000	1.43636e-20
293.350000	1.44738e-20
293.300000	1.45848e-20
293.250000	1.46967e-20
293.200000	1.48094e-20
293.150000	1.49229e-20
293.100000	1.50374e-20
293.050000	1.51527e-20
293.000000	1.52689e-20
292.950000	1.5386e-20
292.900000	1.55041e-20
292.850000	1.5623e-20
292.800000	1.57428e-20
292.750000	1.58635e-20
292.700000	1.59852e-20
292.650000	1.61078e-20
292.600000	1.62313e-20
292.550000	1.63558e-20
292.500000	1.64812e-20
292.450000	1.66077e-20
292.400000	1.6735e-20
292.350000	1.68634e-20
292.300000	1.69927e-20
292.250000	1.7123e-20
292.200000	1.72544e-20
292.150000	1.73867e-20
292.100000	1.752e-20
292.050000	1.76544e-20
292.000000	1.77898e-20
291.950000	1.79263e-20
291.900000	1.80637e-20
291.850000	1.82023e-20
291.800000	1.83419e-20
291.750000	1.84826e-20
291.700000	1.86243e-20
291.650000	1.87671e-20
291.600000	1.89111e-20
291.550000	1.90561e-20
291.500000	1.92023e-20
291.450000	1.93495e-20
291.400000	1.9498e-20
291.350000	1.96475e-20
291.300000	1.97982e-20
291.250000	1.995e-20
291.200000	2.0103e-20
291.150000	2.02572e-20
291.100000	2.04126e-20
291.050000	2.05691e-20
291.000000	2.07269e-20
290.950000	2.08859e-20
290.900000	2.1046e-20
290.850000	2.12075e-20
290.800000	2.13701e-20
290.750000	2.1534e-20
290.700000	2.16992e-20
290.650000	2.18656e-20
290.600000	2.20333e-20
290.550000	2.22023e-20
290.500000	2.23726e-20
290.450000	2.25441e-20
290.400000	2.2717e-20
290.350000	2.28913e-20
290.300000	2.30668e-20
290.250000	2.32438e-20
290.200000	2.3422e-20
290.150000	2.36017e-20
290.100000	2.37827e-20
290.050000	2.39651e-20
290.000000	2.41489e-20
289.950000	2.43341e-20
289.900000	2.45207e-20
289.850000	2.47088e-20
289.800000	2.48983e-20
289.750000	2.50893e-20
289.700000	2.52817e-20
289.650000	2.54756e-20
289.600000	2.5671e-20
289.550000	2.58679e-20
289.500000	2.60663e-20
289.450000	2.62662e-20
289.400000	2.64676e-20
289.350000	2.66706e-20
289.300000	2.68752e-20
289.250000	2.70813e-20
289.200000	2.7289e-20
289.150000	2.74983e-20
289.100000	2.77092e-20
289.050000	2.79217e-20
289.000000	2.81359e-20
288.950000	2.83517e-20
288.900000	2.85691e-20
288.850000	2.87882e-20
288.800000	2.9009e-20
288.750000	2.92315e-20
288.700000	2.94557e-20
288.650000	2.96816e-20
288.600000	2.99093e-20
288.550000	3.01387e-20
288.500000	3.03698e-20
288.450000	3.06027e-20
288.400000	3.08374e-20
288.350000	3.1074e-20
288.300000	3.13123e-20
288.250000	3.15524e-20
288.200000	3.17944e-20
288.150000	3.20383e-20
288.100000	3.2284e-20
288.050000	3.25316e-20
288.000000	3.27811e-20
287.950000	3.30325e-20
287.900000	3.32859e-20
287.850000	3.35412e-20
287.800000	3.37984e-20
287.750000	3.40577e-20
287.700000	3.43189e-20
287.650000	3.45821e-20
287.600000	3.48473e-20
287.550000	3.51146e-20
287.500000	3.53839e-20
287.450000	3.56553e-20
287.400000	3.59287e-20
287.350000	3.62043e-20
287.300000	3.6482e-20
287.250000	3.67618e-20
287.200000	3.70437e-20
287.150000	3.73278e-20
287.100000	3.76141e-20
287.050000	3.79026e-20
287.000000	3.81933e-20
286.950000	3.84863e-20
286.900000	3.87814e-20
286.850000	3.90789e-20
286.800000	3.93786e-20
286.750000	3.96806e-20
286.700000	3.9985e-20
286.650000	4.02916e-20
286.600000	4.06007e-20
286.550000	4.09121e-20
286.500000	4.12258e-20
286.450000	4.1542e-20
286.400000	4.18607e-20
286.350000	4.21817e-20
286.300000	4.25052e-20
286.250000	4.28312e-20
286.200000	4.31597e-20
286.150000	4.34908e-20
286.100000	4.38243e-20
286.050000	4.41604e-20
286.000000	4.44991e-20
285.950000	4.48404e-20
285.900000	4.51844e-20
285.850000	4.55309e-20
285.800000	4.58801e-20
285.750000	4.6232e-20
285.700000	4.65866e-20
285.650000	4.69439e-20
285.600000	4.73039e-20
285.550000	4.76668e-20
285.500000	4.80323e-20
285.450000	4.84007e-20
285.400000	4.8772e-20
285.350000	4.9146e-20
285.300000	4.9523e-20
285.250000	4.99028e-20
285.200000	5.02855e-20
285.150000	5.06712e-20
285.100000	5.10599e-20
285.050000	5.14515e-20
285.000000	5.18461e-20
284.950000	5.22437e-20
284.900000	5.26444e-20
284.850000	5.30482e-20
284.800000	5.34551e-20
284.750000	5.38651e-20
284.700000	5.42782e-20
284.650000	5.46945e-20
284.600000	5.5114e-20
284.550000	5.55367e-20
284.500000	5.59627e-20
284.450000	5.63919e-20
284.400000	5.68244e-20
284.350000	5.72602e-20
284.300000	5.76994e-20
284.250000	5.81419e-20
284.200000	5.85879e-20
284.150000	5.90372e-20
284.100000	5.949e-20
284.050000	5.99463e-20
284.000000	6.04061e-20
283.950000	6.08694e-20
283.900000	6.13362e-20
283.850000	6.18067e-20
283.800000	6.22807e-20
283.750000	6.27584e-20
283.700000	6.32397e-20
283.650000	6.37248e-20
283.600000	6.42135e-20
283.550000	6.4706e-20
283.500000	6.52023e-20
283.450000	6.57024e-20
283.400000	6.62063e-20
283.350000	6.67141e-20
283.300000	6.72258e-20
283.250000	6.77414e-20
283.200000	6.8261e-20
283.150000	6.87845e-20
283.100000	6.93121e-20
283.050000	6.98437e-20
283.000000	7.03794e-20
282.950000	7.09192e-20
282.900000	7.14631e-20
282.850000	7.20113e-20
282.800000	7.25636e-20
282.750000	7.31201e-20
282.700000	7.36809e-20
282.650000	7.42461e-20
282.600000	7.48155e-20
282.550000	7.53893e-20
282.500000	7.59676e-20
282.450000	7.65502e-20
282.400000	7.71373e-20
282.350000	7.7729e-20
282.300000	7.83251e-20
282.250000	7.89259e-20
282.200000	7.95312e-20
282.150000	8.01412e-20
282.100000	8.07559e-20
282.050000	8.13753e-20
282.000000	8.19994e-20
281.950000	8.26284e-20
281.900000	8.32621e-20
281.850000	8.39007e-20
281.800000	8.45442e-20
281.750000	8.51927e-20
281.700000	8.58461e-20
281.650000	8.65045e-20
281.600000	8.7168e-20
281.550000	8.78365e-20
281.500000	8.85102e-20
281.450000	8.91891e-20
281.400000	8.98732e-20
281.350000	9.05625e-20
281.300000	9.12571e-20
281.250000	9.1957e-20
281.200000	9.26623e-20
281.150000	9.3373e-20
281.100000	9.40892e-20
281.050000	9.48109e-20
281.000000	9.5538e-20
280.950000	9.62708e-20
280.900000	9.70092e-20
280.850000	9.77532e-20
280.800000	9.8503e-20
280.750000	9.92585e-20
280.700000	1.0002e-19
280.650000	1.00787e-19
280.600000	1.0156e-19
280.550000	1.02339e-19
280.500000	1.03124e-19
280.450000	1.03915e-19
280.400000	1.04712e-19
280.350000	1.05515e-19
280.300000	1.06324e-19
280.250000	1.0714e-19
280.200000	1.07962e-19
280.150000	1.0879e-19
280.100000	1.09624e-19
280.050000	1.10465e-19
280.000000	1.11312e-19
279.950000	1.12166e-19
279.900000	1.13026e-19
279.850000	1.13893e-19
279.800000	1.14767e-19
279.750000	1.15647e-19
279.700000	1.16534e-19
279.650000	1.17428e-19
279.600000	1.18328e-19
279.550000	1.19236e-19
279.500000	1.2015e-19
279.450000	1.21072e-19
279.400000	1.22001e-19
279.350000	1.22936e-19
279.300000	1.23879e-19
279.250000	1.24829e-19
279.200000	1.25787e-19
279.150000	1.26752e-19
279.100000	1.27724e-19
279.050000	1.28703e-19
279.000000	1.29691e-19
278.950000	1.30685e-19
278.900000	1.31688e-19
278.850000	1.32698e-19
278.800000	1.33715e-19
278.750000	1.34741e-19
278.700000	1.35774e-19
278.650000	1.36816e-19
278.600000	1.37865e-19
278.550000	1.38923e-19
278.500000	1.39988e-19
278.450000	1.41062e-19
278.400000	1.42144e-19
278.350000	1.43234e-19
278.300000	1.44333e-19
278.250000	1.4544e-19
278.200000	1.46555e-19
278.150000	1.47679e-19
278.100000	1.48812e-19
278.050000	1.49953e-19
278.000000	1.51104e-19
277.950000	1.52263e-19
277.900000	1.5343e-19
277.850000	1.54607e-19
277.800000	1.55793e-19
277.750000	1.56988e-19
277.700000	1.58192e-19
277.650000	1.59405e-19
277.600000	1.60628e-19
277.550000	1.6186e-19
277.500000	1.63102e-19
277.450000	1.64353e-19
277.400000	1.65613e-19
277.350000	1.66883e-19
277.300000	1.68163e-19
277.250000	1.69453e-19
277.200000	1.70753e-19
277.150000	1.72063e-19
277.100000	1.73382e-19
277.050000	1.74712e-19
277.000000	1.76052e-19
276.950000	1.77403e-19
276.900000	1.78763e-19
276.850000	1.80134e-19
276.800000	1.81516e-19
276.750000	1.82908e-19
276.700000	1.84311e-19
276.650000	1.85725e-19
276.600000	1.87149e-19
276.550000	1.88585e-19
276.500000	1.90031e-19
276.450000	1.91489e-19
276.400000	1.92957e-19
276.350000	1.94437e-19
276.300000	1.95929e-19
276.250000	1.97432e-19
276.200000	1.98946e-19
276.150000	2.00472e-19
276.100000	2.02009e-19
276.050000	2.03559e-19
276.000000	2.0512e-19
275.950000	2.06694e-19
275.900000	2.08279e-19
275.850000	2.09876e-19
275.800000	2.11486e-19
275.750000	2.13108e-19
275.700000	2.14743e-19
275.650000	2.1639e-19
275.600000	2.1805e-19
275.550000	2.19722e-19
275.500000	2.21407e-19
275.450000	2.23106e-19
275.400000	2.24817e-19
275.350000	2.26541e-19
275.300000	2.28279e-19
275.250000	2.3003e-19
275.200000	2.31794e-19
275.150000	2.33572e-19
275.100000	2.35363e-19
275.050000	2.37169e-19
275.000000	2.38988e-19
274.950000	2.40821e-19
274.900000	2.42668e-19
274.850000	2.44529e-19
274.800000	2.46405e-19
274.750000	2.48295e-19
274.700000	2.50199e-19
274.650000	2.52118e-19
274.600000	2.54052e-19
274.550000	2.56001e-19
274.500000	2.57964e-19
274.450000	2.59943e-19
274.400000	2.61937e-19
274.350000	2.63946e-19
274.300000	2.6597e-19
274.250000	2.6801e-19
274.200000	2.70066e-19
274.150000	2.72137e-19
274.100000	2.74225e-19
274.050000	2.76328e-19
274.000000	2.78448e-19
273.950000	2.80583e-19
273.900000	2.82735e-19
273.850000	2.84904e-19
273.800000	2.87089e-19
273.750000	2.89291e-19
273.700000	2.9151e-19
273.650000	2.93746e-19
273.600000	2.95999e-19
273.550000	2.9827e-19
273.500000	3.00557e-19
273.450000	3.02863e-19
273.400000	3.05186e-19
273.350000	3.07527e-19
273.300000	3.09885e-19
273.250000	3.12262e-19
273.200000	3.14657e-19
273.150000	3.17071e-19
273.100000	3.19503e-19
273.050000	3.21953e-19
273.000000	3.24423e-19
272.950000	3.26911e-19
272.900000	3.29419e-19
272.850000	3.31945e-19
272.800000	3.34491e-19
272.750000	3.37057e-19
272.700000	3.39642e-19
272.650000	3.42248e-19
272.600000	3.44873e-19
272.550000	3.47518e-19
272.500000	3.50183e-19
272.450000	3.52869e-19
272.400000	3.55576e-19
272.350000	3.58303e-19
272.300000	3.61052e-19
272.250000	3.63821e-19
272.200000	3.66611e-19
272.150000	3.69423e-19
272.100000	3.72257e-19
272.050000	3.75112e-19
272.000000	3.77989e-19
271.950000	3.80889e-19
271.900000	3.8381e-19
271.850000	3.86754e-19
271.800000	3.89721e-19
271.750000	3.9271e-19
271.700000	3.95722e-19
271.650000	3.98757e-19
271.600000	4.01816e-19
271.550000	4.04898e-19
271.500000	4.08004e-19
271.450000	4.11133e-19
271.400000	4.14287e-19
271.350000	4.17464e-19
271.300000	4.20666e-19
271.250000	4.23893e-19
271.200000	4.27144e-19
271.150000	4.30421e-19
271.100000	4.33722e-19
271.050000	4.37049e-19
271.000000	4.40401e-19
270.950000	4.43779e-19
270.900000	4.47183e-19
270.850000	4.50613e-19
270.800000	4.54069e-19
270.750000	4.57552e-19
270.700000	4.61062e-19
270.650000	4.64598e-19
270.600000	4.68162e-19
270.550000	4.71753e-19
270.500000	4.75371e-19
270.450000	4.79017e-19
270.400000	4.82692e-19
270.350000	4.86394e-19
270.300000	4.90125e-19
270.250000	4.93884e-19
270.200000	4.97672e-19
270.150000	5.0149e-19
270.100000	5.05336e-19
270.050000	5.09212e-19
270.000000	5.13118e-19
269.950000	5.17054e-19
269.900000	5.2102e-19
269.850000	5.25016e-19
269.800000	5.29043e-19
269.750000	5.33101e-19
269.700000	5.3719e-19
269.650000	5.41311e-19
269.600000	5.45463e-19
269.550000	5.49646e-19
269.500000	5.53862e-19
269.450000	5.58111e-19
269.400000	5.62392e-19
269.350000	5.66705e-19
269.300000	5.71052e-19
269.250000	5.75432e-19
269.200000	5.79846e-19
269.150000	5.84294e-19
269.100000	5.88775e-19
269.050000	5.93291e-19
269.000000	5.97842e-19
268.950000	6.02428e-19
268.900000	6.07049e-19
268.850000	6.11705e-19
268.800000	6.16397e-19
268.750000	6.21125e-19
268.700000	6.25889e-19
268.650000	6.3069e-19
268.600000	6.35527e-19
268.550000	6.40402e-19
268.500000	6.45314e-19
268.450000	6.50264e-19
268.400000	6.55252e-19
268.350000	6.60278e-19
268.300000	6.65342e-19
268.250000	6.70446e-19
268.200000	6.75588e-19
268.150000	6.8077e-19
268.100000	6.85992e-19
268.050000	6.91254e-19
268.000000	6.96556e-19
267.950000	7.01899e-19
267.900000	7.07283e-19
267.850000	7.12708e-19
267.800000	7.18175e-19
267.750000	7.23683e-19
267.700000	7.29234e-19
267.650000	7.34828e-19
267.600000	7.40464e-19
267.550000	7.46144e-19
267.500000	7.51867e-19
267.450000	7.57634e-19
267.400000	7.63445e-19
267.350000	7.69301e-19
267.300000	7.75202e-19
267.250000	7.81148e-19
267.200000	7.8714e-19
267.150000	7.93178e-19
267.100000	7.99262e-19
267.050000	8.05392e-19
267.000000	8.1157e-19
266.950000	8.17795e-19
266.900000	8.24068e-19
266.850000	8.30389e-19
266.800000	8.36758e-19
266.750000	8.43177e-19
266.700000	8.49644e-19
266.650000	8.56161e-19
266.600000	8.62728e-19
266.550000	8.69346e-19
266.500000	8.76014e-19
266.450000	8.82734e-19
266.400000	8.89505e-19
266.350000	8.96327e-19
266.300000	9.03203e-19
266.250000	9.10131e-19
266.200000	9.17112e-19
266.150000	9.24146e-19
266.100000	9.31235e-19
266.050000	9.38378e-19
266.000000	9.45576e-19
265.950000	9.52829e-19
265.900000	9.60137e-19
265.850000	9.67502e-19
265.800000	9.74923e-19
265.750000	9.82401e-19
265.700000	9.89937e-19
265.650000	9.9753e-19
265.600000	1.00518e-18
265.550000	1.01289e-18
265.500000	1.02066e-18
265.450000	1.02849e-18
265.400000	1.03638e-18
265.350000	1.04433e-18
265.300000	1.05234e-18
265.250000	1.06041e-18
265.200000	1.06854e-18
265.150000	1.07674e-18
265.100000	1.085e-18
265.050000	1.09332e-18
265.000000	1.10171e-18
264.950000	1.11016e-18
264.900000	1.11868e-18
264.850000	1.12726e-18
264.800000	1.1359e-18
264.750000	1.14462e-18
264.700000	1.1534e-18
264.650000	1.16224e-18
264.600000	1.17116e-18
264.550000	1.18014e-18
264.500000	1.18919e-18
264.450000	1.19831e-18
264.400000	1.20751e-18
264.350000	1.21677e-18
264.300000	1.2261e-18
264.250000	1.23551e-18
264.200000	1.24498e-18
264.150000	1.25453e-18
264.100000	1.26416e-18
264.050000	1.27385e-18
264.000000	1.28362e-18
263.950000	1.29347e-18
263.900000	1.30339e-18
263.850000	1.31339e-18
263.800000	1.32346e-18
263.750000	1.33362e-18
263.700000	1.34384e-18
263.650000	1.35415e-18
263.600000	1.36454e-18
263.550000	1.37501e-18
263.500000	1.38555e-18
263.450000	1.39618e-18
263.400000	1.40689e-18
263.350000	1.41768e-18
263.300000	1.42856e-18
263.250000	1.43952e-18
263.200000	1.45056e-18
263.150000	1.46168e-18
263.100000	1.4729e-18
263.050000	1.48419e-18
263.000000	1.49558e-18
262.950000	1.50705e-18
262.900000	1.51861e-18
262.850000	1.53026e-18
262.800000	1.542e-18
262.750000	1.55382e-18
262.700000	1.56574e-18
262.650000	1.57775e-18
262.600000	1.58986e-18
262.550000	1.60205e-18
262.500000	1.61434e-18
262.450000	1.62672e-18
262.400000	1.6392e-18
262.350000	1.65177e-18
262.300000	1.66444e-18
262.250000	1.67721e-18
262.200000	1.69008e-18
262.150000	1.70304e-18
262.100000	1.7161e-18
262.050000	1.72927e-18
262.000000	1.74253e-18
261.950000	1.7559e-18
261.900000	1.76937e-18
261.850000	1.78294e-18
261.800000	1.79662e-18
261.750000	1.8104e-18
261.700000	1.82428e-18
261.650000	1.83828e-18
261.600000	1.85238e-18
261.550000	1.86659e-18
261.500000	1.8809e-18
261.450000	1.89533e-18
261.400000	1.90987e-18
261.350000	1.92452e-18
261.300000	1.93928e-18
261.250000	1.95416e-18
261.200000	1.96915e-18
261.150000	1.98425e-18
261.100000	1.99947e-18
261.050000	2.01481e-18
261.000000	2.03026e-18
260.950000	2.04584e-18
260.900000	2.06153e-18
260.850000	2.07734e-18
260.800000	2.09328e-18
260.750000	2.10934e-18
260.700000	2.12552e-18
260.650000	2.14182e-18
260.600000	2.15825e-18
260.550000	2.1748e-18
260.500000	2.19149e-18
260.450000	2.2083e-18
260.400000	2.22524e-18
260.350000	2.2423e-18
260.300000	2.2595e-18
260.250000	2.27684e-18
260.200000	2.2943e-18
260.150000	2.3119e-18
260.100000	2.32963e-18
260.050000	2.3475e-18
260.000000	2.36551e-18
259.950000	2.38366e-18
259.900000	2.40194e-18
259.850000	2.42037e-18
259.800000	2.43893e-18
259.750000	2.45764e-18
259.700000	2.47649e-18
259.650000	2.49549e-18
259.600000	2.51463e-18
259.550000	2.53392e-18
259.500000	2.55336e-18
259.450000	2.57294e-18
259.400000	2.59268e-18
259.350000	2.61257e-18
259.300000	2.63261e-18
259.250000	2.6528e-18
259.200000	2.67315e-18
259.150000	2.69365e-18
259.100000	2.71432e-18
259.050000	2.73514e-18
259.000000	2.75612e-18
258.950000	2.77726e-18
258.900000	2.79856e-18
258.850000	2.82003e-18
258.800000	2.84166e-18
258.750000	2.86346e-18
258.700000	2.88542e-18
258.650000	2.90756e-18
258.600000	2.92986e-18
258.550000	2.95233e-18
258.500000	2.97498e-18
258.450000	2.9978e-18
258.400000	3.0208e-18
258.350000	3.04397e-18
258.300000	3.06732e-18
258.250000	3.09085e-18
258.200000	3.11456e-18
258.150000	3.13845e-18
258.100000	3.16252e-18
258.050000	3.18678e-18
258.000000	3.21123e-18
257.950000	3.23586e-18
257.900000	3.26068e-18
257.850000	3.28569e-18
257.800000	3.31089e-18
257.750000	3.33629e-18
257.700000	3.36188e-18
257.650000	3.38767e-18
257.600000	3.41366e-18
257.550000	3.43984e-18
257.500000	3.46623e-18
257.450000	3.49282e-18
257.400000	3.51961e-18
257.350000	3.54661e-18
257.300000	3.57382e-18
257.250000	3.60123e-18
257.200000	3.62885e-18
257.150000	3.65669e-18
257.100000	3.68474e-18
257.050000	3.713e-18
257.000000	3.74149e-18
256.950000	3.77019e-18
256.900000	3.79911e-18
256.850000	3.82825e-18
256.800000	3.85761e-18
256.750000	3.88721e-18
256.700000	3.91702e-18
256.650000	3.94707e-18
256.600000	3.97735e-18
256.550000	4.00786e-18
256.500000	4.0386e-18
256.450000	4.06958e-18
256.400000	4.1008e-18
256.350000	4.13225e-18
256.300000	4.16395e-18
256.250000	4.19589e-18
256.200000	4.22808e-18
256.150000	4.26051e-18
256.100000	4.29319e-18
256.050000	4.32613e-18
256.000000	4.35931e-18
255.950000	4.39275e-18
255.900000	4.42645e-18
255.850000	4.4604e-18
255.800000	4.49462e-18
255.750000	4.52909e-18
255.700000	4.56384e-18
255.650000	4.59885e-18
255.600000	4.63412e-18
255.550000	4.66967e-18
255.500000	4.70549e-18
255.450000	4.74159e-18
255.400000	4.77796e-18
255.350000	4.81461e-18
255.300000	4.85154e-18
255.250000	4.88876e-18
255.200000	4.92626e-18
255.150000	4.96405e-18
255.100000	5.00213e-18
255.050000	5.0405e-18
255.000000	5.07916e-18
254.950000	5.11812e-18
254.900000	5.15738e-18
254.850000	5.19695e-18
254.800000	5.23681e-18
254.750000	5.27698e-18
254.700000	5.31746e-18
254.650000	5.35825e-18
254.600000	5.39935e-18
254.550000	5.44077e-18
254.500000	5.48251e-18
254.450000	5.52456e-18
254.400000	5.56694e-18
254.350000	5.60965e-18
254.300000	5.65268e-18
254.250000	5.69604e-18
254.200000	5.73973e-18
254.150000	5.78376e-18
254.100000	5.82813e-18
254.050000	5.87284e-18
254.000000	5.91789e-18
253.950000	5.96328e-18
253.900000	6.00903e-18
253.850000	6.05512e-18
253.800000	6.10157e-18
253.750000	6.14837e-18
253.700000	6.19554e-18
253.650000	6.24306e-18
253.600000	6.29095e-18
253.550000	6.33921e-18
253.500000	6.38784e-18
253.450000	6.43684e-18
253.400000	6.48622e-18
253.350000	6.53597e-18
253.300000	6.58611e-18
253.250000	6.63663e-18
253.200000	6.68754e-18
253.150000	6.73884e-18
253.100000	6.79053e-18
253.050000	6.84262e-18
253.000000	6.89511e-18
252.950000	6.94801e-18
252.900000	7.0013e-18
252.850000	7.05501e-18
252.800000	7.10913e-18
252.750000	7.16366e-18
252.700000	7.21862e-18
252.650000	7.27399e-18
252.600000	7.32979e-18
252.550000	7.38602e-18
252.500000	7.44267e-18
252.450000	7.49977e-18
252.400000	7.5573e-18
252.350000	7.61527e-18
252.300000	7.67369e-18
252.250000	7.73255e-18
252.200000	7.79187e-18
252.150000	7.85164e-18
252.100000	7.91187e-18
252.050000	7.97256e-18
252.000000	8.03372e-18
251.950000	8.09535e-18
251.900000	8.15745e-18
251.850000	8.22002e-18
251.800000	8.28308e-18
251.750000	8.34662e-18
251.700000	8.41065e-18
251.650000	8.47516e-18
251.600000	8.54018e-18
251.550000	8.60569e-18
251.500000	8.6717e-18
251.450000	8.73823e-18
251.400000	8.80526e-18
251.350000	8.8728e-18
251.300000	8.94087e-18
251.250000	9.00945e-18
251.200000	9.07856e-18
251.150000	9.14821e-18
251.100000	9.21838e-18
251.050000	9.2891e-18
251.000000	9.36036e-18
250.950000	9.43216e-18
250.900000	9.50451e-18
250.850000	9.57742e-18
250.800000	9.65089e-18
250.750000	9.72493e-18
250.700000	9.79953e-18
250.650000	9.8747e-18
250.600000	9.95045e-18
250.550000	1.00268e-17
250.500000	1.01037e-17
250.450000	1.01812e-17
250.400000	1.02593e-17
250.350000	1.0338e-17
250.300000	1.04173e-17
250.250000	1.04972e-17
250.200000	1.05777e-17
250.150000	1.06589e-17
250.100000	1.07407e-17
250.050000	1.0823e-17
250.000000	1.09061e-17
249.950000	1.09897e-17
249.900000	1.1074e-17
249.850000	1.1159e-17
249.800000	1.12446e-17
249.750000	1.13308e-17
249.700000	1.14178e-17
249.650000	1.15054e-17
249.600000	1.15936e-17
249.550000	1.16826e-17
249.500000	1.17722e-17
249.450000	1.18625e-17
249.400000	1.19535e-17
249.350000	1.20452e-17
249.300000	1.21376e-17
249.250000	1.22307e-17
249.200000	1.23245e-17
249.150000	1.2419e-17
249.100000	1.25143e-17
249.050000	1.26103e-17
249.000000	1.27071e-17
248.950000	1.28045e-17
248.900000	1.29028e-17
248.850000	1.30017e-17
248.800000	1.31015e-17
248.750000	1.3202e-17
248.700000	1.33033e-17
248.650000	1.34053e-17
248.600000	1.35081e-17
248.550000	1.36118e-17
248.500000	1.37162e-17
248.450000	1.38214e-17
248.400000	1.39274e-17
248.350000	1.40343e-17
248.300000	1.41419e-17
248.250000	1.42504e-17
248.200000	1.43597e-17
248.150000	1.44699e-17
248.100000	1.45809e-17
248.050000	1.46927e-17
248.000000	1.48055e-17
247.950000	1.4919e-17
247.900000	1.50335e-17
247.850000	1.51488e-17
247.800000	1.5265e-17
247.750000	1.53821e-17
247.700000	1.55001e-17
247.650000	1.5619e-17
247.600000	1.57388e-17
247.550000	1.58596e-17
247.500000	1.59812e-17
247.450000	1.61038e-17
247.400000	1.62274e-17
247.350000	1.63518e-17
247.300000	1.64773e-17
247.250000	1.66037e-17
247.200000	1.67311e-17
247.150000	1.68594e-17
247.100000	1.69887e-17
247.050000	1.71191e-17
247.000000	1.72504e-17
246.950000	1.73827e-17
246.900000	1.75161e-17
246.850000	1.76504e-17
246.800000	1.77858e-17
246.750000	1.79223e-17
246.700000	1.80598e-17
246.650000	1.81983e-17
246.600000	1.83379e-17
246.550000	1.84786e-17
246.500000	1.86203e-17
246.450000	1.87632e-17
246.400000	1.89071e-17
246.350000	1.90522e-17
246.300000	1.91983e-17
246.250000	1.93456e-17
246.200000	1.9494e-17
246.150000	1.96435e-17
246.100000	1.97942e-17
246.050000	1.99461e-17
246.000000	2.00991e-17
245.950000	2.02533e-17
245.900000	2.04087e-17
245.850000	2.05652e-17
245.800000	2.0723e-17
245.750000	2.08819e-17
245.700000	2.10421e-17
245.650000	2.12036e-17
245.600000	2.13662e-17
245.550000	2.15301e-17
245.500000	2.16953e-17
245.450000	2.18617e-17
245.400000	2.20294e-17
245.350000	2.21984e-17
245.300000	2.23687e-17
245.250000	2.25403e-17
245.200000	2.27132e-17
245.150000	2.28875e-17
245.100000	2.3063e-17
245.050000	2.324e-17
245.000000	2.34183e-17
244.950000	2.35979e-17
244.900000	2.37789e-17
244.850000	2.39613e-17
244.800000	2.41452e-17
244.750000	2.43304e-17
244.700000	2.4517e-17
244.650000	2.47051e-17
244.600000	2.48946e-17
244.550000	2.50856e-17
244.500000	2.52781e-17
244.450000	2.5472e-17
244.400000	2.56674e-17
244.350000	2.58643e-17
244.300000	2.60627e-17
244.250000	2.62626e-17
244.200000	2.64641e-17
244.150000	2.66671e-17
244.100000	2.68717e-17
244.050000	2.70778e-17
244.000000	2.72856e-17
243.950000	2.74949e-17
243.900000	2.77058e-17
243.850000	2.79184e-17
243.800000	2.81325e-17
243.750000	2.83483e-17
243.700000	2.85658e-17
243.650000	2.8785e-17
243.600000	2.90058e-17
243.550000	2.92283e-17
243.500000	2.94525e-17
243.450000	2.96785e-17
243.400000	2.99061e-17
243.350000	3.01356e-17
243.300000	3.03667e-17
243.250000	3.05997e-17
243.200000	3.08344e-17
243.150000	3.1071e-17
243.100000	3.13093e-17
243.050000	3.15495e-17
243.000000	3.17916e-17
242.950000	3.20354e-17
242.900000	3.22812e-17
242.850000	3.25288e-17
242.800000	3.27784e-17
242.750000	3.30298e-17
242.700000	3.32832e-17
242.650000	3.35386e-17
242.600000	3.37959e-17
242.550000	3.40551e-17
242.500000	3.43164e-17
242.450000	3.45796e-17
242.400000	3.48449e-17
242.350000	3.51122e-17
242.300000	3.53816e-17
242.250000	3.5653e-17
242.200000	3.59265e-17
242.150000	3.62021e-17
242.100000	3.64799e-17
242.050000	3.67597e-17
242.000000	3.70417e-17
241.950000	3.73259e-17
241.900000	3.76122e-17
241.850000	3.79008e-17
241.800000	3.81915e-17
241.750000	3.84845e-17
241.700000	3.87797e-17
241.650000	3.90772e-17
241.600000	3.9377e-17
241.550000	3.96791e-17
241.500000	3.99835e-17
241.450000	4.02902e-17
241.400000	4.05993e-17
241.350000	4.09108e-17
241.300000	4.12246e-17
241.250000	4.15409e-17
241.200000	4.18596e-17
241.150000	4.21807e-17
241.100000	4.25043e-17
241.050000	4.28304e-17
241.000000	4.31589e-17
240.950000	4.349e-17
240.900000	4.38237e-17
240.850000	4.41599e-17
240.800000	4.44986e-17
240.750000	4.484e-17
240.700000	4.5184e-17
240.650000	4.55306e-17
240.600000	4.58799e-17
240.550000	4.62319e-17
240.500000	4.65866e-17
240.450000	4.6944e-17
240.400000	4.73041e-17
240.350000	4.7667e-17
240.300000	4.80327e-17
240.250000	4.84012e-17
240.200000	4.87725e-17
240.150000	4.91466e-17
240.100000	4.95237e-17
240.050000	4.99036e-17
240.000000	5.02864e-17
239.950000	5.06722e-17
239.900000	5.1061e-17
239.850000	5.14527e-17
239.800000	5.18474e-17
239.750000	5.22452e-17
239.700000	5.2646e-17
239.650000	5.30498e-17
239.600000	5.34568e-17
239.550000	5.38669e-17
239.500000	5.42802e-17
239.450000	5.46966e-17
239.400000	5.51162e-17
239.350000	5.5539e-17
239.300000	5.59651e-17
239.250000	5.63944e-17
239.200000	5.68271e-17
239.150000	5.7263e-17
239.100000	5.77023e-17
239.050000	5.8145e-17
239.000000	5.85911e-17
238.950000	5.90406e-17
238.900000	5.94935e-17
238.850000	5.99499e-17
238.800000	6.04098e-17
238.750000	6.08733e-17
238.700000	6.13403e-17
238.650000	6.18109e-17
238.600000	6.2285e-17
238.550000	6.27629e-17
238.500000	6.32444e-17
238.450000	6.37296e-17
238.400000	6.42185e-17
238.350000	6.47111e-17
238.300000	6.52076e-17
238.250000	6.57078e-17
238.200000	6.62119e-17
238.150000	6.67199e-17
238.100000	6.72317e-17
238.050000	6.77475e-17
238.000000	6.82673e-17
237.950000	6.8791e-17
237.900000	6.93187e-17
237.850000	6.98505e-17
237.800000	7.03864e-17
237.750000	7.09264e-17
237.700000	7.14705e-17
237.650000	7.20188e-17
237.600000	7.25713e-17
237.550000	7.31281e-17
237.500000	7.36891e-17
237.450000	7.42544e-17
237.400000	7.48241e-17
237.350000	7.53981e-17
237.300000	7.59765e-17
237.250000	7.65594e-17
237.200000	7.71467e-17
237.150000	7.77386e-17
237.100000	7.8335e-17
237.050000	7.89359e-17
237.000000	7.95415e-17
236.950000	8.01517e-17
236.900000	8.07666e-17
236.850000	8.13863e-17
236.800000	8.20106e-17
236.750000	8.26398e-17
236.700000	8.32738e-17
236.650000	8.39127e-17
236.600000	8.45564e-17
236.550000	8.52051e-17
236.500000	8.58588e-17
236.450000	8.65175e-17
236.400000	8.71812e-17
236.350000	8.78501e-17
236.300000	8.8524e-17
236.250000	8.92032e-17
236.200000	8.98875e-17
236.150000	9.05771e-17
236.100000	9.1272e-17
236.050000	9.19722e-17
236.000000	9.26778e-17
235.950000	9.33888e-17
235.900000	9.41053e-17
235.850000	9.48272e-17
235.800000	9.55547e-17
235.750000	9.62878e-17
235.700000	9.70265e-17
235.650000	9.77709e-17
235.600000	9.8521e-17
235.550000	9.92768e-17
235.500000	1.00038e-16
235.450000	1.00806e-16
235.400000	1.01579e-16
235.350000	1.02359e-16
235.300000	1.03144e-16
235.250000	1.03935e-16
235.200000	1.04733e-16
235.150000	1.05536e-16
235.100000	1.06346e-16
235.050000	1.07162e-16
235.000000	1.07984e-16
234.950000	1.08812e-16
234.900000	1.09647e-16
234.850000	1.10488e-16
234.800000	1.11336e-16
234.750000	1.1219e-16
234.700000	1.13051e-16
234.650000	1.13918e-16
234.600000	1.14792e-16
234.550000	1.15673e-16
234.500000	1.1656e-16
234.450000	1.17454e-16
234.400000	1.18355e-16
234.350000	1.19263e-16
234.300000	1.20178e-16
234.250000	1.211e-16
234.200000	1.22029e-16
234.150000	1.22966e-16
234.100000	1.23909e-16
234.050000	1.2486e-16
234.000000	1.25817e-16
233.950000	1.26783e-16
233.900000	1.27755e-16
233.850000	1.28735e-16
233.800000	1.29723e-16
233.750000	1.30718e-16
233.700000	1.31721e-16
233.650000	1.32732e-16
233.600000	1.3375e-16
233.550000	1.34776e-16
233.500000	1.3581e-16
233.450000	1.36852e-16
233.400000	1.37902e-16
233.350000	1.3896e-16
233.300000	1.40026e-16
233.250000	1.411e-16
233.200000	1.42183e-16
233.150000	1.43274e-16
233.100000	1.44373e-16
233.050000	1.45481e-16
233.000000	1.46597e-16
232.950000	1.47721e-16
232.900000	1.48855e-16
232.850000	1.49997e-16
232.800000	1.51147e-16
232.750000	1.52307e-16
232.700000	1.53476e-16
232.650000	1.54653e-16
232.600000	1.55839e-16
232.550000	1.57035e-16
232.500000	1.5824e-16
232.450000	1.59454e-16
232.400000	1.60677e-16
232.350000	1.6191e-16
232.300000	1.63152e-16
232.250000	1.64404e-16
232.200000	1.65665e-16
232.150000	1.66936e-16
232.100000	1.68217e-16
232.050000	1.69507e-16
232.000000	1.70808e-16
231.950000	1.72118e-16
231.900000	1.73439e-16
231.850000	1.74769e-16
231.800000	1.7611e-16
231.750000	1.77461e-16
231.700000	1.78823e-16
231.650000	1.80195e-16
231.600000	1.81577e-16
231.550000	1.8297e-16
231.500000	1.84374e-16
231.450000	1.85789e-16
231.400000	1.87214e-16
231.350000	1.8865e-16
231.300000	1.90098e-16
231.250000	1.91556e-16
231.200000	1.93026e-16
231.150000	1.94507e-16
231.100000	1.95999e-16
231.050000	1.97503e-16
231.000000	1.99018e-16
230.950000	2.00545e-16
230.900000	2.02083e-16
230.850000	2.03634e-16
230.800000	2.05196e-16
230.750000	2.0677e-16
230.700000	2.08357e-16
230.650000	2.09955e-16
230.600000	2.11566e-16
230.550000	2.13189e-16
230.500000	2.14825e-16
230.450000	2.16473e-16
230.400000	2.18134e-16
230.350000	2.19807e-16
230.300000	2.21494e-16
230.250000	2.23193e-16
230.200000	2.24905e-16
230.150000	2.26631e-16
230.100000	2.28369e-16
230.050000	2.30122e-16
230.000000	2.31887e-16
229.950000	2.33666e-16
229.900000	2.35459e-16
229.850000	2.37265e-16
229.800000	2.39086e-16
229.750000	2.4092e-16
229.700000	2.42768e-16
229.650000	2.44631e-16
229.600000	2.46508e-16
229.550000	2.48399e-16
229.500000	2.50305e-16
229.450000	2.52225e-16
229.400000	2.5416e-16
229.350000	2.5611e-16
229.300000	2.58075e-16
229.250000	2.60055e-16
229.200000	2.6205e-16
229.150000	2.64061e-16
229.100000	2.66087e-16
229.050000	2.68128e-16
229.000000	2.70185e-16
228.950000	2.72258e-16
228.900000	2.74347e-16
228.850000	2.76452e-16
228.800000	2.78573e-16
228.750000	2.8071e-16
228.700000	2.82864e-16
228.650000	2.85034e-16
228.600000	2.87221e-16
228.550000	2.89424e-16
228.500000	2.91645e-16
228.450000	2.93882e-16
228.400000	2.96137e-16
228.350000	2.98409e-16
228.300000	3.00699e-16
228.250000	3.03006e-16
228.200000	3.0533e-16
228.150000	3.07673e-16
228.100000	3.10033e-16
228.050000	3.12412e-16
228.000000	3.14809e-16
227.950000	3.17224e-16
227.900000	3.19658e-16
227.850000	3.22111e-16
227.800000	3.24582e-16
227.750000	3.27072e-16
227.700000	3.29582e-16
227.650000	3.3211e-16
227.600000	3.34658e-16
227.550000	3.37226e-16
227.500000	3.39813e-16
227.450000	3.4242e-16
227.400000	3.45047e-16
227.350000	3.47695e-16
227.300000	3.50362e-16
227.250000	3.5305e-16
227.200000	3.55759e-16
227.150000	3.58489e-16
227.100000	3.61239e-16
227.050000	3.64011e-16
227.000000	3.66803e-16
226.950000	3.69618e-16
226.900000	3.72453e-16
226.850000	3.75311e-16
226.800000	3.7819e-16
226.750000	3.81092e-16
226.700000	3.84016e-16
226.650000	3.86962e-16
226.600000	3.89931e-16
226.550000	3.92923e-16
226.500000	3.95937e-16
226.450000	3.98975e-16
226.400000	4.02036e-16
226.350000	4.05121e-16
226.300000	4.08229e-16
226.250000	4.11361e-16
226.200000	4.14517e-16
226.150000	4.17697e-16
226.100000	4.20902e-16
226.050000	4.24131e-16
226.000000	4.27386e-16
225.950000	4.30665e-16
225.900000	4.33969e-16
225.850000	4.37298e-16
225.800000	4.40653e-16
225.750000	4.44034e-16
225.700000	4.47441e-16
225.650000	4.50874e-16
225.600000	4.54333e-16
225.550000	4.57819e-16
225.500000	4.61332e-16
225.450000	4.64871e-16
225.400000	4.68438e-16
225.350000	4.72032e-16
225.300000	4.75654e-16
225.250000	4.79303e-16
225.200000	4.8298e-16
225.150000	4.86686e-16
225.100000	4.9042e-16
225.050000	4.94183e-16
225.000000	4.97974e-16
224.950000	5.01795e-16
224.900000	5.05645e-16
224.850000	5.09524e-16
224.800000	5.13434e-16
224.750000	5.17373e-16
224.700000	5.21342e-16
224.650000	5.25342e-16
224.600000	5.29373e-16
224.550000	5.33435e-16
224.500000	5.37527e-16
224.450000	5.41652e-16
224.400000	5.45807e-16
224.350000	5.49995e-16
224.300000	5.54215e-16
224.250000	5.58467e-16
224.200000	5.62752e-16
224.150000	5.67069e-16
224.100000	5.7142e-16
224.050000	5.75805e-16
224.000000	5.80222e-16
223.950000	5.84674e-16
223.900000	5.8916e-16
223.850000	5.9368e-16
223.800000	5.98235e-16
223.750000	6.02825e-16
223.700000	6.0745e-16
223.650000	6.12111e-16
223.600000	6.16807e-16
223.550000	6.2154e-16
223.500000	6.26309e-16
223.450000	6.31114e-16
223.400000	6.35956e-16
223.350000	6.40836e-16
223.300000	6.45752e-16
223.250000	6.50707e-16
223.200000	6.557e-16
223.150000	6.6073e-16
223.100000	6.658e-16
223.050000	6.70908e-16
223.000000	6.76056e-16
222.950000	6.81243e-16
222.900000	6.8647e-16
222.850000	6.91737e-16
222.800000	6.97044e-16
222.750000	7.02392e-16
222.700000	7.07781e-16
222.650000	7.13212e-16
222.600000	7.18684e-16
222.550000	7.24198e-16
222.500000	7.29754e-16
222.450000	7.35354e-16
222.400000	7.40996e-16
222.350000	7.46681e-16
222.300000	7.5241e-16
222.250000	7.58183e-16
222.200000	7.64e-16
222.150000	7.69862e-16
222.100000	7.75769e-16
222.050000	7.81721e-16
222.000000	7.87719e-16
221.950000	7.93762e-16
221.900000	7.99853e-16
221.850000	8.0599e-16
221.800000	8.12174e-16
221.750000	8.18405e-16
221.700000	8.24684e-16
221.650000	8.31012e-16
221.600000	8.37388e-16
221.550000	8.43813e-16
221.500000	8.50287e-16
221.450000	8.56811e-16
221.400000	8.63385e-16
221.350000	8.70009e-16
221.300000	8.76685e-16
221.250000	8.83411e-16
221.200000	8.90189e-16
221.150000	8.97019e-16
221.100000	9.03902e-16
221.050000	9.10837e-16
221.000000	9.17826e-16
220.950000	9.24868e-16
220.900000	9.31964e-16
220.850000	9.39115e-16
220.800000	9.4632e-16
220.750000	9.53581e-16
220.700000	9.60897e-16
220.650000	9.6827e-16
220.600000	9.75699e-16
220.550000	9.83186e-16
220.500000	9.90729e-16
220.450000	9.98331e-16
220.400000	1.00599e-15
220.350000	1.01371e-15
220.300000	1.02149e-15
220.250000	1.02932e-15
220.200000	1.03722e-15
220.150000	1.04518e-15
220.100000	1.0532e-15
220.050000	1.06128e-15
220.000000	1.06942e-15
219.950000	1.07763e-15
219.900000	1.0859e-15
219.850000	1.09423e-15
219.800000	1.10262e-15
219.750000	1.11109e-15
219.700000	1.11961e-15
219.650000	1.1282e-15
219.600000	1.13686e-15
219.550000	1.14558e-15
219.500000	1.15437e-15
219.450000	1.16323e-15
219.400000	1.17215e-15
219.350000	1.18115e-15
219.300000	1.19021e-15
219.250000	1.19934e-15
219.200000	1.20854e-15
219.150000	1.21782e-15
219.100000	1.22716e-15
219.050000	1.23658e-15
219.000000	1.24606e-15
218.950000	1.25562e-15
218.900000	1.26526e-15
218.850000	1.27497e-15
218.800000	1.28475e-15
218.750000	1.29461e-15
218.700000	1.30454e-15
218.650000	1.31455e-15
218.600000	1.32463e-15
218.550000	1.3348e-15
218.500000	1.34504e-15
218.450000	1.35536e-15
218.400000	1.36576e-15
218.350000	1.37624e-15
218.300000	1.3868e-15
218.250000	1.39744e-15
218.200000	1.40816e-15
218.150000	1.41897e-15
218.100000	1.42985e-15
218.050000	1.44082e-15
218.000000	1.45188e-15
217.950000	1.46302e-15
217.900000	1.47425e-15
217.850000	1.48556e-15
217.800000	1.49696e-15
217.750000	1.50844e-15
217.700000	1.52002e-15
217.650000	1.53168e-15
217.600000	1.54343e-15
217.550000	1.55527e-15
217.500000	1.56721e-15
217.450000	1.57923e-15
217.400000	1.59135e-15
217.350000	1.60356e-15
217.300000	1.61586e-15
217.250000	1.62826e-15
217.200000	1.64075e-15
217.150000	1.65334e-15
217.100000	1.66603e-15
217.050000	1.67881e-15
217.000000	1.69169e-15
216.950000	1.70467e-15
216.900000	1.71775e-15
216.850000	1.73093e-15
216.800000	1.74422e-15
216.750000	1.7576e-15
216.700000	1.77109e-15
216.650000	1.78467e-15
216.600000	1.79837e-15
216.550000	1.81217e-15
216.500000	1.82607e-15
216.450000	1.84008e-15
216.400000	1.8542e-15
216.350000	1.86843e-15
216.300000	1.88277e-15
216.250000	1.89721e-15
216.200000	1.91177e-15
216.150000	1.92644e-15
216.100000	1.94122e-15
216.050000	1.95611e-15
216.000000	1.97112e-15
215.950000	1.98625e-15
215.900000	2.00149e-15
215.850000	2.01685e-15
215.800000	2.03232e-15
215.750000	2.04791e-15
215.700000	2.06363e-15
215.650000	2.07946e-15
215.600000	2.09542e-15
215.550000	2.1115e-15
215.500000	2.1277e-15
215.450000	2.14402e-15
215.400000	2.16047e-15
215.350000	2.17705e-15
215.300000	2.19376e-15
215.250000	2.21059e-15
215.200000	2.22755e-15
215.150000	2.24464e-15
215.100000	2.26187e-15
215.050000	2.27922e-15
215.000000	2.29671e-15
214.950000	2.31433e-15
214.900000	2.33209e-15
214.850000	2.34998e-15
214.800000	2.36802e-15
214.750000	2.38619e-15
214.700000	2.4045e-15
214.650000	2.42294e-15
214.600000	2.44154e-15
214.550000	2.46027e-15
214.500000	2.47915e-15
214.450000	2.49817e-15
214.400000	2.51734e-15
214.350000	2.53665e-15
214.300000	2.55612e-15
214.250000	2.57573e-15
214.200000	2.5955e-15
214.150000	2.61541e-15
214.100000	2.63548e-15
214.050000	2.6557e-15
214.000000	2.67608e-15
213.950000	2.69661e-15
213.900000	2.7173e-15
213.850000	2.73815e-15
213.800000	2.75916e-15
213.750000	2.78034e-15
213.700000	2.80167e-15
213.650000	2.82317e-15
213.600000	2.84483e-15
213.550000	2.86666e-15
213.500000	2.88865e-15
213.450000	2.91082e-15
213.400000	2.93315e-15
213.350000	2.95566e-15
213.300000	2.97834e-15
213.250000	3.00119e-15
213.200000	3.02422e-15
213.150000	3.04743e-15
213.100000	3.07081e-15
213.050000	3.09437e-15
213.000000	3.11812e-15
212.950000	3.14204e-15
212.900000	3.16615e-15
212.850000	3.19045e-15
212.800000	3.21493e-15
212.750000	3.2396e-15
212.700000	3.26445e-15
212.650000	3.2895e-15
212.600000	3.31474e-15
212.550000	3.34018e-15
212.500000	3.36581e-15
212.450000	3.39164e-15
212.400000	3.41766e-15
212.350000	3.44388e-15
212.300000	3.47031e-15
212.250000	3.49694e-15
212.200000	3.52377e-15
212.150000	3.55081e-15
212.100000	3.57806e-15
212.050000	3.60551e-15
212.000000	3.63318e-15
211.950000	3.66105e-15
211.900000	3.68915e-15
211.850000	3.71745e-15
211.800000	3.74598e-15
211.750000	3.77472e-15
211.700000	3.80369e-15
211.650000	3.83287e-15
211.600000	3.86228e-15
211.550000	3.89192e-15
211.500000	3.92178e-15
211.450000	3.95188e-15
211.400000	3.9822e-15
211.350000	4.01276e-15
211.300000	4.04355e-15
211.250000	4.07458e-15
211.200000	4.10584e-15
211.150000	4.13735e-15
211.100000	4.16909e-15
211.050000	4.20108e-15
211.000000	4.23332e-15
210.950000	4.2658e-15
210.900000	4.29854e-15
210.850000	4.33152e-15
210.800000	4.36476e-15
210.750000	4.39825e-15
210.700000	4.432e-15
210.650000	4.46601e-15
210.600000	4.50028e-15
210.550000	4.53481e-15
210.500000	4.56961e-15
210.450000	4.60467e-15
210.400000	4.64e-15
210.350000	4.67561e-15
210.300000	4.71148e-15
210.250000	4.74764e-15
210.200000	4.78407e-15
210.150000	4.82078e-15
210.100000	4.85777e-15
210.050000	4.89504e-15
210.000000	4.93261e-15
209.950000	4.97045e-15
209.900000	5.00859e-15
209.850000	5.04703e-15
209.800000	5.08576e-15
209.750000	5.12478e-15
209.700000	5.1641e-15
209.650000	5.20373e-15
209.600000	5.24366e-15
209.550000	5.2839e-15
209.500000	5.32444e-15
209.450000	5.3653e-15
209.400000	5.40647e-15
209.350000	5.44796e-15
209.300000	5.48976e-15
209.250000	5.53189e-15
209.200000	5.57433e-15
209.150000	5.61711e-15
209.100000	5.66021e-15
209.050000	5.70364e-15
209.000000	5.74741e-15
208.950000	5.79151e-15
208.900000	5.83595e-15
208.850000	5.88073e-15
208.800000	5.92586e-15
208.750000	5.97133e-15
208.700000	6.01715e-15
208.650000	6.06332e-15
208.600000	6.10985e-15
208.550000	6.15674e-15
208.500000	6.20398e-15
208.450000	6.25158e-15
208.400000	6.29956e-15
208.350000	6.3479e-15
208.300000	6.39661e-15
208.250000	6.44569e-15
208.200000	6.49515e-15
208.150000	6.54499e-15
208.100000	6.59521e-15
208.050000	6.64582e-15
208.000000	6.69682e-15
207.950000	6.74821e-15
207.900000	6.79999e-15
207.850000	6.85217e-15
207.800000	6.90475e-15
207.750000	6.95773e-15
207.700000	7.01112e-15
207.650000	7.06492e-15
207.600000	7.11914e-15
207.550000	7.17377e-15
207.500000	7.22881e-15
207.450000	7.28428e-15
207.400000	7.34018e-15
207.350000	7.39651e-15
207.300000	7.45326e-15
207.250000	7.51046e-15
207.200000	7.56809e-15
207.150000	7.62616e-15
207.100000	7.68468e-15
207.050000	7.74365e-15
207.000000	7.80307e-15
206.950000	7.86295e-15
206.900000	7.92329e-15
206.850000	7.98409e-15
206.800000	8.04535e-15
206.750000	8.10709e-15
206.700000	8.1693e-15
206.650000	8.23199e-15
206.600000	8.29516e-15
206.550000	8.35881e-15
206.500000	8.42295e-15
206.450000	8.48759e-15
206.400000	8.55272e-15
206.350000	8.61835e-15
206.300000	8.68448e-15
206.250000	8.75112e-15
206.200000	8.81828e-15
206.150000	8.88594e-15
206.100000	8.95413e-15
206.050000	9.02284e-15
206.000000	9.09208e-15
205.950000	9.16185e-15
205.900000	9.23215e-15
205.850000	9.303e-15
205.800000	9.37439e-15
205.750000	9.44632e-15
205.700000	9.51881e-15
205.650000	9.59185e-15
205.600000	9.66546e-15
205.550000	9.73963e-15
205.500000	9.81437e-15
205.450000	9.88968e-15
205.400000	9.96557e-15
205.350000	1.0042e-14
205.300000	1.01191e-14
205.250000	1.01968e-14
205.200000	1.0275e-14
205.150000	1.03538e-14
205.100000	1.04333e-14
205.050000	1.05134e-14
205.000000	1.0594e-14
204.950000	1.06753e-14
204.900000	1.07573e-14
204.850000	1.08398e-14
204.800000	1.0923e-14
204.750000	1.10068e-14
204.700000	1.10913e-14
204.650000	1.11764e-14
204.600000	1.12621e-14
204.550000	1.13486e-14
204.500000	1.14357e-14
204.450000	1.15234e-14
204.400000	1.16118e-14
204.350000	1.17009e-14
204.300000	1.17907e-14
204.250000	1.18812e-14
204.200000	1.19724e-14
204.150000	1.20643e-14
204.100000	1.21568e-14
204.050000	1.22501e-14
204.000000	1.23441e-14
203.950000	1.24389e-14
203.900000	1.25343e-14
203.850000	1.26305e-14
203.800000	1.27274e-14
203.750000	1.28251e-14
203.700000	1.29235e-14
203.650000	1.30227e-14
203.600000	1.31226e-14
203.550000	1.32233e-14
203.500000	1.33248e-14
203.450000	1.3427e-14
203.400000	1.35301e-14
203.350000	1.36339e-14
203.300000	1.37385e-14
203.250000	1.38439e-14
203.200000	1.39502e-14
203.150000	1.40572e-14
203.100000	1.41651e-14
203.050000	1.42738e-14
203.000000	1.43833e-14
202.950000	1.44937e-14
202.900000	1.46049e-14
202.850000	1.4717e-14
202.800000	1.483e-14
202.750000	1.49438e-14
202.700000	1.50584e-14
202.650000	1.5174e-14
202.600000	1.52904e-14
202.550000	1.54078e-14
202.500000	1.5526e-14
202.450000	1.56452e-14
202.400000	1.57652e-14
202.350000	1.58862e-14
202.300000	1.60081e-14
202.250000	1.6131e-14
202.200000	1.62547e-14
202.150000	1.63795e-14
202.100000	1.65052e-14
202.050000	1.66318e-14
202.000000	1.67595e-14
201.950000	1.68881e-14
201.900000	1.70177e-14
201.850000	1.71483e-14
201.800000	1.72799e-14
201.750000	1.74125e-14
201.700000	1.75461e-14
201.650000	1.76807e-14
201.600000	1.78164e-14
201.550000	1.79531e-14
201.500000	1.80909e-14
201.450000	1.82297e-14
201.400000	1.83696e-14
201.350000	1.85106e-14
201.300000	1.86527e-14
201.250000	1.87958e-14
201.200000	1.894e-14
201.150000	1.90854e-14
201.100000	1.92318e-14
201.050000	1.93794e-14
201.000000	1.95281e-14
200.950000	1.9678e-14
200.900000	1.9829e-14
200.850000	1.99812e-14
200.800000	2.01345e-14
200.750000	2.0289e-14
200.700000	2.04447e-14
200.650000	2.06016e-14
200.600000	2.07597e-14
200.550000	2.0919e-14
200.500000	2.10796e-14
200.450000	2.12413e-14
200.400000	2.14043e-14
200.350000	2.15686e-14
200.300000	2.17341e-14
200.250000	2.19009e-14
200.200000	2.2069e-14
200.150000	2.22383e-14
200.100000	2.2409e-14
200.050000	2.2581e-14
200.000000	2.27542e-14
199.950000	2.29289e-14
199.900000	2.31048e-14
199.850000	2.32821e-14
199.800000	2.34608e-14
199.750000	2.36408e-14
199.700000	2.38223e-14
199.650000	2.40051e-14
199.600000	2.41893e-14
199.550000	2.43749e-14
199.500000	2.4562e-14
199.450000	2.47505e-14
199.400000	2.49404e-14
199.350000	2.51318e-14
199.300000	2.53247e-14
199.250000	2.5519e-14
199.200000	2.57149e-14
199.150000	2.59122e-14
199.100000	2.61111e-14
199.050000	2.63114e-14
199.000000	2.65133e-14
198.950000	2.67168e-14
198.900000	2.69218e-14
198.850000	2.71285e-14
198.800000	2.73366e-14
198.750000	2.75464e-14
198.700000	2.77578e-14
198.650000	2.79708e-14
198.600000	2.81855e-14
198.550000	2.84018e-14
198.500000	2.86198e-14
198.450000	2.88394e-14
198.400000	2.90607e-14
198.350000	2.92837e-14
198.300000	2.95085e-14
198.250000	2.97349e-14
198.200000	2.99631e-14
198.150000	3.0193e-14
198.100000	3.04248e-14
198.050000	3.06582e-14
198.000000	3.08935e-14
197.950000	3.11306e-14
197.900000	3.13695e-14
197.850000	3.16103e-14
197.800000	3.18528e-14
197.750000	3.20973e-14
197.700000	3.23436e-14
197.650000	3.25918e-14
197.600000	3.28419e-14
197.550000	3.3094e-14
197.500000	3.33479e-14
197.450000	3.36039e-14
197.400000	3.38618e-14
197.350000	3.41216e-14
197.300000	3.43835e-14
197.250000	3.46474e-14
197.200000	3.49132e-14
197.150000	3.51812e-14
197.100000	3.54512e-14
197.050000	3.57232e-14
197.000000	3.59974e-14
196.950000	3.62736e-14
196.900000	3.6552e-14
196.850000	3.68325e-14
196.800000	3.71152e-14
196.750000	3.74e-14
196.700000	3.76871e-14
196.650000	3.79763e-14
196.600000	3.82677e-14
196.550000	3.85614e-14
196.500000	3.88573e-14
196.450000	3.91555e-14
196.400000	3.9456e-14
196.350000	3.97588e-14
196.300000	4.0064e-14
196.250000	4.03714e-14
196.200000	4.06813e-14
196.150000	4.09935e-14
196.100000	4.13081e-14
196.050000	4.16251e-14
196.000000	4.19445e-14
195.950000	4.22664e-14
195.900000	4.25908e-14
195.850000	4.29176e-14
195.800000	4.3247e-14
195.750000	4.35789e-14
195.700000	4.39134e-14
195.650000	4.42504e-14
195.600000	4.459e-14
195.550000	4.49322e-14
195.500000	4.5277e-14
195.450000	4.56245e-14
195.400000	4.59746e-14
195.350000	4.63274e-14
195.300000	4.6683e-14
195.250000	4.70412e-14
195.200000	4.74023e-14
195.150000	4.77661e-14
195.100000	4.81326e-14
195.050000	4.8502e-14
195.000000	4.88743e-14
194.950000	4.92493e-14
194.900000	4.96273e-14
194.850000	5.00082e-14
194.800000	5.0392e-14
194.750000	5.07787e-14
194.700000	5.11684e-14
194.650000	5.15611e-14
194.600000	5.19568e-14
194.550000	5.23555e-14
194.500000	5.27573e-14
194.450000	5.31622e-14
194.400000	5.35702e-14
194.350000	5.39813e-14
194.300000	5.43956e-14
194.250000	5.48131e-14
194.200000	5.52338e-14
194.150000	5.56577e-14
194.100000	5.60848e-14
194.050000	5.65152e-14
194.000000	5.6949e-14
193.950000	5.7386e-14
193.900000	5.78264e-14
193.850000	5.82702e-14
193.800000	5.87174e-14
193.750000	5.91681e-14
193.700000	5.96222e-14
193.650000	6.00797e-14
193.600000	6.05408e-14
193.550000	6.10054e-14
193.500000	6.14736e-14
193.450000	6.19454e-14
193.400000	6.24208e-14
193.350000	6.28999e-14
193.300000	6.33826e-14
193.250000	6.38691e-14
193.200000	6.43592e-14
193.150000	6.48532e-14
193.100000	6.53509e-14
193.050000	6.58524e-14
193.000000	6.63578e-14
192.950000	6.68671e-14
192.900000	6.73803e-14
192.850000	6.78974e-14
192.800000	6.84185e-14
192.750000	6.89436e-14
192.700000	6.94727e-14
192.650000	7.00059e-14
192.600000	7.05432e-14
192.550000	7.10846e-14
192.500000	7.16301e-14
192.450000	7.21799e-14
192.400000	7.27338e-14
192.350000	7.3292e-14
192.300000	7.38545e-14
192.250000	7.44213e-14
192.200000	7.49925e-14
192.150000	7.5568e-14
192.100000	7.6148e-14
192.050000	7.67324e-14
192.000000	7.73213e-14
191.950000	7.79147e-14
191.900000	7.85127e-14
191.850000	7.91153e-14
191.800000	7.97225e-14
191.750000	8.03343e-14
191.700000	8.09509e-14
191.650000	8.15722e-14
191.600000	8.21982e-14
191.550000	8.28291e-14
191.500000	8.34648e-14
191.450000	8.41053e-14
191.400000	8.47508e-14
191.350000	8.54013e-14
191.300000	8.60567e-14
191.250000	8.67172e-14
191.200000	8.73827e-14
191.150000	8.80534e-14
191.100000	8.87291e-14
191.050000	8.94101e-14
191.000000	9.00963e-14
190.950000	9.07878e-14
190.900000	9.14846e-14
190.850000	9.21867e-14
190.800000	9.28942e-14
190.750000	9.36072e-14
190.700000	9.43256e-14
190.650000	9.50495e-14
190.600000	9.5779e-14
190.550000	9.65141e-14
190.500000	9.72549e-14
190.450000	9.80013e-14
190.400000	9.87534e-14
190.350000	9.95114e-14
190.300000	1.00275e-13
190.250000	1.01045e-13
190.200000	1.0182e-13
190.150000	1.02602e-13
190.100000	1.03389e-13
190.050000	1.04183e-13
190.000000	1.04982e-13
189.950000	1.05788e-13
189.900000	1.066e-13
189.850000	1.07418e-13
189.800000	1.08242e-13
189.750000	1.09073e-13
189.700000	1.0991e-13
189.650000	1.10754e-13
189.600000	1.11604e-13
189.550000	1.1246e-13
189.500000	1.13324e-13
189.450000	1.14193e-13
189.400000	1.1507e-13
189.350000	1.15953e-13
189.300000	1.16843e-13
189.250000	1.1774e-13
189.200000	1.18643e-13
189.150000	1.19554e-13
189.100000	1.20471e-13
189.050000	1.21396e-13
189.000000	1.22328e-13
188.950000	1.23267e-13
188.900000	1.24213e-13
188.850000	1.25166e-13
188.800000	1.26127e-13
188.750000	1.27095e-13
188.700000	1.2807e-13
188.650000	1.29053e-13
188.600000	1.30044e-13
188.550000	1.31042e-13
188.500000	1.32047e-13
188.450000	1.33061e-13
188.400000	1.34082e-13
188.350000	1.35111e-13
188.300000	1.36148e-13
188.250000	1.37193e-13
188.200000	1.38246e-13
188.150000	1.39307e-13
188.100000	1.40376e-13
188.050000	1.41454e-13
188.000000	1.4254e-13
187.950000	1.43634e-13
187.900000	1.44736e-13
187.850000	1.45847e-13
187.800000	1.46966e-13
187.750000	1.48094e-13
187.700000	1.49231e-13
187.650000	1.50376e-13
187.600000	1.5153e-13
187.550000	1.52693e-13
187.500000	1.53865e-13
187.450000	1.55046e-13
187.400000	1.56236e-13
187.350000	1.57435e-13
187.300000	1.58644e-13
187.250000	1.59861e-13
187.200000	1.61088e-13
187.150000	1.62325e-13
187.100000	1.63571e-13
187.050000	1.64826e-13
187.000000	1.66091e-13
186.950000	1.67366e-13
186.900000	1.6865e-13
186.850000	1.69945e-13
186.800000	1.71249e-13
186.750000	1.72564e-13
186.700000	1.73888e-13
186.650000	1.75223e-13
186.600000	1.76567e-13
186.550000	1.77923e-13
186.500000	1.79288e-13
186.450000	1.80664e-13
186.400000	1.82051e-13
186.350000	1.83448e-13
186.300000	1.84856e-13
186.250000	1.86275e-13
186.200000	1.87705e-13
186.150000	1.89146e-13
186.100000	1.90597e-13
186.050000	1.9206e-13
186.000000	1.93534e-13
185.950000	1.9502e-13
185.900000	1.96517e-13
185.850000	1.98025e-13
185.800000	1.99545e-13
185.750000	2.01076e-13
185.700000	2.0262e-13
185.650000	2.04175e-13
185.600000	2.05742e-13
185.550000	2.07321e-13
185.500000	2.08912e-13
185.450000	2.10516e-13
185.400000	2.12132e-13
185.350000	2.1376e-13
185.300000	2.154e-13
185.250000	2.17054e-13
185.200000	2.1872e-13
185.150000	2.20398e-13
185.100000	2.2209e-13
185.050000	2.23795e-13
185.000000	2.25512e-13
184.950000	2.27243e-13
184.900000	2.28987e-13
184.850000	2.30745e-13
184.800000	2.32516e-13
184.750000	2.34301e-13
184.700000	2.36099e-13
184.650000	2.37911e-13
184.600000	2.39737e-13
184.550000	2.41577e-13
184.500000	2.43432e-13
184.450000	2.453e-13
184.400000	2.47183e-13
184.350000	2.4908e-13
184.300000	2.50992e-13
184.250000	2.52918e-13
184.200000	2.5486e-13
184.150000	2.56816e-13
184.100000	2.58787e-13
184.050000	2.60773e-13
184.000000	2.62775e-13
183.950000	2.64792e-13
183.900000	2.66824e-13
183.850000	2.68872e-13
183.800000	2.70936e-13
183.750000	2.73015e-13
183.700000	2.75111e-13
183.650000	2.77223e-13
183.600000	2.7935e-13
183.550000	2.81495e-13
183.500000	2.83655e-13
183.450000	2.85832e-13
183.400000	2.88026e-13
183.350000	2.90237e-13
183.300000	2.92465e-13
183.250000	2.9471e-13
183.200000	2.96972e-13
183.150000	2.99251e-13
183.100000	3.01548e-13
183.050000	3.03863e-13
183.000000	3.06195e-13
182.950000	3.08545e-13
182.900000	3.10913e-13
182.850000	3.133e-13
182.800000	3.15705e-13
182.750000	3.18128e-13
182.700000	3.2057e-13
182.650000	3.2303e-13
182.600000	3.2551e-13
182.550000	3.28008e-13
182.500000	3.30526e-13
182.450000	3.33063e-13
182.400000	3.35619e-13
182.350000	3.38195e-13
182.300000	3.40791e-13
182.250000	3.43407e-13
182.200000	3.46043e-13
182.150000	3.48699e-13
182.100000	3.51375e-13
182.050000	3.54072e-13
182.000000	3.5679e-13
181.950000	3.59529e-13
181.900000	3.62288e-13
181.850000	3.65069e-13
181.800000	3.67871e-13
181.750000	3.70695e-13
181.700000	3.7354e-13
181.650000	3.76408e-13
181.600000	3.79297e-13
181.550000	3.82208e-13
181.500000	3.85142e-13
181.450000	3.88098e-13
181.400000	3.91077e-13
181.350000	3.94079e-13
181.300000	3.97104e-13
181.250000	4.00152e-13
181.200000	4.03223e-13
181.150000	4.06318e-13
181.100000	4.09437e-13
181.050000	4.1258e-13
181.000000	4.15747e-13
180.950000	4.18938e-13
180.900000	4.22154e-13
180.850000	4.25394e-13
180.800000	4.28659e-13
180.750000	4.31949e-13
180.700000	4.35265e-13
180.650000	4.38606e-13
180.600000	4.41973e-13
180.550000	4.45365e-13
180.500000	4.48784e-13
180.450000	4.52228e-13
180.400000	4.557e-13
180.350000	4.59198e-13
180.300000	4.62722e-13
180.250000	4.66274e-13
180.200000	4.69853e-13
180.150000	4.7346e-13
180.100000	4.77094e-13
180.050000	4.80756e-13
180.000000	4.84446e-13
179.950000	4.88165e-13
179.900000	4.91912e-13
179.850000	4.95688e-13
179.800000	4.99492e-13
179.750000	5.03327e-13
179.700000	5.0719e-13
179.650000	5.11083e-13
179.600000	5.15006e-13
179.550000	5.18959e-13
179.500000	5.22943e-13
179.450000	5.26957e-13
179.400000	5.31002e-13
179.350000	5.35078e-13
179.300000	5.39185e-13
179.250000	5.43324e-13
179.200000	5.47494e-13
179.150000	5.51697e-13
179.100000	5.55932e-13
179.050000	5.60199e-13
179.000000	5.64499e-13
178.950000	5.68832e-13
178.900000	5.73198e-13
178.850000	5.77598e-13
178.800000	5.82032e-13
178.750000	5.86499e-13
178.700000	5.91001e-13
178.650000	5.95538e-13
178.600000	6.00109e-13
178.550000	6.04716e-13
178.500000	6.09358e-13
178.450000	6.14035e-13
178.400000	6.18748e-13
178.350000	6.23498e-13
178.300000	6.28284e-13
178.250000	6.33107e-13
178.200000	6.37966e-13
178.150000	6.42863e-13
178.100000	6.47798e-13
178.050000	6.52771e-13
178.000000	6.57781e-13
177.950000	6.62831e-13
177.900000	6.67919e-13
177.850000	6.73046e-13
177.800000	6.78212e-13
177.750000	6.83418e-13
177.700000	6.88664e-13
177.650000	6.9395e-13
177.600000	6.99277e-13
177.550000	7.04645e-13
177.500000	7.10054e-13
177.450000	7.15504e-13
177.400000	7.20996e-13
177.350000	7.26531e-13
177.300000	7.32108e-13
177.250000	7.37728e-13
177.200000	7.43391e-13
177.150000	7.49097e-13
177.100000	7.54847e-13
177.050000	7.60641e-13
177.000000	7.6648e-13
176.950000	7.72364e-13
176.900000	7.78293e-13
176.850000	7.84267e-13
176.800000	7.90287e-13
176.750000	7.96354e-13
176.700000	8.02467e-13
176.650000	8.08626e-13
176.600000	8.14834e-13
176.550000	8.21089e-13
176.500000	8.27391e-13
176.450000	8.33743e-13
176.400000	8.40143e-13
176.350000	8.46592e-13
176.300000	8.5309e-13
176.250000	8.59639e-13
176.200000	8.66238e-13
176.150000	8.72887e-13
176.100000	8.79588e-13
176.050000	8.8634e-13
176.000000	8.93144e-13
175.950000	9e-13
175.900000	9.06908e-13
175.850000	9.1387e-13
175.800000	9.20885e-13
175.750000	9.27954e-13
175.700000	9.35077e-13
175.650000	9.42255e-13
175.600000	9.49488e-13
175.550000	9.56777e-13
175.500000	9.64121e-13
175.450000	9.71522e-13
175.400000	9.7898e-13
175.350000	9.86495e-13
175.300000	9.94068e-13
175.250000	1.0017e-12
175.200000	1.00939e-12
175.150000	1.01714e-12
175.100000	1.02494e-12
175.050000	1.03281e-12
175.000000	1.04074e-12
174.950000	1.04873e-12
174.900000	1.05678e-12
174.850000	1.06489e-12
174.800000	1.07307e-12
174.750000	1.0813e-12
174.700000	1.0896e-12
174.650000	1.09797e-12
174.600000	1.1064e-12
174.550000	1.11489e-12
174.500000	1.12345e-12
174.450000	1.13207e-12
174.400000	1.14076e-12
174.350000	1.14952e-12
174.300000	1.15834e-12
174.250000	1.16724e-12
174.200000	1.1762e-12
174.150000	1.18523e-12
174.100000	1.19432e-12
174.050000	1.20349e-12
174.000000	1.21273e-12
173.950000	1.22204e-12
173.900000	1.23142e-12
173.850000	1.24088e-12
173.800000	1.2504e-12
173.750000	1.26e-12
173.700000	1.26967e-12
173.650000	1.27942e-12
173.600000	1.28924e-12
173.550000	1.29914e-12
173.500000	1.30911e-12
173.450000	1.31916e-12
173.400000	1.32929e-12
173.350000	1.33949e-12
173.300000	1.34977e-12
173.250000	1.36013e-12
173.200000	1.37058e-12
173.150000	1.3811e-12
173.100000	1.3917e-12
173.050000	1.40238e-12
173.000000	1.41315e-12
172.950000	1.424e-12
172.900000	1.43493e-12
172.850000	1.44594e-12
172.800000	1.45704e-12
172.750000	1.46823e-12
172.700000	1.4795e-12
172.650000	1.49086e-12
172.600000	1.5023e-12
172.550000	1.51383e-12
172.500000	1.52546e-12
172.450000	1.53717e-12
172.400000	1.54897e-12
172.350000	1.56086e-12
172.300000	1.57284e-12
172.250000	1.58491e-12
172.200000	1.59708e-12
172.150000	1.60934e-12
172.100000	1.6217e-12
172.050000	1.63415e-12
172.000000	1.64669e-12
171.950000	1.65933e-12
171.900000	1.67207e-12
171.850000	1.68491e-12
171.800000	1.69784e-12
171.750000	1.71087e-12
171.700000	1.72401e-12
171.650000	1.73724e-12
171.600000	1.75058e-12
171.550000	1.76402e-12
171.500000	1.77756e-12
171.450000	1.79121e-12
171.400000	1.80496e-12
171.350000	1.81881e-12
171.300000	1.83278e-12
171.250000	1.84685e-12
171.200000	1.86102e-12
171.150000	1.87531e-12
171.100000	1.88971e-12
171.050000	1.90421e-12
171.000000	1.91883e-12
170.950000	1.93356e-12
170.900000	1.94841e-12
170.850000	1.96336e-12
170.800000	1.97844e-12
170.750000	1.99362e-12
170.700000	2.00893e-12
170.650000	2.02435e-12
170.600000	2.03989e-12
170.550000	2.05555e-12
170.500000	2.07133e-12
170.450000	2.08723e-12
170.400000	2.10326e-12
170.350000	2.1194e-12
170.300000	2.13567e-12
170.250000	2.15207e-12
170.200000	2.16859e-12
170.150000	2.18524e-12
170.100000	2.20202e-12
170.050000	2.21892e-12
170.000000	2.23595e-12
169.950000	2.25312e-12
169.900000	2.27042e-12
169.850000	2.28785e-12
169.800000	2.30541e-12
169.750000	2.32311e-12
169.700000	2.34094e-12
169.650000	2.35892e-12
169.600000	2.37702e-12
169.550000	2.39527e-12
169.500000	2.41366e-12
169.450000	2.43219e-12
169.400000	2.45086e-12
169.350000	2.46968e-12
169.300000	2.48864e-12
169.250000	2.50774e-12
169.200000	2.527e-12
169.150000	2.5464e-12
169.100000	2.56594e-12
169.050000	2.58564e-12
169.000000	2.60549e-12
168.950000	2.6255e-12
168.900000	2.64565e-12
168.850000	2.66596e-12
168.800000	2.68643e-12
168.750000	2.70705e-12
168.700000	2.72784e-12
168.650000	2.74878e-12
168.600000	2.76988e-12
168.550000	2.79115e-12
168.500000	2.81257e-12
168.450000	2.83417e-12
168.400000	2.85593e-12
168.350000	2.87785e-12
168.300000	2.89994e-12
168.250000	2.92221e-12
168.200000	2.94464e-12
168.150000	2.96725e-12
168.100000	2.99003e-12
168.050000	3.01298e-12
168.000000	3.03611e-12
167.950000	3.05942e-12
167.900000	3.08291e-12
167.850000	3.10658e-12
167.800000	3.13043e-12
167.750000	3.15446e-12
167.700000	3.17868e-12
167.650000	3.20308e-12
167.600000	3.22767e-12
167.550000	3.25245e-12
167.500000	3.27742e-12
167.450000	3.30259e-12
167.400000	3.32794e-12
167.350000	3.35349e-12
167.300000	3.37924e-12
167.250000	3.40518e-12
167.200000	3.43132e-12
167.150000	3.45766e-12
167.100000	3.48421e-12
167.050000	3.51096e-12
167.000000	3.53791e-12
166.950000	3.56508e-12
166.900000	3.59245e-12
166.850000	3.62003e-12
166.800000	3.64782e-12
166.750000	3.67582e-12
166.700000	3.70405e-12
166.650000	3.73248e-12
166.600000	3.76114e-12
166.550000	3.79001e-12
166.500000	3.81911e-12
166.450000	3.84843e-12
166.400000	3.87798e-12
166.350000	3.90775e-12
166.300000	3.93775e-12
166.250000	3.96798e-12
166.200000	3.99845e-12
166.150000	4.02915e-12
166.100000	4.06008e-12
166.050000	4.09125e-12
166.000000	4.12266e-12
165.950000	4.15431e-12
165.900000	4.18621e-12
165.850000	4.21835e-12
165.800000	4.25073e-12
165.750000	4.28337e-12
165.700000	4.31625e-12
165.650000	4.34939e-12
165.600000	4.38278e-12
165.550000	4.41643e-12
165.500000	4.45034e-12
165.450000	4.48451e-12
165.400000	4.51894e-12
165.350000	4.55363e-12
165.300000	4.58859e-12
165.250000	4.62382e-12
165.200000	4.65932e-12
165.150000	4.69509e-12
165.100000	4.73114e-12
165.050000	4.76746e-12
165.000000	4.80406e-12
164.950000	4.84095e-12
164.900000	4.87812e-12
164.850000	4.91557e-12
164.800000	4.95331e-12
164.750000	4.99134e-12
164.700000	5.02966e-12
164.650000	5.06827e-12
164.600000	5.10719e-12
164.550000	5.1464e-12
164.500000	5.18591e-12
164.450000	5.22572e-12
164.400000	5.26585e-12
164.350000	5.30628e-12
164.300000	5.34702e-12
164.250000	5.38807e-12
164.200000	5.42944e-12
164.150000	5.47112e-12
164.100000	5.51313e-12
164.050000	5.55545e-12
164.000000	5.59811e-12
163.950000	5.64109e-12
163.900000	5.6844e-12
163.850000	5.72804e-12
163.800000	5.77202e-12
163.750000	5.81634e-12
163.700000	5.86099e-12
163.650000	5.90599e-12
163.600000	5.95134e-12
163.550000	5.99703e-12
163.500000	6.04307e-12
163.450000	6.08947e-12
163.400000	6.13622e-12
163.350000	6.18334e-12
163.300000	6.23081e-12
163.250000	6.27865e-12
163.200000	6.32686e-12
163.150000	6.37543e-12
163.100000	6.42438e-12
163.050000	6.47371e-12
163.000000	6.52341e-12
162.950000	6.5735e-12
162.900000	6.62397e-12
162.850000	6.67482e-12
162.800000	6.72607e-12
162.750000	6.77772e-12
162.700000	6.82975e-12
162.650000	6.88219e-12
162.600000	6.93503e-12
162.550000	6.98828e-12
162.500000	7.04193e-12
162.450000	7.096e-12
162.400000	7.15048e-12
162.350000	7.20538e-12
162.300000	7.26071e-12
162.250000	7.31645e-12
162.200000	7.37263e-12
162.150000	7.42924e-12
162.100000	7.48628e-12
162.050000	7.54376e-12
162.000000	7.60168e-12
161.950000	7.66004e-12
161.900000	7.71886e-12
161.850000	7.77812e-12
161.800000	7.83784e-12
161.750000	7.89802e-12
161.700000	7.95866e-12
161.650000	8.01977e-12
161.600000	8.08134e-12
161.550000	8.14339e-12
161.500000	8.20592e-12
161.450000	8.26892e-12
161.400000	8.33241e-12
161.350000	8.39639e-12
161.300000	8.46086e-12
161.250000	8.52582e-12
161.200000	8.59128e-12
161.150000	8.65725e-12
161.100000	8.72372e-12
161.050000	8.7907e-12
161.000000	8.85819e-12
160.950000	8.92621e-12
160.900000	8.99474e-12
160.850000	9.06381e-12
160.800000	9.1334e-12
160.750000	9.20353e-12
160.700000	9.27419e-12
160.650000	9.3454e-12
160.600000	9.41716e-12
160.550000	9.48946e-12
160.500000	9.56233e-12
160.450000	9.63575e-12
160.400000	9.70973e-12
160.350000	9.78428e-12
160.300000	9.85941e-12
160.250000	9.93511e-12
160.200000	1.00114e-11
160.150000	1.00883e-11
160.100000	1.01657e-11
160.050000	1.02438e-11
160.000000	1.03224e-11
159.950000	1.04017e-11
159.900000	1.04816e-11
159.850000	1.0562e-11
159.800000	1.06431e-11
159.750000	1.07249e-11
159.700000	1.08072e-11
159.650000	1.08902e-11
159.600000	1.09738e-11
159.550000	1.10581e-11
159.500000	1.1143e-11
159.450000	1.12285e-11
159.400000	1.13147e-11
159.350000	1.14016e-11
159.300000	1.14892e-11
159.250000	1.15774e-11
159.200000	1.16663e-11
159.150000	1.17559e-11
159.100000	1.18461e-11
159.050000	1.19371e-11
159.000000	1.20287e-11
158.950000	1.21211e-11
158.900000	1.22142e-11
158.850000	1.2308e-11
158.800000	1.24025e-11
158.750000	1.24977e-11
158.700000	1.25937e-11
158.650000	1.26904e-11
158.600000	1.27878e-11
158.550000	1.2886e-11
158.500000	1.29849e-11
158.450000	1.30846e-11
158.400000	1.31851e-11
158.350000	1.32864e-11
158.300000	1.33884e-11
158.250000	1.34912e-11
158.200000	1.35948e-11
158.150000	1.36992e-11
158.100000	1.38043e-11
158.050000	1.39103e-11
158.000000	1.40171e-11
157.950000	1.41248e-11
157.900000	1.42332e-11
157.850000	1.43425e-11
157.800000	1.44527e-11
157.750000	1.45636e-11
157.700000	1.46755e-11
157.650000	1.47881e-11
157.600000	1.49017e-11
157.550000	1.50161e-11
157.500000	1.51314e-11
157.450000	1.52476e-11
157.400000	1.53647e-11
157.350000	1.54827e-11
157.300000	1.56016e-11
157.250000	1.57214e-11
157.200000	1.58421e-11
157.150000	1.59637e-11
157.100000	1.60863e-11
157.050000	1.62098e-11
157.000000	1.63343e-11
156.950000	1.64597e-11
156.900000	1.65861e-11
156.850000	1.67135e-11
156.800000	1.68418e-11
156.750000	1.69711e-11
156.700000	1.71014e-11
156.650000	1.72328e-11
156.600000	1.73651e-11
156.550000	1.74984e-11
156.500000	1.76328e-11
156.450000	1.77682e-11
156.400000	1.79046e-11
156.350000	1.80421e-11
156.300000	1.81806e-11
156.250000	1.83203e-11
156.200000	1.84609e-11
156.150000	1.86027e-11
156.100000	1.87455e-11
156.050000	1.88895e-11
156.000000	1.90345e-11
155.950000	1.91807e-11
155.900000	1.9328e-11
155.850000	1.94764e-11
155.800000	1.96259e-11
155.750000	1.97767e-11
155.700000	1.99285e-11
155.650000	2.00815e-11
155.600000	2.02357e-11
155.550000	2.03911e-11
155.500000	2.05477e-11
155.450000	2.07055e-11
155.400000	2.08645e-11
155.350000	2.10247e-11
155.300000	2.11862e-11
155.250000	2.13488e-11
155.200000	2.15128e-11
155.150000	2.1678e-11
155.100000	2.18444e-11
155.050000	2.20122e-11
155.000000	2.21812e-11
154.950000	2.23515e-11
154.900000	2.25232e-11
154.850000	2.26961e-11
154.800000	2.28704e-11
154.750000	2.3046e-11
154.700000	2.3223e-11
154.650000	2.34013e-11
154.600000	2.3581e-11
154.550000	2.37621e-11
154.500000	2.39446e-11
154.450000	2.41285e-11
154.400000	2.43137e-11
154.350000	2.45004e-11
154.300000	2.46886e-11
154.250000	2.48782e-11
154.200000	2.50692e-11
154.150000	2.52617e-11
154.100000	2.54557e-11
154.050000	2.56512e-11
154.000000	2.58482e-11
153.950000	2.60466e-11
153.900000	2.62467e-11
153.850000	2.64482e-11
153.800000	2.66513e-11
153.750000	2.6856e-11
153.700000	2.70622e-11
153.650000	2.727e-11
153.600000	2.74794e-11
153.550000	2.76904e-11
153.500000	2.79031e-11
153.450000	2.81174e-11
153.400000	2.83333e-11
153.350000	2.85509e-11
153.300000	2.87701e-11
153.250000	2.8991e-11
153.200000	2.92137e-11
153.150000	2.9438e-11
153.100000	2.96641e-11
153.050000	2.98919e-11
153.000000	3.01214e-11
152.950000	3.03527e-11
152.900000	3.05858e-11
152.850000	3.08207e-11
152.800000	3.10574e-11
152.750000	3.12959e-11
152.700000	3.15362e-11
152.650000	3.17784e-11
152.600000	3.20224e-11
152.550000	3.22683e-11
152.500000	3.25161e-11
152.450000	3.27658e-11
152.400000	3.30174e-11
152.350000	3.3271e-11
152.300000	3.35265e-11
152.250000	3.3784e-11
152.200000	3.40434e-11
152.150000	3.43048e-11
152.100000	3.45683e-11
152.050000	3.48337e-11
152.000000	3.51012e-11
151.950000	3.53708e-11
151.900000	3.56424e-11
151.850000	3.59161e-11
151.800000	3.61919e-11
151.750000	3.64699e-11
151.700000	3.67499e-11
151.650000	3.70322e-11
151.600000	3.73166e-11
151.550000	3.76031e-11
151.500000	3.78919e-11
151.450000	3.81829e-11
151.400000	3.84761e-11
151.350000	3.87716e-11
151.300000	3.90693e-11
151.250000	3.93694e-11
151.200000	3.96717e-11
151.150000	3.99764e-11
151.100000	4.02834e-11
151.050000	4.05927e-11
151.000000	4.09045e-11
150.950000	4.12186e-11
150.900000	4.15351e-11
150.850000	4.18541e-11
150.800000	4.21755e-11
150.750000	4.24994e-11
150.700000	4.28258e-11
150.650000	4.31547e-11
150.600000	4.34861e-11
150.550000	4.38201e-11
150.500000	4.41566e-11
150.450000	4.44957e-11
150.400000	4.48374e-11
150.350000	4.51817e-11
150.300000	4.55287e-11
150.250000	4.58784e-11
150.200000	4.62307e-11
150.150000	4.65857e-11
150.100000	4.69435e-11
150.050000	4.7304e-11
150.000000	4.76673e-11
149.950000	4.80334e-11
149.900000	4.84023e-11
149.850000	4.8774e-11
149.800000	4.91486e-11
149.750000	4.9526e-11
149.700000	4.99064e-11
149.650000	5.02896e-11
149.600000	5.06758e-11
149.550000	5.1065e-11
149.500000	5.14572e-11
149.450000	5.18524e-11
149.400000	5.22506e-11
149.350000	5.26519e-11
149.300000	5.30562e-11
149.250000	5.34637e-11
149.200000	5.38743e-11
149.150000	5.4288e-11
149.100000	5.4705e-11
149.050000	5.51251e-11
149.000000	5.55484e-11
148.950000	5.5975e-11
148.900000	5.64049e-11
148.850000	5.68381e-11
148.800000	5.72746e-11
148.750000	5.77145e-11
148.700000	5.81577e-11
148.650000	5.86044e-11
148.600000	5.90545e-11
148.550000	5.9508e-11
148.500000	5.9965e-11
148.450000	6.04255e-11
148.400000	6.08896e-11
148.350000	6.13573e-11
148.300000	6.18285e-11
148.250000	6.23033e-11
148.200000	6.27818e-11
148.150000	6.3264e-11
148.100000	6.37498e-11
148.050000	6.42395e-11
148.000000	6.47328e-11
147.950000	6.523e-11
147.900000	6.57309e-11
147.850000	6.62358e-11
147.800000	6.67445e-11
147.750000	6.72571e-11
147.700000	6.77736e-11
147.650000	6.82941e-11
147.600000	6.88186e-11
147.550000	6.93472e-11
147.500000	6.98798e-11
147.450000	7.04164e-11
147.400000	7.09573e-11
147.350000	7.15022e-11
147.300000	7.20514e-11
147.250000	7.26047e-11
147.200000	7.31624e-11
147.150000	7.37243e-11
147.100000	7.42905e-11
147.050000	7.4861e-11
147.000000	7.5436e-11
146.950000	7.60154e-11
146.900000	7.65992e-11
146.850000	7.71875e-11
146.800000	7.77803e-11
146.750000	7.83777e-11
146.700000	7.89796e-11
146.650000	7.95862e-11
146.600000	8.01975e-11
146.550000	8.08134e-11
146.500000	8.14341e-11
146.450000	8.20595e-11
146.400000	8.26898e-11
146.350000	8.33249e-11
146.300000	8.39648e-11
146.250000	8.46097e-11
146.200000	8.52595e-11
146.150000	8.59144e-11
146.100000	8.65742e-11
146.050000	8.72391e-11
146.000000	8.79092e-11
145.950000	8.85844e-11
145.900000	8.92647e-11
145.850000	8.99503e-11
145.800000	9.06412e-11
145.750000	9.13373e-11
145.700000	9.20389e-11
145.650000	9.27458e-11
145.600000	9.34581e-11
145.550000	9.41759e-11
145.500000	9.48992e-11
145.450000	9.56281e-11
145.400000	9.63626e-11
145.350000	9.71027e-11
145.300000	9.78485e-11
145.250000	9.86e-11
145.200000	9.93573e-11
145.150000	1.0012e-10
145.100000	1.00889e-10
145.050000	1.01664e-10
145.000000	1.02445e-10
144.950000	1.03232e-10
144.900000	1.04025e-10
144.850000	1.04824e-10
144.800000	1.05629e-10
144.750000	1.0644e-10
144.700000	1.07258e-10
144.650000	1.08082e-10
144.600000	1.08912e-10
144.550000	1.09748e-10
144.500000	1.10591e-10
144.450000	1.11441e-10
144.400000	1.12297e-10
144.350000	1.13159e-10
144.300000	1.14028e-10
144.250000	1.14904e-10
144.200000	1.15787e-10
144.150000	1.16676e-10
144.100000	1.17572e-10
144.050000	1.18475e-10
144.000000	1.19385e-10
143.950000	1.20302e-10
143.900000	1.21226e-10
143.850000	1.22157e-10
143.800000	1.23095e-10
143.750000	1.24041e-10
143.700000	1.24994e-10
143.650000	1.25954e-10
143.600000	1.26921e-10
143.550000	1.27896e-10
143.500000	1.28878e-10
143.450000	1.29868e-10
143.400000	1.30866e-10
143.350000	1.31871e-10
143.300000	1.32884e-10
143.250000	1.33904e-10
143.200000	1.34933e-10
143.150000	1.35969e-10
143.100000	1.37014e-10
143.050000	1.38066e-10
143.000000	1.39127e-10
142.950000	1.40195e-10
142.900000	1.41272e-10
142.850000	1.42357e-10
142.800000	1.43451e-10
142.750000	1.44553e-10
142.700000	1.45663e-10
142.650000	1.46782e-10
142.600000	1.47909e-10
142.550000	1.49045e-10
142.500000	1.5019e-10
142.450000	1.51344e-10
142.400000	1.52506e-10
142.350000	1.53678e-10
142.300000	1.54858e-10
142.250000	1.56047e-10
142.200000	1.57246e-10
142.150000	1.58454e-10
142.100000	1.59671e-10
142.050000	1.60897e-10
142.000000	1.62133e-10
141.950000	1.63379e-10
141.900000	1.64634e-10
141.850000	1.65898e-10
141.800000	1.67172e-10
141.750000	1.68457e-10
141.700000	1.69751e-10
141.650000	1.71054e-10
141.600000	1.72368e-10
141.550000	1.73692e-10
141.500000	1.75026e-10
141.450000	1.76371e-10
141.400000	1.77726e-10
141.350000	1.79091e-10
141.300000	1.80466e-10
141.250000	1.81853e-10
141.200000	1.8325e-10
141.150000	1.84657e-10
141.100000	1.86076e-10
141.050000	1.87505e-10
141.000000	1.88945e-10
140.950000	1.90397e-10
140.900000	1.91859e-10
140.850000	1.93333e-10
140.800000	1.94818e-10
140.750000	1.96314e-10
140.700000	1.97822e-10
140.650000	1.99342e-10
140.600000	2.00873e-10
140.550000	2.02416e-10
140.500000	2.03971e-10
140.450000	2.05538e-10
140.400000	2.07116e-10
140.350000	2.08707e-10
140.300000	2.10311e-10
140.250000	2.11926e-10
140.200000	2.13554e-10
140.150000	2.15194e-10
140.100000	2.16847e-10
140.050000	2.18513e-10
140.000000	2.20192e-10
139.950000	2.21883e-10
139.900000	2.23588e-10
139.850000	2.25305e-10
139.800000	2.27036e-10
139.750000	2.2878e-10
139.700000	2.30537e-10
139.650000	2.32308e-10
139.600000	2.34093e-10
139.550000	2.35891e-10
139.500000	2.37703e-10
139.450000	2.39529e-10
139.400000	2.41369e-10
139.350000	2.43223e-10
139.300000	2.45091e-10
139.250000	2.46974e-10
139.200000	2.48871e-10
139.150000	2.50783e-10
139.100000	2.52709e-10
139.050000	2.5465e-10
139.000000	2.56607e-10
138.950000	2.58578e-10
138.900000	2.60564e-10
138.850000	2.62566e-10
138.800000	2.64583e-10
138.750000	2.66615e-10
138.700000	2.68663e-10
138.650000	2.70727e-10
138.600000	2.72807e-10
138.550000	2.74902e-10
138.500000	2.77014e-10
138.450000	2.79142e-10
138.400000	2.81286e-10
138.350000	2.83447e-10
138.300000	2.85625e-10
138.250000	2.87819e-10
138.200000	2.9003e-10
138.150000	2.92258e-10
138.100000	2.94503e-10
138.050000	2.96765e-10
138.000000	2.99045e-10
137.950000	3.01342e-10
137.900000	3.03657e-10
137.850000	3.0599e-10
137.800000	3.0834e-10
137.750000	3.10709e-10
137.700000	3.13096e-10
137.650000	3.15501e-10
137.600000	3.17925e-10
137.550000	3.20367e-10
137.500000	3.22828e-10
137.450000	3.25308e-10
137.400000	3.27807e-10
137.350000	3.30325e-10
137.300000	3.32863e-10
137.250000	3.3542e-10
137.200000	3.37997e-10
137.150000	3.40593e-10
137.100000	3.4321e-10
137.050000	3.45846e-10
137.000000	3.48503e-10
136.950000	3.51181e-10
136.900000	3.53878e-10
136.850000	3.56597e-10
136.800000	3.59336e-10
136.750000	3.62097e-10
136.700000	3.64879e-10
136.650000	3.67682e-10
136.600000	3.70506e-10
136.550000	3.73353e-10
136.500000	3.76221e-10
136.450000	3.79111e-10
136.400000	3.82023e-10
136.350000	3.84958e-10
136.300000	3.87916e-10
136.250000	3.90896e-10
136.200000	3.93899e-10
136.150000	3.96925e-10
136.100000	3.99974e-10
136.050000	4.03047e-10
136.000000	4.06143e-10
135.950000	4.09263e-10
135.900000	4.12407e-10
135.850000	4.15576e-10
135.800000	4.18768e-10
135.750000	4.21985e-10
135.700000	4.25227e-10
135.650000	4.28494e-10
135.600000	4.31786e-10
135.550000	4.35103e-10
135.500000	4.38446e-10
135.450000	4.41814e-10
135.400000	4.45208e-10
135.350000	4.48629e-10
135.300000	4.52075e-10
135.250000	4.55548e-10
135.200000	4.59048e-10
135.150000	4.62575e-10
135.100000	4.66129e-10
135.050000	4.6971e-10
135.000000	4.73318e-10
134.950000	4.76955e-10
134.900000	4.80619e-10
134.850000	4.84311e-10
134.800000	4.88032e-10
134.750000	4.91781e-10
134.700000	4.9556e-10
134.650000	4.99367e-10
134.600000	5.03203e-10
134.550000	5.07069e-10
134.500000	5.10965e-10
134.450000	5.1489e-10
134.400000	5.18846e-10
134.350000	5.22832e-10
134.300000	5.26849e-10
134.250000	5.30897e-10
134.200000	5.34976e-10
134.150000	5.39086e-10
134.100000	5.43227e-10
134.050000	5.47401e-10
134.000000	5.51606e-10
133.950000	5.55844e-10
133.900000	5.60115e-10
133.850000	5.64418e-10
133.800000	5.68754e-10
133.750000	5.73124e-10
133.700000	5.77527e-10
133.650000	5.81964e-10
133.600000	5.86435e-10
133.550000	5.90941e-10
133.500000	5.95481e-10
133.450000	6.00056e-10
133.400000	6.04666e-10
133.350000	6.09312e-10
133.300000	6.13993e-10
133.250000	6.18711e-10
133.200000	6.23464e-10
133.150000	6.28254e-10
133.100000	6.33081e-10
133.050000	6.37945e-10
133.000000	6.42846e-10
132.950000	6.47785e-10
132.900000	6.52762e-10
132.850000	6.57778e-10
132.800000	6.62831e-10
132.750000	6.67924e-10
132.700000	6.73056e-10
132.650000	6.78227e-10
132.600000	6.83438e-10
132.550000	6.88689e-10
132.500000	6.9398e-10
132.450000	6.99312e-10
132.400000	7.04685e-10
132.350000	7.10099e-10
132.300000	7.15555e-10
132.250000	7.21053e-10
132.200000	7.26593e-10
132.150000	7.32175e-10
132.100000	7.37801e-10
132.050000	7.43469e-10
132.000000	7.49182e-10
131.950000	7.54938e-10
131.900000	7.60738e-10
131.850000	7.66583e-10
131.800000	7.72473e-10
131.750000	7.78408e-10
131.700000	7.84389e-10
131.650000	7.90416e-10
131.600000	7.96489e-10
131.550000	8.02608e-10
131.500000	8.08775e-10
131.450000	8.14989e-10
131.400000	8.21251e-10
131.350000	8.27561e-10
131.300000	8.3392e-10
131.250000	8.40327e-10
131.200000	8.46784e-10
131.150000	8.5329e-10
131.100000	8.59846e-10
131.050000	8.66453e-10
131.000000	8.7311e-10
130.950000	8.79819e-10
130.900000	8.86579e-10
130.850000	8.93391e-10
130.800000	9.00255e-10
130.750000	9.07172e-10
130.700000	9.14143e-10
130.650000	9.21166e-10
130.600000	9.28244e-10
130.550000	9.35377e-10
130.500000	9.42564e-10
130.450000	9.49806e-10
130.400000	9.57104e-10
130.350000	9.64458e-10
130.300000	9.71869e-10
130.250000	9.79336e-10
130.200000	9.86861e-10
130.150000	9.94444e-10
130.100000	1.00208e-09
130.050000	1.00978e-09
130.000000	1.01754e-09
129.950000	1.02536e-09
129.900000	1.03324e-09
129.850000	1.04118e-09
129.800000	1.04918e-09
129.750000	1.05724e-09
129.700000	1.06537e-09
129.650000	1.07355e-09
129.600000	1.0818e-09
129.550000	1.09011e-09
129.500000	1.09849e-09
129.450000	1.10693e-09
129.400000	1.11544e-09
129.350000	1.12401e-09
129.300000	1.13264e-09
129.250000	1.14135e-09
129.200000	1.15012e-09
129.150000	1.15895e-09
129.100000	1.16786e-09
129.050000	1.17683e-09
129.000000	1.18588e-09
128.950000	1.19499e-09
128.900000	1.20417e-09
128.850000	1.21342e-09
128.800000	1.22275e-09
128.750000	1.23214e-09
128.700000	1.24161e-09
128.650000	1.25115e-09
128.600000	1.26076e-09
128.550000	1.27045e-09
128.500000	1.28021e-09
128.450000	1.29005e-09
128.400000	1.29997e-09
128.350000	1.30995e-09
128.300000	1.32002e-09
128.250000	1.33016e-09
128.200000	1.34038e-09
128.150000	1.35068e-09
128.100000	1.36106e-09
128.050000	1.37152e-09
128.000000	1.38206e-09
127.950000	1.39268e-09
127.900000	1.40338e-09
127.850000	1.41417e-09
127.800000	1.42503e-09
127.750000	1.43598e-09
127.700000	1.44702e-09
127.650000	1.45814e-09
127.600000	1.46934e-09
127.550000	1.48063e-09
127.500000	1.49201e-09
127.450000	1.50348e-09
127.400000	1.51503e-09
127.350000	1.52667e-09
127.300000	1.5384e-09
127.250000	1.55023e-09
127.200000	1.56214e-09
127.150000	1.57414e-09
127.100000	1.58624e-09
127.050000	1.59843e-09
127.000000	1.61071e-09
126.950000	1.62309e-09
126.900000	1.63556e-09
126.850000	1.64813e-09
126.800000	1.6608e-09
126.750000	1.67356e-09
126.700000	1.68642e-09
126.650000	1.69938e-09
126.600000	1.71244e-09
126.550000	1.7256e-09
126.500000	1.73886e-09
126.450000	1.75222e-09
126.400000	1.76568e-09
126.350000	1.77925e-09
126.300000	1.79293e-09
126.250000	1.8067e-09
126.200000	1.82059e-09
126.150000	1.83458e-09
126.100000	1.84868e-09
126.050000	1.86288e-09
126.000000	1.8772e-09
125.950000	1.89163e-09
125.900000	1.90616e-09
125.850000	1.92081e-09
125.800000	1.93557e-09
125.750000	1.95045e-09
125.700000	1.96543e-09
125.650000	1.98054e-09
125.600000	1.99576e-09
125.550000	2.0111e-09
125.500000	2.02655e-09
125.450000	2.04212e-09
125.400000	2.05782e-09
125.350000	2.07363e-09
125.300000	2.08957e-09
125.250000	2.10563e-09
125.200000	2.12181e-09
125.150000	2.13811e-09
125.100000	2.15455e-09
125.050000	2.1711e-09
125.000000	2.18779e-09
124.950000	2.2046e-09
124.900000	2.22154e-09
124.850000	2.23862e-09
124.800000	2.25582e-09
124.750000	2.27316e-09
124.700000	2.29063e-09
124.650000	2.30823e-09
124.600000	2.32597e-09
124.550000	2.34384e-09
124.500000	2.36186e-09
124.450000	2.38001e-09
124.400000	2.3983e-09
124.350000	2.41673e-09
124.300000	2.4353e-09
124.250000	2.45402e-09
124.200000	2.47288e-09
124.150000	2.49188e-09
124.100000	2.51104e-09
124.050000	2.53033e-09
124.000000	2.54978e-09
123.950000	2.56938e-09
123.900000	2.58912e-09
123.850000	2.60902e-09
123.800000	2.62907e-09
123.750000	2.64928e-09
123.700000	2.66964e-09
123.650000	2.69016e-09
123.600000	2.71083e-09
123.550000	2.73166e-09
123.500000	2.75266e-09
123.450000	2.77381e-09
123.400000	2.79513e-09
123.350000	2.81661e-09
123.300000	2.83826e-09
123.250000	2.86007e-09
123.200000	2.88206e-09
123.150000	2.90421e-09
123.100000	2.92653e-09
123.050000	2.94902e-09
123.000000	2.97168e-09
122.950000	2.99452e-09
122.900000	3.01754e-09
122.850000	3.04073e-09
122.800000	3.0641e-09
122.750000	3.08765e-09
122.700000	3.11138e-09
122.650000	3.13529e-09
122.600000	3.15939e-09
122.550000	3.18367e-09
122.500000	3.20814e-09
122.450000	3.2328e-09
122.400000	3.25764e-09
122.350000	3.28268e-09
122.300000	3.30791e-09
122.250000	3.33333e-09
122.200000	3.35895e-09
122.150000	3.38477e-09
122.100000	3.41079e-09
122.050000	3.437e-09
122.000000	3.46342e-09
121.950000	3.49004e-09
121.900000	3.51686e-09
121.850000	3.54389e-09
121.800000	3.57113e-09
121.750000	3.59858e-09
121.700000	3.62623e-09
121.650000	3.65411e-09
121.600000	3.68219e-09
121.550000	3.71049e-09
121.500000	3.73901e-09
121.450000	3.76775e-09
121.400000	3.79671e-09
121.350000	3.82589e-09
121.300000	3.8553e-09
121.250000	3.88493e-09
121.200000	3.91479e-09
121.150000	3.94488e-09
121.100000	3.9752e-09
121.050000	4.00575e-09
121.000000	4.03654e-09
120.950000	4.06757e-09
120.900000	4.09883e-09
120.850000	4.13034e-09
120.800000	4.16208e-09
120.750000	4.19407e-09
120.700000	4.22631e-09
120.650000	4.2588e-09
120.600000	4.29153e-09
120.550000	4.32452e-09
120.500000	4.35776e-09
120.450000	4.39125e-09
120.400000	4.425e-09
120.350000	4.45902e-09
120.300000	4.49329e-09
120.250000	4.52783e-09
120.200000	4.56263e-09
120.150000	4.5977e-09
120.100000	4.63304e-09
120.050000	4.66865e-09
120.000000	4.70454e-09
119.950000	4.7407e-09
119.900000	4.77714e-09
119.850000	4.81386e-09
119.800000	4.85086e-09
119.750000	4.88815e-09
119.700000	4.92572e-09
119.650000	4.96358e-09
119.600000	5.00173e-09
119.550000	5.04018e-09
119.500000	5.07892e-09
119.450000	5.11796e-09
119.400000	5.1573e-09
119.350000	5.19694e-09
119.300000	5.23689e-09
119.250000	5.27715e-09
119.200000	5.31771e-09
119.150000	5.35859e-09
119.100000	5.39978e-09
119.050000	5.44128e-09
119.000000	5.48311e-09
118.950000	5.52526e-09
118.900000	5.56773e-09
118.850000	5.61053e-09
118.800000	5.65365e-09
118.750000	5.69711e-09
118.700000	5.74091e-09
118.650000	5.78504e-09
118.600000	5.8295e-09
118.550000	5.87432e-09
118.500000	5.91947e-09
118.450000	5.96497e-09
118.400000	6.01083e-09
118.350000	6.05703e-09
118.300000	6.10359e-09
118.250000	6.15051e-09
118.200000	6.19779e-09
118.150000	6.24543e-09
118.100000	6.29344e-09
118.050000	6.34182e-09
118.000000	6.39057e-09
117.950000	6.4397e-09
117.900000	6.4892e-09
117.850000	6.53908e-09
117.800000	6.58935e-09
117.750000	6.64e-09
117.700000	6.69105e-09
117.650000	6.74248e-09
117.600000	6.79431e-09
117.550000	6.84654e-09
117.500000	6.89917e-09
117.450000	6.95221e-09
117.400000	7.00565e-09
117.350000	7.05951e-09
117.300000	7.11378e-09
117.250000	7.16846e-09
117.200000	7.22357e-09
117.150000	7.2791e-09
117.100000	7.33506e-09
117.050000	7.39145e-09
117.000000	7.44827e-09
116.950000	7.50553e-09
116.900000	7.56322e-09
116.850000	7.62137e-09
116.800000	7.67996e-09
116.750000	7.739e-09
116.700000	7.79849e-09
116.650000	7.85844e-09
116.600000	7.91885e-09
116.550000	7.97973e-09
116.500000	8.04107e-09
116.450000	8.10289e-09
116.400000	8.16518e-09
116.350000	8.22795e-09
116.300000	8.29121e-09
116.250000	8.35495e-09
116.200000	8.41918e-09
116.150000	8.4839e-09
116.100000	8.54913e-09
116.050000	8.61485e-09
116.000000	8.68108e-09
115.950000	8.74782e-09
115.900000	8.81507e-09
115.850000	8.88284e-09
115.800000	8.95113e-09
115.750000	9.01994e-09
115.700000	9.08929e-09
115.650000	9.15916e-09
115.600000	9.22958e-09
115.550000	9.30053e-09
115.500000	9.37204e-09
115.450000	9.44409e-09
115.400000	9.51669e-09
115.350000	9.58986e-09
115.300000	9.66359e-09
115.250000	9.73788e-09
115.200000	9.81275e-09
115.150000	9.88819e-09
115.100000	9.96421e-09
115.050000	1.00408e-08
115.000000	1.0118e-08
114.950000	1.01958e-08
114.900000	1.02742e-08
114.850000	1.03532e-08
114.800000	1.04328e-08
114.750000	1.0513e-08
114.700000	1.05938e-08
114.650000	1.06753e-08
114.600000	1.07573e-08
114.550000	1.084e-08
114.500000	1.09234e-08
114.450000	1.10074e-08
114.400000	1.1092e-08
114.350000	1.11773e-08
114.300000	1.12632e-08
114.250000	1.13498e-08
114.200000	1.14371e-08
114.150000	1.1525e-08
114.100000	1.16136e-08
114.050000	1.17029e-08
114.000000	1.17929e-08
113.950000	1.18835e-08
113.900000	1.19749e-08
113.850000	1.2067e-08
113.800000	1.21598e-08
113.750000	1.22532e-08
113.700000	1.23475e-08
113.650000	1.24424e-08
113.600000	1.25381e-08
113.550000	1.26345e-08
113.500000	1.27316e-08
113.450000	1.28295e-08
113.400000	1.29281e-08
113.350000	1.30275e-08
113.300000	1.31277e-08
113.250000	1.32286e-08
113.200000	1.33303e-08
113.150000	1.34328e-08
113.100000	1.35361e-08
113.050000	1.36402e-08
113.000000	1.37451e-08
112.950000	1.38508e-08
112.900000	1.39573e-08
112.850000	1.40646e-08
112.800000	1.41727e-08
112.750000	1.42817e-08
112.700000	1.43915e-08
112.650000	1.45021e-08
112.600000	1.46137e-08
112.550000	1.4726e-08
112.500000	1.48393e-08
112.450000	1.49533e-08
112.400000	1.50683e-08
112.350000	1.51842e-08
112.300000	1.53009e-08
112.250000	1.54186e-08
112.200000	1.55371e-08
112.150000	1.56566e-08
112.100000	1.5777e-08
112.050000	1.58983e-08
112.000000	1.60206e-08
111.950000	1.61437e-08
111.900000	1.62679e-08
111.850000	1.6393e-08
111.800000	1.6519e-08
111.750000	1.6646e-08
111.700000	1.6774e-08
111.650000	1.6903e-08
111.600000	1.7033e-08
111.550000	1.7164e-08
111.500000	1.72959e-08
111.450000	1.74289e-08
111.400000	1.7563e-08
111.350000	1.7698e-08
111.300000	1.78341e-08
111.250000	1.79712e-08
111.200000	1.81094e-08
111.150000	1.82487e-08
111.100000	1.8389e-08
111.050000	1.85304e-08
111.000000	1.86729e-08
110.950000	1.88165e-08
110.900000	1.89612e-08
110.850000	1.9107e-08
110.800000	1.92539e-08
110.750000	1.9402e-08
110.700000	1.95512e-08
110.650000	1.97015e-08
110.600000	1.9853e-08
110.550000	2.00057e-08
110.500000	2.01595e-08
110.450000	2.03145e-08
110.400000	2.04707e-08
110.350000	2.06282e-08
110.300000	2.07868e-08
110.250000	2.09466e-08
110.200000	2.11077e-08
110.150000	2.127e-08
110.100000	2.14336e-08
110.050000	2.15984e-08
110.000000	2.17645e-08
109.950000	2.19319e-08
109.900000	2.21005e-08
109.850000	2.22705e-08
109.800000	2.24418e-08
109.750000	2.26143e-08
109.700000	2.27883e-08
109.650000	2.29635e-08
109.600000	2.31401e-08
109.550000	2.3318e-08
109.500000	2.34974e-08
109.450000	2.36781e-08
109.400000	2.38602e-08
109.350000	2.40436e-08
109.300000	2.42285e-08
109.250000	2.44149e-08
109.200000	2.46026e-08
109.150000	2.47918e-08
109.100000	2.49825e-08
109.050000	2.51746e-08
109.000000	2.53682e-08
108.950000	2.55633e-08
108.900000	2.57599e-08
108.850000	2.5958e-08
108.800000	2.61576e-08
108.750000	2.63588e-08
108.700000	2.65615e-08
108.650000	2.67658e-08
108.600000	2.69716e-08
108.550000	2.71791e-08
108.500000	2.73881e-08
108.450000	2.75987e-08
108.400000	2.7811e-08
108.350000	2.80249e-08
108.300000	2.82404e-08
108.250000	2.84576e-08
108.200000	2.86764e-08
108.150000	2.8897e-08
108.100000	2.91192e-08
108.050000	2.93432e-08
108.000000	2.95688e-08
107.950000	2.97963e-08
107.900000	3.00254e-08
107.850000	3.02563e-08
107.800000	3.0489e-08
107.750000	3.07235e-08
107.700000	3.09598e-08
107.650000	3.11979e-08
107.600000	3.14379e-08
107.550000	3.16797e-08
107.500000	3.19233e-08
107.450000	3.21688e-08
107.400000	3.24163e-08
107.350000	3.26656e-08
107.300000	3.29168e-08
107.250000	3.317e-08
107.200000	3.34251e-08
107.150000	3.36822e-08
107.100000	3.39412e-08
107.050000	3.42023e-08
107.000000	3.44653e-08
106.950000	3.47304e-08
106.900000	3.49975e-08
106.850000	3.52667e-08
106.800000	3.5538e-08
106.750000	3.58113e-08
106.700000	3.60867e-08
106.650000	3.63643e-08
106.600000	3.6644e-08
106.550000	3.69258e-08
106.500000	3.72099e-08
106.450000	3.74961e-08
106.400000	3.77845e-08
106.350000	3.80751e-08
106.300000	3.83679e-08
106.250000	3.8663e-08
106.200000	3.89604e-08
106.150000	3.92601e-08
106.100000	3.95621e-08
106.050000	3.98664e-08
106.000000	4.0173e-08
105.950000	4.0482e-08
105.900000	4.07934e-08
105.850000	4.11072e-08
105.800000	4.14234e-08
105.750000	4.1742e-08
105.700000	4.2063e-08
105.650000	4.23866e-08
105.600000	4.27126e-08
105.550000	4.30412e-08
105.500000	4.33722e-08
105.450000	4.37059e-08
105.400000	4.4042e-08
105.350000	4.43808e-08
105.300000	4.47222e-08
105.250000	4.50662e-08
105.200000	4.54128e-08
105.150000	4.57622e-08
105.100000	4.61142e-08
105.050000	4.64689e-08
105.000000	4.68263e-08
104.950000	4.71865e-08
104.900000	4.75495e-08
104.850000	4.79153e-08
104.800000	4.82838e-08
104.750000	4.86553e-08
104.700000	4.90295e-08
104.650000	4.94067e-08
104.600000	4.97867e-08
104.550000	5.01697e-08
104.500000	5.05556e-08
104.450000	5.09445e-08
104.400000	5.13364e-08
104.350000	5.17313e-08
104.300000	5.21293e-08
104.250000	5.25303e-08
104.200000	5.29344e-08
104.150000	5.33416e-08
104.100000	5.37519e-08
104.050000	5.41654e-08
104.000000	5.45821e-08
103.950000	5.5002e-08
103.900000	5.54251e-08
103.850000	5.58514e-08
103.800000	5.62811e-08
103.750000	5.6714e-08
103.700000	5.71503e-08
103.650000	5.759e-08
103.600000	5.8033e-08
103.550000	5.84795e-08
103.500000	5.89293e-08
103.450000	5.93827e-08
103.400000	5.98395e-08
103.350000	6.02998e-08
103.300000	6.07637e-08
103.250000	6.12312e-08
103.200000	6.17022e-08
103.150000	6.21769e-08
103.100000	6.26552e-08
103.050000	6.31373e-08
103.000000	6.3623e-08
102.950000	6.41124e-08
102.900000	6.46057e-08
102.850000	6.51027e-08
102.800000	6.56036e-08
102.750000	6.61083e-08
102.700000	6.66168e-08
102.650000	6.71294e-08
102.600000	6.76458e-08
102.550000	6.81662e-08
102.500000	6.86907e-08
102.450000	6.92191e-08
102.400000	6.97517e-08
102.350000	7.02883e-08
102.300000	7.0829e-08
102.250000	7.1374e-08
102.200000	7.19231e-08
102.150000	7.24764e-08
102.100000	7.3034e-08
102.050000	7.35959e-08
102.000000	7.41622e-08
101.950000	7.47327e-08
101.900000	7.53077e-08
101.850000	7.58871e-08
101.800000	7.6471e-08
101.750000	7.70593e-08
101.700000	7.76522e-08
101.650000	7.82496e-08
101.600000	7.88517e-08
101.550000	7.94583e-08
101.500000	8.00697e-08
101.450000	8.06857e-08
101.400000	8.13065e-08
101.350000	8.19321e-08
101.300000	8.25625e-08
101.250000	8.31977e-08
101.200000	8.38378e-08
101.150000	8.44829e-08
101.100000	8.51329e-08
101.050000	8.57879e-08
101.000000	8.6448e-08
100.950000	8.71132e-08
100.900000	8.77834e-08
100.850000	8.84589e-08
100.800000	8.91395e-08
100.750000	8.98253e-08
100.700000	9.05165e-08
100.650000	9.1213e-08
100.600000	9.19148e-08
100.550000	9.2622e-08
100.500000	9.33347e-08
100.450000	9.40528e-08
100.400000	9.47765e-08
100.350000	9.55058e-08
100.300000	9.62407e-08
100.250000	9.69812e-08
100.200000	9.77274e-08
100.150000	9.84794e-08
100.100000	9.92372e-08
100.050000	1.00001e-07
100.000000	1.0077e-07
99.950000	1.01546e-07
99.900000	1.02327e-07
99.850000	1.03114e-07
99.800000	1.03908e-07
99.750000	1.04707e-07
99.700000	1.05513e-07
99.650000	1.06325e-07
99.600000	1.07143e-07
99.550000	1.07968e-07
99.500000	1.08798e-07
99.450000	1.09636e-07
99.400000	1.10479e-07
99.350000	1.11329e-07
99.300000	1.12186e-07
99.250000	1.13049e-07
99.200000	1.13919e-07
99.150000	1.14796e-07
99.100000	1.15679e-07
99.050000	1.1657e-07
99.000000	1.17467e-07
98.950000	1.18371e-07
98.900000	1.19281e-07
98.850000	1.20199e-07
98.800000	1.21124e-07
98.750000	1.22056e-07
98.700000	1.22996e-07
98.650000	1.23942e-07
98.600000	1.24896e-07
98.550000	1.25857e-07
98.500000	1.26826e-07
98.450000	1.27802e-07
98.400000	1.28785e-07
98.350000	1.29776e-07
98.300000	1.30775e-07
98.250000	1.31781e-07
98.200000	1.32796e-07
98.150000	1.33817e-07
98.100000	1.34847e-07
98.050000	1.35885e-07
98.000000	1.36931e-07
97.950000	1.37985e-07
97.900000	1.39047e-07
97.850000	1.40117e-07
97.800000	1.41195e-07
97.750000	1.42282e-07
97.700000	1.43377e-07
97.650000	1.4448e-07
97.600000	1.45592e-07
97.550000	1.46712e-07
97.500000	1.47842e-07
97.450000	1.48979e-07
97.400000	1.50126e-07
97.350000	1.51281e-07
97.300000	1.52446e-07
97.250000	1.53619e-07
97.200000	1.54801e-07
97.150000	1.55993e-07
97.100000	1.57193e-07
97.050000	1.58403e-07
97.000000	1.59622e-07
96.950000	1.60851e-07
96.900000	1.62089e-07
96.850000	1.63336e-07
96.800000	1.64593e-07
96.750000	1.6586e-07
96.700000	1.67137e-07
96.650000	1.68423e-07
96.600000	1.69719e-07
96.550000	1.71026e-07
96.500000	1.72342e-07
96.450000	1.73668e-07
96.400000	1.75005e-07
96.350000	1.76352e-07
96.300000	1.77709e-07
96.250000	1.79077e-07
96.200000	1.80456e-07
96.150000	1.81845e-07
96.100000	1.83244e-07
96.050000	1.84655e-07
96.000000	1.86076e-07
95.950000	1.87508e-07
95.900000	1.88951e-07
95.850000	1.90406e-07
95.800000	1.91871e-07
95.750000	1.93348e-07
95.700000	1.94837e-07
95.650000	1.96336e-07
95.600000	1.97848e-07
95.550000	1.9937e-07
95.500000	2.00905e-07
95.450000	2.02452e-07
95.400000	2.0401e-07
95.350000	2.0558e-07
95.300000	2.07163e-07
95.250000	2.08757e-07
95.200000	2.10364e-07
95.150000	2.11984e-07
95.100000	2.13615e-07
95.050000	2.1526e-07
95.000000	2.16917e-07
94.950000	2.18586e-07
94.900000	2.20269e-07
94.850000	2.21965e-07
94.800000	2.23673e-07
94.750000	2.25395e-07
94.700000	2.2713e-07
94.650000	2.28879e-07
94.600000	2.3064e-07
94.550000	2.32416e-07
94.500000	2.34205e-07
94.450000	2.36008e-07
94.400000	2.37825e-07
94.350000	2.39656e-07
94.300000	2.41501e-07
94.250000	2.4336e-07
94.200000	2.45233e-07
94.150000	2.47121e-07
94.100000	2.49023e-07
94.050000	2.5094e-07
94.000000	2.52872e-07
93.950000	2.54819e-07
93.900000	2.56781e-07
93.850000	2.58757e-07
93.800000	2.60749e-07
93.750000	2.62757e-07
93.700000	2.6478e-07
93.650000	2.66818e-07
93.600000	2.68872e-07
93.550000	2.70942e-07
93.500000	2.73028e-07
93.450000	2.7513e-07
93.400000	2.77248e-07
93.350000	2.79383e-07
93.300000	2.81534e-07
93.250000	2.83701e-07
93.200000	2.85885e-07
93.150000	2.88086e-07
93.100000	2.90304e-07
93.050000	2.92539e-07
93.000000	2.94792e-07
92.950000	2.97061e-07
92.900000	2.99348e-07
92.850000	3.01653e-07
92.800000	3.03976e-07
92.750000	3.06316e-07
92.700000	3.08674e-07
92.650000	3.11051e-07
92.600000	3.13446e-07
92.550000	3.15859e-07
92.500000	3.18291e-07
92.450000	3.20742e-07
92.400000	3.23211e-07
92.350000	3.257e-07
92.300000	3.28208e-07
92.250000	3.30735e-07
92.200000	3.33281e-07
92.150000	3.35847e-07
92.100000	3.38433e-07
92.050000	3.41039e-07
92.000000	3.43665e-07
91.950000	3.46311e-07
91.900000	3.48978e-07
91.850000	3.51665e-07
91.800000	3.54373e-07
91.750000	3.57101e-07
91.700000	3.59851e-07
91.650000	3.62622e-07
91.600000	3.65414e-07
91.550000	3.68228e-07
91.500000	3.71063e-07
91.450000	3.7392e-07
91.400000	3.768e-07
91.350000	3.79701e-07
91.300000	3.82625e-07
91.250000	3.85571e-07
91.200000	3.8854e-07
91.150000	3.91532e-07
91.100000	3.94547e-07
91.050000	3.97585e-07
91.000000	4.00647e-07
90.950000	4.03732e-07
90.900000	4.06841e-07
90.850000	4.09974e-07
90.800000	4.13131e-07
90.750000	4.16312e-07
90.700000	4.19518e-07
90.650000	4.22749e-07
90.600000	4.26004e-07
90.550000	4.29285e-07
90.500000	4.32591e-07
90.450000	4.35922e-07
90.400000	4.39279e-07
90.350000	4.42662e-07
90.300000	4.46071e-07
90.250000	4.49506e-07
90.200000	4.52968e-07
90.150000	4.56456e-07
90.100000	4.59972e-07
90.050000	4.63514e-07
90.000000	4.67084e-07
89.950000	4.70681e-07
89.900000	4.74306e-07
89.850000	4.77958e-07
89.800000	4.81639e-07
89.750000	4.85349e-07
89.700000	4.89087e-07
89.650000	4.92853e-07
89.600000	4.96649e-07
89.550000	5.00474e-07
89.500000	5.04329e-07
89.450000	5.08213e-07
89.400000	5.12127e-07
89.350000	5.16071e-07
89.300000	5.20046e-07
89.250000	5.24051e-07
89.200000	5.28087e-07
89.150000	5.32155e-07
89.100000	5.36253e-07
89.050000	5.40384e-07
89.000000	5.44546e-07
88.950000	5.4874e-07
88.900000	5.52966e-07
88.850000	5.57225e-07
88.800000	5.61517e-07
88.750000	5.65842e-07
88.700000	5.70201e-07
88.650000	5.74593e-07
88.600000	5.79018e-07
88.550000	5.83478e-07
88.500000	5.87972e-07
88.450000	5.92501e-07
88.400000	5.97065e-07
88.350000	6.01664e-07
88.300000	6.06298e-07
88.250000	6.10969e-07
88.200000	6.15675e-07
88.150000	6.20417e-07
88.100000	6.25196e-07
88.050000	6.30012e-07
88.000000	6.34865e-07
87.950000	6.39755e-07
87.900000	6.44683e-07
87.850000	6.49649e-07
87.800000	6.54653e-07
87.750000	6.59696e-07
87.700000	6.64778e-07
87.650000	6.69899e-07
87.600000	6.75059e-07
87.550000	6.8026e-07
87.500000	6.855e-07
87.450000	6.90781e-07
87.400000	6.96102e-07
87.350000	7.01464e-07
87.300000	7.06868e-07
87.250000	7.12314e-07
87.200000	7.17801e-07
87.150000	7.23331e-07
87.100000	7.28903e-07
87.050000	7.34518e-07
87.000000	7.40177e-07
86.950000	7.45879e-07
86.900000	7.51625e-07
86.850000	7.57416e-07
86.800000	7.63251e-07
86.750000	7.69131e-07
86.700000	7.75056e-07
86.650000	7.81027e-07
86.600000	7.87044e-07
86.550000	7.93108e-07
86.500000	7.99218e-07
86.450000	8.05376e-07
86.400000	8.11581e-07
86.350000	8.17833e-07
86.300000	8.24134e-07
86.250000	8.30484e-07
86.200000	8.36882e-07
86.150000	8.4333e-07
86.100000	8.49828e-07
86.050000	8.56375e-07
86.000000	8.62973e-07
85.950000	8.69622e-07
85.900000	8.76323e-07
85.850000	8.83075e-07
85.800000	8.89879e-07
85.750000	8.96735e-07
85.700000	9.03644e-07
85.650000	9.10607e-07
85.600000	9.17623e-07
85.550000	9.24694e-07
85.500000	9.31819e-07
85.450000	9.38998e-07
85.400000	9.46234e-07
85.350000	9.53525e-07
85.300000	9.60872e-07
85.250000	9.68276e-07
85.200000	9.75737e-07
85.150000	9.83255e-07
85.100000	9.90832e-07
85.050000	9.98467e-07
85.000000	1.00616e-06
84.950000	1.01391e-06
84.900000	1.02173e-06
84.850000	1.0296e-06
84.800000	1.03753e-06
84.750000	1.04553e-06
84.700000	1.05359e-06
84.650000	1.0617e-06
84.600000	1.06989e-06
84.550000	1.07813e-06
84.500000	1.08644e-06
84.450000	1.09481e-06
84.400000	1.10325e-06
84.350000	1.11175e-06
84.300000	1.12032e-06
84.250000	1.12895e-06
84.200000	1.13765e-06
84.150000	1.14642e-06
84.100000	1.15525e-06
84.050000	1.16416e-06
84.000000	1.17313e-06
83.950000	1.18217e-06
83.900000	1.19128e-06
83.850000	1.20046e-06
83.800000	1.20971e-06
83.750000	1.21904e-06
83.700000	1.22843e-06
83.650000	1.2379e-06
83.600000	1.24744e-06
83.550000	1.25705e-06
83.500000	1.26674e-06
83.450000	1.27651e-06
83.400000	1.28634e-06
83.350000	1.29626e-06
83.300000	1.30625e-06
83.250000	1.31632e-06
83.200000	1.32646e-06
83.150000	1.33669e-06
83.100000	1.34699e-06
83.050000	1.35737e-06
83.000000	1.36783e-06
82.950000	1.37838e-06
82.900000	1.389e-06
82.850000	1.39971e-06
82.800000	1.41049e-06
82.750000	1.42137e-06
82.700000	1.43232e-06
82.650000	1.44336e-06
82.600000	1.45449e-06
82.550000	1.4657e-06
82.500000	1.477e-06
82.450000	1.48838e-06
82.400000	1.49986e-06
82.350000	1.51142e-06
82.300000	1.52307e-06
82.250000	1.53481e-06
82.200000	1.54664e-06
82.150000	1.55856e-06
82.100000	1.57058e-06
82.050000	1.58268e-06
82.000000	1.59489e-06
81.950000	1.60718e-06
81.900000	1.61957e-06
81.850000	1.63205e-06
81.800000	1.64464e-06
81.750000	1.65731e-06
81.700000	1.67009e-06
81.650000	1.68297e-06
81.600000	1.69594e-06
81.550000	1.70902e-06
81.500000	1.72219e-06
81.450000	1.73547e-06
81.400000	1.74885e-06
81.350000	1.76233e-06
81.300000	1.77592e-06
81.250000	1.78961e-06
81.200000	1.80341e-06
81.150000	1.81731e-06
81.100000	1.83132e-06
81.050000	1.84544e-06
81.000000	1.85967e-06
80.950000	1.87401e-06
80.900000	1.88845e-06
80.850000	1.90302e-06
80.800000	1.91769e-06
80.750000	1.93247e-06
80.700000	1.94737e-06
80.650000	1.96239e-06
80.600000	1.97752e-06
80.550000	1.99277e-06
80.500000	2.00813e-06
80.450000	2.02362e-06
80.400000	2.03922e-06
80.350000	2.05494e-06
80.300000	2.07079e-06
80.250000	2.08676e-06
80.200000	2.10285e-06
80.150000	2.11906e-06
80.100000	2.1354e-06
80.050000	2.15187e-06
80.000000	2.16846e-06
79.950000	2.18518e-06
79.900000	2.20203e-06
79.850000	2.21901e-06
79.800000	2.23613e-06
79.750000	2.25337e-06
79.700000	2.27075e-06
79.650000	2.28826e-06
79.600000	2.3059e-06
79.550000	2.32369e-06
79.500000	2.34161e-06
79.450000	2.35966e-06
79.400000	2.37786e-06
79.350000	2.3962e-06
79.300000	2.41468e-06
79.250000	2.4333e-06
79.200000	2.45207e-06
79.150000	2.47098e-06
79.100000	2.49003e-06
79.050000	2.50924e-06
79.000000	2.52859e-06
78.950000	2.54809e-06
78.900000	2.56774e-06
78.850000	2.58755e-06
78.800000	2.60751e-06
78.750000	2.62762e-06
78.700000	2.64788e-06
78.650000	2.66831e-06
78.600000	2.68889e-06
78.550000	2.70963e-06
78.500000	2.73053e-06
78.450000	2.75159e-06
78.400000	2.77281e-06
78.350000	2.7942e-06
78.300000	2.81575e-06
78.250000	2.83747e-06
78.200000	2.85936e-06
78.150000	2.88141e-06
78.100000	2.90364e-06
78.050000	2.92604e-06
78.000000	2.94861e-06
77.950000	2.97135e-06
77.900000	2.99427e-06
77.850000	3.01737e-06
77.800000	3.04065e-06
77.750000	3.0641e-06
77.700000	3.08774e-06
77.650000	3.11156e-06
77.600000	3.13556e-06
77.550000	3.15975e-06
77.500000	3.18413e-06
77.450000	3.20869e-06
77.400000	3.23344e-06
77.350000	3.25839e-06
77.300000	3.28353e-06
77.250000	3.30886e-06
77.200000	3.33438e-06
77.150000	3.36011e-06
77.100000	3.38603e-06
77.050000	3.41216e-06
77.000000	3.43848e-06
76.950000	3.46501e-06
76.900000	3.49174e-06
76.850000	3.51868e-06
76.800000	3.54583e-06
76.750000	3.57319e-06
76.700000	3.60076e-06
76.650000	3.62854e-06
76.600000	3.65654e-06
76.550000	3.68475e-06
76.500000	3.71318e-06
76.450000	3.74183e-06
76.400000	3.77071e-06
76.350000	3.7998e-06
76.300000	3.82912e-06
76.250000	3.85867e-06
76.200000	3.88844e-06
76.150000	3.91845e-06
76.100000	3.94868e-06
76.050000	3.97915e-06
76.000000	4.00986e-06
75.950000	4.0408e-06
75.900000	4.07198e-06
75.850000	4.10341e-06
75.800000	4.13507e-06
75.750000	4.16698e-06
75.700000	4.19914e-06
75.650000	4.23155e-06
75.600000	4.2642e-06
75.550000	4.29711e-06
75.500000	4.33027e-06
75.450000	4.36369e-06
75.400000	4.39737e-06
75.350000	4.43131e-06
75.300000	4.46551e-06
75.250000	4.49997e-06
75.200000	4.5347e-06
75.150000	4.5697e-06
75.100000	4.60497e-06
75.050000	4.64051e-06
75.000000	4.67633e-06
74.950000	4.71242e-06
74.900000	4.74879e-06
74.850000	4.78545e-06
74.800000	4.82238e-06
74.750000	4.8596e-06
74.700000	4.89711e-06
74.650000	4.93491e-06
74.600000	4.97301e-06
74.550000	5.01139e-06
74.500000	5.05008e-06
74.450000	5.08906e-06
74.400000	5.12834e-06
74.350000	5.16793e-06
74.300000	5.20782e-06
74.250000	5.24802e-06
74.200000	5.28854e-06
74.150000	5.32936e-06
74.100000	5.3705e-06
74.050000	5.41196e-06
74.000000	5.45374e-06
73.950000	5.49584e-06
73.900000	5.53827e-06
73.850000	5.58103e-06
73.800000	5.62411e-06
73.750000	5.66753e-06
73.700000	5.71129e-06
73.650000	5.75538e-06
73.600000	5.79982e-06
73.550000	5.8446e-06
73.500000	5.88972e-06
73.450000	5.9352e-06
73.400000	5.98102e-06
73.350000	6.0272e-06
73.300000	6.07374e-06
73.250000	6.12063e-06
73.200000	6.16789e-06
73.150000	6.21552e-06
73.100000	6.26351e-06
73.050000	6.31188e-06
73.000000	6.36061e-06
72.950000	6.40973e-06
72.900000	6.45922e-06
72.850000	6.5091e-06
72.800000	6.55936e-06
72.750000	6.61002e-06
72.700000	6.66106e-06
72.650000	6.7125e-06
72.600000	6.76434e-06
72.550000	6.81657e-06
72.500000	6.86921e-06
72.450000	6.92226e-06
72.400000	6.97572e-06
72.350000	7.0296e-06
72.300000	7.08388e-06
72.250000	7.13859e-06
72.200000	7.19373e-06
72.150000	7.24929e-06
72.100000	7.30527e-06
72.050000	7.3617e-06
72.000000	7.41855e-06
71.950000	7.47585e-06
71.900000	7.53359e-06
71.850000	7.59178e-06
71.800000	7.65042e-06
71.750000	7.70951e-06
71.700000	7.76906e-06
71.650000	7.82907e-06
71.600000	7.88955e-06
71.550000	7.95049e-06
71.500000	8.0119e-06
71.450000	8.07379e-06
71.400000	8.13616e-06
71.350000	8.19901e-06
71.300000	8.26235e-06
71.250000	8.32617e-06
71.200000	8.39049e-06
71.150000	8.45531e-06
71.100000	8.52063e-06
71.050000	8.58646e-06
71.000000	8.65279e-06
70.950000	8.71964e-06
70.900000	8.78701e-06
70.850000	8.8549e-06
70.800000	8.92331e-06
70.750000	8.99225e-06
70.700000	9.06173e-06
70.650000	9.13174e-06
70.600000	9.2023e-06
70.550000	9.2734e-06
70.500000	9.34505e-06
70.450000	9.41726e-06
70.400000	9.49002e-06
70.350000	9.56335e-06
70.300000	9.63725e-06
70.250000	9.71171e-06
70.200000	9.78676e-06
70.150000	9.86239e-06
70.100000	9.9386e-06
70.050000	1.00154e-05
70.000000	1.00928e-05
69.950000	1.01708e-05
69.900000	1.02494e-05
69.850000	1.03286e-05
69.800000	1.04084e-05
69.750000	1.04889e-05
69.700000	1.05699e-05
69.650000	1.06516e-05
69.600000	1.07339e-05
69.550000	1.08169e-05
69.500000	1.09005e-05
69.450000	1.09847e-05
69.400000	1.10696e-05
69.350000	1.11552e-05
69.300000	1.12414e-05
69.250000	1.13283e-05
69.200000	1.14159e-05
69.150000	1.15041e-05
69.100000	1.1593e-05
69.050000	1.16827e-05
69.000000	1.1773e-05
68.950000	1.1864e-05
68.900000	1.19557e-05
68.850000	1.20481e-05
68.800000	1.21412e-05
68.750000	1.22351e-05
68.700000	1.23297e-05
68.650000	1.2425e-05
68.600000	1.25211e-05
68.550000	1.26179e-05
68.500000	1.27154e-05
68.450000	1.28137e-05
68.400000	1.29128e-05
68.350000	1.30126e-05
68.300000	1.31132e-05
68.250000	1.32146e-05
68.200000	1.33168e-05
68.150000	1.34198e-05
68.100000	1.35235e-05
68.050000	1.36281e-05
68.000000	1.37335e-05
67.950000	1.38397e-05
67.900000	1.39467e-05
67.850000	1.40545e-05
67.800000	1.41632e-05
67.750000	1.42727e-05
67.700000	1.43831e-05
67.650000	1.44944e-05
67.600000	1.46064e-05
67.550000	1.47194e-05
67.500000	1.48332e-05
67.450000	1.4948e-05
67.400000	1.50636e-05
67.350000	1.51801e-05
67.300000	1.52975e-05
67.250000	1.54158e-05
67.200000	1.5535e-05
67.150000	1.56552e-05
67.100000	1.57763e-05
67.050000	1.58983e-05
67.000000	1.60213e-05
66.950000	1.61452e-05
66.900000	1.62701e-05
66.850000	1.6396e-05
66.800000	1.65228e-05
66.750000	1.66506e-05
66.700000	1.67794e-05
66.650000	1.69092e-05
66.600000	1.704e-05
66.550000	1.71719e-05
66.500000	1.73047e-05
66.450000	1.74386e-05
66.400000	1.75735e-05
66.350000	1.77095e-05
66.300000	1.78465e-05
66.250000	1.79846e-05
66.200000	1.81237e-05
66.150000	1.8264e-05
66.100000	1.84053e-05
66.050000	1.85477e-05
66.000000	1.86912e-05
65.950000	1.88359e-05
65.900000	1.89816e-05
65.850000	1.91285e-05
65.800000	1.92766e-05
65.750000	1.94257e-05
65.700000	1.95761e-05
65.650000	1.97276e-05
65.600000	1.98802e-05
65.550000	2.00341e-05
65.500000	2.01892e-05
65.450000	2.03454e-05
65.400000	2.05029e-05
65.350000	2.06616e-05
65.300000	2.08215e-05
65.250000	2.09827e-05
65.200000	2.11451e-05
65.150000	2.13088e-05
65.100000	2.14737e-05
65.050000	2.16399e-05
65.000000	2.18074e-05
64.950000	2.19763e-05
64.900000	2.21464e-05
64.850000	2.23178e-05
64.800000	2.24906e-05
64.750000	2.26647e-05
64.700000	2.28402e-05
64.650000	2.30171e-05
64.600000	2.31953e-05
64.550000	2.33749e-05
64.500000	2.35558e-05
64.450000	2.37382e-05
64.400000	2.3922e-05
64.350000	2.41073e-05
64.300000	2.42939e-05
64.250000	2.44821e-05
64.200000	2.46717e-05
64.150000	2.48627e-05
64.100000	2.50553e-05
64.050000	2.52493e-05
64.000000	2.54448e-05
63.950000	2.56419e-05
63.900000	2.58405e-05
63.850000	2.60406e-05
63.800000	2.62423e-05
63.750000	2.64456e-05
63.700000	2.66504e-05
63.650000	2.68568e-05
63.600000	2.70649e-05
63.550000	2.72745e-05
63.500000	2.74858e-05
63.450000	2.76987e-05
63.400000	2.79133e-05
63.350000	2.81295e-05
63.300000	2.83474e-05
63.250000	2.85671e-05
63.200000	2.87884e-05
63.150000	2.90114e-05
63.100000	2.92362e-05
63.050000	2.94627e-05
63.000000	2.9691e-05
62.950000	2.99211e-05
62.900000	3.01529e-05
62.850000	3.03865e-05
62.800000	3.0622e-05
62.750000	3.08593e-05
62.700000	3.10984e-05
62.650000	3.13394e-05
62.600000	3.15823e-05
62.550000	3.18271e-05
62.500000	3.20738e-05
62.450000	3.23223e-05
62.400000	3.25729e-05
62.350000	3.28253e-05
62.300000	3.30797e-05
62.250000	3.33362e-05
62.200000	3.35946e-05
62.150000	3.3855e-05
62.100000	3.41174e-05
62.050000	3.43819e-05
62.000000	3.46484e-05
61.950000	3.4917e-05
61.900000	3.51877e-05
61.850000	3.54605e-05
61.800000	3.57355e-05
61.750000	3.60125e-05
61.700000	3.62918e-05
61.650000	3.65732e-05
61.600000	3.68568e-05
61.550000	3.71425e-05
61.500000	3.74306e-05
61.450000	3.77208e-05
61.400000	3.80133e-05
61.350000	3.83081e-05
61.300000	3.86052e-05
61.250000	3.89046e-05
61.200000	3.92064e-05
61.150000	3.95105e-05
61.100000	3.98169e-05
61.050000	4.01258e-05
61.000000	4.0437e-05
60.950000	4.07507e-05
60.900000	4.10668e-05
60.850000	4.13854e-05
60.800000	4.17064e-05
60.750000	4.203e-05
60.700000	4.2356e-05
60.650000	4.26847e-05
60.600000	4.30158e-05
60.550000	4.33496e-05
60.500000	4.36859e-05
60.450000	4.40249e-05
60.400000	4.43665e-05
60.350000	4.47108e-05
60.300000	4.50578e-05
60.250000	4.54074e-05
60.200000	4.57598e-05
60.150000	4.6115e-05
60.100000	4.64729e-05
60.050000	4.68336e-05
60.000000	4.71971e-05
59.950000	4.75634e-05
59.900000	4.79326e-05
59.850000	4.83047e-05
59.800000	4.86797e-05
59.750000	4.90576e-05
59.700000	4.94384e-05
59.650000	4.98222e-05
59.600000	5.0209e-05
59.550000	5.05989e-05
59.500000	5.09917e-05
59.450000	5.13877e-05
59.400000	5.17867e-05
59.350000	5.21888e-05
59.300000	5.25941e-05
59.250000	5.30025e-05
59.200000	5.34141e-05
59.150000	5.3829e-05
59.100000	5.4247e-05
59.050000	5.46684e-05
59.000000	5.5093e-05
58.950000	5.55209e-05
58.900000	5.59522e-05
58.850000	5.63868e-05
58.800000	5.68249e-05
58.750000	5.72663e-05
58.700000	5.77112e-05
58.650000	5.81596e-05
58.600000	5.86115e-05
58.550000	5.90669e-05
58.500000	5.95258e-05
58.450000	5.99884e-05
58.400000	6.04545e-05
58.350000	6.09243e-05
58.300000	6.13978e-05
58.250000	6.1875e-05
58.200000	6.23559e-05
58.150000	6.28405e-05
58.100000	6.3329e-05
58.050000	6.38212e-05
58.000000	6.43173e-05
57.950000	6.48173e-05
57.900000	6.53212e-05
57.850000	6.5829e-05
57.800000	6.63408e-05
57.750000	6.68567e-05
57.700000	6.73765e-05
57.650000	6.79004e-05
57.600000	6.84284e-05
57.550000	6.89605e-05
57.500000	6.94968e-05
57.450000	7.00373e-05
57.400000	7.0582e-05
57.350000	7.1131e-05
57.300000	7.16842e-05
57.250000	7.22418e-05
57.200000	7.28038e-05
57.150000	7.33702e-05
57.100000	7.3941e-05
57.050000	7.45162e-05
57.000000	7.5096e-05
56.950000	7.56803e-05
56.900000	7.62692e-05
56.850000	7.68627e-05
56.800000	7.74608e-05
56.750000	7.80636e-05
56.700000	7.86712e-05
56.650000	7.92835e-05
56.600000	7.99006e-05
56.550000	8.05225e-05
56.500000	8.11493e-05
56.450000	8.1781e-05
56.400000	8.24177e-05
56.350000	8.30594e-05
56.300000	8.3706e-05
56.250000	8.43578e-05
56.200000	8.50147e-05
56.150000	8.56767e-05
56.100000	8.63439e-05
56.050000	8.70163e-05
56.000000	8.7694e-05
55.950000	8.83771e-05
55.900000	8.90655e-05
55.850000	8.97593e-05
55.800000	9.04585e-05
55.750000	9.11632e-05
55.700000	9.18735e-05
55.650000	9.25893e-05
55.600000	9.33107e-05
55.550000	9.40379e-05
55.500000	9.47707e-05
55.450000	9.55092e-05
55.400000	9.62536e-05
55.350000	9.70038e-05
55.300000	9.776e-05
55.250000	9.8522e-05
55.200000	9.92901e-05
55.150000	0.000100064
55.100000	0.000100844
55.050000	0.000101631
55.000000	0.000102423
54.950000	0.000103222
54.900000	0.000104027
54.850000	0.000104838
54.800000	0.000105656
54.750000	0.00010648
54.700000	0.000107311
54.650000	0.000108148
54.600000	0.000108991
54.550000	0.000109842
54.500000	0.000110699
54.450000	0.000111563
54.400000	0.000112433
54.350000	0.000113311
54.300000	0.000114195
54.250000	0.000115086
54.200000	0.000115985
54.150000	0.00011689
54.100000	0.000117803
54.050000	0.000118723
54.000000	0.00011965
53.950000	0.000120584
53.900000	0.000121526
53.850000	0.000122475
53.800000	0.000123431
53.750000	0.000124396
53.700000	0.000125367
53.650000	0.000126347
53.600000	0.000127334
53.550000	0.000128329
53.500000	0.000129332
53.450000	0.000130343
53.400000	0.000131361
53.350000	0.000132388
53.300000	0.000133423
53.250000	0.000134466
53.200000	0.000135517
53.150000	0.000136577
53.100000	0.000137645
53.050000	0.000138721
53.000000	0.000139806
52.950000	0.0001409
52.900000	0.000142002
52.850000	0.000143113
52.800000	0.000144233
52.750000	0.000145361
52.700000	0.000146499
52.650000	0.000147645
52.600000	0.000148801
52.550000	0.000149966
52.500000	0.00015114
52.450000	0.000152323
52.400000	0.000153516
52.350000	0.000154718
52.300000	0.00015593
52.250000	0.000157151
52.200000	0.000158382
52.150000	0.000159623
52.100000	0.000160873
52.050000	0.000162134
52.000000	0.000163404
51.950000	0.000164685
51.900000	0.000165976
51.850000	0.000167277
51.800000	0.000168588
51.750000	0.00016991
51.700000	0.000171243
51.650000	0.000172586
51.600000	0.000173939
51.550000	0.000175304
51.500000	0.000176679
51.450000	0.000178066
51.400000	0.000179463
51.350000	0.000180871
51.300000	0.000182291
51.250000	0.000183722
51.200000	0.000185165
51.150000	0.000186619
51.100000	0.000188084
51.050000	0.000189562
51.000000	0.000191051
50.950000	0.000192552
50.900000	0.000194065
50.850000	0.00019559
50.800000	0.000197127
50.750000	0.000198677
50.700000	0.000200239
50.650000	0.000201814
50.600000	0.000203401
50.550000	0.000205001
50.500000	0.000206613
50.450000	0.000208239
50.400000	0.000209878
50.350000	0.00021153
50.300000	0.000213195
50.250000	0.000214873
50.200000	0.000216566
50.150000	0.000218271
50.100000	0.000219991
50.050000	0.000221724
50.000000	0.000223471
49.950000	0.000225232
49.900000	0.000227008
49.850000	0.000228797
49.800000	0.000230602
49.750000	0.00023242
49.700000	0.000234254
49.650000	0.000236102
49.600000	0.000237965
49.550000	0.000239844
49.500000	0.000241737
49.450000	0.000243646
49.400000	0.000245571
49.350000	0.000247511
49.300000	0.000249466
49.250000	0.000251438
49.200000	0.000253425
49.150000	0.000255429
49.100000	0.000257449
49.050000	0.000259486
49.000000	0.000261539
48.950000	0.000263609
48.900000	0.000265696
48.850000	0.000267799
48.800000	0.00026992
48.750000	0.000272059
48.700000	0.000274215
48.650000	0.000276388
48.600000	0.00027858
48.550000	0.000280789
48.500000	0.000283016
48.450000	0.000285262
48.400000	0.000287527
48.350000	0.00028981
48.300000	0.000292111
48.250000	0.000294432
48.200000	0.000296772
48.150000	0.000299132
48.100000	0.00030151
48.050000	0.000303909
48.000000	0.000306328
47.950000	0.000308766
47.900000	0.000311225
47.850000	0.000313705
47.800000	0.000316205
47.750000	0.000318726
47.700000	0.000321268
47.650000	0.000323832
47.600000	0.000326417
47.550000	0.000329024
47.500000	0.000331652
47.450000	0.000334303
47.400000	0.000336977
47.350000	0.000339673
47.300000	0.000342391
47.250000	0.000345133
47.200000	0.000347899
47.150000	0.000350688
47.100000	0.000353501
47.050000	0.000356338
47.000000	0.000359199
46.950000	0.000362085
46.900000	0.000364996
46.850000	0.000367933
46.800000	0.000370894
46.750000	0.000373882
46.700000	0.000376896
46.650000	0.000379936
46.600000	0.000383003
46.550000	0.000386098
46.500000	0.00038922
46.450000	0.000392369
46.400000	0.000395547
46.350000	0.000398754
46.300000	0.00040199
46.250000	0.000405255
46.200000	0.00040855
46.150000	0.000411875
46.100000	0.000415231
46.050000	0.000418619
46.000000	0.000422039
45.950000	0.000425491
45.900000	0.000428976
45.850000	0.000432495
45.800000	0.000436048
45.750000	0.000439637
45.700000	0.000443262
45.650000	0.000446924
45.600000	0.000450623
45.550000	0.000454362
45.500000	0.000458141
45.450000	0.000461962
45.400000	0.000465826
45.350000	0.000469736
45.300000	0.000473693
45.250000	0.0004777
45.200000	0.000481762
45.150000	0.000485882
45.100000	0.000490068
45.050000	0.000494329
45.000000	0.000498681
44.950000	0.00050316
&
```
