## Supplementary material for "All-at-once RNA folding with 3D motif prediction framed by evolutionary information": RF02933_ARRPOF.cacofold.cov

```
#
# Method Target_E-val [cov_min,cov_max] [FP | TP True Found | Sen PPV F] 
# GTp    0.05           [-9.95,60.91]    [0 | 53 411 53 | 12.90 100.00 22.84] 
#
# in_CaCoFold in_given  left_pos      right_pos  score            E-value       pvalue       substitutions    power
#------------------------------------------------------------------------------------------------------------------------
*	*	        12	       246	28.93382	0.00539149	7.2858e-05	8		0.24
*	*	        40	        66	39.41575	7.28124e-05	9.83951e-07	12		0.39
*	*	        41	        65	25.35554	0.0220003	0.000297301	5		0.11
*	*	        43	        63	50.53731	7.28707e-07	9.84739e-09	20		0.59
*	*	        44	        62	49.01476	1.3595e-06	1.83716e-08	14		0.45
*	*	        46	        60	44.39279	9.37384e-06	1.26673e-07	21		0.61
*	*	        69	        86	31.02882	0.00230011	3.10826e-05	6		0.16
*	*	        70	        85	50.64133	6.99025e-07	9.44629e-09	12		0.39
*	*	        71	        84	43.99229	1.10653e-05	1.49531e-07	14		0.45
*	*	        72	        83	39.55301	6.84344e-05	9.24789e-07	16		0.50
*	~	        74	       130	41.28666	0.0195463	4.57717e-07	9		0.28
*	*	        89	       118	56.63569	5.75374e-08	7.77533e-10	18		0.55
*	*	        90	       117	60.75285	1.02076e-08	1.37941e-10	14		0.45
*	*	        91	       116	26.50243	0.0140642	0.000190057	6		0.16
*	*	        96	       111	42.74848	1.85782e-05	2.51056e-07	20		0.59
*	*	        97	       110	27.47644	0.00964912	0.000130394	10		0.32
*	*	        98	       109	37.71400	0.000146945	1.98575e-06	20		0.59
*	*	       136	       152	33.29263	0.000916923	1.23908e-05	12		0.39
*	*	       137	       151	39.84199	6.17138e-05	8.3397e-07	14		0.45
*	*	       139	       149	41.77170	2.75371e-05	3.72122e-07	17		0.52
*	*	       144	       187	36.51446	0.000241037	3.25725e-06	12		0.39
*	*	       145	       186	23.91487	0.0380569	0.000514283	9		0.28
*	*	       146	       185	37.02937	0.000196141	2.65055e-06	17		0.52
*	*	       199	       283	54.33871	1.49932e-07	2.02611e-09	11		0.35
*	*	       200	       282	36.27228	0.00026719	3.61068e-06	9		0.28
*	*	       201	       281	33.78221	0.000746926	1.00936e-05	9		0.28
*	*	       202	       280	34.15493	0.000633826	8.56521e-06	8		0.24
*	*	       215	       322	29.42660	0.00440512	5.95287e-05	6		0.16
*	*	       216	       321	29.26632	0.00468068	6.32524e-05	9		0.28
*	*	       217	       320	38.14246	0.00012458	1.68352e-06	15		0.47
*	*	       218	       319	30.69020	0.0026524	3.58432e-05	8		0.24
*	*	       219	       318	44.00473	1.08382e-05	1.46463e-07	12		0.39
*	*	       221	       316	45.06153	7.01132e-06	9.47476e-08	12		0.39
*	*	       222	       315	49.93625	9.35191e-07	1.26377e-08	11		0.35
*	*	       223	       314	28.29527	0.00700451	9.46556e-05	15		0.47
*	*	       227	       263	48.94135	1.41719e-06	1.91513e-08	12		0.39
*	*	       228	       262	44.32185	9.57027e-06	1.29328e-07	10		0.32
*	*	       229	       261	60.33204	1.23137e-08	1.66402e-10	18		0.55
*	*	       237	       257	37.19852	0.000184375	2.49155e-06	16		0.50
*	*	       238	       256	59.77587	1.54864e-08	2.09275e-10	12		0.39
*	*	       239	       255	23.54491	0.0445439	0.000601945	4		0.07
*	*	       240	       254	23.36133	0.0467927	0.000632334	8		0.24
*	*	       241	       253	35.99959	0.000302333	4.08558e-06	9		0.28
*	*	       269	       290	25.10492	0.0241974	0.000326992	12		0.39
*	*	       270	       289	35.75295	0.000328284	4.43627e-06	13		0.42
*	*	       271	       288	41.04635	3.7564e-05	5.07622e-07	8		0.24
*	*	       272	       287	54.81604	1.21756e-07	1.64535e-09	12		0.39
*	*	       273	       286	45.21650	6.58823e-06	8.90302e-08	8		0.24
*	*	       274	       285	60.90578	9.58887e-09	1.29579e-10	16		0.50
*	*	       293	       312	36.45737	0.000246055	3.32507e-06	20		0.59
*	*	       294	       311	29.03453	0.0051782	6.99757e-05	14		0.45
*	*	       295	       310	25.11025	0.0241974	0.000326992	7		0.20
*	*	       296	       309	56.26860	6.65672e-08	8.99557e-10	12		0.39
```
