## Supplementary material for "All-at-once RNA folding with 3D motif prediction framed by evolutionary information": RF02933_ARRPOF.cacofold.power

```
# Power analysis of CaCoFold structure
#
# Powertype = SINGLE SUBSTITUTIONS
# covary left_pos right_pos substitutions power
#----------------------------------------------------------------
7		251		3		0.02
8		250		2		0.00
9		249		0		0.00
10		248		5		0.11
11		247		4		0.07
* 12		246		8		0.24
39		67		2		0.00
* 40		66		12		0.39
* 41		65		5		0.11
42		64		6		0.16
* 43		63		20		0.59
* 44		62		14		0.45
45		61		15		0.47
* 46		60		21		0.61
47		59		11		0.35
68		87		1		0.00
* 69		86		6		0.16
* 70		85		12		0.39
* 71		84		14		0.45
* 72		83		16		0.50
73		82		0		0.00
* 74		130		9		0.28
* 89		118		18		0.55
* 90		117		14		0.45
* 91		116		6		0.16
93		114		6		0.16
94		113		9		0.28
95		112		13		0.42
* 96		111		20		0.59
* 97		110		10		0.32
* 98		109		20		0.59
134		154		0		0.00
135		153		0		0.00
* 136		152		12		0.39
* 137		151		14		0.45
138		150		0		0.00
* 139		149		17		0.52
143		188		6		0.16
* 144		187		12		0.39
* 145		186		9		0.28
* 146		185		17		0.52
147		184		2		0.00
155		172		0		0.00
156		171		0		0.00
157		170		0		0.00
158		169		0		0.00
159		168		0		0.00
160		167		0		0.00
161		166		0		0.00
184		208		6		0.16
185		207		12		0.39
186		206		9		0.28
187		205		11		0.35
188		204		5		0.11
189		203		2		0.00
190		202		4		0.07
* 199		283		11		0.35
* 200		282		9		0.28
* 201		281		9		0.28
* 202		280		8		0.24
203		279		6		0.16
204		278		2		0.00
205		277		7		0.20
206		276		4		0.07
207		275		4		0.07
208		274		14		0.45
209		273		6		0.16
212		272		6		0.16
213		271		6		0.16
214		270		9		0.28
215		269		10		0.32
* 215		322		6		0.16
216		268		9		0.28
* 216		321		9		0.28
217		267		9		0.28
* 217		320		15		0.47
218		265		12		0.39
* 218		319		8		0.24
219		264		13		0.42
* 219		318		12		0.39
220		263		8		0.24
220		317		4		0.07
221		262		11		0.35
* 221		316		12		0.39
222		261		15		0.47
* 222		315		11		0.35
223		257		14		0.45
* 223		314		15		0.47
225		256		11		0.35
225		265		13		0.42
226		255		7		0.20
226		264		12		0.39
227		254		10		0.32
* 227		263		12		0.39
228		253		9		0.28
* 228		262		10		0.32
229		252		10		0.32
* 229		261		18		0.55
232		251		3		0.02
* 237		257		16		0.50
* 238		256		12		0.39
* 239		255		4		0.07
* 240		254		8		0.24
* 241		253		9		0.28
243		252		2		0.00
* 269		290		12		0.39
* 270		289		13		0.42
* 271		288		8		0.24
* 272		287		12		0.39
* 273		286		8		0.24
* 274		285		16		0.50
275		284		4		0.07
276		283		6		0.16
* 293		312		20		0.59
* 294		311		14		0.45
* 295		310		7		0.20
* 296		309		12		0.39
297		308		15		0.47
298		307		4		0.07
#
# BPAIRS 119
# avg substitutions per BP 8.8
# BPAIRS expected to covary 31.4 +/- 4.4
# BPAIRS observed to covary 53
#
```
