## Supplementary material for "All-at-once RNA folding with 3D motif prediction framed by evolutionary information": RF02933_ARRPOF.power

```
# Power analysis of given structure
#
# Powertype = SINGLE SUBSTITUTIONS
# covary left_pos right_pos substitutions power
#----------------------------------------------------------------
7		251		3		0.02
8		250		2		0.00
9		249		0		0.00
10		248		5		0.11
11		247		4		0.07
* 12		246		8		0.24
39		67		2		0.00
* 40		66		12		0.39
* 41		65		5		0.11
42		64		6		0.16
* 43		63		20		0.59
* 44		62		14		0.45
45		61		15		0.47
* 46		60		21		0.61
47		59		11		0.35
* 69		86		6		0.16
* 70		85		12		0.39
* 71		84		14		0.45
* 72		83		16		0.50
73		82		0		0.00
* 89		118		18		0.55
* 90		117		14		0.45
* 91		116		6		0.16
94		113		9		0.28
95		112		13		0.42
* 96		111		20		0.59
* 97		110		10		0.32
* 98		109		20		0.59
* 136		152		12		0.39
* 137		151		14		0.45
138		150		0		0.00
* 139		149		17		0.52
143		188		6		0.16
* 144		187		12		0.39
* 145		186		9		0.28
* 146		185		17		0.52
147		184		2		0.00
* 199		283		11		0.35
* 200		282		9		0.28
* 201		281		9		0.28
* 202		280		8		0.24
203		279		6		0.16
204		278		2		0.00
* 215		322		6		0.16
* 216		321		9		0.28
* 217		320		15		0.47
* 218		319		8		0.24
* 219		318		12		0.39
220		317		4		0.07
* 221		316		12		0.39
* 222		315		11		0.35
* 223		314		15		0.47
225		265		13		0.42
226		264		12		0.39
* 227		263		12		0.39
* 228		262		10		0.32
* 229		261		18		0.55
* 237		257		16		0.50
* 238		256		12		0.39
* 239		255		4		0.07
* 240		254		8		0.24
* 241		253		9		0.28
* 269		290		12		0.39
* 270		289		13		0.42
* 271		288		8		0.24
* 272		287		12		0.39
* 273		286		8		0.24
* 274		285		16		0.50
* 293		312		20		0.59
* 294		311		14		0.45
* 295		310		7		0.20
* 296		309		12		0.39
297		308		15		0.47
298		307		4		0.07
#
# BPAIRS 74
# avg substitutions per BP 10.4
# BPAIRS expected to covary 23.2 +/- 3.7
# BPAIRS observed to covary 52
#
```
