## Supplementary material for "All-at-once RNA folding with 3D motif prediction framed by evolutionary information": RF02933_ARRPOF.sorted.cov

```
#
# Method Target_E-val [cov_min,cov_max] [FP | TP True Found | Sen PPV F] 
# GTp    0.05         [-9.95,60.91]     [1 | 52 74 53 | 70.27 98.11 81.89] 
#
#       left_pos       right_pos        score          E-value           pvalue       substitutions      power
#--------------------------------------------------------------------------------------------------------------
*	     274	     285	60.90578	9.58887e-09	1.29579e-10	16		0.50
*	      90	     117	60.75285	1.02076e-08	1.37941e-10	14		0.45
*	     229	     261	60.33204	1.23137e-08	1.66402e-10	18		0.55
*	     238	     256	59.77587	1.54864e-08	2.09275e-10	12		0.39
*	      89	     118	56.63569	5.75374e-08	7.77533e-10	18		0.55
*	     296	     309	56.26860	6.65672e-08	8.99557e-10	12		0.39
*	     272	     287	54.81604	1.21756e-07	1.64535e-09	12		0.39
*	     199	     283	54.33871	1.49932e-07	2.02611e-09	11		0.35
*	      70	      85	50.64133	6.99025e-07	9.44629e-09	12		0.39
*	      43	      63	50.53731	7.28707e-07	9.84739e-09	20		0.59
*	     222	     315	49.93625	9.35191e-07	1.26377e-08	11		0.35
*	      44	      62	49.01476	1.3595e-06	1.83716e-08	14		0.45
*	     227	     263	48.94135	1.41719e-06	1.91513e-08	12		0.39
*	     273	     286	45.21650	6.58823e-06	8.90302e-08	8		0.24
*	     221	     316	45.06153	7.01132e-06	9.47476e-08	12		0.39
*	      46	      60	44.39279	9.37384e-06	1.26673e-07	21		0.61
*	     228	     262	44.32185	9.57027e-06	1.29328e-07	10		0.32
*	     219	     318	44.00473	1.08382e-05	1.46463e-07	12		0.39
*	      71	      84	43.99229	1.10653e-05	1.49531e-07	14		0.45
*	      96	     111	42.74848	1.85782e-05	2.51056e-07	20		0.59
*	     139	     149	41.77170	2.75371e-05	3.72122e-07	17		0.52
*	     271	     288	41.04635	3.7564e-05	5.07622e-07	8		0.24
*	     137	     151	39.84199	6.17138e-05	8.3397e-07	14		0.45
*	      72	      83	39.55301	6.84344e-05	9.24789e-07	16		0.50
*	      40	      66	39.41575	7.28124e-05	9.83951e-07	12		0.39
*	     217	     320	38.14246	0.00012458	1.68352e-06	15		0.47
*	      98	     109	37.71400	0.000146945	1.98575e-06	20		0.59
*	     237	     257	37.19852	0.000184375	2.49155e-06	16		0.50
*	     146	     185	37.02937	0.000196141	2.65055e-06	17		0.52
*	     144	     187	36.51446	0.000241037	3.25725e-06	12		0.39
*	     293	     312	36.45737	0.000246055	3.32507e-06	20		0.59
*	     200	     282	36.27228	0.00026719	3.61068e-06	9		0.28
*	     241	     253	35.99959	0.000302333	4.08558e-06	9		0.28
*	     270	     289	35.75295	0.000328284	4.43627e-06	13		0.42
*	     202	     280	34.15493	0.000633826	8.56521e-06	8		0.24
*	     201	     281	33.78221	0.000746926	1.00936e-05	9		0.28
*	     136	     152	33.29263	0.000916923	1.23908e-05	12		0.39
*	      69	      86	31.02882	0.00230011	3.10826e-05	6		0.16
*	     218	     319	30.69020	0.0026524	3.58432e-05	8		0.24
*	     215	     322	29.42660	0.00440512	5.95287e-05	6		0.16
*	     216	     321	29.26632	0.00468068	6.32524e-05	9		0.28
*	     294	     311	29.03453	0.0051782	6.99757e-05	14		0.45
*	      12	     246	28.93382	0.00539149	7.2858e-05	8		0.24
*	     223	     314	28.29527	0.00700451	9.46556e-05	15		0.47
*	      97	     110	27.47644	0.00964912	0.000130394	10		0.32
*	      91	     116	26.50243	0.0140642	0.000190057	6		0.16
~	      74	     130	41.28666	0.0195463	4.57717e-07	9		0.28
*	      41	      65	25.35554	0.0220003	0.000297301	5		0.11
*	     295	     310	25.11025	0.0241974	0.000326992	7		0.20
*	     269	     290	25.10492	0.0241974	0.000326992	12		0.39
*	     145	     186	23.91487	0.0380569	0.000514283	9		0.28
*	     239	     255	23.54491	0.0445439	0.000601945	4		0.07
*	     240	     254	23.36133	0.0467927	0.000632334	8		0.24
```
