## Supplementary material for "All-at-once RNA folding with 3D motif prediction framed by evolutionary information": RF02933_ARRPOF.surv

```
60.900000	0.0135135
60.750000	0.027027
60.300000	0.0405405
59.750000	0.0540541
56.600000	0.0675676
56.250000	0.0810811
54.800000	0.0945946
54.300000	0.108108
50.600000	0.121622
50.500000	0.135135
49.900000	0.148649
49.000000	0.162162
48.900000	0.175676
45.200000	0.189189
45.050000	0.202703
44.350000	0.216216
44.300000	0.22973
44.000000	0.243243
43.950000	0.256757
42.700000	0.27027
41.750000	0.283784
41.000000	0.297297
39.800000	0.310811
39.550000	0.324324
39.400000	0.337838
38.100000	0.351351
37.700000	0.364865
37.150000	0.378378
37.000000	0.391892
36.500000	0.405405
36.450000	0.418919
36.250000	0.432432
35.950000	0.445946
35.750000	0.459459
34.150000	0.472973
33.750000	0.486486
33.250000	0.5
31.000000	0.513514
30.650000	0.527027
29.400000	0.540541
29.250000	0.554054
29.000000	0.567568
28.900000	0.581081
28.250000	0.594595
27.450000	0.608108
26.500000	0.621622
25.350000	0.635135
25.100000	0.662162
23.900000	0.675676
23.500000	0.689189
23.350000	0.702703
22.300000	0.72973
20.300000	0.743243
18.700000	0.756757
18.650000	0.77027
18.200000	0.783784
16.950000	0.797297
16.650000	0.810811
15.800000	0.824324
15.000000	0.837838
14.600000	0.851351
14.250000	0.864865
12.850000	0.878378
12.000000	0.891892
11.900000	0.905405
10.900000	0.918919
6.250000	0.932432
5.800000	0.945946
-0.050000	0.972973
-0.300000	0.986486
-0.400000	1
&
41.250000	2.3417e-05
32.750000	4.6834e-05
32.100000	7.0251e-05
29.700000	9.3668e-05
28.550000	0.000117085
28.250000	0.000163919
28.100000	0.000187336
27.750000	0.000210753
26.950000	0.00023417
26.400000	0.000281004
26.050000	0.000304421
25.950000	0.000327838
25.750000	0.000351255
25.600000	0.000398089
25.400000	0.000421506
25.300000	0.00046834
25.150000	0.000538591
25.100000	0.000585425
24.700000	0.000608842
24.550000	0.000632259
24.300000	0.000655676
24.250000	0.000679093
23.950000	0.000725927
23.750000	0.000749344
23.700000	0.000772761
23.550000	0.000796178
23.450000	0.000843012
23.300000	0.000866429
23.250000	0.000913263
23.200000	0.00093668
23.100000	0.000960097
22.950000	0.00100693
22.850000	0.00103035
22.700000	0.00107718
22.650000	0.0011006
22.500000	0.00112402
22.350000	0.00119427
22.250000	0.00121768
22.200000	0.0012411
22.150000	0.00126452
22.000000	0.00128794
21.850000	0.00133477
21.800000	0.00135819
21.700000	0.0013816
21.650000	0.00142844
21.600000	0.00152211
21.550000	0.00156894
21.500000	0.00161577
21.400000	0.00163919
21.350000	0.00168602
21.300000	0.00170944
21.150000	0.00180311
21.100000	0.00182653
20.900000	0.00184994
20.800000	0.00187336
20.750000	0.00189678
20.650000	0.00192019
20.500000	0.00199045
20.450000	0.00217778
20.350000	0.00222462
20.300000	0.00231828
20.250000	0.00238854
20.200000	0.00243537
20.100000	0.0024822
20.050000	0.00250562
20.000000	0.00255245
19.900000	0.00262271
19.800000	0.00269296
19.750000	0.00271637
19.700000	0.00276321
19.600000	0.00278662
19.550000	0.00285688
19.400000	0.00288029
19.350000	0.00292713
19.250000	0.00311446
19.200000	0.0031613
19.150000	0.00320813
19.100000	0.00325496
19.050000	0.00334863
18.950000	0.00339547
18.900000	0.0034423
18.850000	0.00353597
18.750000	0.00360622
18.700000	0.0037233
18.650000	0.00379356
18.550000	0.00384039
18.500000	0.00391064
18.450000	0.00400431
18.350000	0.00414481
18.250000	0.00419164
18.200000	0.00428531
18.150000	0.00433215
18.100000	0.00437898
18.000000	0.00442581
17.950000	0.00447265
17.900000	0.00456632
17.850000	0.00461315
17.800000	0.0046834
17.750000	0.00480049
17.700000	0.00491757
17.650000	0.00496441
17.600000	0.00503466
17.550000	0.00519858
17.500000	0.00524541
17.450000	0.00531566
17.400000	0.00533908
17.350000	0.0053625
17.300000	0.00540933
17.200000	0.00543275
17.150000	0.00545616
17.050000	0.00554983
17.000000	0.0056435
16.950000	0.005784
16.900000	0.00587767
16.850000	0.0059245
16.800000	0.00599475
16.750000	0.00620551
16.700000	0.00632259
16.650000	0.00641626
16.600000	0.00650993
16.550000	0.00658018
16.400000	0.00679093
16.350000	0.00686118
16.300000	0.00704852
16.200000	0.00721244
16.150000	0.00744661
16.100000	0.00751686
16.050000	0.00758711
16.000000	0.00777445
15.950000	0.00791495
15.900000	0.00805545
15.850000	0.00824279
15.800000	0.00838329
15.750000	0.00845354
15.700000	0.00852379
15.650000	0.00871113
15.600000	0.00887505
15.550000	0.00901555
15.500000	0.00913263
15.450000	0.0092263
15.400000	0.00927314
15.350000	0.00946047
15.300000	0.00955414
15.250000	0.00974148
15.200000	0.00983514
15.150000	0.0102567
15.100000	0.0105142
15.050000	0.0106547
15.000000	0.0107484
14.950000	0.0109592
14.900000	0.0111231
14.850000	0.0112402
14.800000	0.011287
14.750000	0.0114041
14.700000	0.0115212
14.650000	0.0116851
14.600000	0.0118022
14.550000	0.0118256
14.500000	0.011849
14.450000	0.0119661
14.400000	0.01213
14.350000	0.0122237
14.300000	0.0123876
14.250000	0.0127389
14.200000	0.0127623
14.100000	0.0127857
14.050000	0.0129496
14.000000	0.0130667
13.950000	0.0131604
13.900000	0.0131838
13.850000	0.013254
13.800000	0.0133477
13.750000	0.0134648
13.700000	0.0137224
13.650000	0.01398
13.600000	0.014097
13.550000	0.014261
13.500000	0.0143546
13.450000	0.0144483
13.400000	0.0147996
13.350000	0.0149166
13.300000	0.0149869
13.250000	0.0151274
13.200000	0.015385
13.150000	0.0154786
13.100000	0.0157596
13.050000	0.0160407
13.000000	0.0163451
12.950000	0.0165558
12.900000	0.0167432
12.850000	0.0169071
12.800000	0.017071
12.750000	0.0174457
12.700000	0.0177267
12.650000	0.0177501
12.600000	0.0179374
12.550000	0.0181482
12.500000	0.0182419
12.450000	0.0185697
12.400000	0.0188039
12.350000	0.0191083
12.300000	0.0192722
12.250000	0.0194127
12.200000	0.0196
12.150000	0.0199747
12.100000	0.0205367
12.050000	0.0207006
12.000000	0.0209582
11.950000	0.0214031
11.900000	0.0216842
11.850000	0.0218481
11.800000	0.0222696
11.750000	0.0224335
11.700000	0.0225974
11.650000	0.0229253
11.600000	0.0232297
11.550000	0.0233936
11.500000	0.023698
11.450000	0.0243771
11.400000	0.0245644
11.350000	0.0250094
11.300000	0.0254075
11.250000	0.0260865
11.200000	0.0263207
11.150000	0.0269764
11.100000	0.0272808
11.050000	0.0276087
11.000000	0.0280067
10.950000	0.0283112
10.900000	0.0287327
10.850000	0.0292713
10.800000	0.0296225
10.750000	0.0298099
10.700000	0.0304187
10.650000	0.03077
10.600000	0.031168
10.550000	0.0315427
10.500000	0.0319408
10.450000	0.0323155
10.400000	0.0330648
10.350000	0.0335566
10.300000	0.0337907
10.250000	0.0341888
10.200000	0.0354534
10.150000	0.0358983
10.100000	0.0364837
10.050000	0.0367647
10.000000	0.0370223
9.950000	0.0373735
9.900000	0.0378185
9.850000	0.0381463
9.800000	0.0391298
9.750000	0.0395982
9.700000	0.0403475
9.650000	0.0406988
9.600000	0.0411437
9.550000	0.0416823
9.500000	0.0422209
9.450000	0.0429234
9.400000	0.0432512
9.350000	0.0437196
9.300000	0.0441879
9.250000	0.0446328
9.200000	0.044867
9.150000	0.045429
9.100000	0.0458973
9.050000	0.0463188
9.000000	0.0470214
8.950000	0.0474429
8.900000	0.0484264
8.850000	0.0491991
8.800000	0.0496441
8.750000	0.0501592
8.700000	0.0506744
8.650000	0.051213
8.600000	0.0517048
8.550000	0.0522433
8.500000	0.0528756
8.450000	0.0538123
8.400000	0.0563647
8.350000	0.0569502
8.300000	0.0586362
8.250000	0.0589172
8.200000	0.0593387
8.150000	0.0599944
8.100000	0.0606032
8.050000	0.0609545
8.000000	0.061657
7.950000	0.0623829
7.900000	0.0630386
7.850000	0.0651227
7.800000	0.0659189
7.750000	0.0664106
7.700000	0.0672302
7.650000	0.0681435
7.600000	0.0686353
7.550000	0.069408
7.500000	0.0700637
7.450000	0.0706725
7.400000	0.0712814
7.350000	0.07182
7.300000	0.0726864
7.250000	0.0733421
7.200000	0.0742085
7.150000	0.0748876
7.100000	0.0759179
7.050000	0.0773464
7.000000	0.0779552
6.950000	0.0789387
6.900000	0.0797818
6.850000	0.0808589
6.800000	0.0819361
6.750000	0.082826
6.700000	0.0836221
6.650000	0.0844417
6.600000	0.0859638
6.550000	0.0871347
6.500000	0.0880714
6.450000	0.0890783
6.400000	0.0901555
6.350000	0.0917713
6.300000	0.0925674
6.250000	0.094675
6.200000	0.0961971
6.150000	0.0980236
6.100000	0.0992179
6.050000	0.100201
6.000000	0.101349
5.950000	0.103573
5.900000	0.10437
5.850000	0.105821
5.800000	0.106571
5.750000	0.107344
5.700000	0.108444
5.650000	0.10917
5.600000	0.110271
5.550000	0.111723
5.500000	0.113572
5.450000	0.11472
5.400000	0.115399
5.350000	0.116546
5.300000	0.118584
5.250000	0.119544
5.200000	0.120434
5.150000	0.122682
5.100000	0.124953
5.050000	0.126101
5.000000	0.127552
4.950000	0.128957
4.900000	0.129894
4.850000	0.131463
4.800000	0.132915
4.750000	0.13432
4.700000	0.135514
4.650000	0.137528
4.600000	0.138488
4.550000	0.139636
4.500000	0.140689
4.450000	0.141977
4.400000	0.143804
4.350000	0.144787
4.300000	0.146263
4.250000	0.148042
4.200000	0.150197
4.150000	0.15207
4.100000	0.15399
4.050000	0.155208
4.000000	0.15659
3.950000	0.158416
3.900000	0.159727
3.850000	0.161062
3.800000	0.162842
3.750000	0.164598
3.700000	0.166097
3.650000	0.167268
3.600000	0.169282
3.550000	0.170476
3.500000	0.172115
3.450000	0.174574
3.400000	0.176658
3.350000	0.179491
3.300000	0.18202
3.250000	0.184058
3.200000	0.185954
3.150000	0.187266
3.100000	0.189069
3.050000	0.191645
3.000000	0.193331
2.950000	0.194853
2.900000	0.196492
2.850000	0.198857
2.800000	0.20066
2.750000	0.202581
2.700000	0.204922
2.650000	0.206468
2.600000	0.208505
2.550000	0.211339
2.500000	0.213985
2.450000	0.216256
2.400000	0.218879
2.350000	0.220893
2.300000	0.222813
2.250000	0.225155
2.200000	0.22752
2.150000	0.230189
2.100000	0.23225
2.050000	0.234475
2.000000	0.237027
1.950000	0.240516
1.900000	0.2426
1.850000	0.24445
1.800000	0.247073
1.750000	0.25089
1.700000	0.253044
1.650000	0.255105
1.600000	0.25733
1.550000	0.259578
1.500000	0.261732
1.450000	0.264308
1.400000	0.266767
1.350000	0.269975
1.300000	0.272363
1.250000	0.275173
1.200000	0.279037
1.150000	0.28262
1.100000	0.285851
1.050000	0.290207
1.000000	0.294141
0.950000	0.3014
0.900000	0.304585
0.850000	0.307184
0.800000	0.31154
0.750000	0.317277
0.700000	0.323272
0.650000	0.327838
0.600000	0.332194
0.550000	0.337486
0.500000	0.342474
0.450000	0.346829
0.400000	0.352028
0.350000	0.358374
0.300000	0.365001
0.250000	0.37137
0.200000	0.376616
0.150000	0.383547
0.100000	0.388465
0.050000	0.397527
0.000000	0.403358
-0.050000	0.418345
-0.100000	0.43188
-0.150000	0.444759
-0.200000	0.473796
-0.250000	0.491242
-0.300000	0.504075
-0.350000	0.515783
-0.400000	0.52508
-0.450000	0.532971
-0.500000	0.541425
-0.550000	0.548965
-0.600000	0.555007
-0.650000	0.559503
-0.700000	0.567488
-0.750000	0.573787
-0.800000	0.57847
-0.850000	0.583692
-0.900000	0.587416
-0.950000	0.590952
-1.000000	0.594511
-1.050000	0.600084
-1.100000	0.604861
-1.150000	0.608772
-1.200000	0.612589
-1.250000	0.616453
-1.300000	0.622541
-1.350000	0.627295
-1.400000	0.632119
-1.450000	0.636006
-1.500000	0.640666
-1.550000	0.643944
-1.600000	0.648206
-1.650000	0.651531
-1.700000	0.655231
-1.750000	0.661226
-1.800000	0.666378
-1.850000	0.670218
-1.900000	0.675628
-1.950000	0.682746
-2.000000	0.688671
-2.050000	0.693378
-2.100000	0.697171
-2.150000	0.700473
-2.200000	0.704384
-2.250000	0.709184
-2.300000	0.712626
-2.350000	0.716771
-2.400000	0.719769
-2.450000	0.730096
-2.500000	0.735505
-2.550000	0.739673
-2.600000	0.743186
-2.650000	0.747658
-2.700000	0.75103
-2.750000	0.755901
-2.800000	0.759133
-2.850000	0.763441
-2.900000	0.766017
-2.950000	0.76871
-3.000000	0.772949
-3.050000	0.776227
-3.100000	0.779365
-3.150000	0.782128
-3.200000	0.785055
-3.250000	0.787725
-3.300000	0.792197
-3.350000	0.796389
-3.400000	0.800112
-3.450000	0.803157
-3.500000	0.805732
-3.550000	0.808777
-3.600000	0.812383
-3.650000	0.816551
-3.700000	0.820579
-3.750000	0.823693
-3.800000	0.826339
-3.850000	0.828751
-3.900000	0.830976
-3.950000	0.833599
-4.000000	0.83683
-4.050000	0.83957
-4.100000	0.842614
-4.150000	0.844886
-4.200000	0.848
-4.250000	0.850482
-4.300000	0.853246
-4.350000	0.85622
-4.400000	0.858749
-4.450000	0.861184
-4.500000	0.864275
-4.550000	0.866898
-4.600000	0.86945
-4.650000	0.871558
-4.700000	0.873548
-4.750000	0.875375
-4.800000	0.877997
-4.850000	0.880199
-4.900000	0.881838
-4.950000	0.884039
-5.000000	0.886966
-5.050000	0.888676
-5.100000	0.890596
-5.150000	0.892563
-5.200000	0.894858
-5.250000	0.896567
-5.300000	0.898628
-5.350000	0.900876
-5.400000	0.902515
-5.450000	0.904482
-5.500000	0.906777
-5.550000	0.908674
-5.600000	0.910266
-5.650000	0.911554
-5.700000	0.913076
-5.750000	0.914715
-5.800000	0.915886
-5.850000	0.91797
-5.900000	0.919492
-5.950000	0.92078
-6.000000	0.921998
-6.050000	0.92359
-6.100000	0.925089
-6.150000	0.926541
-6.200000	0.928672
-6.250000	0.93003
-6.300000	0.931646
-6.350000	0.93277
-6.400000	0.933753
-6.450000	0.93551
-6.500000	0.93654
-6.550000	0.937383
-6.600000	0.938694
-6.650000	0.940029
-6.700000	0.940872
-6.750000	0.941692
-6.800000	0.943869
-6.850000	0.9449
-6.900000	0.946117
-6.950000	0.948436
-7.000000	0.949677
-7.050000	0.950684
-7.100000	0.951808
-7.150000	0.953306
-7.200000	0.954501
-7.250000	0.955555
-7.300000	0.956491
-7.350000	0.957428
-7.400000	0.958435
-7.450000	0.959371
-7.500000	0.960378
-7.550000	0.961128
-7.600000	0.962111
-7.650000	0.962861
-7.700000	0.963563
-7.750000	0.96443
-7.800000	0.965132
-7.850000	0.966022
-7.900000	0.966584
-7.950000	0.967638
-8.000000	0.9682
-8.050000	0.968949
-8.100000	0.969605
-8.150000	0.970612
-8.200000	0.971338
-8.250000	0.971829
-8.300000	0.972626
-8.350000	0.973398
-8.400000	0.973913
-8.450000	0.974663
-8.500000	0.975155
-8.550000	0.975927
-8.600000	0.976606
-8.650000	0.977098
-8.700000	0.977613
-8.750000	0.978152
-8.800000	0.978714
-8.850000	0.979159
-8.900000	0.979768
-8.950000	0.980142
-9.000000	0.980962
-9.050000	0.98143
-9.100000	0.981828
-9.150000	0.982273
-9.200000	0.982765
-9.250000	0.983116
-9.300000	0.983913
-9.350000	0.984498
-9.400000	0.98506
-9.450000	0.985224
-9.500000	0.985669
-9.550000	0.98595
-9.600000	0.986348
-9.650000	0.986605
-9.700000	0.987074
-9.750000	0.987425
-9.800000	0.987753
-9.850000	0.987917
-9.900000	0.988385
-9.950000	1
&
42.150000	1.16883e-06
38.100000	2.33765e-06
37.850000	3.50648e-06
35.850000	4.6753e-06
35.200000	5.84413e-06
34.500000	7.01295e-06
34.450000	8.18178e-06
33.900000	1.05194e-05
33.750000	1.16883e-05
33.500000	1.28571e-05
33.150000	1.40259e-05
33.100000	1.51947e-05
33.000000	1.63636e-05
32.950000	1.87012e-05
32.450000	1.987e-05
32.150000	2.10389e-05
31.750000	2.22077e-05
31.700000	2.33765e-05
31.450000	2.45453e-05
31.250000	2.6883e-05
31.050000	2.80518e-05
30.950000	3.03895e-05
30.850000	3.38959e-05
30.800000	3.50648e-05
30.600000	3.62336e-05
30.550000	3.85712e-05
30.400000	3.97401e-05
30.350000	4.20777e-05
30.200000	4.32465e-05
30.150000	4.44154e-05
30.050000	4.55842e-05
29.850000	4.79218e-05
29.750000	5.02595e-05
29.700000	5.25971e-05
29.650000	5.49348e-05
29.600000	5.61036e-05
29.500000	5.84413e-05
29.450000	5.96101e-05
29.300000	6.07789e-05
29.250000	6.19477e-05
29.200000	6.6623e-05
29.150000	6.77919e-05
29.100000	7.01295e-05
29.050000	7.24672e-05
29.000000	7.3636e-05
28.950000	7.59736e-05
28.900000	7.94801e-05
28.850000	8.29866e-05
28.800000	8.64931e-05
28.650000	8.88307e-05
28.600000	8.99995e-05
28.550000	9.3506e-05
28.500000	9.46748e-05
28.450000	9.70125e-05
28.350000	9.81813e-05
28.300000	0.000100519
28.200000	0.000104025
28.150000	0.000106363
28.050000	0.000107532
28.000000	0.00010987
27.950000	0.000112207
27.900000	0.000114545
27.850000	0.000115714
27.800000	0.000116883
27.750000	0.000118051
27.700000	0.000120389
27.650000	0.000123895
27.600000	0.000125064
27.550000	0.00012974
27.500000	0.000134415
27.450000	0.000137921
27.400000	0.000142597
27.350000	0.000144934
27.300000	0.000146103
27.250000	0.000148441
27.200000	0.000153116
27.150000	0.000154285
27.100000	0.00015896
27.050000	0.000163636
27.000000	0.000167142
26.950000	0.000175324
26.900000	0.00017883
26.850000	0.000181168
26.800000	0.000182337
26.750000	0.000183506
26.700000	0.000185843
26.650000	0.000190518
26.600000	0.000194025
26.550000	0.000196363
26.500000	0.000205713
26.450000	0.000206882
26.400000	0.00020922
26.350000	0.000211557
26.250000	0.000216233
26.200000	0.00021857
26.150000	0.000219739
26.100000	0.000222077
26.050000	0.000226752
26.000000	0.000231427
25.950000	0.000234934
25.850000	0.000241947
25.800000	0.000245453
25.750000	0.000250129
25.700000	0.000254804
25.650000	0.000261817
25.600000	0.00026883
25.550000	0.000272336
25.500000	0.000273505
25.450000	0.000281687
25.400000	0.000285193
25.350000	0.000289869
25.250000	0.000296882
25.200000	0.000303895
25.150000	0.000309739
25.100000	0.00031792
25.050000	0.00032844
25.000000	0.000335453
24.950000	0.000345972
24.900000	0.000356492
24.850000	0.000364673
24.800000	0.000369349
24.750000	0.000378699
24.700000	0.000383375
24.650000	0.000391556
24.600000	0.000393894
24.550000	0.000405582
24.500000	0.000406751
24.450000	0.000414933
24.400000	0.000424284
24.350000	0.000432465
24.300000	0.000441816
24.250000	0.000451166
24.200000	0.000462855
24.150000	0.000471037
24.100000	0.000479218
24.050000	0.000485062
24.000000	0.000497919
23.950000	0.00050727
23.900000	0.000514283
23.850000	0.000529478
23.800000	0.000538828
23.750000	0.000542335
23.700000	0.000552854
23.650000	0.000564543
23.600000	0.000579737
23.550000	0.000592594
23.500000	0.000601945
23.450000	0.000612464
23.400000	0.000621815
23.350000	0.000632334
23.300000	0.000644023
23.250000	0.00065688
23.200000	0.000668568
23.150000	0.0006861
23.100000	0.000694282
23.050000	0.000704802
23.000000	0.000714152
22.950000	0.000730516
22.900000	0.000746879
22.850000	0.000757399
22.800000	0.000770256
22.750000	0.000779606
22.700000	0.000802983
22.650000	0.000824022
22.600000	0.000839216
22.550000	0.000853242
22.500000	0.000864931
22.450000	0.000883632
22.400000	0.000901164
22.350000	0.000911684
22.300000	0.000932722
22.250000	0.000957268
22.200000	0.000975969
22.150000	0.000988826
22.100000	0.00101805
22.050000	0.00103909
22.000000	0.00105662
21.950000	0.00107883
21.900000	0.00109636
21.850000	0.00110571
21.800000	0.00113142
21.750000	0.00114779
21.700000	0.00116999
21.650000	0.00118753
21.600000	0.00120857
21.550000	0.00123311
21.500000	0.0012448
21.450000	0.00126584
21.400000	0.00128103
21.350000	0.00129973
21.300000	0.00133129
21.250000	0.00135467
21.200000	0.0013722
21.150000	0.00139558
21.100000	0.00142363
21.050000	0.00144467
21.000000	0.00146454
20.950000	0.00148324
20.900000	0.00151012
20.850000	0.00154168
20.800000	0.00156739
20.750000	0.00160363
20.700000	0.00162233
20.650000	0.00164571
20.600000	0.00167025
20.550000	0.00169947
20.500000	0.0017322
20.450000	0.00176376
20.400000	0.00178129
20.350000	0.00180817
20.300000	0.00185726
20.250000	0.0018935
20.200000	0.00192038
20.150000	0.00195661
20.100000	0.00199752
20.050000	0.00202674
20.000000	0.00206181
19.950000	0.00209804
19.900000	0.00213077
19.850000	0.00216466
19.800000	0.00219622
19.750000	0.00223012
19.700000	0.00227103
19.650000	0.00231778
19.600000	0.00235168
19.550000	0.00239375
19.500000	0.00242648
19.450000	0.00245804
19.400000	0.00249544
19.350000	0.00254103
19.300000	0.00259012
19.250000	0.00263336
19.200000	0.0026731
19.150000	0.00272453
19.100000	0.00277596
19.050000	0.00281687
19.000000	0.00286012
18.950000	0.00290804
18.900000	0.00295362
18.850000	0.00300037
18.800000	0.00305998
18.750000	0.0031044
18.700000	0.003157
18.650000	0.00320375
18.600000	0.00326336
18.550000	0.00330544
18.500000	0.0033592
18.450000	0.00340713
18.400000	0.00346089
18.350000	0.00351933
18.300000	0.00358829
18.250000	0.00365959
18.200000	0.00371803
18.150000	0.00377063
18.100000	0.00383258
18.050000	0.00390388
18.000000	0.00396582
17.950000	0.00403128
17.900000	0.0040979
17.850000	0.00415517
17.800000	0.00421245
17.750000	0.00426738
17.700000	0.00433283
17.650000	0.0044053
17.600000	0.00446024
17.550000	0.00451283
17.500000	0.00457244
17.450000	0.00464024
17.400000	0.00472088
17.350000	0.0048027
17.300000	0.00487517
17.250000	0.00496166
17.200000	0.00504932
17.150000	0.00513231
17.100000	0.00522699
17.050000	0.00531699
17.000000	0.00541283
16.950000	0.00551101
16.900000	0.00558815
16.850000	0.00566763
16.800000	0.00577283
16.750000	0.00585815
16.700000	0.00594114
16.650000	0.00603581
16.600000	0.00612932
16.550000	0.00623101
16.500000	0.00631984
16.450000	0.00641451
16.400000	0.00651152
16.350000	0.00663191
16.300000	0.00671724
16.250000	0.00682828
16.200000	0.00693698
16.150000	0.00703633
16.100000	0.00714269
16.050000	0.0072397
16.000000	0.00735542
15.950000	0.00745009
15.900000	0.00756931
15.850000	0.00768035
15.800000	0.00779489
15.750000	0.0079223
15.700000	0.00802515
15.650000	0.0081432
15.600000	0.00826476
15.550000	0.00838515
15.500000	0.00850554
15.450000	0.00864814
15.400000	0.00877203
15.350000	0.00892047
15.300000	0.0090432
15.250000	0.00919164
15.200000	0.00933891
15.150000	0.00948268
15.100000	0.00962644
15.050000	0.00977372
15.000000	0.00992216
14.950000	0.0100858
14.900000	0.0102459
14.850000	0.010406
14.800000	0.0105673
14.750000	0.0107357
14.700000	0.0109075
14.650000	0.0110886
14.600000	0.011306
14.550000	0.0114779
14.500000	0.011659
14.450000	0.0118308
14.400000	0.011998
14.350000	0.0121628
14.300000	0.0123615
14.250000	0.0125462
14.200000	0.012725
14.150000	0.012891
14.100000	0.013099
14.050000	0.0132814
14.000000	0.0134672
13.950000	0.0136647
13.900000	0.013895
13.850000	0.0140785
13.800000	0.0142877
13.750000	0.0144923
13.700000	0.0147225
13.650000	0.0149352
13.600000	0.0151678
13.550000	0.0153817
13.500000	0.0155734
13.450000	0.0158095
13.400000	0.016041
13.350000	0.0162478
13.300000	0.0164687
13.250000	0.0166838
13.200000	0.0169456
13.150000	0.0171911
13.100000	0.0174529
13.050000	0.0177217
13.000000	0.017987
12.950000	0.0182617
12.900000	0.018527
12.850000	0.0187865
12.800000	0.0190495
12.750000	0.0193394
12.700000	0.0195965
12.650000	0.0198934
12.600000	0.0201856
12.550000	0.0204813
12.500000	0.0207817
12.450000	0.0210938
12.400000	0.0214129
12.350000	0.0217366
12.300000	0.022085
12.250000	0.0223748
12.200000	0.0226869
12.150000	0.0230247
12.100000	0.0233403
12.050000	0.0236488
12.000000	0.0239843
11.950000	0.0243314
11.900000	0.0247078
11.850000	0.0250222
11.800000	0.0253542
11.750000	0.0257329
11.700000	0.0260952
11.650000	0.0264657
11.600000	0.0268117
11.550000	0.0272149
11.500000	0.0275773
11.450000	0.027977
11.400000	0.0283849
11.350000	0.0287963
11.300000	0.0291902
11.250000	0.0295619
11.200000	0.0299675
11.150000	0.0303684
11.100000	0.0308289
11.050000	0.0312544
11.000000	0.0317313
10.950000	0.0321696
10.900000	0.0325763
10.850000	0.0330135
10.800000	0.0334868
10.750000	0.0339287
10.700000	0.0343763
10.650000	0.0348941
10.600000	0.0353651
10.550000	0.0358701
10.500000	0.0363376
10.450000	0.0368402
10.400000	0.037351
10.350000	0.0378501
10.300000	0.0383994
10.250000	0.0389266
10.200000	0.039463
10.150000	0.0400276
10.100000	0.0405547
10.050000	0.0411146
10.000000	0.0416686
9.950000	0.0422448
9.900000	0.0428024
9.850000	0.0433856
9.800000	0.0439735
9.750000	0.0445568
9.700000	0.045133
9.650000	0.0457794
9.600000	0.0464269
9.550000	0.0470616
9.500000	0.0476951
9.450000	0.0483496
9.400000	0.0490346
9.350000	0.0496622
9.300000	0.050339
9.250000	0.0509514
9.200000	0.0516293
9.150000	0.0523166
9.100000	0.0529969
9.050000	0.0537449
9.000000	0.0544649
8.950000	0.0551487
8.900000	0.0558944
8.850000	0.0566378
8.800000	0.0573542
8.750000	0.0581152
8.700000	0.0588842
8.650000	0.0596405
8.600000	0.0604516
8.550000	0.0612125
8.500000	0.061984
8.450000	0.0627308
8.400000	0.0635432
8.350000	0.0644069
8.300000	0.0652286
8.250000	0.0660725
8.200000	0.0669059
8.150000	0.0677568
8.100000	0.0686393
8.050000	0.0694668
8.000000	0.0703446
7.950000	0.0711885
7.900000	0.072106
7.850000	0.0729569
7.800000	0.073927
7.750000	0.0748258
7.700000	0.0757925
7.650000	0.0767415
7.600000	0.077631
7.550000	0.0785766
7.500000	0.0795374
7.450000	0.0804958
7.400000	0.081522
7.350000	0.0825202
7.300000	0.0835628
7.250000	0.0846148
7.200000	0.0856235
7.150000	0.0866099
7.100000	0.0876631
7.050000	0.0887395
7.000000	0.089823
6.950000	0.0909089
6.900000	0.0919678
6.850000	0.0929976
6.800000	0.094039
6.750000	0.0951435
6.700000	0.0962153
6.650000	0.0973947
6.600000	0.0985799
6.550000	0.0997744
6.500000	0.100929
6.450000	0.102147
6.400000	0.10335
6.350000	0.104555
6.300000	0.105712
6.250000	0.106915
6.200000	0.108179
6.150000	0.109515
6.100000	0.110757
6.050000	0.112054
6.000000	0.113367
5.950000	0.114611
5.900000	0.115909
5.850000	0.117292
5.800000	0.118626
5.750000	0.119899
5.700000	0.121262
5.650000	0.122651
5.600000	0.124019
5.550000	0.125456
5.500000	0.126858
5.450000	0.128322
5.400000	0.12975
5.350000	0.131166
5.300000	0.13261
5.250000	0.134089
5.200000	0.135611
5.150000	0.137153
5.100000	0.138592
5.050000	0.140154
5.000000	0.141705
4.950000	0.143275
4.900000	0.144852
4.850000	0.146418
4.800000	0.148048
4.750000	0.14971
4.700000	0.151359
4.650000	0.153135
4.600000	0.154859
4.550000	0.156554
4.500000	0.158265
4.450000	0.160044
4.400000	0.161879
4.350000	0.163745
4.300000	0.165583
4.250000	0.167414
4.200000	0.169225
4.150000	0.171117
4.100000	0.172995
4.050000	0.174929
4.000000	0.176851
3.950000	0.178772
3.900000	0.180794
3.850000	0.182741
3.800000	0.184676
3.750000	0.186686
3.700000	0.188654
3.650000	0.190708
3.600000	0.192832
3.550000	0.194928
3.500000	0.196963
3.450000	0.199071
3.400000	0.201341
3.350000	0.203485
3.300000	0.2057
3.250000	0.207828
3.200000	0.210093
3.150000	0.212312
3.100000	0.214651
3.050000	0.216957
3.000000	0.219238
2.950000	0.221602
2.900000	0.223966
2.850000	0.226334
2.800000	0.228747
2.750000	0.23117
2.700000	0.233608
2.650000	0.236132
2.600000	0.238689
2.550000	0.241365
2.500000	0.243965
2.450000	0.246594
2.400000	0.249209
2.350000	0.251833
2.300000	0.254516
2.250000	0.257255
2.200000	0.260019
2.150000	0.262789
2.100000	0.26563
2.050000	0.268441
2.000000	0.27131
1.950000	0.274226
1.900000	0.277203
1.850000	0.280243
1.800000	0.283345
1.750000	0.286333
1.700000	0.289427
1.650000	0.292521
1.600000	0.295689
1.550000	0.298849
1.500000	0.301989
1.450000	0.305133
1.400000	0.308301
1.350000	0.31158
1.300000	0.314904
1.250000	0.318333
1.200000	0.321702
1.150000	0.325181
1.100000	0.328584
1.050000	0.332016
1.000000	0.335578
0.950000	0.339306
0.900000	0.34295
0.850000	0.346584
0.800000	0.350307
0.750000	0.353995
0.700000	0.357823
0.650000	0.361569
0.600000	0.365215
0.550000	0.369062
0.500000	0.372813
0.450000	0.376706
0.400000	0.380622
0.350000	0.384678
0.300000	0.388743
0.250000	0.392832
0.200000	0.396945
0.150000	0.401174
0.100000	0.405456
0.050000	0.409776
0.000000	0.415957
-0.050000	0.423763
-0.100000	0.429017
-0.150000	0.43427
-0.200000	0.439358
-0.250000	0.444511
-0.300000	0.449667
-0.350000	0.454834
-0.400000	0.460108
-0.450000	0.465432
-0.500000	0.47083
-0.550000	0.476262
-0.600000	0.48181
-0.650000	0.487376
-0.700000	0.492941
-0.750000	0.498519
-0.800000	0.504203
-0.850000	0.509901
-0.900000	0.515647
-0.950000	0.521366
-1.000000	0.527179
-1.050000	0.532926
-1.100000	0.538588
-1.150000	0.544318
-1.200000	0.550169
-1.250000	0.55592
-1.300000	0.561653
-1.350000	0.567511
-1.400000	0.573213
-1.450000	0.579077
-1.500000	0.584914
-1.550000	0.590611
-1.600000	0.596389
-1.650000	0.602102
-1.700000	0.607745
-1.750000	0.613411
-1.800000	0.619078
-1.850000	0.624594
-1.900000	0.630067
-1.950000	0.635663
-2.000000	0.641207
-2.050000	0.646663
-2.100000	0.652118
-2.150000	0.657484
-2.200000	0.662787
-2.250000	0.668098
-2.300000	0.673331
-2.350000	0.678559
-2.400000	0.683825
-2.450000	0.688868
-2.500000	0.693888
-2.550000	0.698864
-2.600000	0.703822
-2.650000	0.708629
-2.700000	0.713465
-2.750000	0.718257
-2.800000	0.723034
-2.850000	0.727692
-2.900000	0.732318
-2.950000	0.736969
-3.000000	0.741591
-3.050000	0.746291
-3.100000	0.750916
-3.150000	0.755339
-3.200000	0.759683
-3.250000	0.764094
-3.300000	0.768393
-3.350000	0.772617
-3.400000	0.776779
-3.450000	0.780948
-3.500000	0.784978
-3.550000	0.788988
-3.600000	0.792981
-3.650000	0.796911
-3.700000	0.800766
-3.750000	0.804463
-3.800000	0.808072
-3.850000	0.811767
-3.900000	0.815466
-3.950000	0.819032
-4.000000	0.822498
-4.050000	0.825937
-4.100000	0.829389
-4.150000	0.832752
-4.200000	0.836078
-4.250000	0.839333
-4.300000	0.84264
-4.350000	0.845894
-4.400000	0.849049
-4.450000	0.85214
-4.500000	0.855192
-4.550000	0.858216
-4.600000	0.861188
-4.650000	0.864056
-4.700000	0.866949
-4.750000	0.869777
-4.800000	0.872526
-4.850000	0.875306
-4.900000	0.87813
-4.950000	0.880845
-5.000000	0.883552
-5.050000	0.886117
-5.100000	0.888639
-5.150000	0.89108
-5.200000	0.893549
-5.250000	0.895963
-5.300000	0.898444
-5.350000	0.900818
-5.400000	0.903038
-5.450000	0.905234
-5.500000	0.907505
-5.550000	0.909604
-5.600000	0.911733
-5.650000	0.913803
-5.700000	0.915905
-5.750000	0.917938
-5.800000	0.919848
-5.850000	0.921738
-5.900000	0.923587
-5.950000	0.92541
-6.000000	0.927163
-6.050000	0.928896
-6.100000	0.930544
-6.150000	0.932203
-6.200000	0.933929
-6.250000	0.935618
-6.300000	0.93725
-6.350000	0.938916
-6.400000	0.940467
-6.450000	0.942059
-6.500000	0.943438
-6.550000	0.944872
-6.600000	0.946309
-6.650000	0.947748
-6.700000	0.949091
-6.750000	0.950436
-6.800000	0.951798
-6.850000	0.953069
-6.900000	0.954367
-6.950000	0.955592
-7.000000	0.956778
-7.050000	0.957948
-7.100000	0.959086
-7.150000	0.960193
-7.200000	0.961284
-7.250000	0.962361
-7.300000	0.963397
-7.350000	0.964451
-7.400000	0.965416
-7.450000	0.966386
-7.500000	0.967297
-7.550000	0.968229
-7.600000	0.969191
-7.650000	0.970094
-7.700000	0.970909
-7.750000	0.971737
-7.800000	0.972517
-7.850000	0.973317
-7.900000	0.974112
-7.950000	0.974811
-8.000000	0.975541
-8.050000	0.976281
-8.100000	0.976985
-8.150000	0.977688
-8.200000	0.978373
-8.250000	0.978968
-8.300000	0.979595
-8.350000	0.980209
-8.400000	0.980813
-8.450000	0.981347
-8.500000	0.981919
-8.550000	0.982473
-8.600000	0.982985
-8.650000	0.98351
-8.700000	0.984009
-8.750000	0.984541
-8.800000	0.984985
-8.850000	0.985446
-8.900000	0.985892
-8.950000	0.986364
-9.000000	0.986762
-9.050000	0.987158
-9.100000	0.987534
-9.150000	0.987924
-9.200000	0.988309
-9.250000	0.988697
-9.300000	0.989028
-9.350000	0.98937
-9.400000	0.989717
-9.450000	0.990052
-9.500000	0.99037
-9.550000	0.990701
-9.600000	0.991016
-9.650000	0.99131
-9.700000	0.991595
-9.750000	0.991864
-9.800000	0.99215
-9.850000	0.992456
-9.900000	0.992691
-9.950000	1
&
132.250000	1.46479e-23
132.200000	1.49578e-23
132.150000	1.52743e-23
132.100000	1.55974e-23
132.050000	1.59274e-23
132.000000	1.62644e-23
131.950000	1.66085e-23
131.900000	1.69599e-23
131.850000	1.73187e-23
131.800000	1.76851e-23
131.750000	1.80592e-23
131.700000	1.84413e-23
131.650000	1.88315e-23
131.600000	1.92299e-23
131.550000	1.96367e-23
131.500000	2.00522e-23
131.450000	2.04764e-23
131.400000	2.09096e-23
131.350000	2.1352e-23
131.300000	2.18037e-23
131.250000	2.2265e-23
131.200000	2.2736e-23
131.150000	2.32171e-23
131.100000	2.37082e-23
131.050000	2.42098e-23
131.000000	2.4722e-23
130.950000	2.5245e-23
130.900000	2.57791e-23
130.850000	2.63245e-23
130.800000	2.68814e-23
130.750000	2.74501e-23
130.700000	2.80309e-23
130.650000	2.86239e-23
130.600000	2.92295e-23
130.550000	2.98478e-23
130.500000	3.04793e-23
130.450000	3.11241e-23
130.400000	3.17826e-23
130.350000	3.2455e-23
130.300000	3.31416e-23
130.250000	3.38427e-23
130.200000	3.45587e-23
130.150000	3.52898e-23
130.100000	3.60364e-23
130.050000	3.67988e-23
130.000000	3.75773e-23
129.950000	3.83723e-23
129.900000	3.91841e-23
129.850000	4.0013e-23
129.800000	4.08595e-23
129.750000	4.17239e-23
129.700000	4.26066e-23
129.650000	4.3508e-23
129.600000	4.44284e-23
129.550000	4.53683e-23
129.500000	4.63281e-23
129.450000	4.73082e-23
129.400000	4.83091e-23
129.350000	4.93311e-23
129.300000	5.03747e-23
129.250000	5.14404e-23
129.200000	5.25286e-23
129.150000	5.36399e-23
129.100000	5.47746e-23
129.050000	5.59334e-23
129.000000	5.71167e-23
128.950000	5.8325e-23
128.900000	5.95589e-23
128.850000	6.08189e-23
128.800000	6.21055e-23
128.750000	6.34194e-23
128.700000	6.4761e-23
128.650000	6.6131e-23
128.600000	6.753e-23
128.550000	6.89586e-23
128.500000	7.04175e-23
128.450000	7.19071e-23
128.400000	7.34283e-23
128.350000	7.49817e-23
128.300000	7.65679e-23
128.250000	7.81877e-23
128.200000	7.98418e-23
128.150000	8.15308e-23
128.100000	8.32556e-23
128.050000	8.50168e-23
128.000000	8.68153e-23
127.950000	8.86519e-23
127.900000	9.05273e-23
127.850000	9.24424e-23
127.800000	9.4398e-23
127.750000	9.63949e-23
127.700000	9.84341e-23
127.650000	1.00516e-22
127.600000	1.02643e-22
127.550000	1.04814e-22
127.500000	1.07031e-22
127.450000	1.09296e-22
127.400000	1.11608e-22
127.350000	1.13969e-22
127.300000	1.1638e-22
127.250000	1.18842e-22
127.200000	1.21356e-22
127.150000	1.23923e-22
127.100000	1.26544e-22
127.050000	1.29221e-22
127.000000	1.31955e-22
126.950000	1.34746e-22
126.900000	1.37597e-22
126.850000	1.40508e-22
126.800000	1.4348e-22
126.750000	1.46515e-22
126.700000	1.49614e-22
126.650000	1.52779e-22
126.600000	1.56011e-22
126.550000	1.59312e-22
126.500000	1.62682e-22
126.450000	1.66123e-22
126.400000	1.69637e-22
126.350000	1.73226e-22
126.300000	1.7689e-22
126.250000	1.80632e-22
126.200000	1.84453e-22
126.150000	1.88355e-22
126.100000	1.92339e-22
126.050000	1.96408e-22
126.000000	2.00563e-22
125.950000	2.04805e-22
125.900000	2.09138e-22
125.850000	2.13562e-22
125.800000	2.18079e-22
125.750000	2.22693e-22
125.700000	2.27403e-22
125.650000	2.32214e-22
125.600000	2.37126e-22
125.550000	2.42142e-22
125.500000	2.47264e-22
125.450000	2.52494e-22
125.400000	2.57836e-22
125.350000	2.6329e-22
125.300000	2.68859e-22
125.250000	2.74546e-22
125.200000	2.80354e-22
125.150000	2.86284e-22
125.100000	2.9234e-22
125.050000	2.98524e-22
125.000000	3.04839e-22
124.950000	3.11287e-22
124.900000	3.17872e-22
124.850000	3.24596e-22
124.800000	3.31462e-22
124.750000	3.38474e-22
124.700000	3.45633e-22
124.650000	3.52944e-22
124.600000	3.6041e-22
124.550000	3.68034e-22
124.500000	3.75819e-22
124.450000	3.83769e-22
124.400000	3.91886e-22
124.350000	4.00176e-22
124.300000	4.08641e-22
124.250000	4.17285e-22
124.200000	4.26111e-22
124.150000	4.35125e-22
124.100000	4.44329e-22
124.050000	4.53728e-22
124.000000	4.63325e-22
123.950000	4.73126e-22
123.900000	4.83134e-22
123.850000	4.93353e-22
123.800000	5.03789e-22
123.750000	5.14445e-22
123.700000	5.25327e-22
123.650000	5.36439e-22
123.600000	5.47786e-22
123.550000	5.59373e-22
123.500000	5.71205e-22
123.450000	5.83287e-22
123.400000	5.95625e-22
123.350000	6.08224e-22
123.300000	6.21089e-22
123.250000	6.34227e-22
123.200000	6.47642e-22
123.150000	6.61341e-22
123.100000	6.7533e-22
123.050000	6.89615e-22
123.000000	7.04201e-22
122.950000	7.19097e-22
122.900000	7.34307e-22
122.850000	7.49839e-22
122.800000	7.657e-22
122.750000	7.81896e-22
122.700000	7.98434e-22
122.650000	8.15323e-22
122.600000	8.32568e-22
122.550000	8.50179e-22
122.500000	8.68162e-22
122.450000	8.86525e-22
122.400000	9.05276e-22
122.350000	9.24425e-22
122.300000	9.43978e-22
122.250000	9.63944e-22
122.200000	9.84333e-22
122.150000	1.00515e-21
122.100000	1.02641e-21
122.050000	1.04812e-21
122.000000	1.07029e-21
121.950000	1.09293e-21
121.900000	1.11605e-21
121.850000	1.13966e-21
121.800000	1.16376e-21
121.750000	1.18838e-21
121.700000	1.21351e-21
121.650000	1.23918e-21
121.600000	1.26539e-21
121.550000	1.29215e-21
121.500000	1.31948e-21
121.450000	1.34739e-21
121.400000	1.37589e-21
121.350000	1.40499e-21
121.300000	1.43471e-21
121.250000	1.46506e-21
121.200000	1.49604e-21
121.150000	1.52769e-21
121.100000	1.56e-21
121.050000	1.593e-21
121.000000	1.62669e-21
120.950000	1.66109e-21
120.900000	1.69623e-21
120.850000	1.7321e-21
120.800000	1.76874e-21
120.750000	1.80615e-21
120.700000	1.84435e-21
120.650000	1.88336e-21
120.600000	1.9232e-21
120.550000	1.96387e-21
120.500000	2.00541e-21
120.450000	2.04783e-21
120.400000	2.09114e-21
120.350000	2.13537e-21
120.300000	2.18053e-21
120.250000	2.22665e-21
120.200000	2.27375e-21
120.150000	2.32184e-21
120.100000	2.37094e-21
120.050000	2.42109e-21
120.000000	2.4723e-21
119.950000	2.52459e-21
119.900000	2.57798e-21
119.850000	2.63251e-21
119.800000	2.68819e-21
119.750000	2.74504e-21
119.700000	2.8031e-21
119.650000	2.86239e-21
119.600000	2.92293e-21
119.550000	2.98475e-21
119.500000	3.04787e-21
119.450000	3.11234e-21
119.400000	3.17816e-21
119.350000	3.24538e-21
119.300000	3.31402e-21
119.250000	3.38411e-21
119.200000	3.45569e-21
119.150000	3.52877e-21
119.100000	3.60341e-21
119.050000	3.67962e-21
119.000000	3.75744e-21
118.950000	3.83691e-21
118.900000	3.91806e-21
118.850000	4.00092e-21
118.800000	4.08554e-21
118.750000	4.17195e-21
118.700000	4.26019e-21
118.650000	4.35029e-21
118.600000	4.44229e-21
118.550000	4.53625e-21
118.500000	4.63218e-21
118.450000	4.73015e-21
118.400000	4.83019e-21
118.350000	4.93235e-21
118.300000	5.03666e-21
118.250000	5.14319e-21
118.200000	5.25196e-21
118.150000	5.36304e-21
118.100000	5.47646e-21
118.050000	5.59228e-21
118.000000	5.71055e-21
117.950000	5.83133e-21
117.900000	5.95465e-21
117.850000	6.08059e-21
117.800000	6.20919e-21
117.750000	6.34051e-21
117.700000	6.4746e-21
117.650000	6.61153e-21
117.600000	6.75136e-21
117.550000	6.89414e-21
117.500000	7.03995e-21
117.450000	7.18883e-21
117.400000	7.34087e-21
117.350000	7.49612e-21
117.300000	7.65465e-21
117.250000	7.81654e-21
117.200000	7.98185e-21
117.150000	8.15065e-21
117.100000	8.32303e-21
117.050000	8.49905e-21
117.000000	8.67879e-21
116.950000	8.86233e-21
116.900000	9.04976e-21
116.850000	9.24115e-21
116.800000	9.43658e-21
116.750000	9.63615e-21
116.700000	9.83994e-21
116.650000	1.0048e-20
116.600000	1.02605e-20
116.550000	1.04775e-20
116.500000	1.06991e-20
116.450000	1.09254e-20
116.400000	1.11564e-20
116.350000	1.13924e-20
116.300000	1.16333e-20
116.250000	1.18793e-20
116.200000	1.21305e-20
116.150000	1.23871e-20
116.100000	1.2649e-20
116.050000	1.29165e-20
116.000000	1.31897e-20
115.950000	1.34686e-20
115.900000	1.37535e-20
115.850000	1.40443e-20
115.800000	1.43413e-20
115.750000	1.46446e-20
115.700000	1.49543e-20
115.650000	1.52706e-20
115.600000	1.55935e-20
115.550000	1.59233e-20
115.500000	1.626e-20
115.450000	1.66039e-20
115.400000	1.6955e-20
115.350000	1.73135e-20
115.300000	1.76797e-20
115.250000	1.80536e-20
115.200000	1.84353e-20
115.150000	1.88252e-20
115.100000	1.92233e-20
115.050000	1.96298e-20
115.000000	2.00449e-20
114.950000	2.04688e-20
114.900000	2.09017e-20
114.850000	2.13437e-20
114.800000	2.17951e-20
114.750000	2.2256e-20
114.700000	2.27266e-20
114.650000	2.32072e-20
114.600000	2.3698e-20
114.550000	2.41991e-20
114.500000	2.47108e-20
114.450000	2.52334e-20
114.400000	2.5767e-20
114.350000	2.63119e-20
114.300000	2.68683e-20
114.250000	2.74365e-20
114.200000	2.80167e-20
114.150000	2.86091e-20
114.100000	2.92141e-20
114.050000	2.98319e-20
114.000000	3.04628e-20
113.950000	3.11069e-20
113.900000	3.17647e-20
113.850000	3.24365e-20
113.800000	3.31224e-20
113.750000	3.38228e-20
113.700000	3.4538e-20
113.650000	3.52684e-20
113.600000	3.60142e-20
113.550000	3.67757e-20
113.500000	3.75534e-20
113.450000	3.83475e-20
113.400000	3.91584e-20
113.350000	3.99865e-20
113.300000	4.0832e-20
113.250000	4.16955e-20
113.200000	4.25771e-20
113.150000	4.34775e-20
113.100000	4.43969e-20
113.050000	4.53357e-20
113.000000	4.62943e-20
112.950000	4.72733e-20
112.900000	4.82729e-20
112.850000	4.92937e-20
112.800000	5.0336e-20
112.750000	5.14004e-20
112.700000	5.24873e-20
112.650000	5.35972e-20
112.600000	5.47305e-20
112.550000	5.58878e-20
112.500000	5.70696e-20
112.450000	5.82764e-20
112.400000	5.95087e-20
112.350000	6.0767e-20
112.300000	6.2052e-20
112.250000	6.33641e-20
112.200000	6.47039e-20
112.150000	6.60721e-20
112.100000	6.74692e-20
112.050000	6.88959e-20
112.000000	7.03527e-20
111.950000	7.18403e-20
111.900000	7.33594e-20
111.850000	7.49106e-20
111.800000	7.64946e-20
111.750000	7.8112e-20
111.700000	7.97637e-20
111.650000	8.14503e-20
111.600000	8.31726e-20
111.550000	8.49313e-20
111.500000	8.67271e-20
111.450000	8.85609e-20
111.400000	9.04335e-20
111.350000	9.23457e-20
111.300000	9.42984e-20
111.250000	9.62923e-20
111.200000	9.83283e-20
111.150000	1.00407e-19
111.100000	1.02531e-19
111.050000	1.04698e-19
111.000000	1.06912e-19
110.950000	1.09173e-19
110.900000	1.11481e-19
110.850000	1.13838e-19
110.800000	1.16246e-19
110.750000	1.18703e-19
110.700000	1.21213e-19
110.650000	1.23776e-19
110.600000	1.26393e-19
110.550000	1.29066e-19
110.500000	1.31795e-19
110.450000	1.34582e-19
110.400000	1.37427e-19
110.350000	1.40333e-19
110.300000	1.433e-19
110.250000	1.4633e-19
110.200000	1.49424e-19
110.150000	1.52583e-19
110.100000	1.5581e-19
110.050000	1.59104e-19
110.000000	1.62468e-19
109.950000	1.65903e-19
109.900000	1.69411e-19
109.850000	1.72993e-19
109.800000	1.76651e-19
109.750000	1.80386e-19
109.700000	1.842e-19
109.650000	1.88094e-19
109.600000	1.92071e-19
109.550000	1.96133e-19
109.500000	2.00279e-19
109.450000	2.04514e-19
109.400000	2.08838e-19
109.350000	2.13254e-19
109.300000	2.17762e-19
109.250000	2.22367e-19
109.200000	2.27068e-19
109.150000	2.31869e-19
109.100000	2.36772e-19
109.050000	2.41778e-19
109.000000	2.4689e-19
108.950000	2.5211e-19
108.900000	2.5744e-19
108.850000	2.62883e-19
108.800000	2.68441e-19
108.750000	2.74117e-19
108.700000	2.79912e-19
108.650000	2.8583e-19
108.600000	2.91874e-19
108.550000	2.98045e-19
108.500000	3.04346e-19
108.450000	3.10781e-19
108.400000	3.17351e-19
108.350000	3.24061e-19
108.300000	3.30912e-19
108.250000	3.37909e-19
108.200000	3.45053e-19
108.150000	3.52348e-19
108.100000	3.59798e-19
108.050000	3.67405e-19
108.000000	3.75172e-19
107.950000	3.83104e-19
107.900000	3.91204e-19
107.850000	3.99475e-19
107.800000	4.07921e-19
107.750000	4.16545e-19
107.700000	4.25351e-19
107.650000	4.34344e-19
107.600000	4.43527e-19
107.550000	4.52904e-19
107.500000	4.62479e-19
107.450000	4.72257e-19
107.400000	4.82241e-19
107.350000	4.92437e-19
107.300000	5.02848e-19
107.250000	5.13479e-19
107.200000	5.24335e-19
107.150000	5.3542e-19
107.100000	5.4674e-19
107.050000	5.58298e-19
107.000000	5.70102e-19
106.950000	5.82154e-19
106.900000	5.94462e-19
106.850000	6.0703e-19
106.800000	6.19863e-19
106.750000	6.32968e-19
106.700000	6.4635e-19
106.650000	6.60014e-19
106.600000	6.73968e-19
106.550000	6.88216e-19
106.500000	7.02766e-19
106.450000	7.17623e-19
106.400000	7.32794e-19
106.350000	7.48286e-19
106.300000	7.64106e-19
106.250000	7.80259e-19
106.200000	7.96755e-19
106.150000	8.13599e-19
106.100000	8.30799e-19
106.050000	8.48363e-19
106.000000	8.66298e-19
105.950000	8.84612e-19
105.900000	9.03313e-19
105.850000	9.22409e-19
105.800000	9.4191e-19
105.750000	9.61822e-19
105.700000	9.82155e-19
105.650000	1.00292e-18
105.600000	1.02412e-18
105.550000	1.04577e-18
105.500000	1.06788e-18
105.450000	1.09045e-18
105.400000	1.11351e-18
105.350000	1.13705e-18
105.300000	1.16108e-18
105.250000	1.18563e-18
105.200000	1.21069e-18
105.150000	1.23629e-18
105.100000	1.26242e-18
105.050000	1.28911e-18
105.000000	1.31636e-18
104.950000	1.34419e-18
104.900000	1.3726e-18
104.850000	1.40162e-18
104.800000	1.43125e-18
104.750000	1.46151e-18
104.700000	1.4924e-18
104.650000	1.52395e-18
104.600000	1.55617e-18
104.550000	1.58906e-18
104.500000	1.62266e-18
104.450000	1.65696e-18
104.400000	1.69198e-18
104.350000	1.72775e-18
104.300000	1.76428e-18
104.250000	1.80157e-18
104.200000	1.83965e-18
104.150000	1.87854e-18
104.100000	1.91825e-18
104.050000	1.9588e-18
104.000000	2.00021e-18
103.950000	2.04249e-18
103.900000	2.08567e-18
103.850000	2.12976e-18
103.800000	2.17478e-18
103.750000	2.22075e-18
103.700000	2.2677e-18
103.650000	2.31563e-18
103.600000	2.36458e-18
103.550000	2.41457e-18
103.500000	2.46561e-18
103.450000	2.51773e-18
103.400000	2.57095e-18
103.350000	2.62529e-18
103.300000	2.68079e-18
103.250000	2.73745e-18
103.200000	2.79532e-18
103.150000	2.85441e-18
103.100000	2.91475e-18
103.050000	2.97636e-18
103.000000	3.03927e-18
102.950000	3.10352e-18
102.900000	3.16912e-18
102.850000	3.23611e-18
102.800000	3.30451e-18
102.750000	3.37436e-18
102.700000	3.44569e-18
102.650000	3.51853e-18
102.600000	3.5929e-18
102.550000	3.66885e-18
102.500000	3.7464e-18
102.450000	3.82559e-18
102.400000	3.90645e-18
102.350000	3.98902e-18
102.300000	4.07334e-18
102.250000	4.15944e-18
102.200000	4.24736e-18
102.150000	4.33714e-18
102.100000	4.42882e-18
102.050000	4.52243e-18
102.000000	4.61802e-18
101.950000	4.71563e-18
101.900000	4.81531e-18
101.850000	4.91709e-18
101.800000	5.02102e-18
101.750000	5.12715e-18
101.700000	5.23553e-18
101.650000	5.34619e-18
101.600000	5.45919e-18
101.550000	5.57458e-18
101.500000	5.69241e-18
101.450000	5.81273e-18
101.400000	5.93559e-18
101.350000	6.06105e-18
101.300000	6.18916e-18
101.250000	6.31998e-18
101.200000	6.45356e-18
101.150000	6.58997e-18
101.100000	6.72926e-18
101.050000	6.87149e-18
101.000000	7.01673e-18
100.950000	7.16504e-18
100.900000	7.31648e-18
100.850000	7.47112e-18
100.800000	7.62903e-18
100.750000	7.79028e-18
100.700000	7.95494e-18
100.650000	8.12307e-18
100.600000	8.29476e-18
100.550000	8.47008e-18
100.500000	8.6491e-18
100.450000	8.83191e-18
100.400000	9.01858e-18
100.350000	9.2092e-18
100.300000	9.40384e-18
100.250000	9.6026e-18
100.200000	9.80555e-18
100.150000	1.00128e-17
100.100000	1.02244e-17
100.050000	1.04405e-17
100.000000	1.06612e-17
99.950000	1.08865e-17
99.900000	1.11166e-17
99.850000	1.13516e-17
99.800000	1.15915e-17
99.750000	1.18365e-17
99.700000	1.20866e-17
99.650000	1.23421e-17
99.600000	1.26029e-17
99.550000	1.28693e-17
99.500000	1.31413e-17
99.450000	1.3419e-17
99.400000	1.37026e-17
99.350000	1.39922e-17
99.300000	1.4288e-17
99.250000	1.45899e-17
99.200000	1.48983e-17
99.150000	1.52132e-17
99.100000	1.55347e-17
99.050000	1.5863e-17
99.000000	1.61983e-17
98.950000	1.65406e-17
98.900000	1.68902e-17
98.850000	1.72472e-17
98.800000	1.76117e-17
98.750000	1.79839e-17
98.700000	1.83639e-17
98.650000	1.87521e-17
98.600000	1.91484e-17
98.550000	1.9553e-17
98.500000	1.99663e-17
98.450000	2.03882e-17
98.400000	2.08191e-17
98.350000	2.12591e-17
98.300000	2.17084e-17
98.250000	2.21672e-17
98.200000	2.26357e-17
98.150000	2.3114e-17
98.100000	2.36025e-17
98.050000	2.41013e-17
98.000000	2.46107e-17
97.950000	2.51308e-17
97.900000	2.56619e-17
97.850000	2.62042e-17
97.800000	2.6758e-17
97.750000	2.73235e-17
97.700000	2.79009e-17
97.650000	2.84905e-17
97.600000	2.90926e-17
97.550000	2.97075e-17
97.500000	3.03353e-17
97.450000	3.09763e-17
97.400000	3.1631e-17
97.350000	3.22994e-17
97.300000	3.2982e-17
97.250000	3.3679e-17
97.200000	3.43907e-17
97.150000	3.51175e-17
97.100000	3.58596e-17
97.050000	3.66174e-17
97.000000	3.73912e-17
96.950000	3.81814e-17
96.900000	3.89883e-17
96.850000	3.98122e-17
96.800000	4.06535e-17
96.750000	4.15126e-17
96.700000	4.23899e-17
96.650000	4.32857e-17
96.600000	4.42004e-17
96.550000	4.51344e-17
96.500000	4.60882e-17
96.450000	4.70622e-17
96.400000	4.80567e-17
96.350000	4.90722e-17
96.300000	5.01092e-17
96.250000	5.11681e-17
96.200000	5.22494e-17
96.150000	5.33535e-17
96.100000	5.44809e-17
96.050000	5.56322e-17
96.000000	5.68078e-17
95.950000	5.80082e-17
95.900000	5.9234e-17
95.850000	6.04857e-17
95.800000	6.17638e-17
95.750000	6.3069e-17
95.700000	6.44017e-17
95.650000	6.57626e-17
95.600000	6.71522e-17
95.550000	6.85712e-17
95.500000	7.00202e-17
95.450000	7.14998e-17
95.400000	7.30107e-17
95.350000	7.45534e-17
95.300000	7.61288e-17
95.250000	7.77375e-17
95.200000	7.93801e-17
95.150000	8.10575e-17
95.100000	8.27703e-17
95.050000	8.45192e-17
95.000000	8.63052e-17
94.950000	8.81288e-17
94.900000	8.9991e-17
94.850000	9.18926e-17
94.800000	9.38343e-17
94.750000	9.5817e-17
94.700000	9.78416e-17
94.650000	9.99091e-17
94.600000	1.0202e-16
94.550000	1.04176e-16
94.500000	1.06377e-16
94.450000	1.08625e-16
94.400000	1.1092e-16
94.350000	1.13264e-16
94.300000	1.15657e-16
94.250000	1.18101e-16
94.200000	1.20596e-16
94.150000	1.23144e-16
94.100000	1.25746e-16
94.050000	1.28403e-16
94.000000	1.31116e-16
93.950000	1.33887e-16
93.900000	1.36716e-16
93.850000	1.39604e-16
93.800000	1.42554e-16
93.750000	1.45566e-16
93.700000	1.48642e-16
93.650000	1.51782e-16
93.600000	1.54989e-16
93.550000	1.58264e-16
93.500000	1.61608e-16
93.450000	1.65023e-16
93.400000	1.68509e-16
93.350000	1.7207e-16
93.300000	1.75705e-16
93.250000	1.79418e-16
93.200000	1.83209e-16
93.150000	1.8708e-16
93.100000	1.91032e-16
93.050000	1.95068e-16
93.000000	1.9919e-16
92.950000	2.03398e-16
92.900000	2.07696e-16
92.850000	2.12084e-16
92.800000	2.16565e-16
92.750000	2.21141e-16
92.700000	2.25813e-16
92.650000	2.30584e-16
92.600000	2.35456e-16
92.550000	2.4043e-16
92.500000	2.4551e-16
92.450000	2.50697e-16
92.400000	2.55994e-16
92.350000	2.61402e-16
92.300000	2.66925e-16
92.250000	2.72564e-16
92.200000	2.78323e-16
92.150000	2.84203e-16
92.100000	2.90208e-16
92.050000	2.96339e-16
92.000000	3.026e-16
91.950000	3.08993e-16
91.900000	3.15521e-16
91.850000	3.22187e-16
91.800000	3.28993e-16
91.750000	3.35944e-16
91.700000	3.43042e-16
91.650000	3.50289e-16
91.600000	3.57689e-16
91.550000	3.65246e-16
91.500000	3.72962e-16
91.450000	3.80842e-16
91.400000	3.88888e-16
91.350000	3.97103e-16
91.300000	4.05493e-16
91.250000	4.14059e-16
91.200000	4.22807e-16
91.150000	4.31739e-16
91.100000	4.4086e-16
91.050000	4.50174e-16
91.000000	4.59684e-16
90.950000	4.69395e-16
90.900000	4.79312e-16
90.850000	4.89437e-16
90.800000	4.99777e-16
90.750000	5.10335e-16
90.700000	5.21116e-16
90.650000	5.32125e-16
90.600000	5.43367e-16
90.550000	5.54846e-16
90.500000	5.66567e-16
90.450000	5.78536e-16
90.400000	5.90757e-16
90.350000	6.03237e-16
90.300000	6.15981e-16
90.250000	6.28993e-16
90.200000	6.42281e-16
90.150000	6.55849e-16
90.100000	6.69704e-16
90.050000	6.83851e-16
90.000000	6.98297e-16
89.950000	7.13049e-16
89.900000	7.28111e-16
89.850000	7.43492e-16
89.800000	7.59198e-16
89.750000	7.75236e-16
89.700000	7.91612e-16
89.650000	8.08335e-16
89.600000	8.2541e-16
89.550000	8.42846e-16
89.500000	8.60651e-16
89.450000	8.78831e-16
89.400000	8.97395e-16
89.350000	9.16352e-16
89.300000	9.35709e-16
89.250000	9.55475e-16
89.200000	9.75658e-16
89.150000	9.96267e-16
89.100000	1.01731e-15
89.050000	1.0388e-15
89.000000	1.06074e-15
88.950000	1.08315e-15
88.900000	1.10603e-15
88.850000	1.12939e-15
88.800000	1.15325e-15
88.750000	1.17761e-15
88.700000	1.20249e-15
88.650000	1.22789e-15
88.600000	1.25382e-15
88.550000	1.28031e-15
88.500000	1.30735e-15
88.450000	1.33497e-15
88.400000	1.36316e-15
88.350000	1.39196e-15
88.300000	1.42136e-15
88.250000	1.45138e-15
88.200000	1.48204e-15
88.150000	1.51334e-15
88.100000	1.54531e-15
88.050000	1.57795e-15
88.000000	1.61128e-15
87.950000	1.64531e-15
87.900000	1.68006e-15
87.850000	1.71555e-15
87.800000	1.75179e-15
87.750000	1.78879e-15
87.700000	1.82657e-15
87.650000	1.86515e-15
87.600000	1.90455e-15
87.550000	1.94477e-15
87.500000	1.98585e-15
87.450000	2.02779e-15
87.400000	2.07062e-15
87.350000	2.11436e-15
87.300000	2.15902e-15
87.250000	2.20462e-15
87.200000	2.25118e-15
87.150000	2.29873e-15
87.100000	2.34728e-15
87.050000	2.39686e-15
87.000000	2.44748e-15
86.950000	2.49917e-15
86.900000	2.55196e-15
86.850000	2.60586e-15
86.800000	2.66089e-15
86.750000	2.71709e-15
86.700000	2.77448e-15
86.650000	2.83308e-15
86.600000	2.89291e-15
86.550000	2.95401e-15
86.500000	3.0164e-15
86.450000	3.08011e-15
86.400000	3.14516e-15
86.350000	3.21159e-15
86.300000	3.27941e-15
86.250000	3.34868e-15
86.200000	3.4194e-15
86.150000	3.49162e-15
86.100000	3.56536e-15
86.050000	3.64066e-15
86.000000	3.71754e-15
85.950000	3.79606e-15
85.900000	3.87623e-15
85.850000	3.95809e-15
85.800000	4.04168e-15
85.750000	4.12704e-15
85.700000	4.2142e-15
85.650000	4.3032e-15
85.600000	4.39408e-15
85.550000	4.48688e-15
85.500000	4.58163e-15
85.450000	4.67839e-15
85.400000	4.77719e-15
85.350000	4.87808e-15
85.300000	4.9811e-15
85.250000	5.08629e-15
85.200000	5.19371e-15
85.150000	5.30339e-15
85.100000	5.41539e-15
85.050000	5.52975e-15
85.000000	5.64653e-15
84.950000	5.76577e-15
84.900000	5.88753e-15
84.850000	6.01187e-15
84.800000	6.13882e-15
84.750000	6.26846e-15
84.700000	6.40084e-15
84.650000	6.53601e-15
84.600000	6.67403e-15
84.550000	6.81497e-15
84.500000	6.95889e-15
84.450000	7.10584e-15
84.400000	7.25589e-15
84.350000	7.40912e-15
84.300000	7.56558e-15
84.250000	7.72534e-15
84.200000	7.88848e-15
84.150000	8.05506e-15
84.100000	8.22515e-15
84.050000	8.39884e-15
84.000000	8.5762e-15
83.950000	8.7573e-15
83.900000	8.94222e-15
83.850000	9.13105e-15
83.800000	9.32386e-15
83.750000	9.52075e-15
83.700000	9.72179e-15
83.650000	9.92708e-15
83.600000	1.01367e-14
83.550000	1.03507e-14
83.500000	1.05693e-14
83.450000	1.07925e-14
83.400000	1.10204e-14
83.350000	1.12531e-14
83.300000	1.14907e-14
83.250000	1.17333e-14
83.200000	1.19811e-14
83.150000	1.22341e-14
83.100000	1.24924e-14
83.050000	1.27562e-14
83.000000	1.30255e-14
82.950000	1.33006e-14
82.900000	1.35814e-14
82.850000	1.38682e-14
82.800000	1.4161e-14
82.750000	1.446e-14
82.700000	1.47653e-14
82.650000	1.50771e-14
82.600000	1.53954e-14
82.550000	1.57205e-14
82.500000	1.60524e-14
82.450000	1.63914e-14
82.400000	1.67375e-14
82.350000	1.70909e-14
82.300000	1.74517e-14
82.250000	1.78202e-14
82.200000	1.81964e-14
82.150000	1.85806e-14
82.100000	1.89729e-14
82.050000	1.93735e-14
82.000000	1.97826e-14
81.950000	2.02003e-14
81.900000	2.06268e-14
81.850000	2.10623e-14
81.800000	2.15069e-14
81.750000	2.1961e-14
81.700000	2.24247e-14
81.650000	2.28981e-14
81.600000	2.33816e-14
81.550000	2.38752e-14
81.500000	2.43793e-14
81.450000	2.4894e-14
81.400000	2.54196e-14
81.350000	2.59563e-14
81.300000	2.65043e-14
81.250000	2.70639e-14
81.200000	2.76352e-14
81.150000	2.82187e-14
81.100000	2.88144e-14
81.050000	2.94228e-14
81.000000	3.00439e-14
80.950000	3.06782e-14
80.900000	3.13259e-14
80.850000	3.19873e-14
80.800000	3.26626e-14
80.750000	3.33521e-14
80.700000	3.40562e-14
80.650000	3.47752e-14
80.600000	3.55094e-14
80.550000	3.6259e-14
80.500000	3.70245e-14
80.450000	3.78061e-14
80.400000	3.86042e-14
80.350000	3.94192e-14
80.300000	4.02514e-14
80.250000	4.11011e-14
80.200000	4.19688e-14
80.150000	4.28548e-14
80.100000	4.37595e-14
80.050000	4.46832e-14
80.000000	4.56265e-14
79.950000	4.65897e-14
79.900000	4.75732e-14
79.850000	4.85775e-14
79.800000	4.9603e-14
79.750000	5.06501e-14
79.700000	5.17193e-14
79.650000	5.28111e-14
79.600000	5.39259e-14
79.550000	5.50642e-14
79.500000	5.62266e-14
79.450000	5.74135e-14
79.400000	5.86255e-14
79.350000	5.9863e-14
79.300000	6.11267e-14
79.250000	6.2417e-14
79.200000	6.37346e-14
79.150000	6.50799e-14
79.100000	6.64537e-14
79.050000	6.78565e-14
79.000000	6.92888e-14
78.950000	7.07514e-14
78.900000	7.22449e-14
78.850000	7.37698e-14
78.800000	7.5327e-14
78.750000	7.6917e-14
78.700000	7.85406e-14
78.650000	8.01984e-14
78.600000	8.18912e-14
78.550000	8.36198e-14
78.500000	8.53848e-14
78.450000	8.71871e-14
78.400000	8.90274e-14
78.350000	9.09065e-14
78.300000	9.28253e-14
78.250000	9.47846e-14
78.200000	9.67853e-14
78.150000	9.88281e-14
78.100000	1.00914e-13
78.050000	1.03044e-13
78.000000	1.05219e-13
77.950000	1.0744e-13
77.900000	1.09708e-13
77.850000	1.12023e-13
77.800000	1.14387e-13
77.750000	1.16802e-13
77.700000	1.19267e-13
77.650000	1.21784e-13
77.600000	1.24355e-13
77.550000	1.26979e-13
77.500000	1.29659e-13
77.450000	1.32396e-13
77.400000	1.3519e-13
77.350000	1.38044e-13
77.300000	1.40957e-13
77.250000	1.43932e-13
77.200000	1.4697e-13
77.150000	1.50072e-13
77.100000	1.53239e-13
77.050000	1.56473e-13
77.000000	1.59775e-13
76.950000	1.63147e-13
76.900000	1.66591e-13
76.850000	1.70106e-13
76.800000	1.73696e-13
76.750000	1.77362e-13
76.700000	1.81105e-13
76.650000	1.84928e-13
76.600000	1.8883e-13
76.550000	1.92815e-13
76.500000	1.96885e-13
76.450000	2.0104e-13
76.400000	2.05282e-13
76.350000	2.09615e-13
76.300000	2.14038e-13
76.250000	2.18555e-13
76.200000	2.23167e-13
76.150000	2.27877e-13
76.100000	2.32686e-13
76.050000	2.37596e-13
76.000000	2.4261e-13
75.950000	2.4773e-13
75.900000	2.52958e-13
75.850000	2.58296e-13
75.800000	2.63747e-13
75.750000	2.69313e-13
75.700000	2.74996e-13
75.650000	2.80799e-13
75.600000	2.86724e-13
75.550000	2.92775e-13
75.500000	2.98953e-13
75.450000	3.05262e-13
75.400000	3.11703e-13
75.350000	3.18281e-13
75.300000	3.24997e-13
75.250000	3.31855e-13
75.200000	3.38858e-13
75.150000	3.46008e-13
75.100000	3.53309e-13
75.050000	3.60765e-13
75.000000	3.68377e-13
74.950000	3.7615e-13
74.900000	3.84087e-13
74.850000	3.92192e-13
74.800000	4.00467e-13
74.750000	4.08917e-13
74.700000	4.17546e-13
74.650000	4.26356e-13
74.600000	4.35352e-13
74.550000	4.44538e-13
74.500000	4.53918e-13
74.450000	4.63496e-13
74.400000	4.73276e-13
74.350000	4.83262e-13
74.300000	4.93458e-13
74.250000	5.0387e-13
74.200000	5.14502e-13
74.150000	5.25357e-13
74.100000	5.36442e-13
74.050000	5.4776e-13
74.000000	5.59318e-13
73.950000	5.71119e-13
73.900000	5.83169e-13
73.850000	5.95473e-13
73.800000	6.08036e-13
73.750000	6.20865e-13
73.700000	6.33964e-13
73.650000	6.4734e-13
73.600000	6.60998e-13
73.550000	6.74943e-13
73.500000	6.89183e-13
73.450000	7.03724e-13
73.400000	7.18571e-13
73.350000	7.33731e-13
73.300000	7.49211e-13
73.250000	7.65017e-13
73.200000	7.81157e-13
73.150000	7.97637e-13
73.100000	8.14465e-13
73.050000	8.31648e-13
73.000000	8.49193e-13
72.950000	8.67108e-13
72.900000	8.85402e-13
72.850000	9.04081e-13
72.800000	9.23153e-13
72.750000	9.42629e-13
72.700000	9.62515e-13
72.650000	9.8282e-13
72.600000	1.00355e-12
72.550000	1.02472e-12
72.500000	1.04634e-12
72.450000	1.06842e-12
72.400000	1.09095e-12
72.350000	1.11397e-12
72.300000	1.13747e-12
72.250000	1.16146e-12
72.200000	1.18596e-12
72.150000	1.21098e-12
72.100000	1.23653e-12
72.050000	1.26261e-12
72.000000	1.28925e-12
71.950000	1.31644e-12
71.900000	1.34421e-12
71.850000	1.37257e-12
71.800000	1.40152e-12
71.750000	1.43108e-12
71.700000	1.46127e-12
71.650000	1.4921e-12
71.600000	1.52357e-12
71.550000	1.55571e-12
71.500000	1.58852e-12
71.450000	1.62203e-12
71.400000	1.65624e-12
71.350000	1.69118e-12
71.300000	1.72685e-12
71.250000	1.76328e-12
71.200000	1.80047e-12
71.150000	1.83845e-12
71.100000	1.87722e-12
71.050000	1.91682e-12
71.000000	1.95725e-12
70.950000	1.99853e-12
70.900000	2.04069e-12
70.850000	2.08373e-12
70.800000	2.12768e-12
70.750000	2.17255e-12
70.700000	2.21838e-12
70.650000	2.26517e-12
70.600000	2.31294e-12
70.550000	2.36172e-12
70.500000	2.41154e-12
70.450000	2.4624e-12
70.400000	2.51433e-12
70.350000	2.56736e-12
70.300000	2.62151e-12
70.250000	2.6768e-12
70.200000	2.73325e-12
70.150000	2.7909e-12
70.100000	2.84976e-12
70.050000	2.90986e-12
70.000000	2.97123e-12
69.950000	3.03389e-12
69.900000	3.09788e-12
69.850000	3.16321e-12
69.800000	3.22992e-12
69.750000	3.29804e-12
69.700000	3.36759e-12
69.650000	3.43861e-12
69.600000	3.51113e-12
69.550000	3.58517e-12
69.500000	3.66078e-12
69.450000	3.73798e-12
69.400000	3.81681e-12
69.350000	3.8973e-12
69.300000	3.97949e-12
69.250000	4.06341e-12
69.200000	4.14909e-12
69.150000	4.23659e-12
69.100000	4.32593e-12
69.050000	4.41715e-12
69.000000	4.5103e-12
68.950000	4.60541e-12
68.900000	4.70253e-12
68.850000	4.80169e-12
68.800000	4.90294e-12
68.750000	5.00633e-12
68.700000	5.1119e-12
68.650000	5.21969e-12
68.600000	5.32975e-12
68.550000	5.44214e-12
68.500000	5.55689e-12
68.450000	5.67406e-12
68.400000	5.79371e-12
68.350000	5.91587e-12
68.300000	6.04061e-12
68.250000	6.16798e-12
68.200000	6.29803e-12
68.150000	6.43083e-12
68.100000	6.56643e-12
68.050000	6.70488e-12
68.000000	6.84625e-12
67.950000	6.9906e-12
67.900000	7.13799e-12
67.850000	7.2885e-12
67.800000	7.44217e-12
67.750000	7.59908e-12
67.700000	7.7593e-12
67.650000	7.9229e-12
67.600000	8.08994e-12
67.550000	8.26051e-12
67.500000	8.43467e-12
67.450000	8.6125e-12
67.400000	8.79408e-12
67.350000	8.97948e-12
67.300000	9.1688e-12
67.250000	9.3621e-12
67.200000	9.55948e-12
67.150000	9.76102e-12
67.100000	9.9668e-12
67.050000	1.01769e-11
67.000000	1.03915e-11
66.950000	1.06105e-11
66.900000	1.08342e-11
66.850000	1.10626e-11
66.800000	1.12959e-11
66.750000	1.1534e-11
66.700000	1.17771e-11
66.650000	1.20254e-11
66.600000	1.22789e-11
66.550000	1.25378e-11
66.500000	1.28021e-11
66.450000	1.3072e-11
66.400000	1.33475e-11
66.350000	1.36289e-11
66.300000	1.39162e-11
66.250000	1.42095e-11
66.200000	1.45091e-11
66.150000	1.48149e-11
66.100000	1.51272e-11
66.050000	1.54461e-11
66.000000	1.57717e-11
65.950000	1.61041e-11
65.900000	1.64436e-11
65.850000	1.67902e-11
65.800000	1.71441e-11
65.750000	1.75055e-11
65.700000	1.78745e-11
65.650000	1.82512e-11
65.600000	1.86359e-11
65.550000	1.90287e-11
65.500000	1.94298e-11
65.450000	1.98394e-11
65.400000	2.02575e-11
65.350000	2.06845e-11
65.300000	2.11205e-11
65.250000	2.15656e-11
65.200000	2.20202e-11
65.150000	2.24843e-11
65.100000	2.29582e-11
65.050000	2.3442e-11
65.000000	2.39361e-11
64.950000	2.44406e-11
64.900000	2.49557e-11
64.850000	2.54817e-11
64.800000	2.60187e-11
64.750000	2.65671e-11
64.700000	2.7127e-11
64.650000	2.76987e-11
64.600000	2.82824e-11
64.550000	2.88785e-11
64.500000	2.94871e-11
64.450000	3.01085e-11
64.400000	3.0743e-11
64.350000	3.13909e-11
64.300000	3.20525e-11
64.250000	3.27279e-11
64.200000	3.34176e-11
64.150000	3.41219e-11
64.100000	3.48409e-11
64.050000	3.55751e-11
64.000000	3.63248e-11
63.950000	3.70903e-11
63.900000	3.78719e-11
63.850000	3.867e-11
63.800000	3.94848e-11
63.750000	4.03169e-11
63.700000	4.11664e-11
63.650000	4.20339e-11
63.600000	4.29196e-11
63.550000	4.3824e-11
63.500000	4.47474e-11
63.450000	4.56903e-11
63.400000	4.66531e-11
63.350000	4.76361e-11
63.300000	4.86398e-11
63.250000	4.96647e-11
63.200000	5.07112e-11
63.150000	5.17797e-11
63.100000	5.28707e-11
63.050000	5.39847e-11
63.000000	5.51221e-11
62.950000	5.62835e-11
62.900000	5.74694e-11
62.850000	5.86802e-11
62.800000	5.99166e-11
62.750000	6.1179e-11
62.700000	6.24679e-11
62.650000	6.3784e-11
62.600000	6.51279e-11
62.550000	6.65e-11
62.500000	6.7901e-11
62.450000	6.93316e-11
62.400000	7.07922e-11
62.350000	7.22837e-11
62.300000	7.38065e-11
62.250000	7.53614e-11
62.200000	7.69491e-11
62.150000	7.85701e-11
62.100000	8.02253e-11
62.050000	8.19154e-11
62.000000	8.36411e-11
61.950000	8.54031e-11
61.900000	8.72022e-11
61.850000	8.90392e-11
61.800000	9.09149e-11
61.750000	9.283e-11
61.700000	9.47855e-11
61.650000	9.67822e-11
61.600000	9.88209e-11
61.550000	1.00903e-10
61.500000	1.03028e-10
61.450000	1.05198e-10
61.400000	1.07414e-10
61.350000	1.09677e-10
61.300000	1.11987e-10
61.250000	1.14346e-10
61.200000	1.16754e-10
61.150000	1.19214e-10
61.100000	1.21725e-10
61.050000	1.24288e-10
61.000000	1.26906e-10
60.950000	1.29579e-10
60.900000	1.32309e-10
60.850000	1.35095e-10
60.800000	1.37941e-10
60.750000	1.40846e-10
60.700000	1.43812e-10
60.650000	1.46841e-10
60.600000	1.49934e-10
60.550000	1.53092e-10
60.500000	1.56316e-10
60.450000	1.59608e-10
60.400000	1.6297e-10
60.350000	1.66402e-10
60.300000	1.69906e-10
60.250000	1.73484e-10
60.200000	1.77138e-10
60.150000	1.80868e-10
60.100000	1.84677e-10
60.050000	1.88566e-10
60.000000	1.92537e-10
59.950000	1.96592e-10
59.900000	2.00732e-10
59.850000	2.04959e-10
59.800000	2.09275e-10
59.750000	2.13682e-10
59.700000	2.18182e-10
59.650000	2.22776e-10
59.600000	2.27467e-10
59.550000	2.32257e-10
59.500000	2.37148e-10
59.450000	2.42141e-10
59.400000	2.4724e-10
59.350000	2.52446e-10
59.300000	2.57761e-10
59.250000	2.63189e-10
59.200000	2.6873e-10
59.150000	2.74389e-10
59.100000	2.80166e-10
59.050000	2.86065e-10
59.000000	2.92088e-10
58.950000	2.98238e-10
58.900000	3.04517e-10
58.850000	3.10929e-10
58.800000	3.17475e-10
58.750000	3.24159e-10
58.700000	3.30984e-10
58.650000	3.37952e-10
58.600000	3.45067e-10
58.550000	3.52332e-10
58.500000	3.59749e-10
58.450000	3.67323e-10
58.400000	3.75056e-10
58.350000	3.82952e-10
58.300000	3.91014e-10
58.250000	3.99245e-10
58.200000	4.0765e-10
58.150000	4.16232e-10
58.100000	4.24994e-10
58.050000	4.3394e-10
58.000000	4.43075e-10
57.950000	4.52402e-10
57.900000	4.61925e-10
57.850000	4.71649e-10
57.800000	4.81577e-10
57.750000	4.91714e-10
57.700000	5.02064e-10
57.650000	5.12632e-10
57.600000	5.23423e-10
57.550000	5.3444e-10
57.500000	5.45689e-10
57.450000	5.57175e-10
57.400000	5.68902e-10
57.350000	5.80877e-10
57.300000	5.93103e-10
57.250000	6.05586e-10
57.200000	6.18332e-10
57.150000	6.31346e-10
57.100000	6.44633e-10
57.050000	6.58201e-10
57.000000	6.72053e-10
56.950000	6.86197e-10
56.900000	7.00639e-10
56.850000	7.15384e-10
56.800000	7.3044e-10
56.750000	7.45812e-10
56.700000	7.61507e-10
56.650000	7.77533e-10
56.600000	7.93896e-10
56.550000	8.10602e-10
56.500000	8.27661e-10
56.450000	8.45078e-10
56.400000	8.62861e-10
56.350000	8.81018e-10
56.300000	8.99557e-10
56.250000	9.18487e-10
56.200000	9.37814e-10
56.150000	9.57547e-10
56.100000	9.77696e-10
56.050000	9.98268e-10
56.000000	1.01927e-09
55.950000	1.04072e-09
55.900000	1.06262e-09
55.850000	1.08498e-09
55.800000	1.1078e-09
55.750000	1.13111e-09
55.700000	1.15491e-09
55.650000	1.17921e-09
55.600000	1.20402e-09
55.550000	1.22935e-09
55.500000	1.25522e-09
55.450000	1.28163e-09
55.400000	1.30859e-09
55.350000	1.33612e-09
55.300000	1.36423e-09
55.250000	1.39293e-09
55.200000	1.42223e-09
55.150000	1.45215e-09
55.100000	1.4827e-09
55.050000	1.51389e-09
55.000000	1.54574e-09
54.950000	1.57826e-09
54.900000	1.61146e-09
54.850000	1.64535e-09
54.800000	1.67996e-09
54.750000	1.7153e-09
54.700000	1.75138e-09
54.650000	1.78822e-09
54.600000	1.82584e-09
54.550000	1.86424e-09
54.500000	1.90345e-09
54.450000	1.94349e-09
54.400000	1.98437e-09
54.350000	2.02611e-09
54.300000	2.06872e-09
54.250000	2.11223e-09
54.200000	2.15666e-09
54.150000	2.20201e-09
54.100000	2.24833e-09
54.050000	2.29561e-09
54.000000	2.34389e-09
53.950000	2.39318e-09
53.900000	2.44351e-09
53.850000	2.4949e-09
53.800000	2.54737e-09
53.750000	2.60094e-09
53.700000	2.65564e-09
53.650000	2.71148e-09
53.600000	2.7685e-09
53.550000	2.82672e-09
53.500000	2.88616e-09
53.450000	2.94685e-09
53.400000	3.00882e-09
53.350000	3.07208e-09
53.300000	3.13668e-09
53.250000	3.20264e-09
53.200000	3.26998e-09
53.150000	3.33873e-09
53.100000	3.40893e-09
53.050000	3.48061e-09
53.000000	3.55379e-09
52.950000	3.62851e-09
52.900000	3.7048e-09
52.850000	3.78269e-09
52.800000	3.86222e-09
52.750000	3.94342e-09
52.700000	4.02632e-09
52.650000	4.11097e-09
52.600000	4.19739e-09
52.550000	4.28563e-09
52.500000	4.37573e-09
52.450000	4.46771e-09
52.400000	4.56163e-09
52.350000	4.65753e-09
52.300000	4.75543e-09
52.250000	4.8554e-09
52.200000	4.95746e-09
52.150000	5.06167e-09
52.100000	5.16806e-09
52.050000	5.27669e-09
52.000000	5.38761e-09
51.950000	5.50085e-09
51.900000	5.61647e-09
51.850000	5.73452e-09
51.800000	5.85505e-09
51.750000	5.97811e-09
51.700000	6.10375e-09
51.650000	6.23204e-09
51.600000	6.36301e-09
51.550000	6.49674e-09
51.500000	6.63328e-09
51.450000	6.77268e-09
51.400000	6.91501e-09
51.350000	7.06033e-09
51.300000	7.20871e-09
51.250000	7.36019e-09
51.200000	7.51486e-09
51.150000	7.67278e-09
51.100000	7.83401e-09
51.050000	7.99863e-09
51.000000	8.1667e-09
50.950000	8.3383e-09
50.900000	8.51351e-09
50.850000	8.6924e-09
50.800000	8.87504e-09
50.750000	9.06151e-09
50.700000	9.2519e-09
50.650000	9.44629e-09
50.600000	9.64476e-09
50.550000	9.84739e-09
50.500000	1.00543e-08
50.450000	1.02655e-08
50.400000	1.04812e-08
50.350000	1.07014e-08
50.300000	1.09262e-08
50.250000	1.11557e-08
50.200000	1.13901e-08
50.150000	1.16293e-08
50.100000	1.18736e-08
50.050000	1.21231e-08
50.000000	1.23777e-08
49.950000	1.26377e-08
49.900000	1.29032e-08
49.850000	1.31742e-08
49.800000	1.34509e-08
49.750000	1.37334e-08
49.700000	1.40219e-08
49.650000	1.43164e-08
49.600000	1.46171e-08
49.550000	1.49241e-08
49.500000	1.52375e-08
49.450000	1.55575e-08
49.400000	1.58843e-08
49.350000	1.62179e-08
49.300000	1.65584e-08
49.250000	1.69062e-08
49.200000	1.72612e-08
49.150000	1.76237e-08
49.100000	1.79938e-08
49.050000	1.83716e-08
49.000000	1.87574e-08
48.950000	1.91513e-08
48.900000	1.95534e-08
48.850000	1.9964e-08
48.800000	2.03832e-08
48.750000	2.08111e-08
48.700000	2.12481e-08
48.650000	2.16942e-08
48.600000	2.21497e-08
48.550000	2.26147e-08
48.500000	2.30895e-08
48.450000	2.35742e-08
48.400000	2.40691e-08
48.350000	2.45744e-08
48.300000	2.50903e-08
48.250000	2.5617e-08
48.200000	2.61548e-08
48.150000	2.67038e-08
48.100000	2.72644e-08
48.050000	2.78367e-08
48.000000	2.8421e-08
47.950000	2.90175e-08
47.900000	2.96266e-08
47.850000	3.02484e-08
47.800000	3.08833e-08
47.750000	3.15315e-08
47.700000	3.21933e-08
47.650000	3.28689e-08
47.600000	3.35588e-08
47.550000	3.42631e-08
47.500000	3.49821e-08
47.450000	3.57162e-08
47.400000	3.64658e-08
47.350000	3.7231e-08
47.300000	3.80123e-08
47.250000	3.88099e-08
47.200000	3.96243e-08
47.150000	4.04557e-08
47.100000	4.13046e-08
47.050000	4.21712e-08
47.000000	4.30561e-08
46.950000	4.39594e-08
46.900000	4.48818e-08
46.850000	4.58234e-08
46.800000	4.67848e-08
46.750000	4.77663e-08
46.700000	4.87684e-08
46.650000	4.97915e-08
46.600000	5.0836e-08
46.550000	5.19024e-08
46.500000	5.29912e-08
46.450000	5.41028e-08
46.400000	5.52376e-08
46.350000	5.63963e-08
46.300000	5.75792e-08
46.250000	5.87869e-08
46.200000	6.00199e-08
46.150000	6.12788e-08
46.100000	6.2564e-08
46.050000	6.38762e-08
46.000000	6.52158e-08
45.950000	6.65835e-08
45.900000	6.79798e-08
45.850000	6.94054e-08
45.800000	7.08609e-08
45.750000	7.23469e-08
45.700000	7.38639e-08
45.650000	7.54128e-08
45.600000	7.69941e-08
45.550000	7.86085e-08
45.500000	8.02567e-08
45.450000	8.19394e-08
45.400000	8.36574e-08
45.350000	8.54113e-08
45.300000	8.7202e-08
45.250000	8.90302e-08
45.200000	9.08966e-08
45.150000	9.28022e-08
45.100000	9.47476e-08
45.050000	9.67338e-08
45.000000	9.87615e-08
44.950000	1.00832e-07
44.900000	1.02945e-07
44.850000	1.05103e-07
44.800000	1.07306e-07
44.750000	1.09555e-07
44.700000	1.11851e-07
44.650000	1.14196e-07
44.600000	1.16589e-07
44.550000	1.19032e-07
44.500000	1.21527e-07
44.450000	1.24073e-07
44.400000	1.26673e-07
44.350000	1.29328e-07
44.300000	1.32038e-07
44.250000	1.34805e-07
44.200000	1.37629e-07
44.150000	1.40513e-07
44.100000	1.43457e-07
44.050000	1.46463e-07
44.000000	1.49531e-07
43.950000	1.52664e-07
43.900000	1.55862e-07
43.850000	1.59127e-07
43.800000	1.62461e-07
43.750000	1.65864e-07
43.700000	1.69339e-07
43.650000	1.72886e-07
43.600000	1.76507e-07
43.550000	1.80204e-07
43.500000	1.83979e-07
43.450000	1.87832e-07
43.400000	1.91766e-07
43.350000	1.95782e-07
43.300000	1.99882e-07
43.250000	2.04068e-07
43.200000	2.08342e-07
43.150000	2.12705e-07
43.100000	2.17159e-07
43.050000	2.21706e-07
43.000000	2.26348e-07
42.950000	2.31087e-07
42.900000	2.35926e-07
42.850000	2.40865e-07
42.800000	2.45908e-07
42.750000	2.51056e-07
42.700000	2.56312e-07
42.650000	2.61678e-07
42.600000	2.67156e-07
42.550000	2.72748e-07
42.500000	2.78458e-07
42.450000	2.84286e-07
42.400000	2.90237e-07
42.350000	2.96311e-07
42.300000	3.02513e-07
42.250000	3.08844e-07
42.200000	3.15308e-07
42.150000	3.21906e-07
42.100000	3.28643e-07
42.050000	3.3552e-07
42.000000	3.42541e-07
41.950000	3.49709e-07
41.900000	3.57026e-07
41.850000	3.64496e-07
41.800000	3.72122e-07
41.750000	3.79908e-07
41.700000	3.87856e-07
41.650000	3.9597e-07
41.600000	4.04254e-07
41.550000	4.1271e-07
41.500000	4.21343e-07
41.450000	4.30157e-07
41.400000	4.39154e-07
41.350000	4.4834e-07
41.300000	4.57717e-07
41.250000	4.6729e-07
41.200000	4.77063e-07
41.150000	4.87039e-07
41.100000	4.97224e-07
41.050000	5.07622e-07
41.000000	5.18237e-07
40.950000	5.29073e-07
40.900000	5.40135e-07
40.850000	5.51429e-07
40.800000	5.62958e-07
40.750000	5.74727e-07
40.700000	5.86743e-07
40.650000	5.99008e-07
40.600000	6.1153e-07
40.550000	6.24313e-07
40.500000	6.37363e-07
40.450000	6.50685e-07
40.400000	6.64285e-07
40.350000	6.78169e-07
40.300000	6.92342e-07
40.250000	7.06811e-07
40.200000	7.21582e-07
40.150000	7.3666e-07
40.100000	7.52053e-07
40.050000	7.67768e-07
40.000000	7.83809e-07
39.950000	8.00186e-07
39.900000	8.16904e-07
39.850000	8.3397e-07
39.800000	8.51392e-07
39.750000	8.69178e-07
39.700000	8.87334e-07
39.650000	9.05868e-07
39.600000	9.24789e-07
39.550000	9.44105e-07
39.500000	9.63822e-07
39.450000	9.83951e-07
39.400000	1.0045e-06
39.350000	1.02548e-06
39.300000	1.04689e-06
39.250000	1.06875e-06
39.200000	1.09106e-06
39.150000	1.11384e-06
39.100000	1.1371e-06
39.050000	1.16084e-06
39.000000	1.18507e-06
38.950000	1.20981e-06
38.900000	1.23506e-06
38.850000	1.26084e-06
38.800000	1.28716e-06
38.750000	1.31402e-06
38.700000	1.34144e-06
38.650000	1.36944e-06
38.600000	1.39802e-06
38.550000	1.42719e-06
38.500000	1.45697e-06
38.450000	1.48737e-06
38.400000	1.5184e-06
38.350000	1.55008e-06
38.300000	1.58241e-06
38.250000	1.61542e-06
38.200000	1.64912e-06
38.150000	1.68352e-06
38.100000	1.71863e-06
38.050000	1.75447e-06
38.000000	1.79106e-06
37.950000	1.82841e-06
37.900000	1.86654e-06
37.850000	1.90546e-06
37.800000	1.94519e-06
37.750000	1.98575e-06
37.700000	2.02715e-06
37.650000	2.06941e-06
37.600000	2.11255e-06
37.550000	2.15658e-06
37.500000	2.20153e-06
37.450000	2.24742e-06
37.400000	2.29426e-06
37.350000	2.34207e-06
37.300000	2.39088e-06
37.250000	2.4407e-06
37.200000	2.49155e-06
37.150000	2.54347e-06
37.100000	2.59646e-06
37.050000	2.65055e-06
37.000000	2.70576e-06
36.950000	2.76212e-06
36.900000	2.81966e-06
36.850000	2.87838e-06
36.800000	2.93833e-06
36.750000	2.99952e-06
36.700000	3.06198e-06
36.650000	3.12574e-06
36.600000	3.19082e-06
36.550000	3.25725e-06
36.500000	3.32507e-06
36.450000	3.39428e-06
36.400000	3.46494e-06
36.350000	3.53706e-06
36.300000	3.61068e-06
36.250000	3.68582e-06
36.200000	3.76252e-06
36.150000	3.84082e-06
36.100000	3.92073e-06
36.050000	4.00231e-06
36.000000	4.08558e-06
35.950000	4.17057e-06
35.900000	4.25732e-06
35.850000	4.34588e-06
35.800000	4.43627e-06
35.750000	4.52853e-06
35.700000	4.6227e-06
35.650000	4.71883e-06
35.600000	4.81694e-06
35.550000	4.91709e-06
35.500000	5.01932e-06
35.450000	5.12366e-06
35.400000	5.23016e-06
35.350000	5.33887e-06
35.300000	5.44983e-06
35.250000	5.56309e-06
35.200000	5.67869e-06
35.150000	5.79668e-06
35.100000	5.91712e-06
35.050000	6.04005e-06
35.000000	6.16552e-06
34.950000	6.29359e-06
34.900000	6.42431e-06
34.850000	6.55773e-06
34.800000	6.69391e-06
34.750000	6.83291e-06
34.700000	6.97478e-06
34.650000	7.11959e-06
34.600000	7.26739e-06
34.550000	7.41824e-06
34.500000	7.57222e-06
34.450000	7.72937e-06
34.400000	7.88977e-06
34.350000	8.05349e-06
34.300000	8.22059e-06
34.250000	8.39114e-06
34.200000	8.56521e-06
34.150000	8.74288e-06
34.100000	8.92422e-06
34.050000	9.1093e-06
34.000000	9.2982e-06
33.950000	9.49099e-06
33.900000	9.68777e-06
33.850000	9.88861e-06
33.800000	1.00936e-05
33.750000	1.03028e-05
33.700000	1.05163e-05
33.650000	1.07343e-05
33.600000	1.09567e-05
33.550000	1.11837e-05
33.500000	1.14154e-05
33.450000	1.16518e-05
33.400000	1.18932e-05
33.350000	1.21395e-05
33.300000	1.23908e-05
33.250000	1.26474e-05
33.200000	1.29092e-05
33.150000	1.31765e-05
33.100000	1.34492e-05
33.050000	1.37276e-05
33.000000	1.40116e-05
32.950000	1.43016e-05
32.900000	1.45974e-05
32.850000	1.48994e-05
32.800000	1.52076e-05
32.750000	1.55221e-05
32.700000	1.58431e-05
32.650000	1.61707e-05
32.600000	1.6505e-05
32.550000	1.68462e-05
32.500000	1.71944e-05
32.450000	1.75497e-05
32.400000	1.79124e-05
32.350000	1.82825e-05
32.300000	1.86602e-05
32.250000	1.90456e-05
32.200000	1.94389e-05
32.150000	1.98404e-05
32.100000	2.025e-05
32.050000	2.06681e-05
32.000000	2.10947e-05
31.950000	2.15301e-05
31.900000	2.19744e-05
31.850000	2.24278e-05
31.800000	2.28904e-05
31.750000	2.33626e-05
31.700000	2.38444e-05
31.650000	2.43361e-05
31.600000	2.48379e-05
31.550000	2.53499e-05
31.500000	2.58724e-05
31.450000	2.64056e-05
31.400000	2.69497e-05
31.350000	2.75049e-05
31.300000	2.80714e-05
31.250000	2.86496e-05
31.200000	2.92395e-05
31.150000	2.98415e-05
31.100000	3.04558e-05
31.050000	3.10826e-05
31.000000	3.17222e-05
30.950000	3.23748e-05
30.900000	3.30408e-05
30.850000	3.37203e-05
30.800000	3.44137e-05
30.750000	3.51213e-05
30.700000	3.58432e-05
30.650000	3.65798e-05
30.600000	3.73314e-05
30.550000	3.80984e-05
30.500000	3.88809e-05
30.450000	3.96793e-05
30.400000	4.0494e-05
30.350000	4.13252e-05
30.300000	4.21733e-05
30.250000	4.30387e-05
30.200000	4.39216e-05
30.150000	4.48224e-05
30.100000	4.57415e-05
30.050000	4.66793e-05
30.000000	4.7636e-05
29.950000	4.86122e-05
29.900000	4.96081e-05
29.850000	5.06242e-05
29.800000	5.16609e-05
29.750000	5.27185e-05
29.700000	5.37975e-05
29.650000	5.48984e-05
29.600000	5.60215e-05
29.550000	5.71673e-05
29.500000	5.83362e-05
29.450000	5.95287e-05
29.400000	6.07452e-05
29.350000	6.19863e-05
29.300000	6.32524e-05
29.250000	6.4544e-05
29.200000	6.58616e-05
29.150000	6.72058e-05
29.100000	6.85769e-05
29.050000	6.99757e-05
29.000000	7.14025e-05
28.950000	7.2858e-05
28.900000	7.43427e-05
28.850000	7.58572e-05
28.800000	7.7402e-05
28.750000	7.89778e-05
28.700000	8.05851e-05
28.650000	8.22247e-05
28.600000	8.38969e-05
28.550000	8.56027e-05
28.500000	8.73425e-05
28.450000	8.9117e-05
28.400000	9.09269e-05
28.350000	9.27729e-05
28.300000	9.46556e-05
28.250000	9.65758e-05
28.200000	9.85342e-05
28.150000	0.000100532
28.100000	0.000102569
28.050000	0.000104646
28.000000	0.000106764
27.950000	0.000108925
27.900000	0.000111128
27.850000	0.000113375
27.800000	0.000115666
27.750000	0.000118003
27.700000	0.000120385
27.650000	0.000122815
27.600000	0.000125292
27.550000	0.000127818
27.500000	0.000130394
27.450000	0.00013302
27.400000	0.000135697
27.350000	0.000138427
27.300000	0.00014121
27.250000	0.000144048
27.200000	0.000146941
27.150000	0.00014989
27.100000	0.000152896
27.050000	0.000155961
27.000000	0.000159085
26.950000	0.00016227
26.900000	0.000165516
26.850000	0.000168825
26.800000	0.000172198
26.750000	0.000175636
26.700000	0.000179139
26.650000	0.00018271
26.600000	0.000186348
26.550000	0.000190057
26.500000	0.000193836
26.450000	0.000197686
26.400000	0.00020161
26.350000	0.000205608
26.300000	0.000209681
26.250000	0.000213831
26.200000	0.000218059
26.150000	0.000222366
26.100000	0.000226753
26.050000	0.000231222
26.000000	0.000235774
25.950000	0.000240409
25.900000	0.00024513
25.850000	0.000249938
25.800000	0.000254834
25.750000	0.000259818
25.700000	0.000264893
25.650000	0.000270059
25.600000	0.000275318
25.550000	0.00028067
25.500000	0.000286118
25.450000	0.000291661
25.400000	0.000297301
25.350000	0.00030304
25.300000	0.000308877
25.250000	0.000314815
25.200000	0.000320853
25.150000	0.000326992
25.100000	0.000333233
25.050000	0.000339577
25.000000	0.000346024
24.950000	0.000352574
24.900000	0.000359227
24.850000	0.000365983
24.800000	0.000372841
24.750000	0.000379801
24.700000	0.000386862
24.650000	0.000394022
24.600000	0.000401278
24.550000	0.00040863
24.500000	0.000416072
24.450000	0.000423602
24.400000	0.000431212
24.350000	0.000438897
24.300000	0.000446646
24.250000	0.00045445
24.200000	0.000462291
24.150000	0.000470148
24.100000	0.000477993
24.050000	0.000485779
24.000000	0.000493431
23.950000	0.0005008
&
```
