## Supplementary material for "All-at-once RNA folding with 3D motif prediction framed by evolutionary information": RF02934_caiA.cacofold.helixcov

```
# RMs = 1 L = 82

# RM_HELIX NESTED 1-17 27-45, nbp = 16 nbp_cov = 1
# pvals: 0.713919,0.713919,0.713919,0.713919,0.171429,0.031019,0.031019,0.162854,6.05934e-05,0.881602,0.0712954,0.0440892,0.713919,0.0511822,0.713919,0.171429
# aggregated NONE
NESTED  <<<<<<<-<<<<<<<<<_________>>>>>>>>>>>>>>>>::::::::::::::::::::::::::::::::::::
        :::::::::<_______________________>::::::::::::::::::::::::::::::::::::::::::::
```
