## Supplementary material for "All-at-once RNA folding with 3D motif prediction framed by evolutionary information": RF02934_caiA.cacofold.power

```
# Power analysis of CaCoFold structure 
#
# Powertype = SINGLE SUBSTITUTIONS
# covary  left_pos      right_pos    substitutions      power
#----------------------------------------------------------------
          1		45		1		0.00
          2		44		1		0.00
          3		43		2		0.00
          4		40		0		0.00
          5		39		4		0.07
          6		38		2		0.00
          7		37		2		0.00
          9		36		4		0.07
     *    10		34		4		0.07
          11		33		3		0.02
          12		32		6		0.16
          13		31		5		0.11
          14		30		1		0.00
          15		29		3		0.02
          16		28		0		0.00
          17		27		4		0.07
#
# BPAIRS 16
# avg substitutions per BP  2.6
# BPAIRS expected to covary 0.6 +/- 0.7
# BPAIRS observed to covary 1
#
```
