## Supplementary material for "All-at-once RNA folding with 3D motif prediction framed by evolutionary information": RF02934_caiA.sorted.cacofold.cov

```
# The predicted CaCoFold structure
# BPAIRS observed to covary 1
#
#
# Method Target_E-val [cov_min,cov_max] [FP | TP True Found | Sen PPV F] 
# GTp    0.05         [-6.35,15.48]     [0 | 1 16 1 | 6.25 100.00 11.76] 
#
# in_fold in_given   left_pos       right_pos      score           E-value    pvalue       substitutions      power
#-----------------------------------------------------------------------------------------------------------------------
*	*	        10	        34	15.47638	0.000787714	6.05934e-05	4		0.07
```
