## Supplementary material for "All-at-once RNA folding with 3D motif prediction framed by evolutionary information": RF02934_caiA.surv

```
15.461865	0.0769231
7.290151	0.230769
6.443083	0.307692
6.044463	0.384615
3.901880	0.461538
0.613263	0.538462
0.413953	0.692308
-0.034495	0.923077
-2.575699	1
&
10.778078	0.000334448
10.528940	0.00234114
10.429285	0.00267559
9.831355	0.00301003
9.432735	0.00367893
9.083942	0.00401338
9.034115	0.00668896
8.735150	0.0143813
8.336529	0.0197324
8.187047	0.0200669
7.290151	0.0344482
6.841704	0.035786
6.791876	0.0364548
6.692221	0.0371237
6.044463	0.0401338
5.994636	0.0408027
5.944808	0.0414716
4.998085	0.0428094
4.798775	0.0431438
4.699120	0.0461538
4.549637	0.0494983
4.499810	0.0501672
4.449982	0.0508361
4.400155	0.0541806
4.350327	0.0551839
4.200845	0.0558528
4.151017	0.0561873
4.101190	0.058194
4.051362	0.0588629
4.001535	0.0628763
3.901880	0.0635452
3.852052	0.0638796
3.752397	0.064214
3.702569	0.0688963
3.602914	0.0702341
3.503259	0.0725753
3.353777	0.0759197
3.303949	0.0765886
3.254122	0.0842809
3.204294	0.0986622
3.154467	0.0993311
3.104639	0.100669
3.054812	0.101338
2.955157	0.101672
2.805674	0.104013
2.706019	0.104348
2.656191	0.105017
2.506709	0.105351
2.407054	0.10602
2.257571	0.106689
2.207744	0.107358
2.157916	0.107692
2.058261	0.110368
2.008434	0.111037
1.908779	0.111371
1.858951	0.112375
1.759296	0.113378
1.709468	0.114047
1.659641	0.115719
1.460331	0.116388
1.360676	0.137793
1.310848	0.143144
1.261021	0.143478
1.211193	0.144482
1.161366	0.145151
1.111538	0.146823
1.061711	0.152508
0.962056	0.155518
0.912228	0.159197
0.862401	0.159866
0.812573	0.162542
0.663090	0.163545
0.613263	0.164214
0.563435	0.164548
0.413953	0.176254
0.364125	0.182274
0.314298	0.182943
0.214643	0.183278
0.164815	0.184615
0.114988	0.185284
0.065160	0.188629
0.015333	0.217391
-0.034495	0.767559
-0.084322	0.778261
-0.134150	0.778595
-0.183978	0.779933
-0.233805	0.780602
-0.283633	0.781271
-0.383288	0.781605
-0.433115	0.782274
-0.482943	0.783278
-0.532770	0.787291
-0.632425	0.787625
-0.732080	0.794314
-0.781908	0.796321
-0.831735	0.804013
-0.881563	0.804348
-0.931390	0.807692
-0.981218	0.80903
-1.031045	0.810033
-1.080873	0.812709
-1.180528	0.816388
-1.230356	0.820067
-1.280183	0.825418
-1.330011	0.828094
-1.379838	0.828763
-1.429666	0.831773
-1.479493	0.832776
-1.529321	0.833445
-1.579148	0.838127
-1.628976	0.843144
-1.678803	0.848829
-1.728631	0.852174
-1.778458	0.852843
-1.927941	0.855853
-1.977768	0.859866
-2.027596	0.860535
-2.077423	0.867224
-2.127251	0.873913
-2.177079	0.876589
-2.226906	0.883946
-2.276734	0.884615
-2.376389	0.88796
-2.476044	0.888294
-2.525871	0.897659
-2.575699	0.897993
-2.625526	0.899331
-2.675354	0.899666
-2.824836	0.902007
-2.874664	0.904682
-2.924491	0.906689
-3.024146	0.907023
-3.073974	0.907692
-3.123802	0.909699
-3.173629	0.924415
-3.223457	0.924749
-3.323112	0.925418
-3.372939	0.926087
-3.522422	0.926421
-3.572249	0.92709
-3.622077	0.931104
-3.671904	0.931773
-3.721732	0.934114
-3.771559	0.934783
-3.970869	0.944147
-4.120352	0.945485
-4.170180	0.945819
-4.220007	0.948161
-4.419317	0.949498
-4.518972	0.950167
-4.618627	0.953512
-4.768110	0.960201
-4.917592	0.960535
-5.067075	0.969565
-5.216558	0.971906
-5.366040	0.972575
-5.415868	0.995987
-5.565350	0.997324
-6.163281	0.998662
-6.362591	1
&
17.405139	1.665e-05
15.810658	3.33e-05
15.362210	4.995e-05
14.814108	6.66001e-05
14.564970	8.32501e-05
14.116522	0.0001332
14.066695	0.00014985
13.917212	0.0001665
13.817557	0.00021645
13.518592	0.0002331
13.468764	0.00024975
13.119972	0.00028305
13.020317	0.0002997
12.422386	0.00031635
12.223076	0.000333
12.023766	0.00034965
11.824456	0.0003663
11.774629	0.0004329
11.724801	0.00044955
11.674974	0.0004662
11.525491	0.00048285
11.376008	0.000649351
11.326181	0.000666001
11.226526	0.000932401
11.176698	0.0010323
11.077043	0.00131535
11.027216	0.00148185
10.977388	0.00164835
10.927561	0.0024309
10.877733	0.0031302
10.827906	0.00328005
10.728251	0.00344655
10.678423	0.00431235
10.628595	0.00454545
10.578768	0.00457875
10.528940	0.0046953
10.479113	0.00506161
10.429285	0.00524476
10.379458	0.00526141
10.329630	0.00529471
10.279803	0.00541126
10.229975	0.00547786
10.180148	0.00646021
10.130320	0.00692641
10.080493	0.00702631
9.980838	0.00707626
9.931010	0.00724276
9.881183	0.00779221
9.831355	0.00805861
9.781528	0.00817516
9.731700	0.00847486
9.681873	0.00865801
9.632045	0.00882451
9.532390	0.00947386
9.482562	0.00954046
9.432735	0.011705
9.382907	0.0128538
9.333080	0.0133367
9.283252	0.0139694
9.233425	0.013986
9.133770	0.0141192
9.083942	0.0142191
9.034115	0.0157842
8.984287	0.0164003
8.934460	0.0165168
8.884632	0.0165335
8.834805	0.0171662
8.784977	0.0173493
8.735150	0.0174825
8.685322	0.0175491
8.635494	0.0182651
8.585667	0.018315
8.535839	0.0187646
8.486012	0.0195305
8.436184	0.0208292
8.386357	0.0208791
8.286702	0.0210123
8.187047	0.0212454
8.137219	0.0225441
8.087392	0.0231435
8.037564	0.0233267
7.937909	0.025308
7.888082	0.0255078
7.838254	0.025691
7.788427	0.0264402
7.738599	0.0278055
7.688771	0.0280053
7.638944	0.0280386
7.589116	0.0281552
7.539289	0.0281718
7.489461	0.0282051
7.439634	0.0292041
7.389806	0.0303863
7.339979	0.0307859
7.290151	0.031019
7.240324	0.0312687
7.190496	0.0315018
7.140669	0.0319847
7.090841	0.0334166
7.041014	0.0336497
6.991186	0.0353979
6.941359	0.0362304
6.891531	0.0373959
6.841704	0.0391109
6.791876	0.0394772
6.742049	0.0395271
6.692221	0.0398435
6.642393	0.0413753
6.592566	0.0418248
6.542738	0.0418914
6.492911	0.0439727
6.443083	0.0440892
6.393256	0.0441059
6.343428	0.0442391
6.293601	0.0477023
6.243773	0.0491009
6.193946	0.0498002
6.144118	0.0509324
6.094291	0.0510823
6.044463	0.0511822
5.994636	0.0514486
5.944808	0.0515318
5.894981	0.0517816
5.845153	0.0519481
5.795326	0.0520813
5.745498	0.0522644
5.695670	0.0523477
5.645843	0.0526807
5.596015	0.0528805
5.546188	0.0535631
5.496360	0.0537296
5.446533	0.0541625
5.396705	0.0542791
5.346878	0.0549284
5.297050	0.0555778
5.247223	0.0557942
5.197395	0.0559108
5.147568	0.0561439
5.097740	0.0566267
5.047913	0.0568765
4.998085	0.057992
4.948258	0.0581419
4.898430	0.0604895
4.848603	0.0606061
4.798775	0.060989
4.748947	0.0610889
4.699120	0.0620213
4.649292	0.0624209
4.599465	0.0627872
4.549637	0.0637196
4.499810	0.0639028
4.449982	0.0641858
4.400155	0.064702
4.350327	0.0656843
4.300500	0.0669331
4.250672	0.0672994
4.200845	0.0676823
4.151017	0.0683983
4.101190	0.0686147
4.051362	0.0696637
4.001535	0.0698302
3.951707	0.0705628
3.901880	0.0712954
3.852052	0.0720113
3.802225	0.0729937
3.752397	0.0745088
3.702569	0.075358
3.652742	0.0768565
3.602914	0.0778721
3.553087	0.0798868
3.503259	0.0812854
3.453432	0.082967
3.403604	0.0837163
3.353777	0.0856976
3.303949	0.086297
3.254122	0.0887612
3.204294	0.0893273
3.154467	0.0904928
3.104639	0.0919081
3.054812	0.093007
3.004984	0.0950716
2.955157	0.0963203
2.905329	0.0975191
2.855502	0.0986513
2.805674	0.099284
2.755846	0.100799
2.706019	0.102281
2.656191	0.104046
2.606364	0.104845
2.556536	0.106943
2.506709	0.108109
2.456881	0.109324
2.407054	0.111538
2.357226	0.112221
2.307399	0.113786
2.257571	0.114918
2.207744	0.1166
2.157916	0.119181
2.108089	0.120663
2.058261	0.122278
2.008434	0.123343
1.958606	0.125491
1.908779	0.126607
1.858951	0.127589
1.809124	0.128821
1.759296	0.130353
1.709468	0.132817
1.659641	0.134848
1.609813	0.136031
1.559986	0.137113
1.510158	0.137895
1.460331	0.139444
1.410503	0.139777
1.360676	0.140543
1.310848	0.141858
1.261021	0.143173
1.211193	0.145421
1.161366	0.146187
1.111538	0.147453
1.061711	0.148868
1.011883	0.14995
0.962056	0.151499
0.912228	0.152614
0.862401	0.154712
0.812573	0.155628
0.762745	0.158458
0.712918	0.160057
0.663090	0.160806
0.613263	0.162854
0.563435	0.164835
0.513608	0.167882
0.463780	0.169564
0.413953	0.171429
0.364125	0.172927
0.314298	0.175624
0.264470	0.176773
0.214643	0.180569
0.164815	0.183167
0.114988	0.185798
0.065160	0.189327
0.015333	0.194389
-0.034495	0.713919
-0.084322	0.729371
-0.134150	0.732434
-0.183978	0.735115
-0.233805	0.738611
-0.283633	0.742191
-0.333460	0.74672
-0.383288	0.750749
-0.433115	0.756876
-0.482943	0.762171
-0.532770	0.766267
-0.582598	0.769264
-0.632425	0.773243
-0.682253	0.776673
-0.732080	0.778538
-0.781908	0.780736
-0.831735	0.784282
-0.881563	0.785764
-0.931390	0.788611
-0.981218	0.790776
-1.031045	0.792824
-1.080873	0.794922
-1.130700	0.795887
-1.180528	0.797802
-1.230356	0.799867
-1.280183	0.803097
-1.330011	0.805078
-1.379838	0.80706
-1.429666	0.808791
-1.479493	0.811871
-1.529321	0.815851
-1.579148	0.817399
-1.628976	0.820313
-1.678803	0.824143
-1.728631	0.82669
-1.778458	0.831069
-1.828286	0.8331
-1.878113	0.836114
-1.927941	0.839244
-1.977768	0.843323
-2.027596	0.846021
-2.077423	0.849517
-2.127251	0.853546
-2.177079	0.854945
-2.226906	0.857776
-2.276734	0.86044
-2.326561	0.862304
-2.376389	0.865468
-2.426216	0.869597
-2.476044	0.872627
-2.525871	0.876956
-2.575699	0.881602
-2.625526	0.883483
-2.675354	0.887213
-2.725181	0.888728
-2.775009	0.890626
-2.824836	0.893273
-2.874664	0.894272
-2.924491	0.895588
-2.974319	0.897652
-3.024146	0.899118
-3.073974	0.901648
-3.123802	0.904163
-3.173629	0.906077
-3.223457	0.907309
-3.273284	0.909824
-3.323112	0.911455
-3.372939	0.913553
-3.422767	0.914602
-3.472594	0.917466
-3.522422	0.919364
-3.572249	0.92003
-3.622077	0.921712
-3.671904	0.922378
-3.721732	0.923993
-3.771559	0.924675
-3.821387	0.926357
-3.871214	0.928621
-3.921042	0.929953
-3.970869	0.930852
-4.020697	0.933983
-4.070524	0.934965
-4.120352	0.939444
-4.170180	0.941142
-4.220007	0.944123
-4.269835	0.948435
-4.319662	0.950549
-4.369490	0.954745
-4.419317	0.958758
-4.469145	0.959657
-4.518972	0.96332
-4.568800	0.963919
-4.618627	0.964585
-4.668455	0.967699
-4.718282	0.968149
-4.768110	0.972328
-4.817937	0.972894
-4.867765	0.976773
-4.917592	0.979104
-4.967420	0.979321
-5.017247	0.981485
-5.067075	0.984182
-5.116903	0.984649
-5.166730	0.987396
-5.216558	0.988062
-5.266385	0.988628
-5.316213	0.991941
-5.366040	0.992324
-5.415868	0.992374
-5.465695	0.993207
-5.565350	0.993673
-5.615178	0.994139
-5.665005	0.995205
-5.714833	0.995588
-5.764660	0.99617
-5.814488	0.99637
-5.864315	0.996803
-5.914143	0.99682
-5.963970	0.997103
-6.013798	0.997719
-6.063625	0.998285
-6.113453	0.998601
-6.163281	0.998718
-6.213108	0.998818
-6.262936	0.998901
-6.362591	0.999051
-6.462246	0.999184
-6.512073	0.999484
-6.561901	0.999784
-6.661556	0.999867
-6.761211	1
&
45.258726	1.19713e-14
45.208898	1.24397e-14
45.159071	1.29265e-14
45.109243	1.34322e-14
45.059415	1.39578e-14
45.009588	1.45039e-14
44.959760	1.50713e-14
44.909933	1.56609e-14
44.860105	1.62736e-14
44.810278	1.69102e-14
44.760450	1.75717e-14
44.710623	1.82591e-14
44.660795	1.89733e-14
44.610968	1.97154e-14
44.561140	2.04866e-14
44.511313	2.12878e-14
44.461485	2.21204e-14
44.411658	2.29856e-14
44.361830	2.38845e-14
44.312003	2.48185e-14
44.262175	2.57891e-14
44.212348	2.67976e-14
44.162520	2.78455e-14
44.112693	2.89343e-14
44.062865	3.00657e-14
44.013037	3.12413e-14
43.963210	3.24628e-14
43.913382	3.3732e-14
43.863555	3.50508e-14
43.813727	3.64211e-14
43.763900	3.78449e-14
43.714072	3.93244e-14
43.664245	4.08616e-14
43.614417	4.24589e-14
43.564590	4.41186e-14
43.514762	4.58431e-14
43.464935	4.76349e-14
43.415107	4.94967e-14
43.365280	5.14312e-14
43.315452	5.34413e-14
43.265625	5.55298e-14
43.215797	5.76999e-14
43.165970	5.99548e-14
43.116142	6.22976e-14
43.066314	6.4732e-14
43.016487	6.72613e-14
42.966659	6.98894e-14
42.916832	7.26202e-14
42.867004	7.54575e-14
42.817177	7.84055e-14
42.767349	8.14687e-14
42.717522	8.46514e-14
42.667694	8.79583e-14
42.617867	9.13943e-14
42.568039	9.49644e-14
42.518212	9.86739e-14
42.468384	1.02528e-13
42.418557	1.06533e-13
42.368729	1.10693e-13
42.318902	1.15017e-13
42.269074	1.19509e-13
42.219247	1.24176e-13
42.169419	1.29025e-13
42.119591	1.34064e-13
42.069764	1.39299e-13
42.019936	1.44738e-13
41.970109	1.50389e-13
41.920281	1.56261e-13
41.870454	1.62362e-13
41.820626	1.68701e-13
41.770799	1.75287e-13
41.720971	1.8213e-13
41.671144	1.8924e-13
41.621316	1.96627e-13
41.571489	2.04303e-13
41.521661	2.12277e-13
41.471834	2.20563e-13
41.422006	2.29171e-13
41.372179	2.38116e-13
41.322351	2.47409e-13
41.272524	2.57064e-13
41.222696	2.67096e-13
41.172869	2.77519e-13
41.123041	2.88348e-13
41.073213	2.99599e-13
41.023386	3.11289e-13
40.973558	3.23435e-13
40.923731	3.36054e-13
40.873903	3.49165e-13
40.824076	3.62787e-13
40.774248	3.76939e-13
40.724421	3.91643e-13
40.674593	4.06921e-13
40.624766	4.22793e-13
40.574938	4.39284e-13
40.525111	4.56418e-13
40.475283	4.74219e-13
40.425456	4.92714e-13
40.375628	5.11929e-13
40.325801	5.31893e-13
40.275973	5.52634e-13
40.226146	5.74184e-13
40.176318	5.96573e-13
40.126490	6.19834e-13
40.076663	6.44e-13
40.026835	6.69109e-13
39.977008	6.95195e-13
39.927180	7.22296e-13
39.877353	7.50454e-13
39.827525	7.79707e-13
39.777698	8.101e-13
39.727870	8.41676e-13
39.678043	8.74482e-13
39.628215	9.08565e-13
39.578388	9.43975e-13
39.528560	9.80763e-13
39.478733	1.01898e-12
39.428905	1.05869e-12
39.379078	1.09994e-12
39.329250	1.1428e-12
39.279423	1.18733e-12
39.229595	1.23359e-12
39.179767	1.28165e-12
39.129940	1.33158e-12
39.080112	1.38346e-12
39.030285	1.43735e-12
38.980457	1.49334e-12
38.930630	1.55151e-12
38.880802	1.61194e-12
38.830975	1.67472e-12
38.781147	1.73994e-12
38.731320	1.8077e-12
38.681492	1.8781e-12
38.631665	1.95124e-12
38.581837	2.02722e-12
38.532010	2.10615e-12
38.482182	2.18816e-12
38.432355	2.27335e-12
38.382527	2.36186e-12
38.332700	2.4538e-12
38.282872	2.54933e-12
38.233045	2.64856e-12
38.183217	2.75166e-12
38.133389	2.85876e-12
38.083562	2.97003e-12
38.033734	3.08562e-12
37.983907	3.20571e-12
37.934079	3.33046e-12
37.884252	3.46006e-12
37.834424	3.5947e-12
37.784597	3.73457e-12
37.734769	3.87988e-12
37.684942	4.03083e-12
37.635114	4.18765e-12
37.585287	4.35056e-12
37.535459	4.5198e-12
37.485632	4.69562e-12
37.435804	4.87827e-12
37.385977	5.06801e-12
37.336149	5.26512e-12
37.286322	5.46989e-12
37.236494	5.68261e-12
37.186666	5.90359e-12
37.136839	6.13316e-12
37.087011	6.37164e-12
37.037184	6.61938e-12
36.987356	6.87674e-12
36.937529	7.14409e-12
36.887701	7.42182e-12
36.837874	7.71034e-12
36.788046	8.01005e-12
36.738219	8.3214e-12
36.688391	8.64483e-12
36.638564	8.98082e-12
36.588736	9.32985e-12
36.538909	9.69242e-12
36.489081	1.00691e-11
36.439254	1.04603e-11
36.389426	1.08668e-11
36.339599	1.1289e-11
36.289771	1.17276e-11
36.239944	1.21832e-11
36.190116	1.26565e-11
36.140288	1.31481e-11
36.090461	1.36588e-11
36.040633	1.41893e-11
35.990806	1.47404e-11
35.940978	1.53129e-11
35.891151	1.59076e-11
35.841323	1.65253e-11
35.791496	1.7167e-11
35.741668	1.78335e-11
35.691841	1.8526e-11
35.642013	1.92452e-11
35.592186	1.99923e-11
35.542358	2.07684e-11
35.492531	2.15746e-11
35.442703	2.2412e-11
35.392876	2.32819e-11
35.343048	2.41854e-11
35.293221	2.5124e-11
35.243393	2.6099e-11
35.193565	2.71117e-11
35.143738	2.81637e-11
35.093910	2.92564e-11
35.044083	3.03915e-11
34.994255	3.15705e-11
34.944428	3.27952e-11
34.894600	3.40673e-11
34.844773	3.53887e-11
34.794945	3.67613e-11
34.745118	3.8187e-11
34.695290	3.96679e-11
34.645463	4.12062e-11
34.595635	4.2804e-11
34.545808	4.44637e-11
34.495980	4.61876e-11
34.446153	4.79782e-11
34.396325	4.98381e-11
34.346498	5.177e-11
34.296670	5.37767e-11
34.246842	5.58611e-11
34.197015	5.8026e-11
34.147187	6.02748e-11
34.097360	6.26105e-11
34.047532	6.50366e-11
33.997705	6.75566e-11
33.947877	7.0174e-11
33.898050	7.28927e-11
33.848222	7.57165e-11
33.798395	7.86495e-11
33.748567	8.16959e-11
33.698740	8.48601e-11
33.648912	8.81467e-11
33.599085	9.15603e-11
33.549257	9.51058e-11
33.499430	9.87884e-11
33.449602	1.02613e-10
33.399775	1.06586e-10
33.349947	1.10712e-10
33.300120	1.14998e-10
33.250292	1.1945e-10
33.200464	1.24073e-10
33.150637	1.28875e-10
33.100809	1.33862e-10
33.050982	1.39042e-10
33.001154	1.44423e-10
32.951327	1.50011e-10
32.901499	1.55814e-10
32.851672	1.61842e-10
32.801844	1.68103e-10
32.752017	1.74605e-10
32.702189	1.81359e-10
32.652362	1.88373e-10
32.602534	1.95658e-10
32.552707	2.03224e-10
32.502879	2.11082e-10
32.453052	2.19243e-10
32.403224	2.27719e-10
32.353397	2.36522e-10
32.303569	2.45665e-10
32.253741	2.55161e-10
32.203914	2.65023e-10
32.154086	2.75265e-10
32.104259	2.85902e-10
32.054431	2.9695e-10
32.004604	3.08423e-10
31.954776	3.20339e-10
31.904949	3.32714e-10
31.855121	3.45567e-10
31.805294	3.58914e-10
31.755466	3.72777e-10
31.705639	3.87173e-10
31.655811	4.02124e-10
31.605984	4.17652e-10
31.556156	4.33778e-10
31.506329	4.50525e-10
31.456501	4.67917e-10
31.406674	4.85979e-10
31.356846	5.04737e-10
31.307018	5.24217e-10
31.257191	5.44448e-10
31.207363	5.65457e-10
31.157536	5.87275e-10
31.107708	6.09934e-10
31.057881	6.33464e-10
31.008053	6.579e-10
30.958226	6.83277e-10
30.908398	7.0963e-10
30.858571	7.36998e-10
30.808743	7.65418e-10
30.758916	7.94932e-10
30.709088	8.25581e-10
30.659261	8.57409e-10
30.609433	8.90462e-10
30.559606	9.24785e-10
30.509778	9.60428e-10
30.459951	9.97442e-10
30.410123	1.03588e-09
30.360296	1.07579e-09
30.310468	1.11724e-09
30.260640	1.16028e-09
30.210813	1.20498e-09
30.160985	1.25139e-09
30.111158	1.29959e-09
30.061330	1.34964e-09
30.011503	1.40161e-09
29.961675	1.45557e-09
29.911848	1.51161e-09
29.862020	1.5698e-09
29.812193	1.63023e-09
29.762365	1.69298e-09
29.712538	1.75813e-09
29.662710	1.82579e-09
29.612883	1.89604e-09
29.563055	1.96899e-09
29.513228	2.04473e-09
29.463400	2.12339e-09
29.413573	2.20506e-09
29.363745	2.28986e-09
29.313917	2.37792e-09
29.264090	2.46935e-09
29.214262	2.56429e-09
29.164435	2.66287e-09
29.114607	2.76523e-09
29.064780	2.87151e-09
29.014952	2.98187e-09
28.965125	3.09646e-09
28.915297	3.21543e-09
28.865470	3.33897e-09
28.815642	3.46724e-09
28.765815	3.60042e-09
28.715987	3.7387e-09
28.666160	3.88228e-09
28.616332	4.03135e-09
28.566505	4.18613e-09
28.516677	4.34684e-09
28.466850	4.5137e-09
28.417022	4.68695e-09
28.367195	4.86682e-09
28.317367	5.05358e-09
28.267539	5.24748e-09
28.217712	5.4488e-09
28.167884	5.65782e-09
28.118057	5.87483e-09
28.068229	6.10014e-09
28.018402	6.33407e-09
27.968574	6.57693e-09
27.918747	6.82908e-09
27.868919	7.09087e-09
27.819092	7.36265e-09
27.769264	7.64483e-09
27.719437	7.93778e-09
27.669609	8.24192e-09
27.619782	8.55768e-09
27.569954	8.88549e-09
27.520127	9.22582e-09
27.470299	9.57914e-09
27.420472	9.94595e-09
27.370644	1.03268e-08
27.320816	1.07221e-08
27.270989	1.11325e-08
27.221161	1.15586e-08
27.171334	1.20009e-08
27.121506	1.24601e-08
27.071679	1.29368e-08
27.021851	1.34317e-08
26.972024	1.39454e-08
26.922196	1.44787e-08
26.872369	1.50324e-08
26.822541	1.56071e-08
26.772714	1.62037e-08
26.722886	1.68231e-08
26.673059	1.7466e-08
26.623231	1.81335e-08
26.573404	1.88263e-08
26.523576	1.95455e-08
26.473749	2.02921e-08
26.423921	2.10671e-08
26.374093	2.18715e-08
26.324266	2.27066e-08
26.274438	2.35734e-08
26.224611	2.44732e-08
26.174783	2.54072e-08
26.124956	2.63767e-08
26.075128	2.73831e-08
26.025301	2.84277e-08
25.975473	2.9512e-08
25.925646	3.06374e-08
25.875818	3.18057e-08
25.825991	3.30182e-08
25.776163	3.42769e-08
25.726336	3.55833e-08
25.676508	3.69392e-08
25.626681	3.83467e-08
25.576853	3.98075e-08
25.527026	4.13238e-08
25.477198	4.28975e-08
25.427371	4.45309e-08
25.377543	4.62263e-08
25.327715	4.79859e-08
25.277888	4.98122e-08
25.228060	5.17077e-08
25.178233	5.3675e-08
25.128405	5.57168e-08
25.078578	5.7836e-08
25.028750	6.00353e-08
24.978923	6.23179e-08
24.929095	6.46869e-08
24.879268	6.71456e-08
24.829440	6.96972e-08
24.779613	7.23454e-08
24.729785	7.50936e-08
24.679958	7.79458e-08
24.630130	8.09058e-08
24.580303	8.39777e-08
24.530475	8.71656e-08
24.480648	9.04739e-08
24.430820	9.39072e-08
24.380992	9.74701e-08
24.331165	1.01167e-07
24.281337	1.05004e-07
24.231510	1.08986e-07
24.181682	1.13118e-07
24.131855	1.17406e-07
24.082027	1.21855e-07
24.032200	1.26472e-07
23.982372	1.31263e-07
23.932545	1.36235e-07
23.882717	1.41394e-07
23.832890	1.46747e-07
23.783062	1.52302e-07
23.733235	1.58066e-07
23.683407	1.64047e-07
23.633580	1.70253e-07
23.583752	1.76692e-07
23.533925	1.83374e-07
23.484097	1.90306e-07
23.434269	1.975e-07
23.384442	2.04963e-07
23.334614	2.12707e-07
23.284787	2.20742e-07
23.234959	2.29078e-07
23.185132	2.37728e-07
23.135304	2.46702e-07
23.085477	2.56013e-07
23.035649	2.65672e-07
22.985822	2.75695e-07
22.935994	2.86092e-07
22.886167	2.9688e-07
22.836339	3.08071e-07
22.786512	3.19682e-07
22.736684	3.31728e-07
22.686857	3.44224e-07
22.637029	3.57188e-07
22.587202	3.70637e-07
22.537374	3.84589e-07
22.487547	3.99063e-07
22.437719	4.14078e-07
22.387891	4.29653e-07
22.338064	4.45811e-07
22.288236	4.62572e-07
22.238409	4.79958e-07
22.188581	4.97993e-07
22.138754	5.16702e-07
22.088926	5.36107e-07
22.039099	5.56237e-07
21.989271	5.77116e-07
21.939444	5.98774e-07
21.889616	6.21238e-07
21.839789	6.44538e-07
21.789961	6.68706e-07
21.740134	6.93773e-07
21.690306	7.19772e-07
21.640479	7.46738e-07
21.590651	7.74705e-07
21.540824	8.03712e-07
21.490996	8.33797e-07
21.441168	8.64998e-07
21.391341	8.97357e-07
21.341513	9.30916e-07
21.291686	9.6572e-07
21.241858	1.00181e-06
21.192031	1.03925e-06
21.142203	1.07806e-06
21.092376	1.11832e-06
21.042548	1.16006e-06
20.992721	1.20335e-06
20.942893	1.24824e-06
20.893066	1.29479e-06
20.843238	1.34306e-06
20.793411	1.39312e-06
20.743583	1.44502e-06
20.693756	1.49883e-06
20.643928	1.55463e-06
20.594101	1.61249e-06
20.544273	1.67248e-06
20.494446	1.73468e-06
20.444618	1.79917e-06
20.394790	1.86603e-06
20.344963	1.93536e-06
20.295135	2.00723e-06
20.245308	2.08174e-06
20.195480	2.15899e-06
20.145653	2.23908e-06
20.095825	2.3221e-06
20.045998	2.40817e-06
19.996170	2.4974e-06
19.946343	2.58989e-06
19.896515	2.68577e-06
19.846688	2.78516e-06
19.796860	2.88819e-06
19.747033	2.99498e-06
19.697205	3.10568e-06
19.647378	3.22042e-06
19.597550	3.33934e-06
19.547723	3.46261e-06
19.497895	3.59037e-06
19.448067	3.72279e-06
19.398240	3.86002e-06
19.348412	4.00225e-06
19.298585	4.14966e-06
19.248757	4.30242e-06
19.198930	4.46074e-06
19.149102	4.6248e-06
19.099275	4.79481e-06
19.049447	4.97099e-06
18.999620	5.15355e-06
18.949792	5.34273e-06
18.899965	5.53874e-06
18.850137	5.74185e-06
18.800310	5.9523e-06
18.750482	6.17034e-06
18.700655	6.39626e-06
18.650827	6.63032e-06
18.601000	6.87282e-06
18.551172	7.12404e-06
18.501344	7.38431e-06
18.451517	7.65393e-06
18.401689	7.93324e-06
18.351862	8.22258e-06
18.302034	8.52229e-06
18.252207	8.83274e-06
18.202379	9.15431e-06
18.152552	9.48739e-06
18.102724	9.83238e-06
18.052897	1.01897e-05
18.003069	1.05597e-05
17.953242	1.0943e-05
17.903414	1.13399e-05
17.853587	1.17509e-05
17.803759	1.21766e-05
17.753932	1.26173e-05
17.704104	1.30737e-05
17.654277	1.35463e-05
17.604449	1.40357e-05
17.554622	1.45423e-05
17.504794	1.50669e-05
17.454966	1.56099e-05
17.405139	1.61722e-05
17.355311	1.67542e-05
17.305484	1.73567e-05
17.255656	1.79804e-05
17.205829	1.8626e-05
17.156001	1.92943e-05
17.106174	1.99859e-05
17.056346	2.07018e-05
17.006519	2.14427e-05
16.956691	2.22094e-05
16.906864	2.30029e-05
16.857036	2.3824e-05
16.807209	2.46736e-05
16.757381	2.55528e-05
16.707554	2.64624e-05
16.657726	2.74035e-05
16.607899	2.83772e-05
16.558071	2.93845e-05
16.508243	3.04265e-05
16.458416	3.15043e-05
16.408588	3.26192e-05
16.358761	3.37724e-05
16.308933	3.49651e-05
16.259106	3.61985e-05
16.209278	3.74741e-05
16.159451	3.87932e-05
16.109623	4.01571e-05
16.059796	4.15673e-05
16.009968	4.30254e-05
15.960141	4.45328e-05
15.910313	4.60911e-05
15.860486	4.77019e-05
15.810658	4.93669e-05
15.760831	5.10877e-05
15.711003	5.28663e-05
15.661176	5.47042e-05
15.611348	5.66034e-05
15.561520	5.85659e-05
15.511693	6.05934e-05
15.461865	6.26881e-05
15.412038	6.4852e-05
15.362210	6.70871e-05
15.312383	6.93957e-05
15.262555	7.17799e-05
15.212728	7.42421e-05
15.162900	7.67845e-05
15.113073	7.94095e-05
15.063245	8.21195e-05
15.013418	8.4917e-05
14.963590	8.78046e-05
14.913763	9.07849e-05
14.863935	9.38604e-05
14.814108	9.70339e-05
14.764280	0.000100308
14.714453	0.000103686
14.664625	0.00010717
14.614798	0.000110764
14.564970	0.00011447
14.515142	0.000118291
14.465315	0.000122231
14.415487	0.000126292
14.365660	0.000130478
14.315832	0.000134791
14.266005	0.000139236
14.216177	0.000143815
14.166350	0.000148532
14.116522	0.00015339
14.066695	0.000158392
14.016867	0.000163541
13.967040	0.000168842
13.917212	0.000174297
13.867385	0.00017991
13.817557	0.000185685
13.767730	0.000191623
13.717902	0.00019773
13.668075	0.000204007
13.618247	0.000210459
13.568419	0.000217088
13.518592	0.000223898
13.468764	0.000230891
13.418937	0.00023807
13.369109	0.000245438
13.319282	0.000252998
13.269454	0.000260751
13.219627	0.000268701
13.169799	0.000276848
13.119972	0.000285195
13.070144	0.000293743
13.020317	0.000302493
12.970489	0.000311445
12.920662	0.000320599
12.870834	0.000329956
12.821007	0.000339515
12.771179	0.000349273
12.721352	0.000359229
12.671524	0.00036938
12.621696	0.000379722
12.571869	0.000390251
12.522041	0.000400959
12.472214	0.000411842
12.422386	0.00042289
12.372559	0.000434093
12.322731	0.000445441
12.272904	0.000456919
12.223076	0.000468513
12.173249	0.000480204
12.123421	0.000491972
12.073594	0.000503794
12.023766	0.000515642
11.973939	0.000527485
11.924111	0.000539287
11.874284	0.000551005
11.824456	0.000562593
11.774629	0.000573994
11.724801	0.000585141
11.674974	0.000595956
11.625146	0.000606344
11.575318	0.000616192
11.525491	0.000625354
11.475663	0.000633639
11.425836	0.000640784
11.376008	0.000646363
&
```
