## Supplementary material for "All-at-once RNA folding with 3D motif prediction framed by evolutionary information": RF02935_che1.helixcov

```
# RMs = 3 L = 121

# RM_HELIX NESTED 16-22 33-39, nbp = 7 nbp_cov = 1
# pvals: 0.0662396,0.0066589,0.0094836,7.49986e-10,0.383071,0.0973112,0.0875946
# aggregated NONE
NESTED  :::::::::::::<<<<<<<_____>>>>>>>::::::::::::::::::::::::::::::::::::::::::::::::::::::::::::::::::::::
        ::::::::::::::::<___________>:::::::::::::::::::::::::::::::::::::::::::::::::::::::::::::::::::::::::

# RM_HELIX NESTED 1-8 40-47, nbp = 8 nbp_cov = 0
# pvals: 0.00514463,0.370501,0.337284,0.0284702,0.370501,0.370501,0.370501,0.370501
# aggregated NONE
NESTED  <<<<<<<<________________________>>>>>>>>::::::::::::::::::::::::::::::::::::::::::::::::::::::::::::::
        ::::::::::::::::::::::::::::::::::::::::::::::::::::::::::::::::::::::::::::::::::::::::::::::::::::::

# RM_HELIX NESTED 59-66 85-92, nbp = 8 nbp_cov = 0
# pvals: 0.370501,0.337284,0.0264026,0.4427,0.163347,0.296971,0.162434,0.0245001
# aggregated NONE
NESTED  ::::::::::::::::::::::::::::::::::::::::::::<<<<<<<<______________>>>>>>>>::::::::::::::::::::::::::::
        ::::::::::::::::::::::::::::::::::::::::::::::::::::::::::::::::::::::::::::::::::::::::::::::::::::::
```
