## Supplementary material for "All-at-once RNA folding with 3D motif prediction framed by evolutionary information": RF02935_che1.power

```
# Power analysis of given structure 
#
# Powertype = SINGLE SUBSTITUTIONS
# covary  left_pos      right_pos    substitutions      power
#----------------------------------------------------------------
          1		47		34		0.78
          2		46		0		0.00
          3		45		1		0.00
          4		44		11		0.35
          5		43		0		0.00
          6		42		0		0.00
          7		41		0		0.00
          8		40		0		0.00
          16		39		10		0.32
          17		38		16		0.50
          18		37		8		0.24
     *    19		36		14		0.45
          20		35		6		0.16
          21		34		10		0.32
          22		33		10		0.32
          59		92		0		0.00
          60		91		2		0.00
          61		90		7		0.20
          62		89		8		0.24
          63		88		9		0.28
          64		87		5		0.11
          65		86		8		0.24
          66		85		7		0.20
#
# BPAIRS 23
# avg substitutions per BP  7.2
# BPAIRS expected to covary 4.7 +/- 1.7
# BPAIRS observed to covary 1
#
```
