## Supplementary material for "All-at-once RNA folding with 3D motif prediction framed by evolutionary information": RF02935_che1.sorted.cacofold.cov

```
# The predicted CaCoFold structure
# BPAIRS observed to covary 1
#
#
# Method Target_E-val [cov_min,cov_max] [FP | TP True Found | Sen PPV F] 
# GTp    0.05         [-9.95,127.36]     [0 | 1 35 1 | 2.86 100.00 5.56] 
#
# in_fold in_given   left_pos       right_pos      score           E-value    pvalue       substitutions      power
#-----------------------------------------------------------------------------------------------------------------------
*	*	        19	        36	127.36384	1.72497e-08	7.49986e-10	14		0.45
```
