## Supplementary material for "All-at-once RNA folding with 3D motif prediction framed by evolutionary information": RF02935_che1.surv

```
127.350000	0.0434783
39.650000	0.0869565
37.150000	0.130435
33.250000	0.173913
23.500000	0.217391
22.850000	0.26087
22.100000	0.304348
13.600000	0.347826
10.800000	0.391304
9.800000	0.434783
5.100000	0.478261
5.050000	0.521739
0.550000	0.565217
0.000000	0.652174
-0.050000	0.913043
-0.100000	0.956522
-0.450000	1
&
61.450000	0.000195008
39.600000	0.000390016
35.900000	0.000585023
32.050000	0.00117005
31.950000	0.00136505
31.850000	0.00156006
29.900000	0.00175507
28.250000	0.00195008
28.100000	0.00214509
27.850000	0.00234009
27.800000	0.0025351
27.100000	0.00273011
26.750000	0.00292512
26.700000	0.00312012
26.600000	0.00331513
26.250000	0.00370515
25.950000	0.00390016
25.500000	0.00409516
25.450000	0.00429017
25.300000	0.00448518
24.700000	0.0048752
24.150000	0.0050702
23.950000	0.00546022
23.250000	0.00565523
23.200000	0.00585023
23.100000	0.00604524
22.850000	0.00624025
22.700000	0.00643526
22.200000	0.00682527
22.100000	0.00702028
22.000000	0.00721529
20.800000	0.0074103
20.600000	0.0076053
20.500000	0.00780031
20.350000	0.00799532
20.200000	0.00858034
19.600000	0.00877535
19.450000	0.00916537
19.300000	0.00936037
19.250000	0.00975039
19.200000	0.0099454
19.000000	0.0101404
18.950000	0.0103354
18.850000	0.0105304
18.750000	0.0107254
18.650000	0.0109204
18.300000	0.0113105
18.150000	0.0115055
18.050000	0.0117005
17.750000	0.0118955
17.550000	0.0120905
17.450000	0.0122855
17.400000	0.0126755
17.300000	0.0128705
17.200000	0.0130655
17.150000	0.0132605
16.950000	0.0138456
16.850000	0.0140406
16.600000	0.0142356
16.450000	0.0146256
16.400000	0.0148206
16.300000	0.0150156
16.050000	0.0152106
15.800000	0.0154056
15.750000	0.0156006
15.500000	0.0161856
15.350000	0.0165757
15.250000	0.0167707
15.150000	0.0173557
15.050000	0.0175507
15.000000	0.0179407
14.950000	0.0183307
14.900000	0.0185257
14.850000	0.0189158
14.800000	0.0193058
14.650000	0.0196958
14.550000	0.0198908
14.500000	0.0200858
14.450000	0.0204758
14.400000	0.0206708
14.350000	0.0210608
14.300000	0.0212559
14.250000	0.0214509
14.150000	0.0216459
14.100000	0.0220359
14.050000	0.0226209
14.000000	0.0228159
13.950000	0.0230109
13.900000	0.0232059
13.800000	0.0235959
13.750000	0.023791
13.700000	0.023986
13.600000	0.024181
13.550000	0.024376
13.500000	0.024571
13.300000	0.024766
13.250000	0.024961
13.100000	0.025156
13.050000	0.025351
13.000000	0.025546
12.950000	0.026131
12.850000	0.0267161
12.800000	0.0271061
12.750000	0.0273011
12.700000	0.0274961
12.600000	0.0276911
12.400000	0.0278861
12.350000	0.0280811
12.300000	0.0284711
12.250000	0.0288612
12.200000	0.0290562
12.050000	0.0292512
12.000000	0.0296412
11.950000	0.0302262
11.500000	0.0304212
11.450000	0.0306162
11.350000	0.0312012
11.300000	0.0315913
11.250000	0.0317863
11.150000	0.0321763
11.050000	0.0329563
11.000000	0.0331513
10.950000	0.0337363
10.850000	0.0343214
10.800000	0.0345164
10.650000	0.0349064
10.600000	0.0351014
10.450000	0.0352964
10.350000	0.0356864
10.300000	0.0358814
10.200000	0.0362715
10.150000	0.0364665
10.050000	0.0368565
9.950000	0.0370515
9.850000	0.0374415
9.700000	0.0376365
9.650000	0.0386115
9.550000	0.0390016
9.500000	0.0393916
9.400000	0.0397816
9.350000	0.0405616
9.300000	0.0409516
9.200000	0.0415367
9.100000	0.0421217
8.900000	0.0425117
8.800000	0.0432917
8.750000	0.0434867
8.700000	0.0436817
8.650000	0.0448518
8.550000	0.0450468
8.500000	0.0456318
8.450000	0.0460218
8.300000	0.0466069
8.200000	0.0468019
8.100000	0.0471919
8.050000	0.0475819
8.000000	0.0481669
7.950000	0.0483619
7.900000	0.048752
7.850000	0.049142
7.750000	0.049532
7.700000	0.049727
7.550000	0.049922
7.500000	0.050507
7.350000	0.051092
7.300000	0.0512871
7.250000	0.0516771
7.100000	0.0520671
7.050000	0.0522621
7.000000	0.0526521
6.950000	0.0530421
6.900000	0.0532371
6.850000	0.0542122
6.750000	0.0544072
6.700000	0.0546022
6.650000	0.0549922
6.600000	0.0557722
6.550000	0.0559672
6.500000	0.0563573
6.450000	0.0565523
6.400000	0.0575273
6.350000	0.0583073
6.300000	0.0586973
6.250000	0.0596724
6.150000	0.0604524
6.100000	0.0614275
6.000000	0.0620125
5.950000	0.0624025
5.900000	0.0625975
5.850000	0.0627925
5.800000	0.0639626
5.700000	0.0643526
5.650000	0.0645476
5.600000	0.0647426
5.550000	0.0653276
5.500000	0.0661076
5.450000	0.0666927
5.400000	0.0668877
5.350000	0.0670827
5.300000	0.0672777
5.200000	0.0676677
5.150000	0.0682527
5.100000	0.0686427
5.050000	0.0694228
5.000000	0.0698128
4.950000	0.0702028
4.800000	0.0705928
4.750000	0.0707878
4.650000	0.0713729
4.600000	0.0717629
4.550000	0.0725429
4.500000	0.0727379
4.450000	0.0729329
4.400000	0.0737129
4.350000	0.073908
4.300000	0.074688
4.250000	0.076248
4.200000	0.0766381
4.150000	0.0772231
4.100000	0.0778081
4.050000	0.0783931
4.000000	0.0791732
3.950000	0.0797582
3.900000	0.0803432
3.850000	0.0813183
3.800000	0.0817083
3.750000	0.0826833
3.700000	0.0834633
3.650000	0.0842434
3.600000	0.0848284
3.550000	0.0850234
3.500000	0.0854134
3.450000	0.0865835
3.400000	0.0873635
3.350000	0.0877535
3.300000	0.0883385
3.250000	0.0895086
3.200000	0.0902886
3.150000	0.0918487
3.100000	0.0924337
3.050000	0.0932137
3.000000	0.0934087
2.950000	0.0937988
2.900000	0.0943838
2.850000	0.0949688
2.800000	0.0961388
2.750000	0.0969189
2.700000	0.0973089
2.650000	0.0980889
2.600000	0.0982839
2.550000	0.098869
2.500000	0.099844
2.450000	0.100234
2.400000	0.100819
2.350000	0.101794
2.300000	0.103159
2.250000	0.103744
2.200000	0.104719
2.150000	0.105109
2.100000	0.105499
2.050000	0.105889
2.000000	0.106669
1.950000	0.108034
1.850000	0.109009
1.800000	0.109789
1.750000	0.110374
1.700000	0.111349
1.650000	0.111739
1.600000	0.11291
1.550000	0.11369
1.500000	0.11525
1.450000	0.115445
1.400000	0.11603
1.350000	0.1172
1.300000	0.11798
1.250000	0.11876
1.200000	0.11915
1.150000	0.119345
1.100000	0.120125
1.050000	0.120905
1.000000	0.121295
0.950000	0.12227
0.900000	0.12305
0.850000	0.12461
0.800000	0.125975
0.750000	0.12734
0.700000	0.12812
0.650000	0.12851
0.600000	0.13046
0.550000	0.145671
0.500000	0.154446
0.450000	0.156396
0.400000	0.157176
0.350000	0.179017
0.300000	0.187793
0.250000	0.196958
0.200000	0.199883
0.150000	0.215289
0.100000	0.216849
0.050000	0.239665
0.000000	0.284906
-0.050000	0.50273
-0.100000	0.63475
-0.150000	0.718994
-0.200000	0.74493
-0.250000	0.761115
-0.300000	0.764431
-0.350000	0.767356
-0.400000	0.769501
-0.450000	0.772036
-0.500000	0.775741
-0.550000	0.779056
-0.600000	0.782761
-0.650000	0.786661
-0.700000	0.790172
-0.750000	0.794462
-0.800000	0.798947
-0.850000	0.801482
-0.900000	0.804212
-0.950000	0.808112
-1.000000	0.812988
-1.050000	0.815523
-1.100000	0.816108
-1.150000	0.819423
-1.200000	0.820398
-1.250000	0.823713
-1.300000	0.826053
-1.350000	0.828003
-1.400000	0.830928
-1.450000	0.833658
-1.500000	0.834633
-1.550000	0.837559
-1.600000	0.841069
-1.650000	0.842824
-1.700000	0.844384
-1.750000	0.845554
-1.800000	0.846529
-1.850000	0.848479
-1.900000	0.850039
-1.950000	0.851404
-2.000000	0.853354
-2.050000	0.856084
-2.100000	0.857059
-2.150000	0.859009
-2.200000	0.859594
-2.250000	0.859789
-2.300000	0.859984
-2.350000	0.861544
-2.400000	0.863105
-2.450000	0.863885
-2.500000	0.866225
-2.550000	0.86759
-2.600000	0.86837
-2.650000	0.86915
-2.700000	0.86993
-2.750000	0.870515
-2.800000	0.8711
-2.850000	0.87266
-2.900000	0.87305
-2.950000	0.87422
-3.000000	0.87539
-3.050000	0.876365
-3.100000	0.877925
-3.150000	0.87968
-3.200000	0.880655
-3.250000	0.88124
-3.300000	0.881825
-3.350000	0.882605
-3.400000	0.88514
-3.450000	0.886115
-3.500000	0.886895
-3.550000	0.888651
-3.600000	0.890016
-3.650000	0.891186
-3.700000	0.891771
-3.750000	0.892551
-3.800000	0.893331
-3.850000	0.893721
-3.900000	0.894696
-3.950000	0.896451
-4.000000	0.898401
-4.050000	0.899961
-4.100000	0.901521
-4.150000	0.903861
-4.200000	0.904836
-4.250000	0.906201
-4.300000	0.906396
-4.350000	0.907176
-4.400000	0.907761
-4.450000	0.908346
-4.500000	0.909516
-4.550000	0.910491
-4.600000	0.911271
-4.650000	0.912637
-4.700000	0.913417
-4.750000	0.914392
-4.800000	0.914977
-4.850000	0.916537
-4.900000	0.917317
-4.950000	0.917902
-5.000000	0.918682
-5.050000	0.919657
-5.100000	0.920632
-5.150000	0.921607
-5.200000	0.921997
-5.250000	0.922387
-5.300000	0.923362
-5.350000	0.923947
-5.400000	0.924727
-5.450000	0.926287
-5.500000	0.927457
-5.550000	0.928237
-5.600000	0.929212
-5.650000	0.930382
-5.700000	0.930772
-5.750000	0.931747
-5.800000	0.932722
-5.850000	0.933502
-5.900000	0.934672
-5.950000	0.935062
-6.000000	0.936037
-6.050000	0.937012
-6.100000	0.937793
-6.150000	0.939353
-6.200000	0.940523
-6.250000	0.940913
-6.300000	0.941888
-6.350000	0.942278
-6.400000	0.942668
-6.450000	0.942863
-6.500000	0.943058
-6.550000	0.943643
-6.600000	0.944033
-6.700000	0.945593
-6.750000	0.946178
-6.800000	0.946958
-6.850000	0.947348
-6.900000	0.948128
-6.950000	0.948323
-7.000000	0.949298
-7.050000	0.949688
-7.150000	0.949883
-7.200000	0.950273
-7.250000	0.951053
-7.300000	0.951833
-7.350000	0.952418
-7.450000	0.953003
-7.500000	0.953588
-7.550000	0.953978
-7.600000	0.954368
-7.650000	0.954563
-7.700000	0.954953
-7.800000	0.955733
-7.850000	0.956708
-7.900000	0.957098
-7.950000	0.958268
-8.000000	0.958463
-8.150000	0.958853
-8.300000	0.959438
-8.350000	0.960413
-8.400000	0.960998
-8.450000	0.961778
-8.500000	0.962168
-8.550000	0.962754
-8.600000	0.963144
-8.650000	0.963339
-8.700000	0.963924
-8.750000	0.964119
-8.850000	0.965094
-8.900000	0.965289
-9.050000	0.966069
-9.100000	0.966459
-9.150000	0.966654
-9.200000	0.967629
-9.250000	0.968604
-9.300000	0.968994
-9.350000	0.969189
-9.400000	0.969579
-9.450000	0.969774
-9.500000	0.970359
-9.550000	0.970554
-9.600000	0.971334
-9.650000	0.971724
-9.700000	0.972309
-9.750000	0.972894
-9.800000	0.973674
-9.850000	0.973869
-9.950000	1
&
83.100000	9.70685e-06
82.050000	1.94137e-05
79.350000	2.91206e-05
79.150000	3.88274e-05
73.050000	4.85343e-05
72.150000	5.82411e-05
72.100000	6.7948e-05
71.400000	7.76548e-05
71.250000	8.73617e-05
70.450000	9.70685e-05
69.800000	0.000106775
67.550000	0.000116482
67.300000	0.000126189
67.000000	0.000135896
66.550000	0.000145603
65.950000	0.00015531
65.650000	0.000165017
65.600000	0.000174723
65.500000	0.00018443
65.050000	0.000194137
64.600000	0.000203844
64.450000	0.000213551
64.400000	0.000223258
64.050000	0.000232964
63.900000	0.000252378
63.850000	0.000262085
63.250000	0.000271792
63.050000	0.000281499
62.850000	0.000291206
62.700000	0.000300912
62.450000	0.000310619
62.400000	0.000320326
62.350000	0.000330033
62.250000	0.00033974
62.100000	0.000349447
61.850000	0.000359154
61.800000	0.000378567
61.450000	0.000388274
61.200000	0.000397981
61.000000	0.000407688
60.900000	0.000417395
60.550000	0.000427102
60.350000	0.000436808
60.300000	0.000446515
60.250000	0.000456222
60.200000	0.000465929
60.150000	0.000475636
60.000000	0.000485343
59.850000	0.00049505
59.450000	0.000504756
59.400000	0.000514463
59.350000	0.00052417
59.250000	0.000533877
59.050000	0.000553291
58.900000	0.000562997
58.600000	0.000572704
58.450000	0.000582411
58.200000	0.000592118
57.800000	0.000601825
57.700000	0.000611532
57.450000	0.000621239
57.400000	0.000630945
57.150000	0.000640652
57.000000	0.000650359
56.750000	0.000669773
56.650000	0.00067948
56.100000	0.000689187
55.900000	0.000698893
55.800000	0.0007086
55.750000	0.000728014
55.600000	0.000747428
55.300000	0.000757135
55.200000	0.000766841
55.100000	0.000776548
55.050000	0.000795962
55.000000	0.000805669
54.950000	0.000815376
54.900000	0.000825083
54.850000	0.000844496
54.800000	0.00086391
54.600000	0.000883324
54.550000	0.00089303
54.400000	0.000902737
54.300000	0.000922151
54.200000	0.000931858
54.100000	0.000951272
54.000000	0.000960978
53.950000	0.000970685
53.900000	0.000990099
53.850000	0.000999806
53.800000	0.00101922
53.750000	0.00102893
53.350000	0.00104834
53.150000	0.00105805
52.900000	0.00106775
52.800000	0.00107746
52.650000	0.00108717
52.550000	0.00111629
52.500000	0.0011357
52.450000	0.00116482
52.400000	0.00117453
52.300000	0.00119394
52.200000	0.00120365
52.050000	0.00124248
51.950000	0.0012716
51.800000	0.00130072
51.750000	0.00131043
51.700000	0.00132013
51.650000	0.00132984
51.500000	0.00135896
51.450000	0.00136867
51.400000	0.00138808
51.350000	0.00140749
51.250000	0.0014172
51.200000	0.00142691
51.150000	0.00143661
51.100000	0.00145603
51.050000	0.00148515
51.000000	0.00150456
50.950000	0.00152398
50.900000	0.00153368
50.850000	0.00154339
50.800000	0.0015628
50.750000	0.00157251
50.600000	0.00158222
50.500000	0.00161134
50.400000	0.00162104
50.350000	0.00163075
50.250000	0.00164046
50.150000	0.00165017
50.100000	0.00165987
50.050000	0.00168899
50.000000	0.0016987
49.850000	0.00171811
49.800000	0.00173753
49.750000	0.00175694
49.650000	0.00178606
49.600000	0.00180547
49.550000	0.00181518
49.500000	0.00182489
49.450000	0.0018346
49.400000	0.00185401
49.350000	0.00187342
49.300000	0.00188313
49.150000	0.00190254
49.000000	0.00191225
48.900000	0.00192196
48.850000	0.00193166
48.800000	0.00195108
48.750000	0.00196078
48.700000	0.00197049
48.650000	0.00199961
48.600000	0.00201903
48.550000	0.00202873
48.500000	0.00203844
48.450000	0.00205785
48.350000	0.00206756
48.200000	0.00209668
48.150000	0.0021258
48.100000	0.00213551
48.000000	0.00214521
47.850000	0.00215492
47.800000	0.00216463
47.750000	0.00218404
47.700000	0.00222287
47.650000	0.00223258
47.600000	0.00224228
47.550000	0.00225199
47.500000	0.0022714
47.450000	0.00229082
47.400000	0.00230052
47.350000	0.00232964
47.250000	0.00234906
47.200000	0.00236847
47.100000	0.00237818
47.050000	0.0024073
47.000000	0.00241701
46.900000	0.00243642
46.750000	0.00246554
46.700000	0.00247525
46.650000	0.00249466
46.600000	0.00251407
46.550000	0.00252378
46.500000	0.0025432
46.450000	0.0025529
46.350000	0.00258202
46.250000	0.00259173
46.200000	0.00260144
46.100000	0.00262085
46.050000	0.00264026
46.000000	0.00264997
45.950000	0.00266938
45.900000	0.00270821
45.850000	0.00272763
45.800000	0.00274704
45.750000	0.00277616
45.700000	0.00280528
45.650000	0.00282469
45.600000	0.0028344
45.550000	0.00284411
45.500000	0.00288294
45.450000	0.00290235
45.400000	0.00291206
45.350000	0.00294118
45.300000	0.00295088
45.250000	0.0029703
45.150000	0.00299942
45.100000	0.00301883
45.050000	0.00304795
45.000000	0.00306737
44.950000	0.00308678
44.850000	0.0031159
44.800000	0.00315473
44.750000	0.00316443
44.700000	0.00317414
44.650000	0.00318385
44.600000	0.00320326
44.500000	0.00322268
44.450000	0.00324209
44.400000	0.0032518
44.350000	0.0032615
44.300000	0.00327121
44.250000	0.00328092
44.200000	0.00331004
44.150000	0.00333916
44.100000	0.00336828
44.050000	0.00337798
43.950000	0.00338769
43.900000	0.00340711
43.850000	0.00341681
43.700000	0.00344593
43.650000	0.00346535
43.600000	0.00347505
43.550000	0.00350417
43.500000	0.00352359
43.450000	0.00355271
43.350000	0.00357212
43.300000	0.00359154
43.250000	0.00361095
43.200000	0.00365948
43.050000	0.00366919
43.000000	0.0036886
42.950000	0.00370802
42.900000	0.00371772
42.850000	0.00372743
42.800000	0.00373714
42.750000	0.00375655
42.700000	0.00376626
42.650000	0.00377597
42.600000	0.00381479
42.550000	0.00385362
42.500000	0.00386333
42.450000	0.00388274
42.400000	0.00391186
42.350000	0.00392157
42.300000	0.00397981
42.250000	0.00398952
42.200000	0.00400893
42.150000	0.00401864
42.100000	0.00402834
42.050000	0.00403805
42.000000	0.00404776
41.950000	0.00406717
41.900000	0.00408659
41.800000	0.00409629
41.750000	0.004106
41.700000	0.00411571
41.650000	0.00413512
41.550000	0.00414483
41.500000	0.00420307
41.450000	0.00422248
41.400000	0.00426131
41.350000	0.00427102
41.300000	0.00429043
41.250000	0.00430984
41.200000	0.00431955
41.150000	0.00433896
41.100000	0.00434867
41.050000	0.00435838
41.000000	0.00441662
40.950000	0.00442632
40.900000	0.00445545
40.850000	0.00448457
40.800000	0.00455251
40.750000	0.00457193
40.700000	0.00458163
40.650000	0.00459134
40.600000	0.00463017
40.500000	0.00464958
40.450000	0.00468841
40.400000	0.00470782
40.350000	0.00475636
40.300000	0.00479519
40.250000	0.00482431
40.200000	0.00485343
40.150000	0.00486313
40.100000	0.00491167
40.050000	0.00493108
40.000000	0.00494079
39.950000	0.00497962
39.900000	0.00498932
39.850000	0.00503786
39.800000	0.00505727
39.750000	0.00507668
39.700000	0.0050961
39.650000	0.00514463
39.600000	0.00518346
39.550000	0.00520287
39.500000	0.00521258
39.450000	0.0052417
39.400000	0.00529023
39.350000	0.00531936
39.300000	0.00534848
39.250000	0.00536789
39.200000	0.00539701
39.150000	0.00543584
39.100000	0.00548437
39.050000	0.00551349
39.000000	0.00555232
38.950000	0.00560085
38.900000	0.00564939
38.850000	0.00568822
38.800000	0.00569792
38.750000	0.00570763
38.700000	0.00571734
38.650000	0.00573675
38.550000	0.00574646
38.500000	0.00578528
38.450000	0.00582411
38.400000	0.00587265
38.350000	0.00590177
38.300000	0.00591147
38.250000	0.0059503
38.150000	0.00598913
38.100000	0.00600854
38.050000	0.00605708
38.000000	0.0060862
37.950000	0.00610561
37.900000	0.00617356
37.850000	0.0062318
37.800000	0.00624151
37.750000	0.00625121
37.700000	0.00627063
37.650000	0.00630945
37.600000	0.00631916
37.550000	0.0063677
37.500000	0.00642594
37.450000	0.00643564
37.400000	0.00648418
37.350000	0.00653271
37.300000	0.00654242
37.250000	0.00656183
37.200000	0.00661037
37.150000	0.0066589
37.100000	0.00669773
37.050000	0.00676568
37.000000	0.0067948
36.950000	0.00682392
36.900000	0.00685304
36.850000	0.00687245
36.800000	0.00692099
36.750000	0.00695011
36.700000	0.00695981
36.650000	0.00697923
36.600000	0.00699864
36.550000	0.00703747
36.500000	0.00706659
36.400000	0.007086
36.350000	0.00709571
36.300000	0.00711512
36.250000	0.00713454
36.200000	0.00715395
36.150000	0.00716366
36.100000	0.00720248
36.000000	0.00725102
35.950000	0.00732867
35.900000	0.0073675
35.850000	0.00739662
35.800000	0.00745486
35.750000	0.00752281
35.700000	0.00758105
35.650000	0.00762959
35.600000	0.00769753
35.550000	0.00772666
35.500000	0.0077849
35.400000	0.00781402
35.350000	0.00787226
35.300000	0.00791109
35.250000	0.00795962
35.200000	0.00801786
35.150000	0.00805669
35.100000	0.00808581
35.050000	0.00814405
35.000000	0.00818288
34.950000	0.0082217
34.900000	0.00825083
34.850000	0.00830907
34.800000	0.00833819
34.750000	0.0083576
34.700000	0.00839643
34.650000	0.00841584
34.600000	0.0084935
34.550000	0.00851291
34.500000	0.00852262
34.450000	0.00855174
34.400000	0.00856144
34.350000	0.00858086
34.300000	0.00862939
34.250000	0.00865851
34.200000	0.00868763
34.150000	0.00870705
34.100000	0.00875558
34.050000	0.00881382
34.000000	0.00882353
33.950000	0.00888177
33.900000	0.00889148
33.850000	0.00894972
33.800000	0.00899825
33.750000	0.00902737
33.700000	0.00904679
33.650000	0.00910503
33.600000	0.00917298
33.550000	0.00924092
33.500000	0.00932829
33.450000	0.00936711
33.400000	0.00938653
33.350000	0.00942535
33.300000	0.00946418
33.250000	0.0094836
33.200000	0.00950301
33.150000	0.00952242
33.100000	0.00957096
33.050000	0.00959037
33.000000	0.00964861
32.900000	0.00968744
32.850000	0.00973597
32.800000	0.0097748
32.750000	0.00982334
32.700000	0.00990099
32.650000	0.0099107
32.600000	0.00996894
32.550000	0.0100369
32.500000	0.0101048
32.450000	0.0101534
32.400000	0.0101922
32.350000	0.0102601
32.300000	0.0102796
32.250000	0.0103378
32.200000	0.0103766
32.150000	0.0104349
32.100000	0.0104931
32.050000	0.0105708
32.000000	0.0106096
31.950000	0.0106484
31.900000	0.0107067
31.850000	0.0107649
31.750000	0.0108231
31.700000	0.0108911
31.650000	0.0109202
31.600000	0.010959
31.550000	0.0110367
31.500000	0.0110658
31.450000	0.0111046
31.400000	0.0111435
31.350000	0.0111823
31.300000	0.0112211
31.250000	0.0112794
31.200000	0.0113085
31.150000	0.0113279
31.100000	0.0113667
31.050000	0.0114056
31.000000	0.0114638
30.950000	0.011522
30.900000	0.0115803
30.850000	0.0116482
30.800000	0.0117065
30.750000	0.0117647
30.700000	0.0118035
30.650000	0.0118327
30.600000	0.0118618
30.550000	0.0119103
30.500000	0.0119588
30.450000	0.0119977
30.400000	0.0120462
30.350000	0.0121336
30.300000	0.0122112
30.250000	0.0122889
30.200000	0.012318
30.150000	0.0123665
30.100000	0.0124733
30.050000	0.0125413
30.000000	0.0125995
29.950000	0.0126869
29.900000	0.0127451
29.850000	0.0127936
29.800000	0.0128519
29.750000	0.0129392
29.700000	0.0130072
29.650000	0.013114
29.600000	0.013211
29.550000	0.0132984
29.500000	0.0133663
29.450000	0.0134731
29.400000	0.0135508
29.350000	0.013609
29.300000	0.0136187
29.250000	0.0136672
29.200000	0.0137449
29.150000	0.0138226
29.100000	0.0138905
29.050000	0.0139585
29.000000	0.0140555
28.950000	0.0140944
28.900000	0.0141526
28.850000	0.0142594
28.800000	0.0142982
28.750000	0.0143467
28.700000	0.0144244
28.650000	0.0144923
28.600000	0.0145894
28.550000	0.0146573
28.500000	0.0147544
28.450000	0.0148806
28.400000	0.0149388
28.350000	0.0150359
28.300000	0.0150844
28.250000	0.0151136
28.200000	0.0151815
28.150000	0.0152786
28.100000	0.0153465
28.050000	0.0154048
28.000000	0.015463
27.950000	0.0155601
27.900000	0.0156766
27.850000	0.0157542
27.800000	0.0158804
27.750000	0.0159581
27.700000	0.0160745
27.650000	0.0161522
27.600000	0.0162396
27.550000	0.0163075
27.500000	0.0163949
27.450000	0.0164628
27.400000	0.0165793
27.350000	0.016657
27.300000	0.0166958
27.250000	0.0168317
27.200000	0.0169288
27.150000	0.0170064
27.100000	0.0170452
27.050000	0.0171326
27.000000	0.01722
26.950000	0.0173073
26.900000	0.0173753
26.850000	0.0174335
26.800000	0.017482
26.750000	0.0175209
26.700000	0.0175791
26.650000	0.0176956
26.600000	0.0178121
26.550000	0.0179091
26.500000	0.0179674
26.450000	0.0180742
26.400000	0.0181421
26.350000	0.0182198
26.300000	0.0183168
26.250000	0.0184527
26.200000	0.0185401
26.150000	0.0186954
26.100000	0.0188313
26.050000	0.0189284
26.000000	0.0190157
25.950000	0.0190934
25.900000	0.0191807
25.850000	0.0193069
25.800000	0.0194234
25.750000	0.0194817
25.700000	0.0195593
25.650000	0.0196467
25.600000	0.0197923
25.550000	0.0198602
25.500000	0.0199379
25.450000	0.0200447
25.400000	0.0201805
25.350000	0.0202485
25.300000	0.0203067
25.250000	0.0204329
25.200000	0.0206076
25.150000	0.0207435
25.100000	0.0208891
25.050000	0.0209959
25.000000	0.0211027
24.950000	0.0212192
24.900000	0.0212871
24.850000	0.0214521
24.800000	0.0215492
24.750000	0.0217919
24.700000	0.0219084
24.650000	0.0219957
24.600000	0.0220831
24.550000	0.0221607
24.500000	0.0222772
24.450000	0.0224131
24.400000	0.0225199
24.350000	0.0226461
24.300000	0.0227237
24.250000	0.0228499
24.200000	0.0229761
24.150000	0.0230829
24.100000	0.0232285
24.050000	0.0233741
24.000000	0.0234712
23.950000	0.0235877
23.900000	0.0236944
23.850000	0.0237915
23.800000	0.0239274
23.750000	0.0240827
23.700000	0.0242186
23.650000	0.0242671
23.600000	0.0243157
23.550000	0.0244419
23.500000	0.0245001
23.450000	0.0246457
23.400000	0.024801
23.350000	0.0249757
23.300000	0.0250825
23.250000	0.0252475
23.200000	0.0253737
23.150000	0.0255387
23.100000	0.0257037
23.050000	0.0258105
23.000000	0.0259755
22.950000	0.0261114
22.900000	0.0262959
22.850000	0.0264026
22.800000	0.0265385
22.750000	0.0266841
22.700000	0.0267715
22.650000	0.0268977
22.600000	0.0270336
22.550000	0.0271889
22.500000	0.0273151
22.450000	0.0274704
22.400000	0.0275675
22.350000	0.0277519
22.300000	0.0278684
22.250000	0.0279654
22.200000	0.0281402
22.150000	0.0283343
22.100000	0.0284702
22.050000	0.0286061
22.000000	0.028742
21.950000	0.0288391
21.900000	0.0290138
21.850000	0.0291788
21.800000	0.0293244
21.750000	0.0294506
21.700000	0.0296253
21.650000	0.0298
21.600000	0.0299165
21.550000	0.0300524
21.500000	0.0301592
21.450000	0.0302854
21.400000	0.0304116
21.350000	0.0305669
21.300000	0.0307028
21.250000	0.0308096
21.200000	0.0309552
21.150000	0.0311202
21.100000	0.0312561
21.050000	0.031392
21.000000	0.0315667
20.950000	0.031654
20.900000	0.0318482
20.850000	0.0320132
20.800000	0.0321588
20.750000	0.0323335
20.700000	0.0325083
20.650000	0.0326539
20.600000	0.0328286
20.550000	0.0330518
20.500000	0.0331974
20.450000	0.0334498
20.400000	0.0336828
20.350000	0.0338575
20.300000	0.0340419
20.250000	0.0342167
20.200000	0.0344108
20.150000	0.0345661
20.100000	0.0347505
20.050000	0.0350029
20.000000	0.0351485
19.950000	0.035265
19.900000	0.0354397
19.850000	0.035595
19.800000	0.03576
19.750000	0.0359056
19.700000	0.0360318
19.650000	0.036226
19.600000	0.0363522
19.550000	0.0365657
19.500000	0.0367404
19.450000	0.036886
19.400000	0.0370316
19.350000	0.0372549
19.300000	0.0374587
19.250000	0.0376238
19.200000	0.0378956
19.150000	0.0380606
19.100000	0.0382838
19.050000	0.0384877
19.000000	0.0386721
18.950000	0.0388954
18.900000	0.0390604
18.850000	0.0393322
18.800000	0.0394778
18.750000	0.039701
18.700000	0.039934
18.650000	0.0401184
18.600000	0.0402834
18.550000	0.0404873
18.500000	0.0407688
18.450000	0.0409629
18.400000	0.0410697
18.350000	0.0412735
18.300000	0.0414191
18.250000	0.0417103
18.200000	0.0418657
18.150000	0.0420501
18.100000	0.0422733
18.050000	0.0424869
18.000000	0.0426519
17.950000	0.042914
17.900000	0.0430887
17.850000	0.0432732
17.800000	0.0434479
17.750000	0.0436323
17.700000	0.0438167
17.650000	0.0440303
17.600000	0.0442341
17.550000	0.0444865
17.500000	0.0447098
17.450000	0.0449621
17.400000	0.0451757
17.350000	0.0454475
17.300000	0.0456416
17.250000	0.0459328
17.200000	0.0461852
17.150000	0.0463405
17.100000	0.0465929
17.050000	0.0467676
17.000000	0.0469909
16.950000	0.0472141
16.900000	0.0473986
16.850000	0.0476704
16.800000	0.0478839
16.750000	0.0481751
16.700000	0.0483207
16.650000	0.0486313
16.600000	0.0489031
16.550000	0.0491361
16.500000	0.0493691
16.450000	0.0495923
16.400000	0.0499223
16.350000	0.0501456
16.300000	0.0504368
16.250000	0.050728
16.200000	0.0509707
16.150000	0.0512231
16.100000	0.0514949
16.050000	0.0517278
16.000000	0.051922
15.950000	0.0521161
15.900000	0.0524461
15.850000	0.0526694
15.800000	0.0529703
15.750000	0.0533295
15.700000	0.0535624
15.650000	0.0538633
15.600000	0.0540866
15.550000	0.0543098
15.500000	0.0545622
15.450000	0.0548437
15.400000	0.0551543
15.350000	0.0554164
15.300000	0.055727
15.250000	0.0560377
15.200000	0.0563192
15.150000	0.0567366
15.100000	0.0571054
15.050000	0.057416
15.000000	0.0576878
14.950000	0.0579693
14.900000	0.0582702
14.850000	0.0586003
14.800000	0.0588624
14.750000	0.0591439
14.700000	0.0593671
14.650000	0.0596292
14.600000	0.0599495
14.550000	0.060231
14.500000	0.0605028
14.450000	0.0606872
14.400000	0.0610173
14.350000	0.061357
14.300000	0.0617356
14.250000	0.061988
14.200000	0.0622598
14.150000	0.0626189
14.100000	0.0629295
14.050000	0.0631528
14.000000	0.0635896
13.950000	0.0639585
13.900000	0.0642594
13.850000	0.0646282
13.800000	0.0649874
13.750000	0.0653174
13.700000	0.0656377
13.650000	0.0659192
13.600000	0.0662396
13.550000	0.0666084
13.500000	0.0669385
13.450000	0.0672491
13.400000	0.0675791
13.350000	0.0679286
13.300000	0.0683265
13.250000	0.0687633
13.200000	0.0691322
13.150000	0.0694914
13.100000	0.0698505
13.050000	0.0702194
13.000000	0.07053
12.950000	0.0708212
12.900000	0.0711415
12.850000	0.0714716
12.800000	0.0718113
12.750000	0.0721122
12.700000	0.0723743
12.650000	0.0728402
12.600000	0.0731994
12.550000	0.0735974
12.500000	0.0738789
12.450000	0.0742283
12.400000	0.074568
12.350000	0.0749757
12.300000	0.0753543
12.250000	0.0757814
12.200000	0.0761988
12.150000	0.076655
12.100000	0.0769365
12.050000	0.0773927
12.000000	0.0776839
11.950000	0.0781305
11.900000	0.0785673
11.850000	0.0790041
11.800000	0.0793341
11.750000	0.0798583
11.700000	0.0801592
11.650000	0.0805475
11.600000	0.0808872
11.550000	0.0812367
11.500000	0.0816055
11.450000	0.0819938
11.400000	0.08245
11.350000	0.0829159
11.300000	0.0832654
11.250000	0.0837507
11.200000	0.0841681
11.150000	0.0844982
11.100000	0.0849932
11.050000	0.0854688
11.000000	0.0858086
10.950000	0.0862454
10.900000	0.0866822
10.850000	0.0871578
10.800000	0.0875946
10.750000	0.0880606
10.700000	0.0885071
10.650000	0.0889439
10.600000	0.0895651
10.550000	0.0900796
10.500000	0.0905649
10.450000	0.0909629
10.400000	0.0915745
10.350000	0.092021
10.300000	0.092516
10.250000	0.0929722
10.200000	0.0934673
10.150000	0.0939041
10.100000	0.09437
10.050000	0.0948554
10.000000	0.0953019
9.950000	0.0958358
9.900000	0.0964085
9.850000	0.0968259
9.800000	0.0973112
9.750000	0.097913
9.700000	0.0984954
9.650000	0.0989517
9.600000	0.0995438
9.550000	0.100126
9.500000	0.100709
9.450000	0.101116
9.400000	0.101699
9.350000	0.102165
9.300000	0.102747
9.250000	0.103271
9.200000	0.103766
9.150000	0.104417
9.100000	0.104892
9.050000	0.105436
9.000000	0.105844
8.950000	0.106309
8.900000	0.106872
8.850000	0.107494
8.800000	0.108057
8.750000	0.108688
8.700000	0.109192
8.650000	0.109649
8.600000	0.110309
8.550000	0.11093
8.500000	0.111338
8.450000	0.111901
8.400000	0.112464
8.350000	0.113017
8.300000	0.113454
8.250000	0.114026
8.200000	0.114638
8.150000	0.115114
8.100000	0.115715
8.050000	0.116375
8.000000	0.117074
7.950000	0.117647
7.900000	0.118307
7.850000	0.11888
7.800000	0.119414
7.750000	0.119889
7.700000	0.120336
7.650000	0.12087
7.600000	0.121442
7.550000	0.122112
7.500000	0.122879
7.450000	0.123491
7.400000	0.124228
7.350000	0.12485
7.300000	0.1255
7.250000	0.126209
7.200000	0.126888
7.150000	0.127548
7.100000	0.128325
7.050000	0.129101
7.000000	0.12981
6.950000	0.130596
6.900000	0.131402
6.850000	0.132101
6.800000	0.132916
6.750000	0.133955
6.700000	0.134731
6.650000	0.135585
6.600000	0.136449
6.550000	0.137274
6.500000	0.138002
6.450000	0.13874
6.400000	0.139643
6.350000	0.140381
6.300000	0.141215
6.250000	0.141963
6.200000	0.142739
6.150000	0.143555
6.100000	0.144399
6.050000	0.145117
6.000000	0.145913
5.950000	0.146758
5.900000	0.147534
5.850000	0.148466
5.800000	0.149272
5.750000	0.150039
5.700000	0.150932
5.650000	0.151922
5.600000	0.152999
5.550000	0.153892
5.500000	0.154834
5.450000	0.155649
5.400000	0.156834
5.350000	0.157698
5.300000	0.15862
5.250000	0.159561
5.200000	0.160464
5.150000	0.161406
5.100000	0.162434
5.050000	0.163347
5.000000	0.164347
4.950000	0.165269
4.900000	0.166172
4.850000	0.167084
4.800000	0.167987
4.750000	0.168899
4.700000	0.16986
4.650000	0.170957
4.600000	0.171947
4.550000	0.172928
4.500000	0.173656
4.450000	0.174587
4.400000	0.175752
4.350000	0.176869
4.300000	0.177878
4.250000	0.178897
4.200000	0.179994
4.150000	0.181188
4.100000	0.182169
4.050000	0.183333
4.000000	0.184644
3.950000	0.185906
3.900000	0.187061
3.850000	0.188129
3.800000	0.189322
3.750000	0.190575
3.700000	0.191934
3.650000	0.192992
3.600000	0.194244
3.550000	0.195506
3.500000	0.196797
3.450000	0.197874
3.400000	0.199
3.350000	0.200058
3.300000	0.20131
3.250000	0.202679
3.200000	0.204125
3.150000	0.205552
3.100000	0.206814
3.050000	0.208134
3.000000	0.209697
2.950000	0.210978
2.900000	0.212143
2.850000	0.213483
2.800000	0.214832
2.750000	0.216308
2.700000	0.217793
2.650000	0.219278
2.600000	0.220627
2.550000	0.222287
2.500000	0.223782
2.450000	0.225296
2.400000	0.226966
2.350000	0.22849
2.300000	0.230072
2.250000	0.231606
2.200000	0.233062
2.150000	0.234818
2.100000	0.236517
2.050000	0.237934
2.000000	0.239546
1.950000	0.241264
1.900000	0.242904
1.850000	0.244457
1.800000	0.246078
1.750000	0.247903
1.700000	0.249418
1.650000	0.25134
1.600000	0.253407
1.550000	0.255242
1.500000	0.256872
1.450000	0.258756
1.400000	0.260425
1.350000	0.262473
1.300000	0.26458
1.250000	0.266638
1.200000	0.268705
1.150000	0.270947
1.100000	0.272966
1.050000	0.27484
1.000000	0.277004
0.950000	0.279072
0.900000	0.281101
0.850000	0.283401
0.800000	0.285508
0.750000	0.287954
0.700000	0.290002
0.650000	0.292351
0.600000	0.2947
0.550000	0.296971
0.500000	0.299699
0.450000	0.302058
0.400000	0.304543
0.350000	0.30697
0.300000	0.309785
0.250000	0.312289
0.200000	0.315123
0.150000	0.317977
0.100000	0.321724
0.050000	0.32681
0.000000	0.337284
-0.050000	0.370501
-0.100000	0.383071
-0.150000	0.393428
-0.200000	0.402533
-0.250000	0.411231
-0.300000	0.419676
-0.350000	0.427694
-0.400000	0.435527
-0.450000	0.4427
-0.500000	0.449641
-0.550000	0.457144
-0.600000	0.464075
-0.650000	0.471112
-0.700000	0.478218
-0.750000	0.485226
-0.800000	0.491953
-0.850000	0.49867
-0.900000	0.505154
-0.950000	0.511852
-1.000000	0.518113
-1.050000	0.524054
-1.100000	0.530052
-1.150000	0.53575
-1.200000	0.541837
-1.250000	0.547554
-1.300000	0.553262
-1.350000	0.558979
-1.400000	0.565308
-1.450000	0.570579
-1.500000	0.575869
-1.550000	0.581343
-1.600000	0.586304
-1.650000	0.591759
-1.700000	0.596884
-1.750000	0.601738
-1.800000	0.606552
-1.850000	0.611464
-1.900000	0.616356
-1.950000	0.621336
-2.000000	0.625801
-2.050000	0.630043
-2.100000	0.634285
-2.150000	0.638381
-2.200000	0.642671
-2.250000	0.646962
-2.300000	0.65101
-2.350000	0.65465
-2.400000	0.658833
-2.450000	0.662842
-2.500000	0.666773
-2.550000	0.670452
-2.600000	0.674296
-2.650000	0.677956
-2.700000	0.681518
-2.750000	0.685362
-2.800000	0.688789
-2.850000	0.692099
-2.900000	0.695389
-2.950000	0.698612
-3.000000	0.701854
-3.050000	0.704931
-3.100000	0.708134
-3.150000	0.711211
-3.200000	0.714444
-3.250000	0.71754
-3.300000	0.720695
-3.350000	0.724092
-3.400000	0.727412
-3.450000	0.730402
-3.500000	0.733508
-3.550000	0.736362
-3.600000	0.739264
-3.650000	0.742322
-3.700000	0.745205
-3.750000	0.747777
-3.800000	0.750505
-3.850000	0.7533
-3.900000	0.755805
-3.950000	0.758338
-4.000000	0.761182
-4.050000	0.763706
-4.100000	0.766278
-4.150000	0.768482
-4.200000	0.771297
-4.250000	0.773772
-4.300000	0.776344
-4.350000	0.778781
-4.400000	0.781169
-4.450000	0.783518
-4.500000	0.785954
-4.550000	0.788323
-4.600000	0.790633
-4.650000	0.792739
-4.700000	0.794836
-4.750000	0.796962
-4.800000	0.799088
-4.850000	0.801194
-4.900000	0.803329
-4.950000	0.805494
-5.000000	0.807843
-5.050000	0.809823
-5.100000	0.811784
-5.150000	0.813823
-5.200000	0.815754
-5.250000	0.81788
-5.300000	0.819909
-5.350000	0.821937
-5.400000	0.823694
-5.450000	0.8255
-5.500000	0.827315
-5.550000	0.829208
-5.600000	0.830868
-5.650000	0.83279
-5.700000	0.834401
-5.750000	0.836119
-5.800000	0.837915
-5.850000	0.839633
-5.900000	0.841293
-5.950000	0.843021
-6.000000	0.844516
-6.050000	0.846078
-6.100000	0.847719
-6.150000	0.849447
-6.200000	0.851019
-6.250000	0.852611
-6.300000	0.854358
-6.350000	0.855679
-6.400000	0.857319
-6.450000	0.858678
-6.500000	0.860095
-6.550000	0.861706
-6.600000	0.863036
-6.650000	0.864521
-6.700000	0.866045
-6.750000	0.867705
-6.800000	0.869152
-6.850000	0.870375
-6.900000	0.871705
-6.950000	0.872908
-7.000000	0.874131
-7.050000	0.8755
-7.100000	0.876791
-7.150000	0.878072
-7.200000	0.879208
-7.250000	0.880344
-7.300000	0.881712
-7.350000	0.882974
-7.400000	0.884294
-7.450000	0.88543
-7.500000	0.886808
-7.550000	0.888041
-7.600000	0.889167
-7.650000	0.890516
-7.700000	0.891798
-7.750000	0.892963
-7.800000	0.89403
-7.850000	0.895098
-7.900000	0.896282
-7.950000	0.897437
-8.000000	0.898437
-8.050000	0.89967
-8.100000	0.900738
-8.150000	0.901844
-8.200000	0.902912
-8.250000	0.903834
-8.300000	0.904815
-8.350000	0.905814
-8.400000	0.906795
-8.450000	0.907911
-8.500000	0.909047
-8.550000	0.909891
-8.600000	0.910823
-8.650000	0.911716
-8.700000	0.912483
-8.750000	0.913541
-8.800000	0.914288
-8.850000	0.915279
-8.900000	0.916113
-8.950000	0.916987
-9.000000	0.917938
-9.050000	0.918841
-9.100000	0.919685
-9.150000	0.920569
-9.200000	0.921462
-9.250000	0.922287
-9.300000	0.923044
-9.350000	0.923791
-9.400000	0.924743
-9.450000	0.925568
-9.500000	0.926238
-9.550000	0.927043
-9.600000	0.927723
-9.650000	0.928548
-9.700000	0.929286
-9.750000	0.930014
-9.800000	0.930868
-9.850000	0.931557
-9.900000	0.932178
-9.950000	1
&
265.150000	2.51653e-22
265.100000	2.54302e-22
265.050000	2.56978e-22
265.000000	2.59683e-22
264.950000	2.62416e-22
264.900000	2.65178e-22
264.850000	2.67968e-22
264.800000	2.70789e-22
264.750000	2.73639e-22
264.700000	2.76519e-22
264.650000	2.79429e-22
264.600000	2.8237e-22
264.550000	2.85342e-22
264.500000	2.88345e-22
264.450000	2.91379e-22
264.400000	2.94446e-22
264.350000	2.97545e-22
264.300000	3.00676e-22
264.250000	3.03841e-22
264.200000	3.07038e-22
264.150000	3.1027e-22
264.100000	3.13535e-22
264.050000	3.16835e-22
264.000000	3.2017e-22
263.950000	3.23539e-22
263.900000	3.26944e-22
263.850000	3.30385e-22
263.800000	3.33862e-22
263.750000	3.37376e-22
263.700000	3.40926e-22
263.650000	3.44514e-22
263.600000	3.4814e-22
263.550000	3.51804e-22
263.500000	3.55506e-22
263.450000	3.59248e-22
263.400000	3.63028e-22
263.350000	3.66849e-22
263.300000	3.7071e-22
263.250000	3.74611e-22
263.200000	3.78554e-22
263.150000	3.82538e-22
263.100000	3.86563e-22
263.050000	3.90632e-22
263.000000	3.94743e-22
262.950000	3.98897e-22
262.900000	4.03095e-22
262.850000	4.07337e-22
262.800000	4.11624e-22
262.750000	4.15956e-22
262.700000	4.20333e-22
262.650000	4.24757e-22
262.600000	4.29227e-22
262.550000	4.33744e-22
262.500000	4.38308e-22
262.450000	4.42921e-22
262.400000	4.47582e-22
262.350000	4.52293e-22
262.300000	4.57052e-22
262.250000	4.61862e-22
262.200000	4.66723e-22
262.150000	4.71634e-22
262.100000	4.76598e-22
262.050000	4.81613e-22
262.000000	4.86682e-22
261.950000	4.91803e-22
261.900000	4.96979e-22
261.850000	5.02209e-22
261.800000	5.07494e-22
261.750000	5.12835e-22
261.700000	5.18231e-22
261.650000	5.23685e-22
261.600000	5.29196e-22
261.550000	5.34765e-22
261.500000	5.40393e-22
261.450000	5.46079e-22
261.400000	5.51826e-22
261.350000	5.57633e-22
261.300000	5.63501e-22
261.250000	5.69431e-22
261.200000	5.75424e-22
261.150000	5.81479e-22
261.100000	5.87598e-22
261.050000	5.93782e-22
261.000000	6.0003e-22
260.950000	6.06344e-22
260.900000	6.12725e-22
260.850000	6.19173e-22
260.800000	6.25689e-22
260.750000	6.32273e-22
260.700000	6.38926e-22
260.650000	6.4565e-22
260.600000	6.52444e-22
260.550000	6.5931e-22
260.500000	6.66248e-22
260.450000	6.73259e-22
260.400000	6.80344e-22
260.350000	6.87503e-22
260.300000	6.94738e-22
260.250000	7.02049e-22
260.200000	7.09436e-22
260.150000	7.16902e-22
260.100000	7.24446e-22
260.050000	7.32069e-22
260.000000	7.39772e-22
259.950000	7.47557e-22
259.900000	7.55423e-22
259.850000	7.63373e-22
259.800000	7.71406e-22
259.750000	7.79523e-22
259.700000	7.87726e-22
259.650000	7.96015e-22
259.600000	8.04391e-22
259.550000	8.12856e-22
259.500000	8.21409e-22
259.450000	8.30053e-22
259.400000	8.38787e-22
259.350000	8.47613e-22
259.300000	8.56532e-22
259.250000	8.65545e-22
259.200000	8.74653e-22
259.150000	8.83857e-22
259.100000	8.93157e-22
259.050000	9.02556e-22
259.000000	9.12053e-22
258.950000	9.2165e-22
258.900000	9.31348e-22
258.850000	9.41148e-22
258.800000	9.51052e-22
258.750000	9.61059e-22
258.700000	9.71172e-22
258.650000	9.81391e-22
258.600000	9.91718e-22
258.550000	1.00215e-21
258.500000	1.0127e-21
258.450000	1.02335e-21
258.400000	1.03412e-21
258.350000	1.045e-21
258.300000	1.056e-21
258.250000	1.06711e-21
258.200000	1.07834e-21
258.150000	1.08969e-21
258.100000	1.10115e-21
258.050000	1.11274e-21
258.000000	1.12445e-21
257.950000	1.13628e-21
257.900000	1.14823e-21
257.850000	1.16032e-21
257.800000	1.17253e-21
257.750000	1.18486e-21
257.700000	1.19733e-21
257.650000	1.20993e-21
257.600000	1.22266e-21
257.550000	1.23552e-21
257.500000	1.24853e-21
257.450000	1.26166e-21
257.400000	1.27494e-21
257.350000	1.28835e-21
257.300000	1.30191e-21
257.250000	1.31561e-21
257.200000	1.32945e-21
257.150000	1.34344e-21
257.100000	1.35757e-21
257.050000	1.37186e-21
257.000000	1.38629e-21
256.950000	1.40088e-21
256.900000	1.41562e-21
256.850000	1.43051e-21
256.800000	1.44556e-21
256.750000	1.46077e-21
256.700000	1.47614e-21
256.650000	1.49168e-21
256.600000	1.50737e-21
256.550000	1.52323e-21
256.500000	1.53926e-21
256.450000	1.55545e-21
256.400000	1.57182e-21
256.350000	1.58836e-21
256.300000	1.60507e-21
256.250000	1.62196e-21
256.200000	1.63902e-21
256.150000	1.65627e-21
256.100000	1.67369e-21
256.050000	1.6913e-21
256.000000	1.7091e-21
255.950000	1.72708e-21
255.900000	1.74525e-21
255.850000	1.76362e-21
255.800000	1.78217e-21
255.750000	1.80092e-21
255.700000	1.81987e-21
255.650000	1.83902e-21
255.600000	1.85837e-21
255.550000	1.87792e-21
255.500000	1.89768e-21
255.450000	1.91764e-21
255.400000	1.93782e-21
255.350000	1.95821e-21
255.300000	1.97881e-21
255.250000	1.99963e-21
255.200000	2.02067e-21
255.150000	2.04193e-21
255.100000	2.06341e-21
255.050000	2.08512e-21
255.000000	2.10706e-21
254.950000	2.12923e-21
254.900000	2.15163e-21
254.850000	2.17427e-21
254.800000	2.19714e-21
254.750000	2.22026e-21
254.700000	2.24362e-21
254.650000	2.26722e-21
254.600000	2.29108e-21
254.550000	2.31518e-21
254.500000	2.33954e-21
254.450000	2.36415e-21
254.400000	2.38903e-21
254.350000	2.41416e-21
254.300000	2.43956e-21
254.250000	2.46523e-21
254.200000	2.49116e-21
254.150000	2.51737e-21
254.100000	2.54386e-21
254.050000	2.57062e-21
254.000000	2.59767e-21
253.950000	2.62499e-21
253.900000	2.65261e-21
253.850000	2.68052e-21
253.800000	2.70872e-21
253.750000	2.73722e-21
253.700000	2.76601e-21
253.650000	2.79511e-21
253.600000	2.82452e-21
253.550000	2.85424e-21
253.500000	2.88426e-21
253.450000	2.91461e-21
253.400000	2.94527e-21
253.350000	2.97626e-21
253.300000	3.00757e-21
253.250000	3.03921e-21
253.200000	3.07118e-21
253.150000	3.10349e-21
253.100000	3.13614e-21
253.050000	3.16914e-21
253.000000	3.20248e-21
252.950000	3.23617e-21
252.900000	3.27022e-21
252.850000	3.30462e-21
252.800000	3.33938e-21
252.750000	3.37452e-21
252.700000	3.41002e-21
252.650000	3.44589e-21
252.600000	3.48214e-21
252.550000	3.51878e-21
252.500000	3.55579e-21
252.450000	3.5932e-21
252.400000	3.631e-21
252.350000	3.6692e-21
252.300000	3.7078e-21
252.250000	3.74681e-21
252.200000	3.78622e-21
252.150000	3.82606e-21
252.100000	3.86631e-21
252.050000	3.90698e-21
252.000000	3.94808e-21
251.950000	3.98961e-21
251.900000	4.03158e-21
251.850000	4.074e-21
251.800000	4.11685e-21
251.750000	4.16016e-21
251.700000	4.20393e-21
251.650000	4.24815e-21
251.600000	4.29284e-21
251.550000	4.338e-21
251.500000	4.38364e-21
251.450000	4.42975e-21
251.400000	4.47635e-21
251.350000	4.52344e-21
251.300000	4.57103e-21
251.250000	4.61911e-21
251.200000	4.6677e-21
251.150000	4.71681e-21
251.100000	4.76643e-21
251.050000	4.81657e-21
251.000000	4.86724e-21
250.950000	4.91844e-21
250.900000	4.97018e-21
250.850000	5.02246e-21
250.800000	5.0753e-21
250.750000	5.12868e-21
250.700000	5.18264e-21
250.650000	5.23715e-21
250.600000	5.29225e-21
250.550000	5.34792e-21
250.500000	5.40417e-21
250.450000	5.46102e-21
250.400000	5.51847e-21
250.350000	5.57652e-21
250.300000	5.63518e-21
250.250000	5.69446e-21
250.200000	5.75436e-21
250.150000	5.81489e-21
250.100000	5.87606e-21
250.050000	5.93787e-21
250.000000	6.00034e-21
249.950000	6.06345e-21
249.900000	6.12724e-21
249.850000	6.19169e-21
249.800000	6.25682e-21
249.750000	6.32264e-21
249.700000	6.38915e-21
249.650000	6.45635e-21
249.600000	6.52427e-21
249.550000	6.5929e-21
249.500000	6.66225e-21
249.450000	6.73233e-21
249.400000	6.80315e-21
249.350000	6.87471e-21
249.300000	6.94702e-21
249.250000	7.0201e-21
249.200000	7.09394e-21
249.150000	7.16856e-21
249.100000	7.24397e-21
249.050000	7.32017e-21
249.000000	7.39716e-21
248.950000	7.47497e-21
248.900000	7.5536e-21
248.850000	7.63306e-21
248.800000	7.71335e-21
248.750000	7.79448e-21
248.700000	7.87647e-21
248.650000	7.95932e-21
248.600000	8.04304e-21
248.550000	8.12764e-21
248.500000	8.21313e-21
248.450000	8.29952e-21
248.400000	8.38682e-21
248.350000	8.47504e-21
248.300000	8.56419e-21
248.250000	8.65427e-21
248.200000	8.7453e-21
248.150000	8.83729e-21
248.100000	8.93024e-21
248.050000	9.02417e-21
248.000000	9.11909e-21
247.950000	9.21501e-21
247.900000	9.31194e-21
247.850000	9.40988e-21
247.800000	9.50886e-21
247.750000	9.60888e-21
247.700000	9.70995e-21
247.650000	9.81208e-21
247.600000	9.91529e-21
247.550000	1.00196e-20
247.500000	1.0125e-20
247.450000	1.02315e-20
247.400000	1.03391e-20
247.350000	1.04478e-20
247.300000	1.05577e-20
247.250000	1.06688e-20
247.200000	1.0781e-20
247.150000	1.08944e-20
247.100000	1.1009e-20
247.050000	1.11248e-20
247.000000	1.12418e-20
246.950000	1.136e-20
246.900000	1.14795e-20
246.850000	1.16002e-20
246.800000	1.17222e-20
246.750000	1.18455e-20
246.700000	1.19701e-20
246.650000	1.2096e-20
246.600000	1.22233e-20
246.550000	1.23518e-20
246.500000	1.24817e-20
246.450000	1.2613e-20
246.400000	1.27457e-20
246.350000	1.28797e-20
246.300000	1.30152e-20
246.250000	1.31521e-20
246.200000	1.32904e-20
246.150000	1.34302e-20
246.100000	1.35714e-20
246.050000	1.37142e-20
246.000000	1.38584e-20
245.950000	1.40042e-20
245.900000	1.41515e-20
245.850000	1.43003e-20
245.800000	1.44507e-20
245.750000	1.46027e-20
245.700000	1.47563e-20
245.650000	1.49115e-20
245.600000	1.50683e-20
245.550000	1.52268e-20
245.500000	1.53869e-20
245.450000	1.55488e-20
245.400000	1.57123e-20
245.350000	1.58776e-20
245.300000	1.60445e-20
245.250000	1.62133e-20
245.200000	1.63838e-20
245.150000	1.65561e-20
245.100000	1.67302e-20
245.050000	1.69062e-20
245.000000	1.7084e-20
244.950000	1.72637e-20
244.900000	1.74453e-20
244.850000	1.76287e-20
244.800000	1.78141e-20
244.750000	1.80015e-20
244.700000	1.81908e-20
244.650000	1.83821e-20
244.600000	1.85754e-20
244.550000	1.87708e-20
244.500000	1.89682e-20
244.450000	1.91677e-20
244.400000	1.93693e-20
244.350000	1.9573e-20
244.300000	1.97788e-20
244.250000	1.99869e-20
244.200000	2.01971e-20
244.150000	2.04095e-20
244.100000	2.06241e-20
244.050000	2.0841e-20
244.000000	2.10602e-20
243.950000	2.12817e-20
243.900000	2.15055e-20
243.850000	2.17317e-20
243.800000	2.19602e-20
243.750000	2.21911e-20
243.700000	2.24245e-20
243.650000	2.26604e-20
243.600000	2.28987e-20
243.550000	2.31395e-20
243.500000	2.33828e-20
243.450000	2.36287e-20
243.400000	2.38772e-20
243.350000	2.41283e-20
243.300000	2.43821e-20
243.250000	2.46385e-20
243.200000	2.48976e-20
243.150000	2.51594e-20
243.100000	2.5424e-20
243.050000	2.56914e-20
243.000000	2.59616e-20
242.950000	2.62346e-20
242.900000	2.65105e-20
242.850000	2.67893e-20
242.800000	2.7071e-20
242.750000	2.73557e-20
242.700000	2.76434e-20
242.650000	2.79341e-20
242.600000	2.82278e-20
242.550000	2.85247e-20
242.500000	2.88246e-20
242.450000	2.91278e-20
242.400000	2.94341e-20
242.350000	2.97436e-20
242.300000	3.00564e-20
242.250000	3.03725e-20
242.200000	3.06919e-20
242.150000	3.10146e-20
242.100000	3.13408e-20
242.050000	3.16704e-20
242.000000	3.20034e-20
241.950000	3.23399e-20
241.900000	3.268e-20
241.850000	3.30237e-20
241.800000	3.3371e-20
241.750000	3.37219e-20
241.700000	3.40765e-20
241.650000	3.44348e-20
241.600000	3.47969e-20
241.550000	3.51629e-20
241.500000	3.55326e-20
241.450000	3.59063e-20
241.400000	3.62839e-20
241.350000	3.66654e-20
241.300000	3.7051e-20
241.250000	3.74406e-20
241.200000	3.78343e-20
241.150000	3.82321e-20
241.100000	3.86342e-20
241.050000	3.90404e-20
241.000000	3.9451e-20
240.950000	3.98658e-20
240.900000	4.0285e-20
240.850000	4.07086e-20
240.800000	4.11367e-20
240.750000	4.15693e-20
240.700000	4.20064e-20
240.650000	4.24481e-20
240.600000	4.28945e-20
240.550000	4.33455e-20
240.500000	4.38013e-20
240.450000	4.42619e-20
240.400000	4.47273e-20
240.350000	4.51976e-20
240.300000	4.56729e-20
240.250000	4.61531e-20
240.200000	4.66384e-20
240.150000	4.71289e-20
240.100000	4.76244e-20
240.050000	4.81252e-20
240.000000	4.86312e-20
239.950000	4.91426e-20
239.900000	4.96593e-20
239.850000	5.01815e-20
239.800000	5.07092e-20
239.750000	5.12424e-20
239.700000	5.17812e-20
239.650000	5.23257e-20
239.600000	5.28759e-20
239.550000	5.34318e-20
239.500000	5.39937e-20
239.450000	5.45614e-20
239.400000	5.51351e-20
239.350000	5.57148e-20
239.300000	5.63007e-20
239.250000	5.68927e-20
239.200000	5.74909e-20
239.150000	5.80954e-20
239.100000	5.87062e-20
239.050000	5.93235e-20
239.000000	5.99473e-20
238.950000	6.05776e-20
238.900000	6.12145e-20
238.850000	6.18582e-20
238.800000	6.25086e-20
238.750000	6.31658e-20
238.700000	6.383e-20
238.650000	6.45011e-20
238.600000	6.51793e-20
238.550000	6.58647e-20
238.500000	6.65572e-20
238.450000	6.7257e-20
238.400000	6.79642e-20
238.350000	6.86788e-20
238.300000	6.94009e-20
238.250000	7.01306e-20
238.200000	7.08679e-20
238.150000	7.16131e-20
238.100000	7.2366e-20
238.050000	7.31269e-20
238.000000	7.38958e-20
237.950000	7.46727e-20
237.900000	7.54578e-20
237.850000	7.62512e-20
237.800000	7.70529e-20
237.750000	7.78631e-20
237.700000	7.86817e-20
237.650000	7.9509e-20
237.600000	8.0345e-20
237.550000	8.11897e-20
237.500000	8.20433e-20
237.450000	8.29059e-20
237.400000	8.37776e-20
237.350000	8.46584e-20
237.300000	8.55485e-20
237.250000	8.6448e-20
237.200000	8.73569e-20
237.150000	8.82753e-20
237.100000	8.92034e-20
237.050000	9.01413e-20
237.000000	9.1089e-20
236.950000	9.20467e-20
236.900000	9.30145e-20
236.850000	9.39924e-20
236.800000	9.49806e-20
236.750000	9.59792e-20
236.700000	9.69883e-20
236.650000	9.8008e-20
236.600000	9.90384e-20
236.550000	1.0008e-19
236.500000	1.01132e-19
236.450000	1.02195e-19
236.400000	1.03269e-19
236.350000	1.04355e-19
236.300000	1.05452e-19
236.250000	1.06561e-19
236.200000	1.07681e-19
236.150000	1.08813e-19
236.100000	1.09957e-19
236.050000	1.11113e-19
236.000000	1.12282e-19
235.950000	1.13462e-19
235.900000	1.14655e-19
235.850000	1.1586e-19
235.800000	1.17078e-19
235.750000	1.18309e-19
235.700000	1.19553e-19
235.650000	1.2081e-19
235.600000	1.2208e-19
235.550000	1.23363e-19
235.500000	1.2466e-19
235.450000	1.25971e-19
235.400000	1.27295e-19
235.350000	1.28634e-19
235.300000	1.29986e-19
235.250000	1.31352e-19
235.200000	1.32733e-19
235.150000	1.34129e-19
235.100000	1.35539e-19
235.050000	1.36964e-19
235.000000	1.38404e-19
234.950000	1.39859e-19
234.900000	1.41329e-19
234.850000	1.42815e-19
234.800000	1.44316e-19
234.750000	1.45833e-19
234.700000	1.47366e-19
234.650000	1.48915e-19
234.600000	1.50481e-19
234.550000	1.52063e-19
234.500000	1.53661e-19
234.450000	1.55277e-19
234.400000	1.56909e-19
234.350000	1.58559e-19
234.300000	1.60226e-19
234.250000	1.6191e-19
234.200000	1.63612e-19
234.150000	1.65332e-19
234.100000	1.6707e-19
234.050000	1.68826e-19
234.000000	1.70601e-19
233.950000	1.72395e-19
233.900000	1.74207e-19
233.850000	1.76038e-19
233.800000	1.77889e-19
233.750000	1.79759e-19
233.700000	1.81648e-19
233.650000	1.83558e-19
233.600000	1.85487e-19
233.550000	1.87437e-19
233.500000	1.89408e-19
233.450000	1.91399e-19
233.400000	1.93411e-19
233.350000	1.95444e-19
233.300000	1.97498e-19
233.250000	1.99575e-19
233.200000	2.01673e-19
233.150000	2.03792e-19
233.100000	2.05935e-19
233.050000	2.081e-19
233.000000	2.10287e-19
232.950000	2.12498e-19
232.900000	2.14731e-19
232.850000	2.16989e-19
232.800000	2.19269e-19
232.750000	2.21574e-19
232.700000	2.23904e-19
232.650000	2.26257e-19
232.600000	2.28635e-19
232.550000	2.31039e-19
232.500000	2.33467e-19
232.450000	2.35922e-19
232.400000	2.38401e-19
232.350000	2.40907e-19
232.300000	2.4344e-19
232.250000	2.45999e-19
232.200000	2.48585e-19
232.150000	2.51198e-19
232.100000	2.53838e-19
232.050000	2.56506e-19
232.000000	2.59202e-19
231.950000	2.61927e-19
231.900000	2.6468e-19
231.850000	2.67462e-19
231.800000	2.70274e-19
231.750000	2.73115e-19
231.700000	2.75986e-19
231.650000	2.78886e-19
231.600000	2.81818e-19
231.550000	2.8478e-19
231.500000	2.87774e-19
231.450000	2.90798e-19
231.400000	2.93855e-19
231.350000	2.96944e-19
231.300000	3.00065e-19
231.250000	3.03219e-19
231.200000	3.06406e-19
231.150000	3.09627e-19
231.100000	3.12881e-19
231.050000	3.1617e-19
231.000000	3.19493e-19
230.950000	3.22851e-19
230.900000	3.26245e-19
230.850000	3.29674e-19
230.800000	3.33139e-19
230.750000	3.36641e-19
230.700000	3.40179e-19
230.650000	3.43755e-19
230.600000	3.47368e-19
230.550000	3.51019e-19
230.500000	3.54708e-19
230.450000	3.58437e-19
230.400000	3.62204e-19
230.350000	3.66011e-19
230.300000	3.69858e-19
230.250000	3.73745e-19
230.200000	3.77674e-19
230.150000	3.81643e-19
230.100000	3.85654e-19
230.050000	3.89708e-19
230.000000	3.93804e-19
229.950000	3.97943e-19
229.900000	4.02126e-19
229.850000	4.06352e-19
229.800000	4.10623e-19
229.750000	4.14939e-19
229.700000	4.193e-19
229.650000	4.23707e-19
229.600000	4.2816e-19
229.550000	4.3266e-19
229.500000	4.37208e-19
229.450000	4.41803e-19
229.400000	4.46446e-19
229.350000	4.51138e-19
229.300000	4.5588e-19
229.250000	4.60671e-19
229.200000	4.65513e-19
229.150000	4.70405e-19
229.100000	4.75349e-19
229.050000	4.80345e-19
229.000000	4.85394e-19
228.950000	4.90495e-19
228.900000	4.9565e-19
228.850000	5.0086e-19
228.800000	5.06124e-19
228.750000	5.11443e-19
228.700000	5.16818e-19
228.650000	5.2225e-19
228.600000	5.27738e-19
228.550000	5.33285e-19
228.500000	5.3889e-19
228.450000	5.44553e-19
228.400000	5.50276e-19
228.350000	5.56059e-19
228.300000	5.61903e-19
228.250000	5.67809e-19
228.200000	5.73776e-19
228.150000	5.79806e-19
228.100000	5.859e-19
228.050000	5.92057e-19
228.000000	5.9828e-19
227.950000	6.04567e-19
227.900000	6.10921e-19
227.850000	6.17341e-19
227.800000	6.23829e-19
227.750000	6.30385e-19
227.700000	6.3701e-19
227.650000	6.43705e-19
227.600000	6.5047e-19
227.550000	6.57306e-19
227.500000	6.64213e-19
227.450000	6.71194e-19
227.400000	6.78247e-19
227.350000	6.85375e-19
227.300000	6.92578e-19
227.250000	6.99856e-19
227.200000	7.07211e-19
227.150000	7.14643e-19
227.100000	7.22153e-19
227.050000	7.29743e-19
227.000000	7.37411e-19
226.950000	7.45161e-19
226.900000	7.52992e-19
226.850000	7.60905e-19
226.800000	7.68901e-19
226.750000	7.76981e-19
226.700000	7.85147e-19
226.650000	7.93398e-19
226.600000	8.01735e-19
226.550000	8.1016e-19
226.500000	8.18674e-19
226.450000	8.27277e-19
226.400000	8.35971e-19
226.350000	8.44756e-19
226.300000	8.53633e-19
226.250000	8.62604e-19
226.200000	8.71668e-19
226.150000	8.80828e-19
226.100000	8.90085e-19
226.050000	8.99438e-19
226.000000	9.0889e-19
225.950000	9.18441e-19
225.900000	9.28092e-19
225.850000	9.37845e-19
225.800000	9.477e-19
225.750000	9.57659e-19
225.700000	9.67722e-19
225.650000	9.77892e-19
225.600000	9.88167e-19
225.550000	9.98551e-19
225.500000	1.00904e-18
225.450000	1.01965e-18
225.400000	1.03036e-18
225.350000	1.04119e-18
225.300000	1.05213e-18
225.250000	1.06319e-18
225.200000	1.07436e-18
225.150000	1.08565e-18
225.100000	1.09706e-18
225.050000	1.10858e-18
225.000000	1.12023e-18
224.950000	1.132e-18
224.900000	1.1439e-18
224.850000	1.15592e-18
224.800000	1.16807e-18
224.750000	1.18034e-18
224.700000	1.19274e-18
224.650000	1.20527e-18
224.600000	1.21794e-18
224.550000	1.23074e-18
224.500000	1.24367e-18
224.450000	1.25674e-18
224.400000	1.26994e-18
224.350000	1.28329e-18
224.300000	1.29677e-18
224.250000	1.3104e-18
224.200000	1.32417e-18
224.150000	1.33808e-18
224.100000	1.35214e-18
224.050000	1.36635e-18
224.000000	1.3807e-18
223.950000	1.39521e-18
223.900000	1.40987e-18
223.850000	1.42469e-18
223.800000	1.43966e-18
223.750000	1.45478e-18
223.700000	1.47007e-18
223.650000	1.48552e-18
223.600000	1.50112e-18
223.550000	1.5169e-18
223.500000	1.53283e-18
223.450000	1.54894e-18
223.400000	1.56522e-18
223.350000	1.58166e-18
223.300000	1.59828e-18
223.250000	1.61507e-18
223.200000	1.63204e-18
223.150000	1.64919e-18
223.100000	1.66652e-18
223.050000	1.68403e-18
223.000000	1.70172e-18
222.950000	1.7196e-18
222.900000	1.73767e-18
222.850000	1.75593e-18
222.800000	1.77438e-18
222.750000	1.79302e-18
222.700000	1.81186e-18
222.650000	1.8309e-18
222.600000	1.85013e-18
222.550000	1.86957e-18
222.500000	1.88921e-18
222.450000	1.90906e-18
222.400000	1.92912e-18
222.350000	1.94939e-18
222.300000	1.96987e-18
222.250000	1.99057e-18
222.200000	2.01148e-18
222.150000	2.03261e-18
222.100000	2.05397e-18
222.050000	2.07555e-18
222.000000	2.09736e-18
221.950000	2.11939e-18
221.900000	2.14166e-18
221.850000	2.16416e-18
221.800000	2.1869e-18
221.750000	2.20987e-18
221.700000	2.23309e-18
221.650000	2.25655e-18
221.600000	2.28026e-18
221.550000	2.30422e-18
221.500000	2.32843e-18
221.450000	2.35289e-18
221.400000	2.37761e-18
221.350000	2.40259e-18
221.300000	2.42783e-18
221.250000	2.45334e-18
221.200000	2.47911e-18
221.150000	2.50516e-18
221.100000	2.53147e-18
221.050000	2.55807e-18
221.000000	2.58494e-18
220.950000	2.6121e-18
220.900000	2.63954e-18
220.850000	2.66727e-18
220.800000	2.6953e-18
220.750000	2.72361e-18
220.700000	2.75223e-18
220.650000	2.78114e-18
220.600000	2.81036e-18
220.550000	2.83988e-18
220.500000	2.86972e-18
220.450000	2.89986e-18
220.400000	2.93033e-18
220.350000	2.96111e-18
220.300000	2.99222e-18
220.250000	3.02366e-18
220.200000	3.05542e-18
220.150000	3.08752e-18
220.100000	3.11995e-18
220.050000	3.15273e-18
220.000000	3.18585e-18
219.950000	3.21932e-18
219.900000	3.25314e-18
219.850000	3.28731e-18
219.800000	3.32185e-18
219.750000	3.35674e-18
219.700000	3.39201e-18
219.650000	3.42764e-18
219.600000	3.46365e-18
219.550000	3.50003e-18
219.500000	3.5368e-18
219.450000	3.57396e-18
219.400000	3.6115e-18
219.350000	3.64944e-18
219.300000	3.68778e-18
219.250000	3.72652e-18
219.200000	3.76566e-18
219.150000	3.80522e-18
219.100000	3.84519e-18
219.050000	3.88559e-18
219.000000	3.9264e-18
218.950000	3.96765e-18
218.900000	4.00933e-18
218.850000	4.05145e-18
218.800000	4.094e-18
218.750000	4.13701e-18
218.700000	4.18047e-18
218.650000	4.22438e-18
218.600000	4.26876e-18
218.550000	4.3136e-18
218.500000	4.35891e-18
218.450000	4.4047e-18
218.400000	4.45097e-18
218.350000	4.49772e-18
218.300000	4.54497e-18
218.250000	4.59271e-18
218.200000	4.64095e-18
218.150000	4.6897e-18
218.100000	4.73896e-18
218.050000	4.78874e-18
218.000000	4.83905e-18
217.950000	4.88988e-18
217.900000	4.94124e-18
217.850000	4.99314e-18
217.800000	5.04559e-18
217.750000	5.09859e-18
217.700000	5.15215e-18
217.650000	5.20627e-18
217.600000	5.26095e-18
217.550000	5.31621e-18
217.500000	5.37205e-18
217.450000	5.42848e-18
217.400000	5.4855e-18
217.350000	5.54312e-18
217.300000	5.60134e-18
217.250000	5.66018e-18
217.200000	5.71963e-18
217.150000	5.77971e-18
217.100000	5.84042e-18
217.050000	5.90176e-18
217.000000	5.96375e-18
216.950000	6.02639e-18
216.900000	6.08969e-18
216.850000	6.15366e-18
216.800000	6.21829e-18
216.750000	6.28361e-18
216.700000	6.34961e-18
216.650000	6.4163e-18
216.600000	6.48369e-18
216.550000	6.55179e-18
216.500000	6.62061e-18
216.450000	6.69015e-18
216.400000	6.76041e-18
216.350000	6.83142e-18
216.300000	6.90317e-18
216.250000	6.97568e-18
216.200000	7.04895e-18
216.150000	7.12298e-18
216.100000	7.1978e-18
216.050000	7.27339e-18
216.000000	7.34979e-18
215.950000	7.42698e-18
215.900000	7.50499e-18
215.850000	7.58381e-18
215.800000	7.66347e-18
215.750000	7.74395e-18
215.700000	7.82529e-18
215.650000	7.90748e-18
215.600000	7.99053e-18
215.550000	8.07445e-18
215.500000	8.15925e-18
215.450000	8.24495e-18
215.400000	8.33154e-18
215.350000	8.41905e-18
215.300000	8.50747e-18
215.250000	8.59682e-18
215.200000	8.68711e-18
215.150000	8.77835e-18
215.100000	8.87054e-18
215.050000	8.9637e-18
215.000000	9.05785e-18
214.950000	9.15298e-18
214.900000	9.2491e-18
214.850000	9.34624e-18
214.800000	9.4444e-18
214.750000	9.54359e-18
214.700000	9.64382e-18
214.650000	9.7451e-18
214.600000	9.84744e-18
214.550000	9.95086e-18
214.500000	1.00554e-17
214.450000	1.0161e-17
214.400000	1.02677e-17
214.350000	1.03755e-17
214.300000	1.04845e-17
214.250000	1.05946e-17
214.200000	1.07059e-17
214.150000	1.08183e-17
214.100000	1.09319e-17
214.050000	1.10467e-17
214.000000	1.11627e-17
213.950000	1.12799e-17
213.900000	1.13984e-17
213.850000	1.15181e-17
213.800000	1.16391e-17
213.750000	1.17613e-17
213.700000	1.18848e-17
213.650000	1.20096e-17
213.600000	1.21358e-17
213.550000	1.22632e-17
213.500000	1.2392e-17
213.450000	1.25221e-17
213.400000	1.26536e-17
213.350000	1.27865e-17
213.300000	1.29208e-17
213.250000	1.30565e-17
213.200000	1.31936e-17
213.150000	1.33321e-17
213.100000	1.34721e-17
213.050000	1.36136e-17
213.000000	1.37566e-17
212.950000	1.3901e-17
212.900000	1.4047e-17
212.850000	1.41945e-17
212.800000	1.43436e-17
212.750000	1.44942e-17
212.700000	1.46464e-17
212.650000	1.48002e-17
212.600000	1.49556e-17
212.550000	1.51127e-17
212.500000	1.52714e-17
212.450000	1.54317e-17
212.400000	1.55938e-17
212.350000	1.57575e-17
212.300000	1.5923e-17
212.250000	1.60902e-17
212.200000	1.62592e-17
212.150000	1.64299e-17
212.100000	1.66024e-17
212.050000	1.67768e-17
212.000000	1.69529e-17
211.950000	1.7131e-17
211.900000	1.73108e-17
211.850000	1.74926e-17
211.800000	1.76763e-17
211.750000	1.78619e-17
211.700000	1.80495e-17
211.650000	1.8239e-17
211.600000	1.84305e-17
211.550000	1.8624e-17
211.500000	1.88196e-17
211.450000	1.90172e-17
211.400000	1.92169e-17
211.350000	1.94187e-17
211.300000	1.96226e-17
211.250000	1.98286e-17
211.200000	2.00368e-17
211.150000	2.02472e-17
211.100000	2.04598e-17
211.050000	2.06747e-17
211.000000	2.08917e-17
210.950000	2.11111e-17
210.900000	2.13328e-17
210.850000	2.15568e-17
210.800000	2.17831e-17
210.750000	2.20118e-17
210.700000	2.2243e-17
210.650000	2.24765e-17
210.600000	2.27125e-17
210.550000	2.2951e-17
210.500000	2.3192e-17
210.450000	2.34355e-17
210.400000	2.36815e-17
210.350000	2.39302e-17
210.300000	2.41815e-17
210.250000	2.44353e-17
210.200000	2.46919e-17
210.150000	2.49512e-17
210.100000	2.52131e-17
210.050000	2.54779e-17
210.000000	2.57454e-17
209.950000	2.60157e-17
209.900000	2.62888e-17
209.850000	2.65648e-17
209.800000	2.68438e-17
209.750000	2.71256e-17
209.700000	2.74104e-17
209.650000	2.76982e-17
209.600000	2.7989e-17
209.550000	2.82829e-17
209.500000	2.85798e-17
209.450000	2.88799e-17
209.400000	2.91831e-17
209.350000	2.94895e-17
209.300000	2.97991e-17
209.250000	3.0112e-17
209.200000	3.04281e-17
209.150000	3.07476e-17
209.100000	3.10704e-17
209.050000	3.13966e-17
209.000000	3.17262e-17
208.950000	3.20593e-17
208.900000	3.23959e-17
208.850000	3.2736e-17
208.800000	3.30797e-17
208.750000	3.3427e-17
208.700000	3.37779e-17
208.650000	3.41325e-17
208.600000	3.44909e-17
208.550000	3.4853e-17
208.500000	3.52189e-17
208.450000	3.55886e-17
208.400000	3.59623e-17
208.350000	3.63398e-17
208.300000	3.67213e-17
208.250000	3.71068e-17
208.200000	3.74964e-17
208.150000	3.78901e-17
208.100000	3.82878e-17
208.050000	3.86898e-17
208.000000	3.9096e-17
207.950000	3.95064e-17
207.900000	3.99211e-17
207.850000	4.03402e-17
207.800000	4.07637e-17
207.750000	4.11917e-17
207.700000	4.16241e-17
207.650000	4.20611e-17
207.600000	4.25026e-17
207.550000	4.29488e-17
207.500000	4.33997e-17
207.450000	4.38553e-17
207.400000	4.43157e-17
207.350000	4.47809e-17
207.300000	4.5251e-17
207.250000	4.5726e-17
207.200000	4.62061e-17
207.150000	4.66911e-17
207.100000	4.71813e-17
207.050000	4.76766e-17
207.000000	4.8177e-17
206.950000	4.86828e-17
206.900000	4.91938e-17
206.850000	4.97102e-17
206.800000	5.02321e-17
206.750000	5.07594e-17
206.700000	5.12922e-17
206.650000	5.18307e-17
206.600000	5.23747e-17
206.550000	5.29245e-17
206.500000	5.34801e-17
206.450000	5.40415e-17
206.400000	5.46088e-17
206.350000	5.5182e-17
206.300000	5.57613e-17
206.250000	5.63466e-17
206.200000	5.69381e-17
206.150000	5.75358e-17
206.100000	5.81397e-17
206.050000	5.875e-17
206.000000	5.93667e-17
205.950000	5.99899e-17
205.900000	6.06196e-17
205.850000	6.12559e-17
205.800000	6.18989e-17
205.750000	6.25486e-17
205.700000	6.32052e-17
205.650000	6.38686e-17
205.600000	6.4539e-17
205.550000	6.52165e-17
205.500000	6.5901e-17
205.450000	6.65927e-17
205.400000	6.72917e-17
205.350000	6.79981e-17
205.300000	6.87118e-17
205.250000	6.9433e-17
205.200000	7.01618e-17
205.150000	7.08983e-17
205.100000	7.16425e-17
205.050000	7.23944e-17
205.000000	7.31543e-17
204.950000	7.39222e-17
204.900000	7.46981e-17
204.850000	7.54821e-17
204.800000	7.62744e-17
204.750000	7.7075e-17
204.700000	7.78839e-17
204.650000	7.87014e-17
204.600000	7.95275e-17
204.550000	8.03622e-17
204.500000	8.12057e-17
204.450000	8.2058e-17
204.400000	8.29193e-17
204.350000	8.37896e-17
204.300000	8.4669e-17
204.250000	8.55577e-17
204.200000	8.64557e-17
204.150000	8.73631e-17
204.100000	8.828e-17
204.050000	8.92066e-17
204.000000	9.01428e-17
203.950000	9.10889e-17
203.900000	9.2045e-17
203.850000	9.3011e-17
203.800000	9.39872e-17
203.750000	9.49737e-17
203.700000	9.59705e-17
203.650000	9.69777e-17
203.600000	9.79955e-17
203.550000	9.9024e-17
203.500000	1.00063e-16
203.450000	1.01113e-16
203.400000	1.02175e-16
203.350000	1.03247e-16
203.300000	1.04331e-16
203.250000	1.05426e-16
203.200000	1.06532e-16
203.150000	1.0765e-16
203.100000	1.0878e-16
203.050000	1.09922e-16
203.000000	1.11075e-16
202.950000	1.12241e-16
202.900000	1.13419e-16
202.850000	1.14609e-16
202.800000	1.15812e-16
202.750000	1.17027e-16
202.700000	1.18256e-16
202.650000	1.19497e-16
202.600000	1.20751e-16
202.550000	1.22018e-16
202.500000	1.23298e-16
202.450000	1.24592e-16
202.400000	1.259e-16
202.350000	1.27221e-16
202.300000	1.28556e-16
202.250000	1.29905e-16
202.200000	1.31269e-16
202.150000	1.32646e-16
202.100000	1.34038e-16
202.050000	1.35445e-16
202.000000	1.36866e-16
201.950000	1.38303e-16
201.900000	1.39754e-16
201.850000	1.41221e-16
201.800000	1.42703e-16
201.750000	1.442e-16
201.700000	1.45713e-16
201.650000	1.47242e-16
201.600000	1.48788e-16
201.550000	1.50349e-16
201.500000	1.51927e-16
201.450000	1.53521e-16
201.400000	1.55132e-16
201.350000	1.5676e-16
201.300000	1.58405e-16
201.250000	1.60067e-16
201.200000	1.61747e-16
201.150000	1.63444e-16
201.100000	1.65159e-16
201.050000	1.66893e-16
201.000000	1.68644e-16
200.950000	1.70413e-16
200.900000	1.72202e-16
200.850000	1.74009e-16
200.800000	1.75835e-16
200.750000	1.7768e-16
200.700000	1.79544e-16
200.650000	1.81428e-16
200.600000	1.83332e-16
200.550000	1.85256e-16
200.500000	1.872e-16
200.450000	1.89164e-16
200.400000	1.91149e-16
200.350000	1.93155e-16
200.300000	1.95181e-16
200.250000	1.97229e-16
200.200000	1.99299e-16
200.150000	2.0139e-16
200.100000	2.03503e-16
200.050000	2.05639e-16
200.000000	2.07796e-16
199.950000	2.09977e-16
199.900000	2.1218e-16
199.850000	2.14406e-16
199.800000	2.16656e-16
199.750000	2.18929e-16
199.700000	2.21227e-16
199.650000	2.23548e-16
199.600000	2.25893e-16
199.550000	2.28264e-16
199.500000	2.30659e-16
199.450000	2.33079e-16
199.400000	2.35524e-16
199.350000	2.37996e-16
199.300000	2.40493e-16
199.250000	2.43016e-16
199.200000	2.45566e-16
199.150000	2.48142e-16
199.100000	2.50746e-16
199.050000	2.53377e-16
199.000000	2.56035e-16
198.950000	2.58722e-16
198.900000	2.61436e-16
198.850000	2.64179e-16
198.800000	2.66951e-16
198.750000	2.69752e-16
198.700000	2.72582e-16
198.650000	2.75442e-16
198.600000	2.78332e-16
198.550000	2.81252e-16
198.500000	2.84203e-16
198.450000	2.87185e-16
198.400000	2.90198e-16
198.350000	2.93242e-16
198.300000	2.96319e-16
198.250000	2.99428e-16
198.200000	3.02569e-16
198.150000	3.05744e-16
198.100000	3.08951e-16
198.050000	3.12193e-16
198.000000	3.15468e-16
197.950000	3.18778e-16
197.900000	3.22122e-16
197.850000	3.25502e-16
197.800000	3.28917e-16
197.750000	3.32367e-16
197.700000	3.35854e-16
197.650000	3.39378e-16
197.600000	3.42938e-16
197.550000	3.46536e-16
197.500000	3.50172e-16
197.450000	3.53845e-16
197.400000	3.57557e-16
197.350000	3.61308e-16
197.300000	3.65099e-16
197.250000	3.68929e-16
197.200000	3.72799e-16
197.150000	3.7671e-16
197.100000	3.80662e-16
197.050000	3.84656e-16
197.000000	3.88691e-16
196.950000	3.92769e-16
196.900000	3.96889e-16
196.850000	4.01053e-16
196.800000	4.0526e-16
196.750000	4.09511e-16
196.700000	4.13807e-16
196.650000	4.18148e-16
196.600000	4.22535e-16
196.550000	4.26967e-16
196.500000	4.31446e-16
196.450000	4.35972e-16
196.400000	4.40546e-16
196.350000	4.45167e-16
196.300000	4.49837e-16
196.250000	4.54556e-16
196.200000	4.59324e-16
196.150000	4.64143e-16
196.100000	4.69012e-16
196.050000	4.73931e-16
196.000000	4.78903e-16
195.950000	4.83927e-16
195.900000	4.89003e-16
195.850000	4.94132e-16
195.800000	4.99316e-16
195.750000	5.04554e-16
195.700000	5.09846e-16
195.650000	5.15194e-16
195.600000	5.20598e-16
195.550000	5.26059e-16
195.500000	5.31577e-16
195.450000	5.37153e-16
195.400000	5.42788e-16
195.350000	5.48481e-16
195.300000	5.54235e-16
195.250000	5.60048e-16
195.200000	5.65923e-16
195.150000	5.71859e-16
195.100000	5.77857e-16
195.050000	5.83919e-16
195.000000	5.90043e-16
194.950000	5.96232e-16
194.900000	6.02486e-16
194.850000	6.08806e-16
194.800000	6.15192e-16
194.750000	6.21644e-16
194.700000	6.28165e-16
194.650000	6.34754e-16
194.600000	6.41411e-16
194.550000	6.48139e-16
194.500000	6.54937e-16
194.450000	6.61807e-16
194.400000	6.68748e-16
194.350000	6.75763e-16
194.300000	6.8285e-16
194.250000	6.90013e-16
194.200000	6.9725e-16
194.150000	7.04563e-16
194.100000	7.11953e-16
194.050000	7.1942e-16
194.000000	7.26966e-16
193.950000	7.3459e-16
193.900000	7.42295e-16
193.850000	7.5008e-16
193.800000	7.57947e-16
193.750000	7.65897e-16
193.700000	7.7393e-16
193.650000	7.82047e-16
193.600000	7.90249e-16
193.550000	7.98537e-16
193.500000	8.06912e-16
193.450000	8.15375e-16
193.400000	8.23927e-16
193.350000	8.32568e-16
193.300000	8.413e-16
193.250000	8.50123e-16
193.200000	8.59039e-16
193.150000	8.68049e-16
193.100000	8.77152e-16
193.050000	8.86352e-16
193.000000	8.95648e-16
192.950000	9.05041e-16
192.900000	9.14532e-16
192.850000	9.24124e-16
192.800000	9.33815e-16
192.750000	9.43609e-16
192.700000	9.53505e-16
192.650000	9.63504e-16
192.600000	9.73609e-16
192.550000	9.83819e-16
192.500000	9.94137e-16
192.450000	1.00456e-15
192.400000	1.0151e-15
192.350000	1.02574e-15
192.300000	1.0365e-15
192.250000	1.04737e-15
192.200000	1.05835e-15
192.150000	1.06945e-15
192.100000	1.08067e-15
192.050000	1.092e-15
192.000000	1.10345e-15
191.950000	1.11502e-15
191.900000	1.12672e-15
191.850000	1.13853e-15
191.800000	1.15047e-15
191.750000	1.16254e-15
191.700000	1.17473e-15
191.650000	1.18705e-15
191.600000	1.19949e-15
191.550000	1.21207e-15
191.500000	1.22478e-15
191.450000	1.23763e-15
191.400000	1.25061e-15
191.350000	1.26372e-15
191.300000	1.27697e-15
191.250000	1.29036e-15
191.200000	1.30389e-15
191.150000	1.31757e-15
191.100000	1.33138e-15
191.050000	1.34534e-15
191.000000	1.35945e-15
190.950000	1.37371e-15
190.900000	1.38811e-15
190.850000	1.40267e-15
190.800000	1.41737e-15
190.750000	1.43224e-15
190.700000	1.44725e-15
190.650000	1.46243e-15
190.600000	1.47776e-15
190.550000	1.49326e-15
190.500000	1.50892e-15
190.450000	1.52474e-15
190.400000	1.54073e-15
190.350000	1.55688e-15
190.300000	1.57321e-15
190.250000	1.5897e-15
190.200000	1.60637e-15
190.150000	1.62322e-15
190.100000	1.64024e-15
190.050000	1.65743e-15
190.000000	1.67481e-15
189.950000	1.69237e-15
189.900000	1.71012e-15
189.850000	1.72805e-15
189.800000	1.74617e-15
189.750000	1.76448e-15
189.700000	1.78298e-15
189.650000	1.80167e-15
189.600000	1.82056e-15
189.550000	1.83965e-15
189.500000	1.85894e-15
189.450000	1.87843e-15
189.400000	1.89812e-15
189.350000	1.91802e-15
189.300000	1.93813e-15
189.250000	1.95846e-15
189.200000	1.97899e-15
189.150000	1.99974e-15
189.100000	2.0207e-15
189.050000	2.04189e-15
189.000000	2.0633e-15
188.950000	2.08493e-15
188.900000	2.10679e-15
188.850000	2.12888e-15
188.800000	2.1512e-15
188.750000	2.17375e-15
188.700000	2.19654e-15
188.650000	2.21957e-15
188.600000	2.24284e-15
188.550000	2.26635e-15
188.500000	2.29011e-15
188.450000	2.31412e-15
188.400000	2.33838e-15
188.350000	2.3629e-15
188.300000	2.38767e-15
188.250000	2.4127e-15
188.200000	2.438e-15
188.150000	2.46356e-15
188.100000	2.48938e-15
188.050000	2.51548e-15
188.000000	2.54185e-15
187.950000	2.5685e-15
187.900000	2.59543e-15
187.850000	2.62264e-15
187.800000	2.65013e-15
187.750000	2.67791e-15
187.700000	2.70599e-15
187.650000	2.73435e-15
187.600000	2.76302e-15
187.550000	2.79198e-15
187.500000	2.82125e-15
187.450000	2.85083e-15
187.400000	2.88071e-15
187.350000	2.91091e-15
187.300000	2.94143e-15
187.250000	2.97226e-15
187.200000	3.00342e-15
187.150000	3.03491e-15
187.100000	3.06672e-15
187.050000	3.09887e-15
187.000000	3.13135e-15
186.950000	3.16418e-15
186.900000	3.19735e-15
186.850000	3.23086e-15
186.800000	3.26473e-15
186.750000	3.29895e-15
186.700000	3.33353e-15
186.650000	3.36848e-15
186.600000	3.40379e-15
186.550000	3.43947e-15
186.500000	3.47552e-15
186.450000	3.51195e-15
186.400000	3.54876e-15
186.350000	3.58596e-15
186.300000	3.62355e-15
186.250000	3.66153e-15
186.200000	3.69991e-15
186.150000	3.7387e-15
186.100000	3.77789e-15
186.050000	3.81749e-15
186.000000	3.8575e-15
185.950000	3.89793e-15
185.900000	3.93879e-15
185.850000	3.98008e-15
185.800000	4.02179e-15
185.750000	4.06395e-15
185.700000	4.10655e-15
185.650000	4.14959e-15
185.600000	4.19308e-15
185.550000	4.23703e-15
185.500000	4.28144e-15
185.450000	4.32632e-15
185.400000	4.37166e-15
185.350000	4.41748e-15
185.300000	4.46378e-15
185.250000	4.51057e-15
185.200000	4.55785e-15
185.150000	4.60562e-15
185.100000	4.65389e-15
185.050000	4.70267e-15
185.000000	4.75196e-15
184.950000	4.80176e-15
184.900000	4.85209e-15
184.850000	4.90294e-15
184.800000	4.95433e-15
184.750000	5.00625e-15
184.700000	5.05872e-15
184.650000	5.11174e-15
184.600000	5.16532e-15
184.550000	5.21945e-15
184.500000	5.27415e-15
184.450000	5.32943e-15
184.400000	5.38529e-15
184.350000	5.44173e-15
184.300000	5.49876e-15
184.250000	5.55639e-15
184.200000	5.61462e-15
184.150000	5.67346e-15
184.100000	5.73292e-15
184.050000	5.793e-15
184.000000	5.85371e-15
183.950000	5.91506e-15
183.900000	5.97705e-15
183.850000	6.03969e-15
183.800000	6.10298e-15
183.750000	6.16694e-15
183.700000	6.23157e-15
183.650000	6.29688e-15
183.600000	6.36287e-15
183.550000	6.42955e-15
183.500000	6.49693e-15
183.450000	6.56501e-15
183.400000	6.63381e-15
183.350000	6.70333e-15
183.300000	6.77358e-15
183.250000	6.84456e-15
183.200000	6.91629e-15
183.150000	6.98876e-15
183.100000	7.062e-15
183.050000	7.13601e-15
183.000000	7.21079e-15
182.950000	7.28635e-15
182.900000	7.3627e-15
182.850000	7.43986e-15
182.800000	7.51782e-15
182.750000	7.5966e-15
182.700000	7.6762e-15
182.650000	7.75664e-15
182.600000	7.83792e-15
182.550000	7.92005e-15
182.500000	8.00305e-15
182.450000	8.08691e-15
182.400000	8.17165e-15
182.350000	8.25727e-15
182.300000	8.3438e-15
182.250000	8.43123e-15
182.200000	8.51958e-15
182.150000	8.60885e-15
182.100000	8.69905e-15
182.050000	8.79021e-15
182.000000	8.88231e-15
181.950000	8.97538e-15
181.900000	9.06943e-15
181.850000	9.16446e-15
181.800000	9.26049e-15
181.750000	9.35752e-15
181.700000	9.45557e-15
181.650000	9.55464e-15
181.600000	9.65475e-15
181.550000	9.75591e-15
181.500000	9.85814e-15
181.450000	9.96143e-15
181.400000	1.00658e-14
181.350000	1.01713e-14
181.300000	1.02778e-14
181.250000	1.03855e-14
181.200000	1.04943e-14
181.150000	1.06043e-14
181.100000	1.07154e-14
181.050000	1.08277e-14
181.000000	1.09411e-14
180.950000	1.10557e-14
180.900000	1.11716e-14
180.850000	1.12886e-14
180.800000	1.14069e-14
180.750000	1.15264e-14
180.700000	1.16472e-14
180.650000	1.17692e-14
180.600000	1.18925e-14
180.550000	1.20171e-14
180.500000	1.2143e-14
180.450000	1.22702e-14
180.400000	1.23988e-14
180.350000	1.25287e-14
180.300000	1.26599e-14
180.250000	1.27926e-14
180.200000	1.29266e-14
180.150000	1.3062e-14
180.100000	1.31989e-14
180.050000	1.33371e-14
180.000000	1.34769e-14
179.950000	1.36181e-14
179.900000	1.37607e-14
179.850000	1.39049e-14
179.800000	1.40506e-14
179.750000	1.41977e-14
179.700000	1.43465e-14
179.650000	1.44968e-14
179.600000	1.46487e-14
179.550000	1.48021e-14
179.500000	1.49572e-14
179.450000	1.51139e-14
179.400000	1.52722e-14
179.350000	1.54322e-14
179.300000	1.55938e-14
179.250000	1.57572e-14
179.200000	1.59223e-14
179.150000	1.60891e-14
179.100000	1.62576e-14
179.050000	1.64279e-14
179.000000	1.66e-14
178.950000	1.67739e-14
178.900000	1.69496e-14
178.850000	1.71272e-14
178.800000	1.73066e-14
178.750000	1.74879e-14
178.700000	1.7671e-14
178.650000	1.78562e-14
178.600000	1.80432e-14
178.550000	1.82322e-14
178.500000	1.84232e-14
178.450000	1.86162e-14
178.400000	1.88112e-14
178.350000	1.90082e-14
178.300000	1.92073e-14
178.250000	1.94085e-14
178.200000	1.96118e-14
178.150000	1.98172e-14
178.100000	2.00248e-14
178.050000	2.02346e-14
178.000000	2.04465e-14
177.950000	2.06607e-14
177.900000	2.08771e-14
177.850000	2.10957e-14
177.800000	2.13167e-14
177.750000	2.154e-14
177.700000	2.17656e-14
177.650000	2.19936e-14
177.600000	2.22239e-14
177.550000	2.24567e-14
177.500000	2.26919e-14
177.450000	2.29296e-14
177.400000	2.31698e-14
177.350000	2.34124e-14
177.300000	2.36576e-14
177.250000	2.39054e-14
177.200000	2.41558e-14
177.150000	2.44088e-14
177.100000	2.46645e-14
177.050000	2.49228e-14
177.000000	2.51838e-14
176.950000	2.54476e-14
176.900000	2.57141e-14
176.850000	2.59834e-14
176.800000	2.62555e-14
176.750000	2.65305e-14
176.700000	2.68084e-14
176.650000	2.70891e-14
176.600000	2.73728e-14
176.550000	2.76595e-14
176.500000	2.79492e-14
176.450000	2.82419e-14
176.400000	2.85377e-14
176.350000	2.88366e-14
176.300000	2.91386e-14
176.250000	2.94437e-14
176.200000	2.97521e-14
176.150000	3.00636e-14
176.100000	3.03785e-14
176.050000	3.06966e-14
176.000000	3.10181e-14
175.950000	3.13429e-14
175.900000	3.16712e-14
175.850000	3.20028e-14
175.800000	3.2338e-14
175.750000	3.26766e-14
175.700000	3.30188e-14
175.650000	3.33646e-14
175.600000	3.3714e-14
175.550000	3.40671e-14
175.500000	3.44238e-14
175.450000	3.47843e-14
175.400000	3.51485e-14
175.350000	3.55166e-14
175.300000	3.58885e-14
175.250000	3.62643e-14
175.200000	3.66441e-14
175.150000	3.70278e-14
175.100000	3.74155e-14
175.050000	3.78073e-14
175.000000	3.82032e-14
174.950000	3.86033e-14
174.900000	3.90075e-14
174.850000	3.9416e-14
174.800000	3.98287e-14
174.750000	4.02458e-14
174.700000	4.06672e-14
174.650000	4.1093e-14
174.600000	4.15233e-14
174.550000	4.19581e-14
174.500000	4.23974e-14
174.450000	4.28414e-14
174.400000	4.32899e-14
174.350000	4.37432e-14
174.300000	4.42012e-14
174.250000	4.46641e-14
174.200000	4.51317e-14
174.150000	4.56043e-14
174.100000	4.60818e-14
174.050000	4.65643e-14
174.000000	4.70518e-14
173.950000	4.75445e-14
173.900000	4.80423e-14
173.850000	4.85453e-14
173.800000	4.90536e-14
173.750000	4.95672e-14
173.700000	5.00861e-14
173.650000	5.06105e-14
173.600000	5.11404e-14
173.550000	5.16759e-14
173.500000	5.22169e-14
173.450000	5.27636e-14
173.400000	5.3316e-14
173.350000	5.38742e-14
173.300000	5.44383e-14
173.250000	5.50082e-14
173.200000	5.55841e-14
173.150000	5.61661e-14
173.100000	5.67541e-14
173.050000	5.73483e-14
173.000000	5.79487e-14
172.950000	5.85553e-14
172.900000	5.91684e-14
172.850000	5.97878e-14
172.800000	6.04137e-14
172.750000	6.10462e-14
172.700000	6.16853e-14
172.650000	6.23311e-14
172.600000	6.29836e-14
172.550000	6.3643e-14
172.500000	6.43093e-14
172.450000	6.49825e-14
172.400000	6.56628e-14
172.350000	6.63502e-14
172.300000	6.70448e-14
172.250000	6.77466e-14
172.200000	6.84558e-14
172.150000	6.91725e-14
172.100000	6.98966e-14
172.050000	7.06283e-14
172.000000	7.13676e-14
171.950000	7.21147e-14
171.900000	7.28696e-14
171.850000	7.36324e-14
171.800000	7.44032e-14
171.750000	7.51821e-14
171.700000	7.59691e-14
171.650000	7.67643e-14
171.600000	7.75679e-14
171.550000	7.83798e-14
171.500000	7.92003e-14
171.450000	8.00293e-14
171.400000	8.0867e-14
171.350000	8.17135e-14
171.300000	8.25689e-14
171.250000	8.34331e-14
171.200000	8.43065e-14
171.150000	8.51889e-14
171.100000	8.60806e-14
171.050000	8.69816e-14
171.000000	8.78921e-14
170.950000	8.88121e-14
170.900000	8.97417e-14
170.850000	9.0681e-14
170.800000	9.16301e-14
170.750000	9.25892e-14
170.700000	9.35583e-14
170.650000	9.45376e-14
170.600000	9.55271e-14
170.550000	9.65269e-14
170.500000	9.75373e-14
170.450000	9.85581e-14
170.400000	9.95897e-14
170.350000	1.00632e-13
170.300000	1.01685e-13
170.250000	1.0275e-13
170.200000	1.03825e-13
170.150000	1.04912e-13
170.100000	1.0601e-13
170.050000	1.07119e-13
170.000000	1.0824e-13
169.950000	1.09373e-13
169.900000	1.10518e-13
169.850000	1.11674e-13
169.800000	1.12843e-13
169.750000	1.14024e-13
169.700000	1.15218e-13
169.650000	1.16423e-13
169.600000	1.17642e-13
169.550000	1.18873e-13
169.500000	1.20117e-13
169.450000	1.21374e-13
169.400000	1.22644e-13
169.350000	1.23928e-13
169.300000	1.25225e-13
169.250000	1.26535e-13
169.200000	1.2786e-13
169.150000	1.29198e-13
169.100000	1.3055e-13
169.050000	1.31916e-13
169.000000	1.33296e-13
168.950000	1.34691e-13
168.900000	1.36101e-13
168.850000	1.37525e-13
168.800000	1.38964e-13
168.750000	1.40418e-13
168.700000	1.41888e-13
168.650000	1.43373e-13
168.600000	1.44873e-13
168.550000	1.46389e-13
168.500000	1.47921e-13
168.450000	1.49469e-13
168.400000	1.51033e-13
168.350000	1.52613e-13
168.300000	1.5421e-13
168.250000	1.55824e-13
168.200000	1.57454e-13
168.150000	1.59102e-13
168.100000	1.60767e-13
168.050000	1.62449e-13
168.000000	1.64149e-13
167.950000	1.65866e-13
167.900000	1.67602e-13
167.850000	1.69356e-13
167.800000	1.71128e-13
167.750000	1.72918e-13
167.700000	1.74728e-13
167.650000	1.76556e-13
167.600000	1.78403e-13
167.550000	1.8027e-13
167.500000	1.82156e-13
167.450000	1.84062e-13
167.400000	1.85988e-13
167.350000	1.87934e-13
167.300000	1.899e-13
167.250000	1.91887e-13
167.200000	1.93895e-13
167.150000	1.95923e-13
167.100000	1.97973e-13
167.050000	2.00045e-13
167.000000	2.02138e-13
166.950000	2.04252e-13
166.900000	2.06389e-13
166.850000	2.08549e-13
166.800000	2.10731e-13
166.750000	2.12935e-13
166.700000	2.15163e-13
166.650000	2.17414e-13
166.600000	2.19689e-13
166.550000	2.21987e-13
166.500000	2.2431e-13
166.450000	2.26656e-13
166.400000	2.29028e-13
166.350000	2.31424e-13
166.300000	2.33845e-13
166.250000	2.36291e-13
166.200000	2.38763e-13
166.150000	2.41261e-13
166.100000	2.43785e-13
166.050000	2.46335e-13
166.000000	2.48912e-13
165.950000	2.51516e-13
165.900000	2.54147e-13
165.850000	2.56806e-13
165.800000	2.59492e-13
165.750000	2.62207e-13
165.700000	2.6495e-13
165.650000	2.67722e-13
165.600000	2.70522e-13
165.550000	2.73352e-13
165.500000	2.76212e-13
165.450000	2.79101e-13
165.400000	2.8202e-13
165.350000	2.84971e-13
165.300000	2.87952e-13
165.250000	2.90964e-13
165.200000	2.94007e-13
165.150000	2.97083e-13
165.100000	3.0019e-13
165.050000	3.0333e-13
165.000000	3.06503e-13
164.950000	3.09709e-13
164.900000	3.12949e-13
164.850000	3.16222e-13
164.800000	3.1953e-13
164.750000	3.22872e-13
164.700000	3.26249e-13
164.650000	3.29662e-13
164.600000	3.3311e-13
164.550000	3.36594e-13
164.500000	3.40115e-13
164.450000	3.43672e-13
164.400000	3.47267e-13
164.350000	3.50899e-13
164.300000	3.54569e-13
164.250000	3.58278e-13
164.200000	3.62025e-13
164.150000	3.65811e-13
164.100000	3.69637e-13
164.050000	3.73503e-13
164.000000	3.7741e-13
163.950000	3.81357e-13
163.900000	3.85346e-13
163.850000	3.89376e-13
163.800000	3.93448e-13
163.750000	3.97563e-13
163.700000	4.01721e-13
163.650000	4.05922e-13
163.600000	4.10168e-13
163.550000	4.14457e-13
163.500000	4.18792e-13
163.450000	4.23172e-13
163.400000	4.27597e-13
163.350000	4.32069e-13
163.300000	4.36588e-13
163.250000	4.41153e-13
163.200000	4.45767e-13
163.150000	4.50429e-13
163.100000	4.55139e-13
163.050000	4.59899e-13
163.000000	4.64708e-13
162.950000	4.69568e-13
162.900000	4.74479e-13
162.850000	4.7944e-13
162.800000	4.84454e-13
162.750000	4.8952e-13
162.700000	4.94639e-13
162.650000	4.99812e-13
162.600000	5.05038e-13
162.550000	5.1032e-13
162.500000	5.15656e-13
162.450000	5.21048e-13
162.400000	5.26497e-13
162.350000	5.32002e-13
162.300000	5.37565e-13
162.250000	5.43186e-13
162.200000	5.48866e-13
162.150000	5.54605e-13
162.100000	5.60405e-13
162.050000	5.66264e-13
162.000000	5.72186e-13
161.950000	5.78168e-13
161.900000	5.84214e-13
161.850000	5.90323e-13
161.800000	5.96495e-13
161.750000	6.02732e-13
161.700000	6.09034e-13
161.650000	6.15402e-13
161.600000	6.21837e-13
161.550000	6.28338e-13
161.500000	6.34908e-13
161.450000	6.41546e-13
161.400000	6.48254e-13
161.350000	6.55032e-13
161.300000	6.61881e-13
161.250000	6.68801e-13
161.200000	6.75793e-13
161.150000	6.82859e-13
161.100000	6.89998e-13
161.050000	6.97212e-13
161.000000	7.04502e-13
160.950000	7.11867e-13
160.900000	7.1931e-13
160.850000	7.2683e-13
160.800000	7.34429e-13
160.750000	7.42107e-13
160.700000	7.49866e-13
160.650000	7.57705e-13
160.600000	7.65627e-13
160.550000	7.73631e-13
160.500000	7.81719e-13
160.450000	7.89891e-13
160.400000	7.98149e-13
160.350000	8.06493e-13
160.300000	8.14924e-13
160.250000	8.23443e-13
160.200000	8.32051e-13
160.150000	8.40749e-13
160.100000	8.49538e-13
160.050000	8.58419e-13
160.000000	8.67393e-13
159.950000	8.7646e-13
159.900000	8.85622e-13
159.850000	8.9488e-13
159.800000	9.04235e-13
159.750000	9.13687e-13
159.700000	9.23238e-13
159.650000	9.32889e-13
159.600000	9.42641e-13
159.550000	9.52494e-13
159.500000	9.62451e-13
159.450000	9.72511e-13
159.400000	9.82677e-13
159.350000	9.92948e-13
159.300000	1.00333e-12
159.250000	1.01381e-12
159.200000	1.02441e-12
159.150000	1.03512e-12
159.100000	1.04594e-12
159.050000	1.05687e-12
159.000000	1.06792e-12
158.950000	1.07908e-12
158.900000	1.09036e-12
158.850000	1.10176e-12
158.800000	1.11327e-12
158.750000	1.12491e-12
158.700000	1.13666e-12
158.650000	1.14855e-12
158.600000	1.16055e-12
158.550000	1.17268e-12
158.500000	1.18494e-12
158.450000	1.19732e-12
158.400000	1.20983e-12
158.350000	1.22248e-12
158.300000	1.23525e-12
158.250000	1.24816e-12
158.200000	1.26121e-12
158.150000	1.27439e-12
158.100000	1.28771e-12
158.050000	1.30117e-12
158.000000	1.31477e-12
157.950000	1.32851e-12
157.900000	1.34239e-12
157.850000	1.35642e-12
157.800000	1.37059e-12
157.750000	1.38492e-12
157.700000	1.39939e-12
157.650000	1.41402e-12
157.600000	1.42879e-12
157.550000	1.44372e-12
157.500000	1.45881e-12
157.450000	1.47406e-12
157.400000	1.48946e-12
157.350000	1.50502e-12
157.300000	1.52075e-12
157.250000	1.53664e-12
157.200000	1.5527e-12
157.150000	1.56893e-12
157.100000	1.58532e-12
157.050000	1.60189e-12
157.000000	1.61863e-12
156.950000	1.63554e-12
156.900000	1.65263e-12
156.850000	1.6699e-12
156.800000	1.68735e-12
156.750000	1.70498e-12
156.700000	1.7228e-12
156.650000	1.7408e-12
156.600000	1.75899e-12
156.550000	1.77737e-12
156.500000	1.79594e-12
156.450000	1.8147e-12
156.400000	1.83366e-12
156.350000	1.85282e-12
156.300000	1.87218e-12
156.250000	1.89174e-12
156.200000	1.91151e-12
156.150000	1.93148e-12
156.100000	1.95166e-12
156.050000	1.97205e-12
156.000000	1.99266e-12
155.950000	2.01348e-12
155.900000	2.03451e-12
155.850000	2.05577e-12
155.800000	2.07725e-12
155.750000	2.09895e-12
155.700000	2.12088e-12
155.650000	2.14304e-12
155.600000	2.16543e-12
155.550000	2.18805e-12
155.500000	2.21091e-12
155.450000	2.23401e-12
155.400000	2.25735e-12
155.350000	2.28093e-12
155.300000	2.30476e-12
155.250000	2.32884e-12
155.200000	2.35316e-12
155.150000	2.37775e-12
155.100000	2.40259e-12
155.050000	2.42769e-12
155.000000	2.45305e-12
154.950000	2.47867e-12
154.900000	2.50457e-12
154.850000	2.53073e-12
154.800000	2.55717e-12
154.750000	2.58388e-12
154.700000	2.61087e-12
154.650000	2.63814e-12
154.600000	2.6657e-12
154.550000	2.69355e-12
154.500000	2.72168e-12
154.450000	2.75011e-12
154.400000	2.77884e-12
154.350000	2.80787e-12
154.300000	2.8372e-12
154.250000	2.86683e-12
154.200000	2.89678e-12
154.150000	2.92704e-12
154.100000	2.95761e-12
154.050000	2.9885e-12
154.000000	3.01972e-12
153.950000	3.05126e-12
153.900000	3.08313e-12
153.850000	3.11533e-12
153.800000	3.14787e-12
153.750000	3.18075e-12
153.700000	3.21397e-12
153.650000	3.24754e-12
153.600000	3.28146e-12
153.550000	3.31573e-12
153.500000	3.35036e-12
153.450000	3.38535e-12
153.400000	3.42071e-12
153.350000	3.45644e-12
153.300000	3.49254e-12
153.250000	3.52901e-12
153.200000	3.56587e-12
153.150000	3.60311e-12
153.100000	3.64074e-12
153.050000	3.67876e-12
153.000000	3.71718e-12
152.950000	3.756e-12
152.900000	3.79523e-12
152.850000	3.83486e-12
152.800000	3.87491e-12
152.750000	3.91538e-12
152.700000	3.95627e-12
152.650000	3.99758e-12
152.600000	4.03933e-12
152.550000	4.08151e-12
152.500000	4.12413e-12
152.450000	4.1672e-12
152.400000	4.21072e-12
152.350000	4.25469e-12
152.300000	4.29912e-12
152.250000	4.34401e-12
152.200000	4.38937e-12
152.150000	4.43521e-12
152.100000	4.48152e-12
152.050000	4.52831e-12
152.000000	4.5756e-12
151.950000	4.62338e-12
151.900000	4.67165e-12
151.850000	4.72043e-12
151.800000	4.76972e-12
151.750000	4.81953e-12
151.700000	4.86985e-12
151.650000	4.9207e-12
151.600000	4.97208e-12
151.550000	5.02399e-12
151.500000	5.07645e-12
151.450000	5.12945e-12
151.400000	5.18301e-12
151.350000	5.23712e-12
151.300000	5.2918e-12
151.250000	5.34706e-12
151.200000	5.40288e-12
151.150000	5.45929e-12
151.100000	5.51629e-12
151.050000	5.57388e-12
151.000000	5.63208e-12
150.950000	5.69088e-12
150.900000	5.75029e-12
150.850000	5.81032e-12
150.800000	5.87098e-12
150.750000	5.93228e-12
150.700000	5.99421e-12
150.650000	6.05679e-12
150.600000	6.12002e-12
150.550000	6.18391e-12
150.500000	6.24847e-12
150.450000	6.3137e-12
150.400000	6.37961e-12
150.350000	6.44621e-12
150.300000	6.5135e-12
150.250000	6.5815e-12
150.200000	6.6502e-12
150.150000	6.71962e-12
150.100000	6.78977e-12
150.050000	6.86065e-12
150.000000	6.93226e-12
149.950000	7.00463e-12
149.900000	7.07775e-12
149.850000	7.15163e-12
149.800000	7.22628e-12
149.750000	7.30171e-12
149.700000	7.37793e-12
149.650000	7.45494e-12
149.600000	7.53275e-12
149.550000	7.61138e-12
149.500000	7.69083e-12
149.450000	7.7711e-12
149.400000	7.85222e-12
149.350000	7.93417e-12
149.300000	8.01699e-12
149.250000	8.10067e-12
149.200000	8.18522e-12
149.150000	8.27065e-12
149.100000	8.35697e-12
149.050000	8.44419e-12
149.000000	8.53233e-12
148.950000	8.62138e-12
148.900000	8.71136e-12
148.850000	8.80228e-12
148.800000	8.89414e-12
148.750000	8.98697e-12
148.700000	9.08076e-12
148.650000	9.17553e-12
148.600000	9.27129e-12
148.550000	9.36805e-12
148.500000	9.46582e-12
148.450000	9.56461e-12
148.400000	9.66442e-12
148.350000	9.76528e-12
148.300000	9.86719e-12
148.250000	9.97016e-12
148.200000	1.00742e-11
148.150000	1.01793e-11
148.100000	1.02856e-11
148.050000	1.03929e-11
148.000000	1.05014e-11
147.950000	1.06109e-11
147.900000	1.07217e-11
147.850000	1.08335e-11
147.800000	1.09466e-11
147.750000	1.10608e-11
147.700000	1.11762e-11
147.650000	1.12929e-11
147.600000	1.14107e-11
147.550000	1.15298e-11
147.500000	1.16501e-11
147.450000	1.17716e-11
147.400000	1.18945e-11
147.350000	1.20186e-11
147.300000	1.2144e-11
147.250000	1.22707e-11
147.200000	1.23987e-11
147.150000	1.25281e-11
147.100000	1.26588e-11
147.050000	1.27909e-11
147.000000	1.29243e-11
146.950000	1.30592e-11
146.900000	1.31954e-11
146.850000	1.33331e-11
146.800000	1.34722e-11
146.750000	1.36128e-11
146.700000	1.37548e-11
146.650000	1.38983e-11
146.600000	1.40433e-11
146.550000	1.41898e-11
146.500000	1.43379e-11
146.450000	1.44874e-11
146.400000	1.46386e-11
146.350000	1.47913e-11
146.300000	1.49456e-11
146.250000	1.51015e-11
146.200000	1.52591e-11
146.150000	1.54182e-11
146.100000	1.55791e-11
146.050000	1.57416e-11
146.000000	1.59058e-11
145.950000	1.60718e-11
145.900000	1.62394e-11
145.850000	1.64088e-11
145.800000	1.658e-11
145.750000	1.67529e-11
145.700000	1.69277e-11
145.650000	1.71043e-11
145.600000	1.72827e-11
145.550000	1.7463e-11
145.500000	1.76451e-11
145.450000	1.78292e-11
145.400000	1.80151e-11
145.350000	1.8203e-11
145.300000	1.83929e-11
145.250000	1.85848e-11
145.200000	1.87786e-11
145.150000	1.89745e-11
145.100000	1.91724e-11
145.050000	1.93724e-11
145.000000	1.95744e-11
144.950000	1.97786e-11
144.900000	1.99849e-11
144.850000	2.01933e-11
144.800000	2.04039e-11
144.750000	2.06167e-11
144.700000	2.08317e-11
144.650000	2.1049e-11
144.600000	2.12685e-11
144.550000	2.14903e-11
144.500000	2.17145e-11
144.450000	2.19409e-11
144.400000	2.21697e-11
144.350000	2.24009e-11
144.300000	2.26346e-11
144.250000	2.28706e-11
144.200000	2.31091e-11
144.150000	2.33501e-11
144.100000	2.35936e-11
144.050000	2.38396e-11
144.000000	2.40882e-11
143.950000	2.43394e-11
143.900000	2.45933e-11
143.850000	2.48497e-11
143.800000	2.51088e-11
143.750000	2.53707e-11
143.700000	2.56352e-11
143.650000	2.59025e-11
143.600000	2.61726e-11
143.550000	2.64455e-11
143.500000	2.67213e-11
143.450000	2.69999e-11
143.400000	2.72814e-11
143.350000	2.75659e-11
143.300000	2.78533e-11
143.250000	2.81438e-11
143.200000	2.84372e-11
143.150000	2.87337e-11
143.100000	2.90333e-11
143.050000	2.9336e-11
143.000000	2.96419e-11
142.950000	2.99509e-11
142.900000	3.02632e-11
142.850000	3.05787e-11
142.800000	3.08975e-11
142.750000	3.12197e-11
142.700000	3.15451e-11
142.650000	3.1874e-11
142.600000	3.22063e-11
142.550000	3.25421e-11
142.500000	3.28813e-11
142.450000	3.32241e-11
142.400000	3.35705e-11
142.350000	3.39205e-11
142.300000	3.42741e-11
142.250000	3.46314e-11
142.200000	3.49924e-11
142.150000	3.53572e-11
142.100000	3.57258e-11
142.050000	3.60982e-11
142.000000	3.64745e-11
141.950000	3.68547e-11
141.900000	3.72389e-11
141.850000	3.76271e-11
141.800000	3.80193e-11
141.750000	3.84156e-11
141.700000	3.8816e-11
141.650000	3.92206e-11
141.600000	3.96295e-11
141.550000	4.00425e-11
141.500000	4.04599e-11
141.450000	4.08816e-11
141.400000	4.13078e-11
141.350000	4.17383e-11
141.300000	4.21733e-11
141.250000	4.26129e-11
141.200000	4.30571e-11
141.150000	4.35058e-11
141.100000	4.39593e-11
141.050000	4.44174e-11
141.000000	4.48804e-11
140.950000	4.53481e-11
140.900000	4.58207e-11
140.850000	4.62983e-11
140.800000	4.67808e-11
140.750000	4.72683e-11
140.700000	4.7761e-11
140.650000	4.82587e-11
140.600000	4.87616e-11
140.550000	4.92698e-11
140.500000	4.97833e-11
140.450000	5.03021e-11
140.400000	5.08263e-11
140.350000	5.13559e-11
140.300000	5.18911e-11
140.250000	5.24318e-11
140.200000	5.29782e-11
140.150000	5.35303e-11
140.100000	5.40881e-11
140.050000	5.46517e-11
140.000000	5.52212e-11
139.950000	5.57966e-11
139.900000	5.6378e-11
139.850000	5.69655e-11
139.800000	5.75591e-11
139.750000	5.81588e-11
139.700000	5.87648e-11
139.650000	5.93771e-11
139.600000	5.99958e-11
139.550000	6.06209e-11
139.500000	6.12525e-11
139.450000	6.18907e-11
139.400000	6.25356e-11
139.350000	6.31871e-11
139.300000	6.38455e-11
139.250000	6.45106e-11
139.200000	6.51828e-11
139.150000	6.58619e-11
139.100000	6.6548e-11
139.050000	6.72414e-11
139.000000	6.79419e-11
138.950000	6.86497e-11
138.900000	6.93649e-11
138.850000	7.00875e-11
138.800000	7.08177e-11
138.750000	7.15555e-11
138.700000	7.23009e-11
138.650000	7.30541e-11
138.600000	7.38151e-11
138.550000	7.45841e-11
138.500000	7.5361e-11
138.450000	7.61461e-11
138.400000	7.69393e-11
138.350000	7.77407e-11
138.300000	7.85505e-11
138.250000	7.93688e-11
138.200000	8.01955e-11
138.150000	8.10309e-11
138.100000	8.18749e-11
138.050000	8.27277e-11
138.000000	8.35894e-11
137.950000	8.44601e-11
137.900000	8.53398e-11
137.850000	8.62287e-11
137.800000	8.71268e-11
137.750000	8.80343e-11
137.700000	8.89512e-11
137.650000	8.98776e-11
137.600000	9.08137e-11
137.550000	9.17596e-11
137.500000	9.27152e-11
137.450000	9.36809e-11
137.400000	9.46565e-11
137.350000	9.56423e-11
137.300000	9.66384e-11
137.250000	9.76448e-11
137.200000	9.86617e-11
137.150000	9.96892e-11
137.100000	1.00727e-10
137.050000	1.01776e-10
137.000000	1.02836e-10
136.950000	1.03907e-10
136.900000	1.04989e-10
136.850000	1.06083e-10
136.800000	1.07187e-10
136.750000	1.08303e-10
136.700000	1.09431e-10
136.650000	1.10571e-10
136.600000	1.11722e-10
136.550000	1.12885e-10
136.500000	1.14061e-10
136.450000	1.15249e-10
136.400000	1.16449e-10
136.350000	1.17661e-10
136.300000	1.18886e-10
136.250000	1.20124e-10
136.200000	1.21375e-10
136.150000	1.22639e-10
136.100000	1.23915e-10
136.050000	1.25206e-10
136.000000	1.26509e-10
135.950000	1.27826e-10
135.900000	1.29157e-10
135.850000	1.30502e-10
135.800000	1.31861e-10
135.750000	1.33233e-10
135.700000	1.34621e-10
135.650000	1.36022e-10
135.600000	1.37438e-10
135.550000	1.38869e-10
135.500000	1.40315e-10
135.450000	1.41775e-10
135.400000	1.43251e-10
135.350000	1.44743e-10
135.300000	1.46249e-10
135.250000	1.47772e-10
135.200000	1.4931e-10
135.150000	1.50864e-10
135.100000	1.52435e-10
135.050000	1.54021e-10
135.000000	1.55625e-10
134.950000	1.57245e-10
134.900000	1.58881e-10
134.850000	1.60535e-10
134.800000	1.62206e-10
134.750000	1.63895e-10
134.700000	1.65601e-10
134.650000	1.67324e-10
134.600000	1.69066e-10
134.550000	1.70825e-10
134.500000	1.72603e-10
134.450000	1.744e-10
134.400000	1.76215e-10
134.350000	1.78049e-10
134.300000	1.79902e-10
134.250000	1.81774e-10
134.200000	1.83666e-10
134.150000	1.85578e-10
134.100000	1.87509e-10
134.050000	1.8946e-10
134.000000	1.91432e-10
133.950000	1.93424e-10
133.900000	1.95437e-10
133.850000	1.97471e-10
133.800000	1.99526e-10
133.750000	2.01602e-10
133.700000	2.037e-10
133.650000	2.0582e-10
133.600000	2.07962e-10
133.550000	2.10126e-10
133.500000	2.12312e-10
133.450000	2.14522e-10
133.400000	2.16754e-10
133.350000	2.19009e-10
133.300000	2.21288e-10
133.250000	2.23591e-10
133.200000	2.25917e-10
133.150000	2.28268e-10
133.100000	2.30643e-10
133.050000	2.33043e-10
133.000000	2.35467e-10
132.950000	2.37917e-10
132.900000	2.40393e-10
132.850000	2.42894e-10
132.800000	2.45421e-10
132.750000	2.47974e-10
132.700000	2.50554e-10
132.650000	2.53161e-10
132.600000	2.55794e-10
132.550000	2.58456e-10
132.500000	2.61144e-10
132.450000	2.63861e-10
132.400000	2.66606e-10
132.350000	2.6938e-10
132.300000	2.72182e-10
132.250000	2.75013e-10
132.200000	2.77874e-10
132.150000	2.80765e-10
132.100000	2.83685e-10
132.050000	2.86636e-10
132.000000	2.89618e-10
131.950000	2.92631e-10
131.900000	2.95674e-10
131.850000	2.9875e-10
131.800000	3.01857e-10
131.750000	3.04997e-10
131.700000	3.0817e-10
131.650000	3.11375e-10
131.600000	3.14613e-10
131.550000	3.17886e-10
131.500000	3.21192e-10
131.450000	3.24533e-10
131.400000	3.27908e-10
131.350000	3.31318e-10
131.300000	3.34764e-10
131.250000	3.38246e-10
131.200000	3.41764e-10
131.150000	3.45318e-10
131.100000	3.48909e-10
131.050000	3.52538e-10
131.000000	3.56204e-10
130.950000	3.59908e-10
130.900000	3.63651e-10
130.850000	3.67433e-10
130.800000	3.71253e-10
130.750000	3.75114e-10
130.700000	3.79015e-10
130.650000	3.82956e-10
130.600000	3.86938e-10
130.550000	3.90962e-10
130.500000	3.95027e-10
130.450000	3.99135e-10
130.400000	4.03285e-10
130.350000	4.07478e-10
130.300000	4.11715e-10
130.250000	4.15996e-10
130.200000	4.20321e-10
130.150000	4.24691e-10
130.100000	4.29107e-10
130.050000	4.33568e-10
130.000000	4.38076e-10
129.950000	4.42631e-10
129.900000	4.47232e-10
129.850000	4.51882e-10
129.800000	4.5658e-10
129.750000	4.61327e-10
129.700000	4.66123e-10
129.650000	4.70968e-10
129.600000	4.75865e-10
129.550000	4.80812e-10
129.500000	4.8581e-10
129.450000	4.9086e-10
129.400000	4.95963e-10
129.350000	5.01118e-10
129.300000	5.06327e-10
129.250000	5.11591e-10
129.200000	5.16909e-10
129.150000	5.22282e-10
129.100000	5.2771e-10
129.050000	5.33196e-10
129.000000	5.38738e-10
128.950000	5.44337e-10
128.900000	5.49995e-10
128.850000	5.55712e-10
128.800000	5.61488e-10
128.750000	5.67324e-10
128.700000	5.7322e-10
128.650000	5.79178e-10
128.600000	5.85197e-10
128.550000	5.91279e-10
128.500000	5.97424e-10
128.450000	6.03633e-10
128.400000	6.09906e-10
128.350000	6.16245e-10
128.300000	6.22649e-10
128.250000	6.2912e-10
128.200000	6.35657e-10
128.150000	6.42263e-10
128.100000	6.48937e-10
128.050000	6.55681e-10
128.000000	6.62494e-10
127.950000	6.69378e-10
127.900000	6.76334e-10
127.850000	6.83362e-10
127.800000	6.90463e-10
127.750000	6.97637e-10
127.700000	7.04886e-10
127.650000	7.1221e-10
127.600000	7.1961e-10
127.550000	7.27087e-10
127.500000	7.34641e-10
127.450000	7.42274e-10
127.400000	7.49986e-10
127.350000	7.57778e-10
127.300000	7.65651e-10
127.250000	7.73606e-10
127.200000	7.81643e-10
127.150000	7.89764e-10
127.100000	7.97968e-10
127.050000	8.06258e-10
127.000000	8.14634e-10
126.950000	8.23097e-10
126.900000	8.31648e-10
126.850000	8.40287e-10
126.800000	8.49016e-10
126.750000	8.57835e-10
126.700000	8.66746e-10
126.650000	8.7575e-10
126.600000	8.84846e-10
126.550000	8.94038e-10
126.500000	9.03324e-10
126.450000	9.12707e-10
126.400000	9.22187e-10
126.350000	9.31766e-10
126.300000	9.41444e-10
126.250000	9.51222e-10
126.200000	9.61101e-10
126.150000	9.71084e-10
126.100000	9.81169e-10
126.050000	9.9136e-10
126.000000	1.00166e-09
125.950000	1.01206e-09
125.900000	1.02257e-09
125.850000	1.03319e-09
125.800000	1.04392e-09
125.750000	1.05476e-09
125.700000	1.06571e-09
125.650000	1.07678e-09
125.600000	1.08796e-09
125.550000	1.09926e-09
125.500000	1.11067e-09
125.450000	1.12221e-09
125.400000	1.13386e-09
125.350000	1.14563e-09
125.300000	1.15753e-09
125.250000	1.16955e-09
125.200000	1.18169e-09
125.150000	1.19396e-09
125.100000	1.20636e-09
125.050000	1.21889e-09
125.000000	1.23154e-09
124.950000	1.24433e-09
124.900000	1.25725e-09
124.850000	1.2703e-09
124.800000	1.28349e-09
124.750000	1.29681e-09
124.700000	1.31028e-09
124.650000	1.32388e-09
124.600000	1.33762e-09
124.550000	1.35151e-09
124.500000	1.36554e-09
124.450000	1.37971e-09
124.400000	1.39404e-09
124.350000	1.40851e-09
124.300000	1.42313e-09
124.250000	1.4379e-09
124.200000	1.45283e-09
124.150000	1.46791e-09
124.100000	1.48315e-09
124.050000	1.49854e-09
124.000000	1.51409e-09
123.950000	1.52981e-09
123.900000	1.54569e-09
123.850000	1.56173e-09
123.800000	1.57794e-09
123.750000	1.59432e-09
123.700000	1.61086e-09
123.650000	1.62758e-09
123.600000	1.64447e-09
123.550000	1.66154e-09
123.500000	1.67878e-09
123.450000	1.69621e-09
123.400000	1.71381e-09
123.350000	1.73159e-09
123.300000	1.74956e-09
123.250000	1.76772e-09
123.200000	1.78606e-09
123.150000	1.8046e-09
123.100000	1.82332e-09
123.050000	1.84224e-09
123.000000	1.86136e-09
122.950000	1.88067e-09
122.900000	1.90019e-09
122.850000	1.9199e-09
122.800000	1.93982e-09
122.750000	1.95995e-09
122.700000	1.98029e-09
122.650000	2.00083e-09
122.600000	2.02159e-09
122.550000	2.04256e-09
122.500000	2.06376e-09
122.450000	2.08517e-09
122.400000	2.1068e-09
122.350000	2.12866e-09
122.300000	2.15074e-09
122.250000	2.17305e-09
122.200000	2.19559e-09
122.150000	2.21837e-09
122.100000	2.24138e-09
122.050000	2.26463e-09
122.000000	2.28812e-09
121.950000	2.31186e-09
121.900000	2.33584e-09
121.850000	2.36007e-09
121.800000	2.38455e-09
121.750000	2.40928e-09
121.700000	2.43427e-09
121.650000	2.45952e-09
121.600000	2.48503e-09
121.550000	2.5108e-09
121.500000	2.53684e-09
121.450000	2.56315e-09
121.400000	2.58974e-09
121.350000	2.61659e-09
121.300000	2.64373e-09
121.250000	2.67115e-09
121.200000	2.69885e-09
121.150000	2.72684e-09
121.100000	2.75511e-09
121.050000	2.78368e-09
121.000000	2.81255e-09
120.950000	2.84171e-09
120.900000	2.87118e-09
120.850000	2.90095e-09
120.800000	2.93103e-09
120.750000	2.96143e-09
120.700000	2.99213e-09
120.650000	3.02316e-09
120.600000	3.0545e-09
120.550000	3.08617e-09
120.500000	3.11817e-09
120.450000	3.1505e-09
120.400000	3.18316e-09
120.350000	3.21616e-09
120.300000	3.24951e-09
120.250000	3.28319e-09
120.200000	3.31723e-09
120.150000	3.35162e-09
120.100000	3.38636e-09
120.050000	3.42147e-09
120.000000	3.45694e-09
119.950000	3.49277e-09
119.900000	3.52898e-09
119.850000	3.56556e-09
119.800000	3.60252e-09
119.750000	3.63986e-09
119.700000	3.67759e-09
119.650000	3.71571e-09
119.600000	3.75422e-09
119.550000	3.79313e-09
119.500000	3.83244e-09
119.450000	3.87217e-09
119.400000	3.9123e-09
119.350000	3.95284e-09
119.300000	3.99381e-09
119.250000	4.0352e-09
119.200000	4.07702e-09
119.150000	4.11927e-09
119.100000	4.16196e-09
119.050000	4.20509e-09
119.000000	4.24866e-09
118.950000	4.29269e-09
118.900000	4.33717e-09
118.850000	4.38212e-09
118.800000	4.42752e-09
118.750000	4.4734e-09
118.700000	4.51975e-09
118.650000	4.56658e-09
118.600000	4.6139e-09
118.550000	4.6617e-09
118.500000	4.71e-09
118.450000	4.7588e-09
118.400000	4.80811e-09
118.350000	4.85792e-09
118.300000	4.90825e-09
118.250000	4.9591e-09
118.200000	5.01047e-09
118.150000	5.06238e-09
118.100000	5.11482e-09
118.050000	5.16781e-09
118.000000	5.22134e-09
117.950000	5.27543e-09
117.900000	5.33007e-09
117.850000	5.38529e-09
117.800000	5.44107e-09
117.750000	5.49743e-09
117.700000	5.55437e-09
117.650000	5.6119e-09
117.600000	5.67002e-09
117.550000	5.72875e-09
117.500000	5.78808e-09
117.450000	5.84803e-09
117.400000	5.9086e-09
117.350000	5.96979e-09
117.300000	6.03161e-09
117.250000	6.09408e-09
117.200000	6.15719e-09
117.150000	6.22095e-09
117.100000	6.28537e-09
117.050000	6.35046e-09
117.000000	6.41622e-09
116.950000	6.48266e-09
116.900000	6.54979e-09
116.850000	6.61761e-09
116.800000	6.68613e-09
116.750000	6.75536e-09
116.700000	6.8253e-09
116.650000	6.89597e-09
116.600000	6.96737e-09
116.550000	7.03951e-09
116.500000	7.11239e-09
116.450000	7.18602e-09
116.400000	7.26042e-09
116.350000	7.33558e-09
116.300000	7.41152e-09
116.250000	7.48825e-09
116.200000	7.56577e-09
116.150000	7.64409e-09
116.100000	7.72322e-09
116.050000	7.80316e-09
116.000000	7.88393e-09
115.950000	7.96554e-09
115.900000	8.04799e-09
115.850000	8.13129e-09
115.800000	8.21546e-09
115.750000	8.30049e-09
115.700000	8.3864e-09
115.650000	8.4732e-09
115.600000	8.56089e-09
115.550000	8.64949e-09
115.500000	8.73901e-09
115.450000	8.82945e-09
115.400000	8.92082e-09
115.350000	9.01314e-09
115.300000	9.10641e-09
115.250000	9.20064e-09
115.200000	9.29585e-09
115.150000	9.39204e-09
115.100000	9.48923e-09
115.050000	9.58742e-09
115.000000	9.68662e-09
114.950000	9.78685e-09
114.900000	9.88811e-09
114.850000	9.99042e-09
114.800000	1.00938e-08
114.750000	1.01982e-08
114.700000	1.03037e-08
114.650000	1.04103e-08
114.600000	1.0518e-08
114.550000	1.06268e-08
114.500000	1.07368e-08
114.450000	1.08478e-08
114.400000	1.09601e-08
114.350000	1.10734e-08
114.300000	1.1188e-08
114.250000	1.13037e-08
114.200000	1.14206e-08
114.150000	1.15388e-08
114.100000	1.16581e-08
114.050000	1.17787e-08
114.000000	1.19005e-08
113.950000	1.20236e-08
113.900000	1.2148e-08
113.850000	1.22736e-08
113.800000	1.24005e-08
113.750000	1.25288e-08
113.700000	1.26583e-08
113.650000	1.27892e-08
113.600000	1.29215e-08
113.550000	1.30551e-08
113.500000	1.31901e-08
113.450000	1.33265e-08
113.400000	1.34643e-08
113.350000	1.36035e-08
113.300000	1.37442e-08
113.250000	1.38863e-08
113.200000	1.40299e-08
113.150000	1.41749e-08
113.100000	1.43215e-08
113.050000	1.44696e-08
113.000000	1.46192e-08
112.950000	1.47703e-08
112.900000	1.4923e-08
112.850000	1.50773e-08
112.800000	1.52331e-08
112.750000	1.53906e-08
112.700000	1.55497e-08
112.650000	1.57104e-08
112.600000	1.58728e-08
112.550000	1.60369e-08
112.500000	1.62027e-08
112.450000	1.63701e-08
112.400000	1.65393e-08
112.350000	1.67103e-08
112.300000	1.6883e-08
112.250000	1.70575e-08
112.200000	1.72338e-08
112.150000	1.74119e-08
112.100000	1.75918e-08
112.050000	1.77736e-08
112.000000	1.79573e-08
111.950000	1.81429e-08
111.900000	1.83303e-08
111.850000	1.85198e-08
111.800000	1.87111e-08
111.750000	1.89045e-08
111.700000	1.90998e-08
111.650000	1.92971e-08
111.600000	1.94965e-08
111.550000	1.9698e-08
111.500000	1.99015e-08
111.450000	2.01071e-08
111.400000	2.03148e-08
111.350000	2.05247e-08
111.300000	2.07367e-08
111.250000	2.0951e-08
111.200000	2.11674e-08
111.150000	2.1386e-08
111.100000	2.1607e-08
111.050000	2.18301e-08
111.000000	2.20556e-08
110.950000	2.22835e-08
110.900000	2.25136e-08
110.850000	2.27462e-08
110.800000	2.29811e-08
110.750000	2.32184e-08
110.700000	2.34582e-08
110.650000	2.37005e-08
110.600000	2.39453e-08
110.550000	2.41926e-08
110.500000	2.44424e-08
110.450000	2.46948e-08
110.400000	2.49498e-08
110.350000	2.52075e-08
110.300000	2.54677e-08
110.250000	2.57307e-08
110.200000	2.59964e-08
110.150000	2.62648e-08
110.100000	2.6536e-08
110.050000	2.681e-08
110.000000	2.70868e-08
109.950000	2.73664e-08
109.900000	2.7649e-08
109.850000	2.79344e-08
109.800000	2.82228e-08
109.750000	2.85141e-08
109.700000	2.88085e-08
109.650000	2.91059e-08
109.600000	2.94063e-08
109.550000	2.97099e-08
109.500000	3.00165e-08
109.450000	3.03264e-08
109.400000	3.06394e-08
109.350000	3.09556e-08
109.300000	3.12751e-08
109.250000	3.15979e-08
109.200000	3.1924e-08
109.150000	3.22535e-08
109.100000	3.25863e-08
109.050000	3.29226e-08
109.000000	3.32623e-08
108.950000	3.36056e-08
108.900000	3.39524e-08
108.850000	3.43027e-08
108.800000	3.46567e-08
108.750000	3.50142e-08
108.700000	3.53755e-08
108.650000	3.57405e-08
108.600000	3.61093e-08
108.550000	3.64818e-08
108.500000	3.68582e-08
108.450000	3.72384e-08
108.400000	3.76226e-08
108.350000	3.80107e-08
108.300000	3.84028e-08
108.250000	3.8799e-08
108.200000	3.91992e-08
108.150000	3.96036e-08
108.100000	4.00121e-08
108.050000	4.04248e-08
108.000000	4.08417e-08
107.950000	4.1263e-08
107.900000	4.16885e-08
107.850000	4.21185e-08
107.800000	4.25529e-08
107.750000	4.29917e-08
107.700000	4.34351e-08
107.650000	4.3883e-08
107.600000	4.43355e-08
107.550000	4.47927e-08
107.500000	4.52546e-08
107.450000	4.57212e-08
107.400000	4.61926e-08
107.350000	4.66689e-08
107.300000	4.71501e-08
107.250000	4.76362e-08
107.200000	4.81274e-08
107.150000	4.86235e-08
107.100000	4.91248e-08
107.050000	4.96312e-08
107.000000	5.01429e-08
106.950000	5.06598e-08
106.900000	5.1182e-08
106.850000	5.17096e-08
106.800000	5.22426e-08
106.750000	5.27811e-08
106.700000	5.33251e-08
106.650000	5.38747e-08
106.600000	5.443e-08
106.550000	5.4991e-08
106.500000	5.55577e-08
106.450000	5.61303e-08
106.400000	5.67087e-08
106.350000	5.72931e-08
106.300000	5.78835e-08
106.250000	5.848e-08
106.200000	5.90826e-08
106.150000	5.96914e-08
106.100000	6.03064e-08
106.050000	6.09278e-08
106.000000	6.15555e-08
105.950000	6.21897e-08
105.900000	6.28304e-08
105.850000	6.34777e-08
105.800000	6.41317e-08
105.750000	6.47924e-08
105.700000	6.54598e-08
105.650000	6.61341e-08
105.600000	6.68154e-08
105.550000	6.75036e-08
105.500000	6.81989e-08
105.450000	6.89014e-08
105.400000	6.9611e-08
105.350000	7.0328e-08
105.300000	7.10523e-08
105.250000	7.1784e-08
105.200000	7.25233e-08
105.150000	7.32702e-08
105.100000	7.40247e-08
105.050000	7.4787e-08
105.000000	7.55571e-08
104.950000	7.63351e-08
104.900000	7.71211e-08
104.850000	7.79152e-08
104.800000	7.87174e-08
104.750000	7.95279e-08
104.700000	8.03466e-08
104.650000	8.11738e-08
104.600000	8.20095e-08
104.550000	8.28538e-08
104.500000	8.37067e-08
104.450000	8.45684e-08
104.400000	8.54389e-08
104.350000	8.63183e-08
104.300000	8.72068e-08
104.250000	8.81044e-08
104.200000	8.90112e-08
104.150000	8.99273e-08
104.100000	9.08529e-08
104.050000	9.17879e-08
104.000000	9.27325e-08
103.950000	9.36868e-08
103.900000	9.46509e-08
103.850000	9.56249e-08
103.800000	9.66088e-08
103.750000	9.76029e-08
103.700000	9.86072e-08
103.650000	9.96218e-08
103.600000	1.00647e-07
103.550000	1.01682e-07
103.500000	1.02728e-07
103.450000	1.03785e-07
103.400000	1.04853e-07
103.350000	1.05932e-07
103.300000	1.07021e-07
103.250000	1.08122e-07
103.200000	1.09234e-07
103.150000	1.10358e-07
103.100000	1.11493e-07
103.050000	1.1264e-07
103.000000	1.13798e-07
102.950000	1.14968e-07
102.900000	1.16151e-07
102.850000	1.17345e-07
102.800000	1.18552e-07
102.750000	1.19771e-07
102.700000	1.21003e-07
102.650000	1.22247e-07
102.600000	1.23504e-07
102.550000	1.24774e-07
102.500000	1.26057e-07
102.450000	1.27353e-07
102.400000	1.28662e-07
102.350000	1.29985e-07
102.300000	1.31321e-07
102.250000	1.32671e-07
102.200000	1.34035e-07
102.150000	1.35412e-07
102.100000	1.36804e-07
102.050000	1.3821e-07
102.000000	1.39631e-07
101.950000	1.41066e-07
101.900000	1.42516e-07
101.850000	1.43981e-07
101.800000	1.4546e-07
101.750000	1.46955e-07
101.700000	1.48465e-07
101.650000	1.49991e-07
101.600000	1.51532e-07
101.550000	1.53089e-07
101.500000	1.54662e-07
101.450000	1.56251e-07
101.400000	1.57856e-07
101.350000	1.59478e-07
101.300000	1.61117e-07
101.250000	1.62772e-07
101.200000	1.64444e-07
101.150000	1.66133e-07
101.100000	1.6784e-07
101.050000	1.69564e-07
101.000000	1.71305e-07
100.950000	1.73065e-07
100.900000	1.74842e-07
100.850000	1.76638e-07
100.800000	1.78452e-07
100.750000	1.80285e-07
100.700000	1.82136e-07
100.650000	1.84006e-07
100.600000	1.85896e-07
100.550000	1.87804e-07
100.500000	1.89733e-07
100.450000	1.91681e-07
100.400000	1.93649e-07
100.350000	1.95637e-07
100.300000	1.97645e-07
100.250000	1.99674e-07
100.200000	2.01724e-07
100.150000	2.03795e-07
100.100000	2.05887e-07
100.050000	2.08e-07
100.000000	2.10135e-07
99.950000	2.12292e-07
99.900000	2.14471e-07
99.850000	2.16672e-07
99.800000	2.18895e-07
99.750000	2.21142e-07
99.700000	2.23411e-07
99.650000	2.25703e-07
99.600000	2.28019e-07
99.550000	2.30359e-07
99.500000	2.32723e-07
99.450000	2.3511e-07
99.400000	2.37522e-07
99.350000	2.39959e-07
99.300000	2.42421e-07
99.250000	2.44908e-07
99.200000	2.4742e-07
99.150000	2.49958e-07
99.100000	2.52522e-07
99.050000	2.55112e-07
99.000000	2.57728e-07
98.950000	2.60372e-07
98.900000	2.63042e-07
98.850000	2.6574e-07
98.800000	2.68465e-07
98.750000	2.71218e-07
98.700000	2.73999e-07
98.650000	2.76808e-07
98.600000	2.79647e-07
98.550000	2.82514e-07
98.500000	2.8541e-07
98.450000	2.88336e-07
98.400000	2.91292e-07
98.350000	2.94278e-07
98.300000	2.97295e-07
98.250000	3.00342e-07
98.200000	3.03421e-07
98.150000	3.06531e-07
98.100000	3.09673e-07
98.050000	3.12847e-07
98.000000	3.16053e-07
97.950000	3.19292e-07
97.900000	3.22564e-07
97.850000	3.25869e-07
97.800000	3.29208e-07
97.750000	3.32582e-07
97.700000	3.35989e-07
97.650000	3.39432e-07
97.600000	3.42909e-07
97.550000	3.46422e-07
97.500000	3.49971e-07
97.450000	3.53556e-07
97.400000	3.57178e-07
97.350000	3.60837e-07
97.300000	3.64533e-07
97.250000	3.68266e-07
97.200000	3.72038e-07
97.150000	3.75848e-07
97.100000	3.79697e-07
97.050000	3.83586e-07
97.000000	3.87514e-07
96.950000	3.91482e-07
96.900000	3.9549e-07
96.850000	3.9954e-07
96.800000	4.0363e-07
96.750000	4.07763e-07
96.700000	4.11937e-07
96.650000	4.16154e-07
96.600000	4.20414e-07
96.550000	4.24718e-07
96.500000	4.29065e-07
96.450000	4.33457e-07
96.400000	4.37893e-07
96.350000	4.42375e-07
96.300000	4.46902e-07
96.250000	4.51476e-07
96.200000	4.56096e-07
96.150000	4.60763e-07
96.100000	4.65478e-07
96.050000	4.70241e-07
96.000000	4.75052e-07
95.950000	4.79912e-07
95.900000	4.84822e-07
95.850000	4.89782e-07
95.800000	4.94792e-07
95.750000	4.99853e-07
95.700000	5.04966e-07
95.650000	5.10131e-07
95.600000	5.15349e-07
95.550000	5.2062e-07
95.500000	5.25944e-07
95.450000	5.31323e-07
95.400000	5.36756e-07
95.350000	5.42245e-07
95.300000	5.47789e-07
95.250000	5.5339e-07
95.200000	5.59048e-07
95.150000	5.64764e-07
95.100000	5.70537e-07
95.050000	5.7637e-07
95.000000	5.82262e-07
94.950000	5.88213e-07
94.900000	5.94226e-07
94.850000	6.00299e-07
94.800000	6.06435e-07
94.750000	6.12632e-07
94.700000	6.18893e-07
94.650000	6.25218e-07
94.600000	6.31607e-07
94.550000	6.3806e-07
94.500000	6.4458e-07
94.450000	6.51165e-07
94.400000	6.57818e-07
94.350000	6.64539e-07
94.300000	6.71327e-07
94.250000	6.78185e-07
94.200000	6.85112e-07
94.150000	6.9211e-07
94.100000	6.99179e-07
94.050000	7.0632e-07
94.000000	7.13534e-07
93.950000	7.2082e-07
93.900000	7.28181e-07
93.850000	7.35617e-07
93.800000	7.43128e-07
93.750000	7.50715e-07
93.700000	7.5838e-07
93.650000	7.66122e-07
93.600000	7.73944e-07
93.550000	7.81844e-07
93.500000	7.89825e-07
93.450000	7.97887e-07
93.400000	8.06031e-07
93.350000	8.14257e-07
93.300000	8.22567e-07
93.250000	8.30962e-07
93.200000	8.39441e-07
93.150000	8.48007e-07
93.100000	8.5666e-07
93.050000	8.654e-07
93.000000	8.74229e-07
92.950000	8.83148e-07
92.900000	8.92158e-07
92.850000	9.01259e-07
92.800000	9.10452e-07
92.750000	9.19738e-07
92.700000	9.29119e-07
92.650000	9.38595e-07
92.600000	9.48167e-07
92.550000	9.57837e-07
92.500000	9.67604e-07
92.450000	9.7747e-07
92.400000	9.87437e-07
92.350000	9.97504e-07
92.300000	1.00767e-06
92.250000	1.01795e-06
92.200000	1.02832e-06
92.150000	1.03881e-06
92.100000	1.04939e-06
92.050000	1.06009e-06
92.000000	1.07089e-06
91.950000	1.08181e-06
91.900000	1.09283e-06
91.850000	1.10397e-06
91.800000	1.11522e-06
91.750000	1.12658e-06
91.700000	1.13806e-06
91.650000	1.14965e-06
91.600000	1.16137e-06
91.550000	1.1732e-06
91.500000	1.18515e-06
91.450000	1.19722e-06
91.400000	1.20941e-06
91.350000	1.22173e-06
91.300000	1.23417e-06
91.250000	1.24674e-06
91.200000	1.25943e-06
91.150000	1.27226e-06
91.100000	1.28521e-06
91.050000	1.2983e-06
91.000000	1.31151e-06
90.950000	1.32487e-06
90.900000	1.33835e-06
90.850000	1.35197e-06
90.800000	1.36574e-06
90.750000	1.37964e-06
90.700000	1.39368e-06
90.650000	1.40786e-06
90.600000	1.42218e-06
90.550000	1.43666e-06
90.500000	1.45127e-06
90.450000	1.46604e-06
90.400000	1.48095e-06
90.350000	1.49602e-06
90.300000	1.51124e-06
90.250000	1.52661e-06
90.200000	1.54214e-06
90.150000	1.55782e-06
90.100000	1.57366e-06
90.050000	1.58966e-06
90.000000	1.60583e-06
89.950000	1.62216e-06
89.900000	1.63865e-06
89.850000	1.65531e-06
89.800000	1.67214e-06
89.750000	1.68914e-06
89.700000	1.70631e-06
89.650000	1.72365e-06
89.600000	1.74117e-06
89.550000	1.75886e-06
89.500000	1.77674e-06
89.450000	1.79479e-06
89.400000	1.81303e-06
89.350000	1.83145e-06
89.300000	1.85006e-06
89.250000	1.86885e-06
89.200000	1.88784e-06
89.150000	1.90701e-06
89.100000	1.92638e-06
89.050000	1.94595e-06
89.000000	1.96571e-06
88.950000	1.98567e-06
88.900000	2.00584e-06
88.850000	2.0262e-06
88.800000	2.04678e-06
88.750000	2.06756e-06
88.700000	2.08855e-06
88.650000	2.10975e-06
88.600000	2.13116e-06
88.550000	2.15279e-06
88.500000	2.17464e-06
88.450000	2.19671e-06
88.400000	2.219e-06
88.350000	2.24152e-06
88.300000	2.26426e-06
88.250000	2.28724e-06
88.200000	2.31044e-06
88.150000	2.33388e-06
88.100000	2.35755e-06
88.050000	2.38147e-06
88.000000	2.40562e-06
87.950000	2.43002e-06
87.900000	2.45466e-06
87.850000	2.47955e-06
87.800000	2.50469e-06
87.750000	2.53009e-06
87.700000	2.55574e-06
87.650000	2.58165e-06
87.600000	2.60782e-06
87.550000	2.63425e-06
87.500000	2.66095e-06
87.450000	2.68792e-06
87.400000	2.71515e-06
87.350000	2.74267e-06
87.300000	2.77046e-06
87.250000	2.79853e-06
87.200000	2.82688e-06
87.150000	2.85552e-06
87.100000	2.88444e-06
87.050000	2.91366e-06
87.000000	2.94317e-06
86.950000	2.97297e-06
86.900000	3.00308e-06
86.850000	3.03349e-06
86.800000	3.0642e-06
86.750000	3.09523e-06
86.700000	3.12656e-06
86.650000	3.15821e-06
86.600000	3.19018e-06
86.550000	3.22247e-06
86.500000	3.25508e-06
86.450000	3.28802e-06
86.400000	3.32129e-06
86.350000	3.3549e-06
86.300000	3.38884e-06
86.250000	3.42312e-06
86.200000	3.45775e-06
86.150000	3.49273e-06
86.100000	3.52805e-06
86.050000	3.56373e-06
86.000000	3.59977e-06
85.950000	3.63617e-06
85.900000	3.67294e-06
85.850000	3.71008e-06
85.800000	3.74758e-06
85.750000	3.78547e-06
85.700000	3.82373e-06
85.650000	3.86238e-06
85.600000	3.90141e-06
85.550000	3.94084e-06
85.500000	3.98066e-06
85.450000	4.02088e-06
85.400000	4.0615e-06
85.350000	4.10253e-06
85.300000	4.14397e-06
85.250000	4.18583e-06
85.200000	4.22811e-06
85.150000	4.27081e-06
85.100000	4.31393e-06
85.050000	4.35749e-06
85.000000	4.40149e-06
84.950000	4.44592e-06
84.900000	4.49081e-06
84.850000	4.53613e-06
84.800000	4.58192e-06
84.750000	4.62816e-06
84.700000	4.67486e-06
84.650000	4.72204e-06
84.600000	4.76968e-06
84.550000	4.8178e-06
84.500000	4.8664e-06
84.450000	4.91549e-06
84.400000	4.96507e-06
84.350000	5.01514e-06
84.300000	5.06571e-06
84.250000	5.11679e-06
84.200000	5.16838e-06
84.150000	5.22049e-06
84.100000	5.27312e-06
84.050000	5.32627e-06
84.000000	5.37995e-06
83.950000	5.43417e-06
83.900000	5.48893e-06
83.850000	5.54424e-06
83.800000	5.6001e-06
83.750000	5.65652e-06
83.700000	5.7135e-06
83.650000	5.77105e-06
83.600000	5.82917e-06
83.550000	5.88788e-06
83.500000	5.94717e-06
83.450000	6.00705e-06
83.400000	6.06753e-06
83.350000	6.12861e-06
83.300000	6.1903e-06
83.250000	6.2526e-06
83.200000	6.31553e-06
83.150000	6.37908e-06
83.100000	6.44327e-06
83.050000	6.5081e-06
83.000000	6.57357e-06
82.950000	6.6397e-06
82.900000	6.70648e-06
82.850000	6.77393e-06
82.800000	6.84205e-06
82.750000	6.91085e-06
82.700000	6.98033e-06
82.650000	7.05051e-06
82.600000	7.12138e-06
82.550000	7.19296e-06
82.500000	7.26525e-06
82.450000	7.33826e-06
82.400000	7.412e-06
82.350000	7.48647e-06
82.300000	7.56168e-06
82.250000	7.63764e-06
82.200000	7.71435e-06
82.150000	7.79183e-06
82.100000	7.87008e-06
82.050000	7.9491e-06
82.000000	8.02891e-06
81.950000	8.10951e-06
81.900000	8.19092e-06
81.850000	8.27313e-06
81.800000	8.35615e-06
81.750000	8.44001e-06
81.700000	8.52469e-06
81.650000	8.61022e-06
81.600000	8.69659e-06
81.550000	8.78382e-06
81.500000	8.87191e-06
81.450000	8.96088e-06
81.400000	9.05074e-06
81.350000	9.14148e-06
81.300000	9.23312e-06
81.250000	9.32567e-06
81.200000	9.41914e-06
81.150000	9.51354e-06
81.100000	9.60887e-06
81.050000	9.70514e-06
81.000000	9.80237e-06
80.950000	9.90056e-06
80.900000	9.99973e-06
80.850000	1.00999e-05
80.800000	1.0201e-05
80.750000	1.03031e-05
80.700000	1.04063e-05
80.650000	1.05105e-05
80.600000	1.06157e-05
80.550000	1.07219e-05
80.500000	1.08292e-05
80.450000	1.09375e-05
80.400000	1.1047e-05
80.350000	1.11575e-05
80.300000	1.12691e-05
80.250000	1.13818e-05
80.200000	1.14956e-05
80.150000	1.16105e-05
80.100000	1.17266e-05
80.050000	1.18438e-05
80.000000	1.19622e-05
79.950000	1.20817e-05
79.900000	1.22024e-05
79.850000	1.23244e-05
79.800000	1.24475e-05
79.750000	1.25718e-05
79.700000	1.26974e-05
79.650000	1.28242e-05
79.600000	1.29522e-05
79.550000	1.30815e-05
79.500000	1.32121e-05
79.450000	1.3344e-05
79.400000	1.34771e-05
79.350000	1.36116e-05
79.300000	1.37474e-05
79.250000	1.38845e-05
79.200000	1.4023e-05
79.150000	1.41629e-05
79.100000	1.43041e-05
79.050000	1.44467e-05
79.000000	1.45907e-05
78.950000	1.47362e-05
78.900000	1.4883e-05
78.850000	1.50314e-05
78.800000	1.51811e-05
78.750000	1.53324e-05
78.700000	1.54851e-05
78.650000	1.56393e-05
78.600000	1.5795e-05
78.550000	1.59523e-05
78.500000	1.61111e-05
78.450000	1.62715e-05
78.400000	1.64334e-05
78.350000	1.6597e-05
78.300000	1.67621e-05
78.250000	1.69288e-05
78.200000	1.70972e-05
78.150000	1.72673e-05
78.100000	1.7439e-05
78.050000	1.76124e-05
78.000000	1.77875e-05
77.950000	1.79643e-05
77.900000	1.81428e-05
77.850000	1.83231e-05
77.800000	1.85051e-05
77.750000	1.86889e-05
77.700000	1.88745e-05
77.650000	1.9062e-05
77.600000	1.92513e-05
77.550000	1.94424e-05
77.500000	1.96354e-05
77.450000	1.98302e-05
77.400000	2.0027e-05
77.350000	2.02257e-05
77.300000	2.04263e-05
77.250000	2.06289e-05
77.200000	2.08335e-05
77.150000	2.10401e-05
77.100000	2.12487e-05
77.050000	2.14593e-05
77.000000	2.16719e-05
76.950000	2.18867e-05
76.900000	2.21035e-05
76.850000	2.23225e-05
76.800000	2.25436e-05
76.750000	2.27668e-05
76.700000	2.29922e-05
76.650000	2.32198e-05
76.600000	2.34496e-05
76.550000	2.36817e-05
76.500000	2.3916e-05
76.450000	2.41525e-05
76.400000	2.43914e-05
76.350000	2.46326e-05
76.300000	2.48762e-05
76.250000	2.51221e-05
76.200000	2.53704e-05
76.150000	2.56211e-05
76.100000	2.58742e-05
76.050000	2.61298e-05
76.000000	2.63879e-05
75.950000	2.66485e-05
75.900000	2.69116e-05
75.850000	2.71773e-05
75.800000	2.74455e-05
75.750000	2.77163e-05
75.700000	2.79898e-05
75.650000	2.82659e-05
75.600000	2.85446e-05
75.550000	2.88261e-05
75.500000	2.91103e-05
75.450000	2.93972e-05
75.400000	2.96869e-05
75.350000	2.99794e-05
75.300000	3.02747e-05
75.250000	3.05729e-05
75.200000	3.0874e-05
75.150000	3.11779e-05
75.100000	3.14848e-05
75.050000	3.17947e-05
75.000000	3.21075e-05
74.950000	3.24234e-05
74.900000	3.27423e-05
74.850000	3.30643e-05
74.800000	3.33893e-05
74.750000	3.37175e-05
74.700000	3.40489e-05
74.650000	3.43835e-05
74.600000	3.47212e-05
74.550000	3.50622e-05
74.500000	3.54065e-05
74.450000	3.57541e-05
74.400000	3.6105e-05
74.350000	3.64594e-05
74.300000	3.68171e-05
74.250000	3.71782e-05
74.200000	3.75428e-05
74.150000	3.79109e-05
74.100000	3.82825e-05
74.050000	3.86577e-05
74.000000	3.90364e-05
73.950000	3.94188e-05
73.900000	3.98049e-05
73.850000	4.01946e-05
73.800000	4.05881e-05
73.750000	4.09854e-05
73.700000	4.13864e-05
73.650000	4.17913e-05
73.600000	4.22e-05
73.550000	4.26126e-05
73.500000	4.30292e-05
73.450000	4.34497e-05
73.400000	4.38742e-05
73.350000	4.43028e-05
73.300000	4.47355e-05
73.250000	4.51723e-05
73.200000	4.56132e-05
73.150000	4.60584e-05
73.100000	4.65078e-05
73.050000	4.69614e-05
73.000000	4.74194e-05
72.950000	4.78817e-05
72.900000	4.83484e-05
72.850000	4.88195e-05
72.800000	4.92951e-05
72.750000	4.97752e-05
72.700000	5.02598e-05
72.650000	5.07491e-05
72.600000	5.1243e-05
72.550000	5.17415e-05
72.500000	5.22448e-05
72.450000	5.27528e-05
72.400000	5.32656e-05
72.350000	5.37833e-05
72.300000	5.43058e-05
72.250000	5.48333e-05
72.200000	5.53658e-05
72.150000	5.59033e-05
72.100000	5.64458e-05
72.050000	5.69935e-05
72.000000	5.75463e-05
71.950000	5.81043e-05
71.900000	5.86675e-05
71.850000	5.92361e-05
71.800000	5.981e-05
71.750000	6.03893e-05
71.700000	6.0974e-05
71.650000	6.15642e-05
71.600000	6.216e-05
71.550000	6.27613e-05
71.500000	6.33683e-05
71.450000	6.39809e-05
71.400000	6.45993e-05
71.350000	6.52234e-05
71.300000	6.58534e-05
71.250000	6.64893e-05
71.200000	6.71311e-05
71.150000	6.77789e-05
71.100000	6.84327e-05
71.050000	6.90927e-05
71.000000	6.97587e-05
70.950000	7.0431e-05
70.900000	7.11095e-05
70.850000	7.17944e-05
70.800000	7.24856e-05
70.750000	7.31832e-05
70.700000	7.38873e-05
70.650000	7.45979e-05
70.600000	7.53151e-05
70.550000	7.60389e-05
70.500000	7.67695e-05
70.450000	7.75068e-05
70.400000	7.82509e-05
70.350000	7.90019e-05
70.300000	7.97598e-05
70.250000	8.05248e-05
70.200000	8.12967e-05
70.150000	8.20758e-05
70.100000	8.28621e-05
70.050000	8.36555e-05
70.000000	8.44563e-05
69.950000	8.52645e-05
69.900000	8.608e-05
69.850000	8.6903e-05
69.800000	8.77336e-05
69.750000	8.85718e-05
69.700000	8.94177e-05
69.650000	9.02713e-05
69.600000	9.11327e-05
69.550000	9.20019e-05
69.500000	9.28791e-05
69.450000	9.37643e-05
69.400000	9.46575e-05
69.350000	9.55589e-05
69.300000	9.64685e-05
69.250000	9.73863e-05
69.200000	9.83125e-05
69.150000	9.92471e-05
69.100000	0.00010019
69.050000	0.000101142
69.000000	0.000102102
68.950000	0.000103071
68.900000	0.000104048
68.850000	0.000105035
68.800000	0.00010603
68.750000	0.000107034
68.700000	0.000108048
68.650000	0.00010907
68.600000	0.000110102
68.550000	0.000111143
68.500000	0.000112193
68.450000	0.000113253
68.400000	0.000114322
68.350000	0.0001154
68.300000	0.000116489
68.250000	0.000117587
68.200000	0.000118694
68.150000	0.000119812
68.100000	0.00012094
68.050000	0.000122077
68.000000	0.000123225
67.950000	0.000124383
67.900000	0.000125551
67.850000	0.000126729
67.800000	0.000127918
67.750000	0.000129117
67.700000	0.000130327
67.650000	0.000131547
67.600000	0.000132779
67.550000	0.000134021
67.500000	0.000135274
67.450000	0.000136537
67.400000	0.000137812
67.350000	0.000139098
67.300000	0.000140396
67.250000	0.000141704
67.200000	0.000143024
67.150000	0.000144355
67.100000	0.000145698
67.050000	0.000147053
67.000000	0.000148419
66.950000	0.000149797
66.900000	0.000151187
66.850000	0.000152589
66.800000	0.000154003
66.750000	0.000155429
66.700000	0.000156867
66.650000	0.000158318
66.600000	0.00015978
66.550000	0.000161256
66.500000	0.000162744
66.450000	0.000164244
66.400000	0.000165758
66.350000	0.000167284
66.300000	0.000168823
66.250000	0.000170375
66.200000	0.00017194
66.150000	0.000173518
66.100000	0.000175109
66.050000	0.000176714
66.000000	0.000178332
65.950000	0.000179964
65.900000	0.000181609
65.850000	0.000183268
65.800000	0.00018494
65.750000	0.000186626
65.700000	0.000188327
65.650000	0.000190041
65.600000	0.000191769
65.550000	0.000193512
65.500000	0.000195269
65.450000	0.00019704
65.400000	0.000198825
65.350000	0.000200625
65.300000	0.000202439
65.250000	0.000204268
65.200000	0.000206112
65.150000	0.000207971
65.100000	0.000209844
65.050000	0.000211732
65.000000	0.000213636
64.950000	0.000215554
64.900000	0.000217488
64.850000	0.000219437
64.800000	0.000221401
64.750000	0.000223381
64.700000	0.000225376
64.650000	0.000227386
64.600000	0.000229412
64.550000	0.000231454
64.500000	0.000233512
64.450000	0.000235585
64.400000	0.000237674
64.350000	0.000239779
64.300000	0.0002419
64.250000	0.000244037
64.200000	0.00024619
64.150000	0.000248359
64.100000	0.000250545
64.050000	0.000252746
64.000000	0.000254964
63.950000	0.000257198
63.900000	0.000259448
63.850000	0.000261715
63.800000	0.000263999
63.750000	0.000266298
63.700000	0.000268614
63.650000	0.000270947
63.600000	0.000273296
63.550000	0.000275662
63.500000	0.000278044
63.450000	0.000280443
63.400000	0.000282859
63.350000	0.000285291
63.300000	0.000287739
63.250000	0.000290204
63.200000	0.000292686
63.150000	0.000295184
63.100000	0.000297699
63.050000	0.00030023
63.000000	0.000302778
62.950000	0.000305342
62.900000	0.000307923
62.850000	0.00031052
62.800000	0.000313133
62.750000	0.000315763
62.700000	0.000318408
62.650000	0.00032107
62.600000	0.000323748
62.550000	0.000326441
62.500000	0.000329151
62.450000	0.000331876
62.400000	0.000334616
62.350000	0.000337372
62.300000	0.000340143
62.250000	0.00034293
62.200000	0.000345731
62.150000	0.000348547
62.100000	0.000351378
62.050000	0.000354223
62.000000	0.000357082
61.950000	0.000359955
61.900000	0.000362841
61.850000	0.000365741
61.800000	0.000368655
61.750000	0.00037158
61.700000	0.000374519
61.650000	0.000377469
61.600000	0.000380431
61.550000	0.000383405
61.500000	0.000386389
61.450000	0.000389384
61.400000	0.000392389
61.350000	0.000395403
61.300000	0.000398426
61.250000	0.000401458
61.200000	0.000404497
61.150000	0.000407543
61.100000	0.000410595
61.050000	0.000413654
61.000000	0.000416717
60.950000	0.000419784
60.900000	0.000422854
60.850000	0.000425926
60.800000	0.000428999
60.750000	0.000432072
60.700000	0.000435144
60.650000	0.000438213
60.600000	0.000441278
60.550000	0.000444337
60.500000	0.00044739
60.450000	0.000450434
60.400000	0.000453467
60.350000	0.000456486
60.300000	0.000459491
60.250000	0.000462478
60.200000	0.000465445
60.150000	0.000468388
60.100000	0.000471304
60.050000	0.000474189
60.000000	0.00047704
59.950000	0.00047985
59.900000	0.000482614
59.850000	0.000485326
59.800000	0.000487979
59.750000	0.000490561
59.700000	0.000493063
59.650000	0.000495469
59.600000	0.00049776
59.550000	0.000499909
59.500000	0.000501873
59.450000	0.000503575
&
```
