## Supplementary material for "All-at-once RNA folding with 3D motif prediction framed by evolutionary information": RF02936_Chloroflexus-1.power

```
# Power analysis of given structure 
#
# Powertype = SINGLE SUBSTITUTIONS
# covary  left_pos      right_pos    substitutions      power
#----------------------------------------------------------------
     *    5		28		4		0.07
          6		27		0		0.00
          7		26		0		0.00
          8		25		2		0.00
          9		24		1		0.00
          10		23		1		0.00
          11		22		0		0.00
          12		21		0		0.00
          13		20		0		0.00
          39		60		0		0.00
          40		59		0		0.00
          41		58		2		0.00
          42		57		0		0.00
          43		56		0		0.00
          44		55		2		0.00
          45		54		0		0.00
          46		53		0		0.00
          74		96		2		0.00
          75		95		0		0.00
          76		94		0		0.00
          77		93		0		0.00
          78		92		0		0.00
          79		91		0		0.00
          80		90		0		0.00
          81		89		0		0.00
          100		121		0		0.00
          101		120		1		0.00
          102		119		0		0.00
          103		118		0		0.00
          104		117		0		0.00
          105		116		2		0.00
          106		115		0		0.00
          107		114		0		0.00
          140		167		0		0.00
          141		166		2		0.00
          142		165		0		0.00
          143		164		0		0.00
          144		163		0		0.00
          146		162		2		0.00
          147		161		0		0.00
          149		160		2		0.00
          150		159		0		0.00
          151		158		0		0.00
#
# BPAIRS 43
# avg substitutions per BP  0.5
# BPAIRS expected to covary 0.1 +/- 0.2
# BPAIRS observed to covary 1
#
```
