## Supplementary material for "All-at-once RNA folding with 3D motif prediction framed by evolutionary information": RF02936_Chloroflexus-1.sorted.cacofold.cov

```
# The predicted CaCoFold structure
# BPAIRS observed to covary 3
#
#
# Method Target_E-val [cov_min,cov_max] [FP | TP True Found | Sen PPV F] 
# GTp    0.05         [-2.15,4.98]     [0 | 3 62 3 | 4.84 100.00 9.23] 
#
# in_fold in_given   left_pos       right_pos      score           E-value    pvalue       substitutions      power
#-----------------------------------------------------------------------------------------------------------------------
*	*	         5	        28	4.98342	2.4717e-05	5.74815e-07	4		0.07
*	 	         5	        61	4.98342	0.00862682	5.74815e-07	4		0.07
*	~	        19	        67	4.93971	0.0111524	7.43099e-07	4		0.07
```
