## Supplementary material for "All-at-once RNA folding with 3D motif prediction framed by evolutionary information": RF02936_Chloroflexus-1.sorted.cov

```
#
# Method Target_E-val [cov_min,cov_max] [FP | TP True Found | Sen PPV F] 
# GTp    0.05         [-2.15,4.98]     [2 | 1 43 3 | 2.33 33.33 4.35] 
#
#       left_pos       right_pos        score          E-value           pvalue       substitutions      power
#--------------------------------------------------------------------------------------------------------------
*	       5	      28	4.98342	2.4717e-05	5.74815e-07	4		0.07
 	       5	      61	4.98342	0.00862682	5.74815e-07	4		0.07
~	      19	      67	4.93971	0.0111524	7.43099e-07	4		0.07
```
