## Supplementary material for "All-at-once RNA folding with 3D motif prediction framed by evolutionary information": RF02936_Chloroflexus-1.surv

```
4.976164	0.0232558
1.839873	0.0465116
1.824867	0.0697674
1.779848	0.0930233
1.764842	0.116279
1.734830	0.139535
1.719823	0.186047
1.674805	0.209302
-0.005887	1
&
4.976164	6.66311e-05
4.931145	0.000133262
4.075793	0.000199893
3.910725	0.000266525
3.760663	0.000533049
3.745657	0.00059968
3.610602	0.000666311
3.550577	0.000732942
3.490552	0.000932836
3.445534	0.00113273
3.385509	0.00133262
3.370503	0.00139925
3.205435	0.00146588
2.995348	0.00173241
2.920318	0.00179904
2.890305	0.00186567
2.860293	0.0019323
2.635200	0.00199893
2.545163	0.00206557
2.470132	0.00226546
2.395101	0.00233209
2.350083	0.00253198
2.335077	0.00259861
2.320070	0.00266525
2.290058	0.0029984
2.275052	0.00306503
2.215027	0.00339819
2.200021	0.00366471
2.185015	0.00373134
2.170009	0.00393124
2.139996	0.00413113
2.109984	0.00419776
2.064966	0.00426439
2.049959	0.00446429
2.034953	0.00459755
1.989935	0.00479744
1.914904	0.00486407
1.839873	0.00499733
1.824867	0.00526386
1.779848	0.00559701
1.764842	0.00593017
1.734830	0.00606343
1.719823	0.00646322
1.689811	0.00659648
1.674805	0.00726279
1.644793	0.00732942
1.629786	0.00746269
1.584768	0.00766258
1.524743	0.00806237
1.509737	0.00859542
1.479725	0.00879531
1.464718	0.0089952
1.449712	0.00939499
1.434706	0.00979478
1.374681	0.0102612
1.359675	0.0105277
1.329663	0.0105943
1.284644	0.010661
1.254632	0.0109275
1.239626	0.0112607
1.224620	0.0125267
1.209613	0.0129264
1.194607	0.0130597
1.164595	0.0133929
1.149589	0.0135928
1.134583	0.0142591
1.119576	0.0146588
1.089564	0.0147921
1.074558	0.0148587
1.044546	0.0154584
1.014533	0.0155917
0.984521	0.0158582
0.969515	0.0161247
0.954508	0.0161914
0.924496	0.0163246
0.909490	0.0164579
0.894484	0.0167244
0.864471	0.0172575
0.849465	0.0173241
0.834459	0.017524
0.819453	0.0179904
0.804447	0.01879
0.789441	0.0188566
0.774434	0.0190565
0.744422	0.019323
0.729416	0.0197228
0.699403	0.0203225
0.684397	0.0205224
0.669391	0.0209888
0.639379	0.0219216
0.624373	0.0225213
0.609366	0.0235874
0.579354	0.0236541
0.564348	0.0245203
0.549342	0.0254531
0.534336	0.0255864
0.504323	0.0258529
0.489317	0.0262527
0.474311	0.0267857
0.459305	0.0271855
0.444298	0.0275853
0.429292	0.0279851
0.414286	0.0286514
0.399280	0.0289845
0.384274	0.0291178
0.369268	0.0302505
0.354261	0.0314499
0.339255	0.0315832
0.324249	0.0325826
0.309243	0.0329824
0.294237	0.0337154
0.279231	0.0339152
0.264224	0.0347148
0.249218	0.0347814
0.234212	0.0356477
0.219206	0.0365139
0.204200	0.0372468
0.189194	0.0374467
0.174187	0.0383129
0.159181	0.0386461
0.144175	0.0391791
0.114163	0.0393124
0.099156	0.0401786
0.084150	0.0409781
0.069144	0.0415112
0.054138	0.0417777
0.039132	0.043177
0.024126	0.0447095
0.009119	0.0473081
-0.005887	0.914579
-0.020893	0.916178
-0.035899	0.917044
-0.050905	0.91791
-0.065911	0.918177
-0.080918	0.919376
-0.095924	0.919776
-0.110930	0.921042
-0.125936	0.921442
-0.140942	0.921842
-0.155949	0.922974
-0.170955	0.92424
-0.185961	0.925307
-0.200967	0.926106
-0.215973	0.927905
-0.230979	0.930704
-0.245986	0.935235
-0.260992	0.938766
-0.275998	0.942497
-0.291004	0.945296
-0.306010	0.947495
-0.321016	0.94916
-0.336023	0.951493
-0.351029	0.953158
-0.366035	0.953691
-0.381041	0.954891
-0.396047	0.956557
-0.411054	0.958955
-0.426060	0.960821
-0.441066	0.963353
-0.456072	0.963753
-0.471078	0.966418
-0.486084	0.96815
-0.501091	0.970283
-0.516097	0.971482
-0.531103	0.972748
-0.546109	0.97428
-0.561115	0.974614
-0.576121	0.976013
-0.591128	0.977412
-0.606134	0.978212
-0.621140	0.979344
-0.636146	0.98141
-0.651152	0.982676
-0.666159	0.983875
-0.681165	0.984608
-0.696171	0.984808
-0.711177	0.985008
-0.726183	0.985674
-0.741189	0.986207
-0.756196	0.986541
-0.771202	0.987007
-0.786208	0.98774
-0.801214	0.98834
-0.816220	0.988606
-0.831226	0.988939
-0.846233	0.989606
-0.861239	0.990272
-0.876245	0.990472
-0.891251	0.990605
-0.906257	0.990938
-0.921264	0.991071
-0.936270	0.991471
-0.951276	0.991604
-0.966282	0.991804
-0.981288	0.992404
-0.996294	0.993004
-1.011301	0.99387
-1.026307	0.99407
-1.056319	0.994603
-1.086331	0.994803
-1.101338	0.995402
-1.116344	0.995536
-1.131350	0.995602
-1.161362	0.995669
-1.176369	0.995936
-1.191375	0.997002
-1.206381	0.997068
-1.221387	0.997135
-1.236393	0.997201
-1.251399	0.997335
-1.296418	0.997468
-1.311424	0.997601
-1.326430	0.998201
-1.386455	0.998268
-1.401461	0.998334
-1.416467	0.998401
-1.446480	0.998601
-1.476492	0.998667
-1.491498	0.998734
-1.506504	0.998934
-1.521511	0.999001
-1.581535	0.999067
-1.596541	0.999134
-1.611548	0.9992
-1.686578	0.999467
-1.701585	0.9996
-1.836640	0.999667
-1.926677	0.999733
-1.971696	0.999867
-2.031721	0.999933
-2.166776	1
&
5.561405	3.32204e-07
5.531392	6.64408e-07
5.456361	9.96612e-07
5.411343	1.32882e-06
5.381330	1.66102e-06
5.366324	1.99322e-06
5.291293	2.32543e-06
5.261281	3.65424e-06
5.246275	3.98645e-06
5.156238	4.65085e-06
5.141232	4.98306e-06
5.126225	5.31526e-06
5.111219	5.64747e-06
5.081207	6.31187e-06
5.066201	6.64408e-06
5.051195	6.97628e-06
5.036188	7.30848e-06
4.991170	7.64069e-06
4.961157	7.97289e-06
4.946151	8.6373e-06
4.841108	8.9695e-06
4.811096	9.30171e-06
4.796090	9.63391e-06
4.781083	1.06305e-05
4.766077	1.12949e-05
4.751071	1.19593e-05
4.736065	1.22915e-05
4.721059	1.29559e-05
4.706052	1.36204e-05
4.676040	1.4617e-05
4.661034	1.56136e-05
4.646028	1.59458e-05
4.601009	1.6278e-05
4.586003	1.69424e-05
4.570997	1.76068e-05
4.555991	1.7939e-05
4.540985	1.86034e-05
4.495966	1.89356e-05
4.465954	1.96e-05
4.435941	2.05966e-05
4.420935	2.09288e-05
4.405929	2.1261e-05
4.390923	2.22577e-05
4.375917	2.29221e-05
4.360910	2.35865e-05
4.345904	2.39187e-05
4.330898	2.52475e-05
4.315892	2.59119e-05
4.300886	2.69085e-05
4.285880	2.82373e-05
4.270873	2.95661e-05
4.255867	3.02305e-05
4.240861	3.2556e-05
4.225855	3.35526e-05
4.210849	3.65424e-05
4.195842	3.88678e-05
4.180836	4.08611e-05
4.165830	4.41831e-05
4.150824	4.78374e-05
4.135818	5.2156e-05
4.120812	5.58102e-05
4.105805	6.14577e-05
4.090799	6.41153e-05
4.075793	6.77696e-05
4.060787	7.40815e-05
4.045781	8.17221e-05
4.030775	9.20205e-05
4.015768	9.93289e-05
4.000762	0.000109959
3.985756	0.00012358
3.970750	0.000132217
3.955744	0.000144841
3.940738	0.000159458
3.925731	0.000176068
3.910725	0.000195668
3.895719	0.000211614
3.880713	0.000228224
3.865707	0.000252475
3.850700	0.000273072
3.835694	0.000293004
3.820688	0.000316922
3.805682	0.000335526
3.790676	0.000357119
3.775670	0.000377051
3.760663	0.000403628
3.745657	0.000423892
3.730651	0.000442496
3.715645	0.000466414
3.700639	0.00048535
3.685633	0.000502957
3.670626	0.000518902
3.655620	0.000533519
3.640614	0.000545479
3.625608	0.000563418
3.610602	0.000577038
3.595595	0.000593316
3.580589	0.000614909
3.565583	0.000630523
3.550577	0.000643811
3.535571	0.000657431
3.520565	0.000669723
3.505558	0.000680021
3.490552	0.000689987
3.475546	0.000698957
3.460540	0.000705601
3.445534	0.000707926
3.430528	0.000721547
3.415521	0.000731181
3.400515	0.000744137
3.385509	0.000749452
3.370503	0.000755764
3.355497	0.000760747
3.340490	0.000771045
3.325484	0.00077935
3.310478	0.000786326
3.295472	0.000790645
3.280466	0.000799282
3.265460	0.000807588
3.250453	0.00081855
3.235447	0.00082752
3.220441	0.000835825
3.205435	0.000841472
3.190429	0.000850774
3.175423	0.000861072
3.160416	0.000867716
3.145410	0.00087735
3.130404	0.000891303
3.115398	0.000901269
3.100392	0.000913561
3.085385	0.000928178
3.070379	0.000938808
3.055373	0.000952428
3.040367	0.000962395
3.025361	0.000974686
3.010355	0.00098133
2.995348	0.000997276
2.980342	0.00101422
2.965336	0.00102518
2.950330	0.00104943
2.935324	0.00107136
2.920318	0.00109262
2.905311	0.00111089
2.890305	0.00112418
2.875299	0.00114577
2.860293	0.00116471
2.845287	0.00118564
2.830280	0.00121653
2.815274	0.00124776
2.800268	0.00128197
2.785262	0.00130789
2.770256	0.00134808
2.755250	0.00137599
2.740243	0.00141286
2.725237	0.0014411
2.710231	0.00148628
2.695225	0.00151651
2.680219	0.00154873
2.665213	0.00159823
2.650206	0.00164374
2.635200	0.00168261
2.620194	0.00171583
2.605188	0.00175769
2.590182	0.00180254
2.575175	0.00185038
2.560169	0.00190286
2.545163	0.00196
2.530157	0.00202711
2.515151	0.00207627
2.500145	0.00212677
2.485138	0.0021663
2.470132	0.0022251
2.455126	0.00229254
2.440120	0.00233539
2.425114	0.00237094
2.410108	0.00242276
2.395101	0.00248322
2.380095	0.00254767
2.365089	0.00259385
2.350083	0.00264899
2.335077	0.00269816
2.320070	0.00276626
2.305064	0.00282108
2.290058	0.00288918
2.275052	0.00298286
2.260046	0.00305528
2.245040	0.003136
2.230033	0.00321806
2.215027	0.00329812
2.200021	0.00340144
2.185015	0.00348615
2.170009	0.00359112
2.155003	0.00365557
2.139996	0.0037559
2.124990	0.00382898
2.109984	0.00390173
2.094978	0.00400173
2.079972	0.00407215
2.064966	0.00415454
2.049959	0.00421135
2.034953	0.00426948
2.019947	0.00431832
2.004941	0.00438476
1.989935	0.00442894
1.974928	0.00447611
1.959922	0.00453558
1.944916	0.00462527
1.929910	0.00470799
1.914904	0.0047937
1.899898	0.00490266
1.884891	0.00504319
1.869885	0.00517673
1.854879	0.00533619
1.839873	0.00551857
1.824867	0.00570992
1.809861	0.00593183
1.794854	0.00617069
1.779848	0.00642283
1.764842	0.00669158
1.749836	0.00697595
1.734830	0.00723175
1.719823	0.00749851
1.704817	0.00783004
1.689811	0.00809548
1.674805	0.00840409
1.659799	0.0086971
1.644793	0.00892366
1.629786	0.00909175
1.614780	0.00927646
1.599774	0.00943824
1.584768	0.00961929
1.569762	0.00976978
1.554756	0.0099794
1.539749	0.010187
1.524743	0.0104292
1.509737	0.0106378
1.494731	0.0108621
1.479725	0.0110332
1.464718	0.0112408
1.449712	0.0114149
1.434706	0.0116065
1.419700	0.0117986
1.404694	0.0119975
1.389688	0.0122098
1.374681	0.0124194
1.359675	0.0126031
1.344669	0.0127659
1.329663	0.0129739
1.314657	0.0131795
1.299651	0.013346
1.284644	0.0135649
1.269638	0.0137984
1.254632	0.0140399
1.239626	0.0142728
1.224620	0.0144711
1.209613	0.0147206
1.194607	0.0149459
1.179601	0.0152654
1.164595	0.0155711
1.149589	0.0159508
1.134583	0.016364
1.119576	0.0167112
1.104570	0.0170959
1.089564	0.0175164
1.074558	0.017855
1.059552	0.0181882
1.044546	0.0184858
1.029539	0.0187466
1.014533	0.0189961
0.999527	0.0192502
0.984521	0.0194708
0.969515	0.0196628
0.954508	0.0198475
0.939502	0.0200262
0.924496	0.0201708
0.909490	0.0203076
0.894484	0.0204986
0.879478	0.0207302
0.864471	0.0210511
0.849465	0.0212996
0.834459	0.0214614
0.819453	0.0215952
0.804447	0.0217314
0.789441	0.0218378
0.774434	0.0219776
0.759428	0.0221367
0.744422	0.022344
0.729416	0.0225703
0.714410	0.0227722
0.699403	0.0230141
0.684397	0.0233078
0.669391	0.0236709
0.654385	0.0240499
0.639379	0.0244392
0.624373	0.0248542
0.609366	0.0252794
0.594360	0.0257026
0.579354	0.0261258
0.564348	0.0265677
0.549342	0.0269803
0.534336	0.0273879
0.519329	0.0278769
0.504323	0.0283377
0.489317	0.0287675
0.474311	0.0291997
0.459305	0.029607
0.444298	0.0299555
0.429292	0.0304116
0.414286	0.0308156
0.399280	0.0312963
0.384274	0.0318829
0.369268	0.0326493
0.354261	0.0333327
0.339255	0.0338081
0.324249	0.0341858
0.309243	0.0345738
0.294237	0.0349618
0.279231	0.0352923
0.264224	0.0356651
0.249218	0.035993
0.234212	0.0362806
0.219206	0.0365773
0.204200	0.036874
0.189194	0.0371504
0.174187	0.0374274
0.159181	0.0377124
0.144175	0.0380922
0.129169	0.038425
0.114163	0.0388127
0.099156	0.0392505
0.084150	0.039817
0.069144	0.0404973
0.054138	0.04136
0.039132	0.0425008
0.024126	0.0439685
0.009119	0.0456887
-0.005887	0.902032
-0.020893	0.903449
-0.035899	0.904685
-0.050905	0.905895
-0.065911	0.907235
-0.080918	0.908725
-0.095924	0.910214
-0.110930	0.911552
-0.125936	0.912733
-0.140942	0.914034
-0.155949	0.915626
-0.170955	0.917412
-0.185961	0.919603
-0.200967	0.922043
-0.215973	0.924805
-0.230979	0.927694
-0.245986	0.931025
-0.260992	0.934354
-0.275998	0.937776
-0.291004	0.94092
-0.306010	0.943914
-0.321016	0.946797
-0.336023	0.949356
-0.351029	0.951627
-0.366035	0.953772
-0.381041	0.955621
-0.396047	0.957334
-0.411054	0.958981
-0.426060	0.96056
-0.441066	0.962023
-0.456072	0.963422
-0.471078	0.964881
-0.486084	0.966262
-0.501091	0.967595
-0.516097	0.969036
-0.531103	0.970414
-0.546109	0.971662
-0.561115	0.972981
-0.576121	0.974167
-0.591128	0.975376
-0.606134	0.976606
-0.621140	0.977727
-0.636146	0.978796
-0.651152	0.979948
-0.666159	0.981063
-0.681165	0.982057
-0.696171	0.983153
-0.711177	0.984043
-0.726183	0.985029
-0.741189	0.98588
-0.756196	0.986812
-0.771202	0.987654
-0.786208	0.988486
-0.801214	0.98931
-0.816220	0.989985
-0.831226	0.990696
-0.846233	0.991351
-0.861239	0.99194
-0.876245	0.99245
-0.891251	0.992969
-0.906257	0.993428
-0.921264	0.993851
-0.936270	0.994224
-0.951276	0.994592
-0.966282	0.994904
-0.981288	0.995196
-0.996294	0.995461
-1.011301	0.995728
-1.026307	0.995931
-1.041313	0.99614
-1.056319	0.99634
-1.071325	0.996533
-1.086331	0.99673
-1.101338	0.996911
-1.116344	0.997085
-1.131350	0.99729
-1.146356	0.997427
-1.161362	0.997566
-1.176369	0.997689
-1.191375	0.99783
-1.206381	0.997964
-1.221387	0.998065
-1.236393	0.998186
-1.251399	0.998301
-1.266406	0.998399
-1.281412	0.998488
-1.296418	0.998572
-1.311424	0.998646
-1.326430	0.998728
-1.341436	0.998796
-1.356443	0.998865
-1.371449	0.998938
-1.386455	0.998999
-1.401461	0.999061
-1.416467	0.999119
-1.431474	0.999173
-1.446480	0.99922
-1.461486	0.999249
-1.476492	0.999295
-1.491498	0.999341
-1.506504	0.999379
-1.521511	0.999429
-1.536517	0.999478
-1.551523	0.999528
-1.566529	0.999559
-1.581535	0.999596
-1.596541	0.999628
-1.611548	0.999666
-1.626554	0.999699
-1.641560	0.999727
-1.656566	0.999754
-1.671572	0.999778
-1.686578	0.999804
-1.701585	0.999823
-1.716591	0.999844
-1.731597	0.999861
-1.746603	0.999874
-1.761609	0.999885
-1.776616	0.999898
-1.791622	0.999901
-1.806628	0.999915
-1.821634	0.999925
-1.836640	0.999936
-1.851646	0.999945
-1.866653	0.999948
-1.881659	0.999958
-1.896665	0.999964
-1.911671	0.999969
-1.926677	0.999972
-1.941683	0.999975
-1.956690	0.999979
-1.971696	0.999982
-1.986702	0.999985
-2.001708	0.999986
-2.016714	0.999987
-2.031721	0.99999
-2.046727	0.99999
-2.061733	0.999991
-2.076739	0.999992
-2.106751	0.999993
-2.121758	0.999994
-2.151770	0.999995
-2.166776	0.999995
-2.181782	0.999996
-2.196788	0.999996
-2.211795	0.999996
-2.226801	0.999998
-2.256813	0.999999
-2.301832	0.999999
-2.331844	1
-2.376863	1
&
21.257865	3.90272e-49
21.242858	4.27149e-49
21.227852	4.6751e-49
21.212846	5.11685e-49
21.197840	5.60033e-49
21.182834	6.1295e-49
21.167828	6.70866e-49
21.152821	7.34255e-49
21.137815	8.03632e-49
21.122809	8.79565e-49
21.107803	9.62672e-49
21.092797	1.05363e-48
21.077790	1.15318e-48
21.062784	1.26214e-48
21.047778	1.3814e-48
21.032772	1.51192e-48
21.017766	1.65477e-48
21.002760	1.81112e-48
20.987753	1.98224e-48
20.972747	2.16952e-48
20.957741	2.3745e-48
20.942735	2.59885e-48
20.927729	2.8444e-48
20.912723	3.11314e-48
20.897716	3.40727e-48
20.882710	3.72919e-48
20.867704	4.08152e-48
20.852698	4.46714e-48
20.837692	4.88919e-48
20.822686	5.35112e-48
20.807679	5.85668e-48
20.792673	6.41001e-48
20.777667	7.01561e-48
20.762661	7.67843e-48
20.747655	8.40386e-48
20.732648	9.19783e-48
20.717642	1.00668e-47
20.702636	1.10179e-47
20.687630	1.20588e-47
20.672624	1.3198e-47
20.657618	1.44449e-47
20.642611	1.58096e-47
20.627605	1.73031e-47
20.612599	1.89378e-47
20.597593	2.07269e-47
20.582587	2.2685e-47
20.567581	2.48281e-47
20.552574	2.71737e-47
20.537568	2.97408e-47
20.522562	3.25504e-47
20.507556	3.56255e-47
20.492550	3.8991e-47
20.477543	4.26744e-47
20.462537	4.67058e-47
20.447531	5.11181e-47
20.432525	5.59471e-47
20.417519	6.12323e-47
20.402513	6.70167e-47
20.387506	7.33475e-47
20.372500	8.02764e-47
20.357494	8.78598e-47
20.342488	9.61595e-47
20.327482	1.05243e-46
20.312476	1.15185e-46
20.297469	1.26066e-46
20.282463	1.37974e-46
20.267457	1.51008e-46
20.252451	1.65272e-46
20.237445	1.80884e-46
20.222438	1.97971e-46
20.207432	2.16672e-46
20.192426	2.37139e-46
20.177420	2.59539e-46
20.162414	2.84055e-46
20.147408	3.10887e-46
20.132401	3.40253e-46
20.117395	3.72393e-46
20.102389	4.07569e-46
20.087383	4.46067e-46
20.072377	4.88201e-46
20.057371	5.34315e-46
20.042364	5.84785e-46
20.027358	6.40021e-46
20.012352	7.00475e-46
19.997346	7.66638e-46
19.982340	8.39051e-46
19.967333	9.18303e-46
19.952327	1.00504e-45
19.937321	1.09997e-45
19.922315	1.20386e-45
19.907309	1.31757e-45
19.892303	1.44202e-45
19.877296	1.57822e-45
19.862290	1.72729e-45
19.847284	1.89043e-45
19.832278	2.06898e-45
19.817272	2.2644e-45
19.802266	2.47827e-45
19.787259	2.71234e-45
19.772253	2.96851e-45
19.757247	3.24888e-45
19.742241	3.55573e-45
19.727235	3.89156e-45
19.712228	4.2591e-45
19.697222	4.66136e-45
19.682216	5.1016e-45
19.667210	5.58342e-45
19.652204	6.11075e-45
19.637198	6.68787e-45
19.622191	7.3195e-45
19.607185	8.01078e-45
19.592179	8.76734e-45
19.577173	9.59535e-45
19.562167	1.05015e-44
19.547161	1.14933e-44
19.532154	1.25788e-44
19.517148	1.37667e-44
19.502142	1.50668e-44
19.487136	1.64897e-44
19.472130	1.8047e-44
19.457123	1.97514e-44
19.442117	2.16166e-44
19.427111	2.36581e-44
19.412105	2.58922e-44
19.397099	2.83374e-44
19.382093	3.10135e-44
19.367086	3.39423e-44
19.352080	3.71476e-44
19.337074	4.06556e-44
19.322068	4.44949e-44
19.307062	4.86967e-44
19.292056	5.32953e-44
19.277049	5.83281e-44
19.262043	6.38362e-44
19.247037	6.98644e-44
19.232031	7.64617e-44
19.217025	8.36821e-44
19.202018	9.15842e-44
19.187012	1.00232e-43
19.172006	1.09697e-43
19.157000	1.20056e-43
19.141994	1.31393e-43
19.126988	1.438e-43
19.111981	1.57378e-43
19.096975	1.72239e-43
19.081969	1.88503e-43
19.066963	2.06302e-43
19.051957	2.25783e-43
19.036951	2.47102e-43
19.021944	2.70434e-43
19.006938	2.9597e-43
18.991932	3.23916e-43
18.976926	3.54501e-43
18.961920	3.87974e-43
18.946914	4.24607e-43
18.931907	4.64699e-43
18.916901	5.08576e-43
18.901895	5.56596e-43
18.886889	6.0915e-43
18.871883	6.66665e-43
18.856876	7.2961e-43
18.841870	7.98499e-43
18.826864	8.73891e-43
18.811858	9.56401e-43
18.796852	1.0467e-42
18.781846	1.14553e-42
18.766839	1.25368e-42
18.751833	1.37205e-42
18.736827	1.50159e-42
18.721821	1.64336e-42
18.706815	1.79852e-42
18.691809	1.96832e-42
18.676802	2.15415e-42
18.661796	2.35753e-42
18.646790	2.58011e-42
18.631784	2.8237e-42
18.616778	3.09028e-42
18.601771	3.38203e-42
18.586765	3.70133e-42
18.571759	4.05076e-42
18.556753	4.43319e-42
18.541747	4.85172e-42
18.526741	5.30975e-42
18.511734	5.81102e-42
18.496728	6.35962e-42
18.481722	6.96e-42
18.466716	7.61706e-42
18.451710	8.33614e-42
18.436704	9.1231e-42
18.421697	9.98435e-42
18.406691	1.09269e-41
18.391685	1.19584e-41
18.376679	1.30873e-41
18.361673	1.43228e-41
18.346666	1.56748e-41
18.331660	1.71545e-41
18.316654	1.87739e-41
18.301648	2.05462e-41
18.286642	2.24857e-41
18.271636	2.46083e-41
18.256629	2.69312e-41
18.241623	2.94734e-41
18.226617	3.22556e-41
18.211611	3.53004e-41
18.196605	3.86325e-41
18.181599	4.22792e-41
18.166592	4.62701e-41
18.151586	5.06377e-41
18.136580	5.54175e-41
18.121574	6.06485e-41
18.106568	6.63731e-41
18.091561	7.26381e-41
18.076555	7.94945e-41
18.061549	8.69979e-41
18.046543	9.52096e-41
18.031537	1.04196e-40
18.016531	1.14031e-40
18.001524	1.24794e-40
17.986518	1.36573e-40
17.971512	1.49464e-40
17.956506	1.63571e-40
17.941500	1.7901e-40
17.926494	1.95905e-40
17.911487	2.14396e-40
17.896481	2.34631e-40
17.881475	2.56776e-40
17.866469	2.81011e-40
17.851463	3.07533e-40
17.836456	3.36558e-40
17.821450	3.68323e-40
17.806444	4.03085e-40
17.791438	4.41128e-40
17.776432	4.82761e-40
17.761426	5.28323e-40
17.746419	5.78184e-40
17.731413	6.32751e-40
17.716407	6.92468e-40
17.701401	7.5782e-40
17.686395	8.29339e-40
17.671389	9.07607e-40
17.656382	9.93261e-40
17.641376	1.087e-39
17.626370	1.18958e-39
17.611364	1.30184e-39
17.596358	1.4247e-39
17.581351	1.55915e-39
17.566345	1.70629e-39
17.551339	1.86731e-39
17.536333	2.04352e-39
17.521327	2.23637e-39
17.506321	2.44741e-39
17.491314	2.67836e-39
17.476308	2.93111e-39
17.461302	3.2077e-39
17.446296	3.5104e-39
17.431290	3.84165e-39
17.416284	4.20417e-39
17.401277	4.60088e-39
17.386271	5.03504e-39
17.371265	5.51015e-39
17.356259	6.03009e-39
17.341253	6.5991e-39
17.326246	7.22179e-39
17.311240	7.90323e-39
17.296234	8.64897e-39
17.281228	9.46507e-39
17.266222	1.03582e-38
17.251216	1.13355e-38
17.236209	1.24051e-38
17.221203	1.35756e-38
17.206197	1.48565e-38
17.191191	1.62583e-38
17.176185	1.77923e-38
17.161179	1.94711e-38
17.146172	2.13082e-38
17.131166	2.33186e-38
17.116160	2.55188e-38
17.101154	2.79265e-38
17.086148	3.05613e-38
17.071142	3.34448e-38
17.056135	3.66002e-38
17.041129	4.00533e-38
17.026123	4.38322e-38
17.011117	4.79676e-38
16.996111	5.24932e-38
16.981104	5.74456e-38
16.966098	6.28653e-38
16.951092	6.87962e-38
16.936086	7.52866e-38
16.921080	8.23893e-38
16.906074	9.01621e-38
16.891067	9.8668e-38
16.876061	1.07976e-37
16.861055	1.18163e-37
16.846049	1.2931e-37
16.831043	1.41509e-37
16.816037	1.54859e-37
16.801030	1.69467e-37
16.786024	1.85454e-37
16.771018	2.02949e-37
16.756012	2.22094e-37
16.741006	2.43045e-37
16.725999	2.65972e-37
16.710993	2.91062e-37
16.695987	3.18519e-37
16.680981	3.48565e-37
16.665975	3.81445e-37
16.650969	4.17427e-37
16.635962	4.56802e-37
16.620956	4.99891e-37
16.605950	5.47045e-37
16.590944	5.98646e-37
16.575938	6.55114e-37
16.560932	7.16907e-37
16.545925	7.8453e-37
16.530919	8.58529e-37
16.515913	9.39509e-37
16.500907	1.02813e-36
16.485901	1.1251e-36
16.470894	1.23122e-36
16.455888	1.34735e-36
16.440882	1.47443e-36
16.425876	1.6135e-36
16.410870	1.76568e-36
16.395864	1.93221e-36
16.380857	2.11445e-36
16.365851	2.31388e-36
16.350845	2.53211e-36
16.335839	2.77093e-36
16.320833	3.03227e-36
16.305827	3.31825e-36
16.290820	3.6312e-36
16.275814	3.97366e-36
16.260808	4.34842e-36
16.245802	4.75852e-36
16.230796	5.20729e-36
16.215789	5.69839e-36
16.200783	6.23579e-36
16.185777	6.82386e-36
16.170771	7.4674e-36
16.155765	8.17161e-36
16.140759	8.94223e-36
16.125752	9.78552e-36
16.110746	1.07083e-35
16.095740	1.17181e-35
16.080734	1.28232e-35
16.065728	1.40324e-35
16.050722	1.53557e-35
16.035715	1.68037e-35
16.020709	1.83883e-35
16.005703	2.01222e-35
15.990697	2.20197e-35
15.975691	2.40961e-35
15.960684	2.63682e-35
15.945678	2.88546e-35
15.930672	3.15754e-35
15.915666	3.45528e-35
15.900660	3.78108e-35
15.885654	4.1376e-35
15.870647	4.52774e-35
15.855641	4.95466e-35
15.840635	5.42183e-35
15.825629	5.93305e-35
15.810623	6.49246e-35
15.795617	7.10461e-35
15.780610	7.77447e-35
15.765604	8.50749e-35
15.750598	9.30961e-35
15.735592	1.01873e-34
15.720586	1.11478e-34
15.705579	1.21989e-34
15.690573	1.3349e-34
15.675567	1.46075e-34
15.660561	1.59847e-34
15.645555	1.74917e-34
15.630549	1.91408e-34
15.615542	2.09453e-34
15.600536	2.292e-34
15.585530	2.50808e-34
15.570524	2.74452e-34
15.555518	3.00326e-34
15.540512	3.28638e-34
15.525505	3.5962e-34
15.510499	3.93521e-34
15.495493	4.30619e-34
15.480487	4.71213e-34
15.465481	5.15633e-34
15.450474	5.64241e-34
15.435468	6.1743e-34
15.420462	6.75632e-34
15.405456	7.3932e-34
15.390450	8.09012e-34
15.375444	8.85272e-34
15.360437	9.68719e-34
15.345431	1.06003e-33
15.330425	1.15995e-33
15.315419	1.26929e-33
15.300413	1.38893e-33
15.285407	1.51985e-33
15.270400	1.6631e-33
15.255394	1.81986e-33
15.240388	1.99139e-33
15.225382	2.17909e-33
15.210376	2.38448e-33
15.195370	2.60922e-33
15.180363	2.85514e-33
15.165357	3.12424e-33
15.150351	3.4187e-33
15.135345	3.74091e-33
15.120339	4.09348e-33
15.105332	4.47928e-33
15.090326	4.90144e-33
15.075320	5.36338e-33
15.060314	5.86885e-33
15.045308	6.42195e-33
15.030302	7.02717e-33
15.015295	7.68942e-33
15.000289	8.41408e-33
14.985283	9.20702e-33
14.970277	1.00747e-32
14.955271	1.10241e-32
14.940265	1.2063e-32
14.925258	1.31997e-32
14.910252	1.44436e-32
14.895246	1.58047e-32
14.880240	1.7294e-32
14.865234	1.89237e-32
14.850227	2.07069e-32
14.835221	2.26581e-32
14.820215	2.47932e-32
14.805209	2.71294e-32
14.790203	2.96857e-32
14.775197	3.24829e-32
14.760190	3.55436e-32
14.745184	3.88927e-32
14.730178	4.25574e-32
14.715172	4.65672e-32
14.700166	5.09549e-32
14.685160	5.57559e-32
14.670153	6.10092e-32
14.655147	6.67574e-32
14.640141	7.30471e-32
14.625135	7.99294e-32
14.610129	8.746e-32
14.595122	9.57001e-32
14.580116	1.04716e-31
14.565110	1.14582e-31
14.550104	1.25377e-31
14.535098	1.37189e-31
14.520092	1.50113e-31
14.505085	1.64255e-31
14.490079	1.7973e-31
14.475073	1.96661e-31
14.460067	2.15188e-31
14.445061	2.3546e-31
14.430055	2.57641e-31
14.415048	2.81911e-31
14.400042	3.08468e-31
14.385036	3.37526e-31
14.370030	3.69321e-31
14.355024	4.0411e-31
14.340017	4.42177e-31
14.325011	4.83828e-31
14.310005	5.29403e-31
14.294999	5.79269e-31
14.279993	6.33833e-31
14.264987	6.93535e-31
14.249980	7.5886e-31
14.234974	8.30337e-31
14.219968	9.08546e-31
14.204962	9.9412e-31
14.189956	1.08775e-30
14.174950	1.1902e-30
14.159943	1.3023e-30
14.144937	1.42496e-30
14.129931	1.55917e-30
14.114925	1.70601e-30
14.099919	1.86669e-30
14.084912	2.04249e-30
14.069906	2.23485e-30
14.054900	2.44532e-30
14.039894	2.67561e-30
14.024888	2.92759e-30
14.009882	3.20329e-30
13.994875	3.50495e-30
13.979869	3.83502e-30
13.964863	4.19617e-30
13.949857	4.59132e-30
13.934851	5.02367e-30
13.919845	5.49674e-30
13.904838	6.01435e-30
13.889832	6.58069e-30
13.874826	7.20035e-30
13.859820	7.87836e-30
13.844814	8.6202e-30
13.829807	9.43188e-30
13.814801	1.032e-29
13.799795	1.12917e-29
13.784789	1.23549e-29
13.769783	1.35182e-29
13.754777	1.4791e-29
13.739770	1.61836e-29
13.724764	1.77073e-29
13.709758	1.93745e-29
13.694752	2.11986e-29
13.679746	2.31944e-29
13.664740	2.53781e-29
13.649733	2.77674e-29
13.634727	3.03816e-29
13.619721	3.32418e-29
13.604715	3.63713e-29
13.589709	3.97953e-29
13.574702	4.35417e-29
13.559696	4.76407e-29
13.544690	5.21255e-29
13.529684	5.70324e-29
13.514678	6.24012e-29
13.499672	6.82753e-29
13.484665	7.47023e-29
13.469659	8.17342e-29
13.454653	8.94279e-29
13.439647	9.78457e-29
13.424641	1.07056e-28
13.409635	1.17133e-28
13.394628	1.28158e-28
13.379622	1.40221e-28
13.364616	1.53419e-28
13.349610	1.67859e-28
13.334604	1.83658e-28
13.319598	2.00944e-28
13.304591	2.19856e-28
13.289585	2.40548e-28
13.274579	2.63188e-28
13.259573	2.87957e-28
13.244567	3.15058e-28
13.229560	3.44709e-28
13.214554	3.7715e-28
13.199548	4.12643e-28
13.184542	4.51476e-28
13.169536	4.93963e-28
13.154530	5.40447e-28
13.139523	5.91306e-28
13.124517	6.46949e-28
13.109511	7.07828e-28
13.094505	7.74435e-28
13.079499	8.47308e-28
13.064493	9.27038e-28
13.049486	1.01427e-27
13.034480	1.10971e-27
13.019474	1.21412e-27
13.004468	1.32836e-27
12.989462	1.45335e-27
12.974455	1.59009e-27
12.959449	1.7397e-27
12.944443	1.90338e-27
12.929437	2.08246e-27
12.914431	2.27839e-27
12.899425	2.49275e-27
12.884418	2.72727e-27
12.869412	2.98385e-27
12.854406	3.26456e-27
12.839400	3.57168e-27
12.824394	3.90769e-27
12.809388	4.2753e-27
12.794381	4.67749e-27
12.779375	5.11751e-27
12.764369	5.59892e-27
12.749363	6.1256e-27
12.734357	6.70181e-27
12.719350	7.33222e-27
12.704344	8.02192e-27
12.689338	8.77649e-27
12.674332	9.60202e-27
12.659326	1.05052e-26
12.644320	1.14933e-26
12.629313	1.25743e-26
12.614307	1.3757e-26
12.599301	1.50509e-26
12.584295	1.64665e-26
12.569289	1.80151e-26
12.554283	1.97095e-26
12.539276	2.15631e-26
12.524270	2.3591e-26
12.509264	2.58096e-26
12.494258	2.82369e-26
12.479252	3.08923e-26
12.464245	3.37975e-26
12.449239	3.69757e-26
12.434233	4.04528e-26
12.419227	4.42569e-26
12.404221	4.84185e-26
12.389215	5.29715e-26
12.374208	5.79524e-26
12.359202	6.34017e-26
12.344196	6.93632e-26
12.329190	7.58852e-26
12.314184	8.30203e-26
12.299178	9.08262e-26
12.284171	9.93658e-26
12.269165	1.08708e-25
12.254159	1.18929e-25
12.239153	1.3011e-25
12.224147	1.42343e-25
12.209140	1.55725e-25
12.194134	1.70365e-25
12.179128	1.86381e-25
12.164122	2.03902e-25
12.149116	2.23071e-25
12.134110	2.44041e-25
12.119103	2.66981e-25
12.104097	2.92078e-25
12.089091	3.19534e-25
12.074085	3.4957e-25
12.059079	3.82429e-25
12.044073	4.18375e-25
12.029066	4.577e-25
12.014060	5.0072e-25
11.999054	5.47784e-25
11.984048	5.99269e-25
11.969042	6.55593e-25
11.954035	7.17209e-25
11.939029	7.84615e-25
11.924023	8.58355e-25
11.909017	9.39024e-25
11.894011	1.02727e-24
11.879005	1.12381e-24
11.863998	1.22942e-24
11.848992	1.34496e-24
11.833986	1.47134e-24
11.818980	1.60961e-24
11.803974	1.76086e-24
11.788968	1.92632e-24
11.773961	2.10733e-24
11.758955	2.30534e-24
11.743949	2.52195e-24
11.728943	2.75891e-24
11.713937	3.01813e-24
11.698930	3.3017e-24
11.683924	3.61191e-24
11.668918	3.95125e-24
11.653912	4.32248e-24
11.638906	4.72857e-24
11.623900	5.1728e-24
11.608893	5.65875e-24
11.593887	6.19035e-24
11.578881	6.77188e-24
11.563875	7.40803e-24
11.548869	8.10392e-24
11.533863	8.86516e-24
11.518856	9.69789e-24
11.503850	1.06088e-23
11.488844	1.16053e-23
11.473838	1.26954e-23
11.458832	1.38878e-23
11.443826	1.51922e-23
11.428819	1.66191e-23
11.413813	1.81799e-23
11.398807	1.98874e-23
11.383801	2.17551e-23
11.368795	2.37982e-23
11.353788	2.60332e-23
11.338782	2.84779e-23
11.323776	3.11522e-23
11.308770	3.40776e-23
11.293764	3.72777e-23
11.278758	4.07781e-23
11.263751	4.46072e-23
11.248745	4.87957e-23
11.233739	5.33774e-23
11.218733	5.83892e-23
11.203727	6.38715e-23
11.188721	6.98684e-23
11.173714	7.64282e-23
11.158708	8.36037e-23
11.143702	9.14527e-23
11.128696	1.00038e-22
11.113690	1.0943e-22
11.098683	1.19703e-22
11.083677	1.3094e-22
11.068671	1.43232e-22
11.053665	1.56677e-22
11.038659	1.71384e-22
11.023653	1.87471e-22
11.008646	2.05068e-22
10.993640	2.24317e-22
10.978634	2.45371e-22
10.963628	2.68401e-22
10.948622	2.93592e-22
10.933616	3.21147e-22
10.918609	3.51287e-22
10.903603	3.84254e-22
10.888597	4.20316e-22
10.873591	4.5976e-22
10.858585	5.02905e-22
10.843578	5.50097e-22
10.828572	6.01717e-22
10.813566	6.5818e-22
10.798560	7.19939e-22
10.783554	7.87492e-22
10.768548	8.61381e-22
10.753541	9.42201e-22
10.738535	1.0306e-21
10.723529	1.12729e-21
10.708523	1.23306e-21
10.693517	1.34874e-21
10.678511	1.47527e-21
10.663504	1.61367e-21
10.648498	1.76505e-21
10.633492	1.93062e-21
10.618486	2.11172e-21
10.603480	2.30981e-21
10.588473	2.52647e-21
10.573467	2.76344e-21
10.558461	3.02264e-21
10.543455	3.30615e-21
10.528449	3.61623e-21
10.513443	3.95539e-21
10.498436	4.32635e-21
10.483430	4.73208e-21
10.468424	5.17586e-21
10.453418	5.66124e-21
10.438412	6.19213e-21
10.423406	6.77278e-21
10.408399	7.40786e-21
10.393393	8.10248e-21
10.378387	8.86221e-21
10.363381	9.69316e-21
10.348375	1.0602e-20
10.333368	1.1596e-20
10.318362	1.26832e-20
10.303356	1.38723e-20
10.288350	1.51728e-20
10.273344	1.65952e-20
10.258338	1.81509e-20
10.243331	1.98524e-20
10.228325	2.17133e-20
10.213319	2.37486e-20
10.198313	2.59746e-20
10.183307	2.84093e-20
10.168301	3.1072e-20
10.153294	3.39842e-20
10.138288	3.71693e-20
10.123282	4.06528e-20
10.108276	4.44626e-20
10.093270	4.86294e-20
10.078263	5.31865e-20
10.063257	5.81705e-20
10.048251	6.36214e-20
10.033245	6.95829e-20
10.018239	7.61028e-20
10.003233	8.32334e-20
9.988226	9.10319e-20
9.973220	9.95607e-20
9.958214	1.08888e-19
9.943208	1.1909e-19
9.928202	1.30246e-19
9.913196	1.42448e-19
9.898189	1.55792e-19
9.883183	1.70385e-19
9.868177	1.86345e-19
9.853171	2.038e-19
9.838165	2.22888e-19
9.823158	2.43764e-19
9.808152	2.66595e-19
9.793146	2.91563e-19
9.778140	3.18868e-19
9.763134	3.4873e-19
9.748128	3.81387e-19
9.733121	4.17101e-19
9.718115	4.56158e-19
9.703109	4.98871e-19
9.688103	5.45582e-19
9.673097	5.96664e-19
9.658091	6.52528e-19
9.643084	7.1362e-19
9.628078	7.80429e-19
9.613072	8.53491e-19
9.598066	9.33389e-19
9.583060	1.02076e-18
9.568054	1.11631e-18
9.553047	1.22081e-18
9.538041	1.33507e-18
9.523035	1.46003e-18
9.508029	1.59668e-18
9.493023	1.74612e-18
9.478016	1.90953e-18
9.463010	2.08823e-18
9.448004	2.28365e-18
9.432998	2.49734e-18
9.417992	2.73103e-18
9.402986	2.98657e-18
9.387979	3.26601e-18
9.372973	3.57159e-18
9.357967	3.90574e-18
9.342961	4.27114e-18
9.327955	4.67071e-18
9.312949	5.10765e-18
9.297942	5.58545e-18
9.282936	6.10791e-18
9.267930	6.67923e-18
9.252924	7.30396e-18
9.237918	7.9871e-18
9.222911	8.7341e-18
9.207905	9.55094e-18
9.192899	1.04441e-17
9.177893	1.14208e-17
9.162887	1.24888e-17
9.147881	1.36566e-17
9.132874	1.49335e-17
9.117868	1.63298e-17
9.102862	1.78566e-17
9.087856	1.9526e-17
9.072850	2.13514e-17
9.057844	2.33475e-17
9.042837	2.553e-17
9.027831	2.79164e-17
9.012825	3.05258e-17
8.997819	3.3379e-17
8.982813	3.64987e-17
8.967806	3.99099e-17
8.952800	4.36397e-17
8.937794	4.77179e-17
8.922788	5.2177e-17
8.907782	5.70526e-17
8.892776	6.23836e-17
8.877769	6.82124e-17
8.862763	7.45855e-17
8.847757	8.15537e-17
8.832751	8.91727e-17
8.817745	9.7503e-17
8.802739	1.06611e-16
8.787732	1.16569e-16
8.772726	1.27458e-16
8.757720	1.39362e-16
8.742714	1.52378e-16
8.727708	1.66609e-16
8.712701	1.82168e-16
8.697695	1.99179e-16
8.682689	2.17778e-16
8.667683	2.38113e-16
8.652677	2.60345e-16
8.637671	2.84652e-16
8.622664	3.11227e-16
8.607658	3.40282e-16
8.592652	3.72047e-16
8.577646	4.06776e-16
8.562640	4.44745e-16
8.547634	4.86255e-16
8.532627	5.31638e-16
8.517621	5.81254e-16
8.502615	6.35497e-16
8.487609	6.94799e-16
8.472603	7.59632e-16
8.457596	8.30511e-16
8.442590	9.07999e-16
8.427584	9.92712e-16
8.412578	1.08532e-15
8.397572	1.18657e-15
8.382566	1.29725e-15
8.367559	1.41826e-15
8.352553	1.55054e-15
8.337547	1.69515e-15
8.322541	1.85324e-15
8.307535	2.02607e-15
8.292529	2.215e-15
8.277522	2.42154e-15
8.262516	2.64732e-15
8.247510	2.89414e-15
8.232504	3.16395e-15
8.217498	3.45891e-15
8.202491	3.78134e-15
8.187485	4.1338e-15
8.172479	4.5191e-15
8.157473	4.94028e-15
8.142467	5.40069e-15
8.127461	5.90398e-15
8.112454	6.45414e-15
8.097448	7.05552e-15
8.082442	7.7129e-15
8.067436	8.43148e-15
8.052430	9.21696e-15
8.037424	1.00756e-14
8.022417	1.10141e-14
8.007411	1.204e-14
7.992405	1.31613e-14
7.977399	1.4387e-14
7.962393	1.57268e-14
7.947386	1.71913e-14
7.932380	1.8792e-14
7.917374	2.05416e-14
7.902368	2.24541e-14
7.887362	2.45444e-14
7.872356	2.68291e-14
7.857349	2.93264e-14
7.842343	3.20559e-14
7.827337	3.50393e-14
7.812331	3.83001e-14
7.797325	4.18641e-14
7.782319	4.57594e-14
7.767312	5.00169e-14
7.752306	5.46702e-14
7.737300	5.9756e-14
7.722294	6.53146e-14
7.707288	7.13897e-14
7.692282	7.80294e-14
7.677275	8.52862e-14
7.662269	9.32172e-14
7.647263	1.01885e-13
7.632257	1.11358e-13
7.617251	1.21711e-13
7.602244	1.33026e-13
7.587238	1.45392e-13
7.572232	1.58906e-13
7.557226	1.73675e-13
7.542220	1.89815e-13
7.527214	2.07454e-13
7.512207	2.26731e-13
7.497201	2.47797e-13
7.482195	2.70818e-13
7.467189	2.95976e-13
7.452183	3.23469e-13
7.437177	3.53513e-13
7.422170	3.86345e-13
7.407164	4.22223e-13
7.392158	4.6143e-13
7.377152	5.04273e-13
7.362146	5.5109e-13
7.347139	6.02249e-13
7.332133	6.58152e-13
7.317127	7.19239e-13
7.302121	7.8599e-13
7.287115	8.58929e-13
7.272109	9.3863e-13
7.257102	1.02572e-12
7.242096	1.12088e-12
7.227090	1.22485e-12
7.212084	1.33847e-12
7.197078	1.4626e-12
7.182072	1.59824e-12
7.167065	1.74645e-12
7.152059	1.90837e-12
7.137053	2.0853e-12
7.122047	2.27861e-12
7.107041	2.48982e-12
7.092034	2.72058e-12
7.077028	2.9727e-12
7.062022	3.24816e-12
7.047016	3.54912e-12
7.032010	3.87792e-12
7.017004	4.23715e-12
7.001997	4.62961e-12
6.986991	5.05837e-12
6.971985	5.5268e-12
6.956979	6.03855e-12
6.941973	6.59761e-12
6.926967	7.20837e-12
6.911960	7.8756e-12
6.896954	8.6045e-12
6.881948	9.40077e-12
6.866942	1.02706e-11
6.851936	1.12209e-11
6.836929	1.22589e-11
6.821923	1.33928e-11
6.806917	1.46315e-11
6.791911	1.59845e-11
6.776905	1.74625e-11
6.761899	1.9077e-11
6.746892	2.08405e-11
6.731886	2.27668e-11
6.716880	2.48708e-11
6.701874	2.7169e-11
6.686868	2.96793e-11
6.671862	3.24211e-11
6.656855	3.54158e-11
6.641849	3.86867e-11
6.626843	4.22593e-11
6.611837	4.61611e-11
6.596831	5.04227e-11
6.581824	5.50771e-11
6.566818	6.01604e-11
6.551812	6.5712e-11
6.536806	7.17751e-11
6.521800	7.83966e-11
6.506794	8.5628e-11
6.491787	9.35252e-11
6.476781	1.0215e-10
6.461775	1.11568e-10
6.446769	1.21853e-10
6.431763	1.33084e-10
6.416757	1.45349e-10
6.401750	1.58741e-10
6.386744	1.73366e-10
6.371738	1.89335e-10
6.356732	2.06773e-10
6.341726	2.25813e-10
6.326719	2.46603e-10
6.311713	2.69304e-10
6.296707	2.9409e-10
6.281701	3.21152e-10
6.266695	3.507e-10
6.251689	3.82961e-10
6.236682	4.18183e-10
6.221676	4.56637e-10
6.206670	4.98621e-10
6.191664	5.44456e-10
6.176658	5.94495e-10
6.161652	6.49122e-10
6.146645	7.08758e-10
6.131639	7.73861e-10
6.116633	8.4493e-10
6.101627	9.2251e-10
6.086621	1.0072e-09
6.071614	1.09964e-09
6.056608	1.20055e-09
6.041602	1.31069e-09
6.026596	1.43091e-09
6.011590	1.56214e-09
5.996584	1.70536e-09
5.981577	1.86169e-09
5.966571	2.03231e-09
5.951565	2.21852e-09
5.936559	2.42175e-09
5.921553	2.64355e-09
5.906547	2.8856e-09
5.891540	3.14976e-09
5.876534	3.43803e-09
5.861528	3.75261e-09
5.846522	4.09589e-09
5.831516	4.47048e-09
5.816510	4.87923e-09
5.801503	5.32524e-09
5.786497	5.81189e-09
5.771491	6.34288e-09
5.756485	6.92223e-09
5.741479	7.55433e-09
5.726472	8.24397e-09
5.711466	8.99636e-09
5.696460	9.81718e-09
5.681454	1.07127e-08
5.666448	1.16895e-08
5.651442	1.27552e-08
5.636435	1.39176e-08
5.621429	1.51856e-08
5.606423	1.65688e-08
5.591417	1.80774e-08
5.576411	1.97229e-08
5.561405	2.15176e-08
5.546398	2.3475e-08
5.531392	2.56098e-08
5.516386	2.79379e-08
5.501380	3.04768e-08
5.486374	3.32455e-08
5.471367	3.62648e-08
5.456361	3.9557e-08
5.441355	4.31468e-08
5.426349	4.70611e-08
5.411343	5.13288e-08
5.396337	5.59818e-08
5.381330	6.10547e-08
5.366324	6.65852e-08
5.351318	7.26142e-08
5.336312	7.91865e-08
5.321306	8.63508e-08
5.306300	9.41601e-08
5.291293	1.02672e-07
5.276287	1.11949e-07
5.261281	1.22061e-07
5.246275	1.3308e-07
5.231269	1.4509e-07
5.216262	1.58176e-07
5.201256	1.72437e-07
5.186250	1.87976e-07
5.171244	2.04907e-07
5.156238	2.23354e-07
5.141232	2.43451e-07
5.126225	2.65346e-07
5.111219	2.89197e-07
5.096213	3.15178e-07
5.081207	3.43478e-07
5.066201	3.74303e-07
5.051195	4.07874e-07
5.036188	4.44435e-07
5.021182	4.8425e-07
5.006176	5.27606e-07
4.991170	5.74815e-07
4.976164	6.26216e-07
4.961157	6.82177e-07
4.946151	7.43099e-07
4.931145	8.09418e-07
4.916139	8.81607e-07
4.901133	9.60178e-07
4.886127	1.04569e-06
4.871120	1.13875e-06
4.856114	1.24002e-06
4.841108	1.35021e-06
4.826102	1.4701e-06
4.811096	1.60052e-06
4.796090	1.7424e-06
4.781083	1.89673e-06
4.766077	2.06459e-06
4.751071	2.24713e-06
4.736065	2.44564e-06
4.721059	2.66149e-06
4.706052	2.89615e-06
4.691046	3.15126e-06
4.676040	3.42857e-06
4.661034	3.72996e-06
4.646028	4.0575e-06
4.631022	4.41341e-06
4.616015	4.80011e-06
4.601009	5.22021e-06
4.586003	5.67652e-06
4.570997	6.17212e-06
4.555991	6.71031e-06
4.540985	7.29467e-06
4.525978	7.92906e-06
4.510972	8.61767e-06
4.495966	9.36501e-06
4.480960	1.0176e-05
4.465954	1.10558e-05
4.450947	1.20102e-05
4.435941	1.30453e-05
4.420935	1.41677e-05
4.405929	1.53846e-05
4.390923	1.67036e-05
4.375917	1.8133e-05
4.360910	1.96816e-05
4.345904	2.13591e-05
4.330898	2.31758e-05
4.315892	2.51426e-05
4.300886	2.72716e-05
4.285880	2.95752e-05
4.270873	3.20673e-05
4.255867	3.47624e-05
4.240861	3.76761e-05
4.225855	4.0825e-05
4.210849	4.42271e-05
4.195842	4.79011e-05
4.180836	5.18674e-05
4.165830	5.61475e-05
4.150824	6.07639e-05
4.135818	6.5741e-05
4.120812	7.11041e-05
4.105805	7.68801e-05
4.090799	8.30973e-05
4.075793	8.97853e-05
4.060787	9.69749e-05
4.045781	0.000104698
4.030775	0.000112989
4.015768	0.000121881
4.000762	0.00013141
3.985756	0.000141611
3.970750	0.000152519
3.955744	0.000164171
3.940738	0.000176599
3.925731	0.000189838
3.910725	0.000203917
3.895719	0.000218862
3.880713	0.000234693
3.865707	0.000251423
3.850700	0.000269056
3.835694	0.00028758
3.820688	0.000306967
3.805682	0.000327166
3.790676	0.000348094
3.775670	0.000369628
3.760663	0.000391589
3.745657	0.000413719
3.730651	0.000435648
3.715645	0.000456834
3.700639	0.000476441
3.685633	0.000493038
&
```
