## Supplementary material for "All-at-once RNA folding with 3D motif prediction framed by evolutionary information": RF02937_Clostridiales-2.cacofold.helixcov

```
# RMs = 4 L = 104

# RM_HELIX NESTED 13-24 34-43, nbp = 10 nbp_cov = 7
# pvals: 0.370267,0.326707,0.00163511,0.000331849,0.00139128,0.000502008,0.00173551,0.051463,0.00101836,9.76044e-06
# aggregated NONE
NESTED  :::::::::::<<-<<-<<<<<<_____>>>>>>>>>>::::::::::::::::::::::::::::::::::::::::::::::
        ::::::::::::::<<-<<<-<<_____>>->>>>>::::::::::::::::::::::::::::::::::::::::::::::::

# RM_HELIX NESTED 8-10 47-49, nbp = 3 nbp_cov = 0
# pvals: 0.342814,0.291021,0.841724
# aggregated NONE
NESTED  ::::::<<<________________________________>>>::::::::::::::::::::::::::::::::::::::::
        ::::::::::::::::::::::::::::::::::::::::::::::::::::::::::::::::::::::::::::::::::::

# RM_HELIX NESTED 63-67 88-92, nbp = 5 nbp_cov = 4
# pvals: 0.444349,6.15644e-11,2.34357e-09,2.38651e-13,5.6617e-07
# aggregated NONE
NESTED  :::::::::::::::::::::::::::::::::::::::::::::::::::::::::<<<<<_____>>>>>::::::::::::
        ::::::::::::::::::::::::::::::::::::::::::::::::::::::::::<<<<_____>>>>:::::::::::::

# RM_IL GUA^GG_RRE.rot 11-12 44-46, nbp = 0 nbp_cov = 0 nhl_b_cov 1/2
# aggregated NONE
RM_IL   :::::::::xx:::::::::::::::::::::::::::XXX::::::::::::::::::::::::::::::::::::::::::: GUA^GG_RRE.rot
```
