## Supplementary material for "All-at-once RNA folding with 3D motif prediction framed by evolutionary information": RF02937_Clostridiales-2.helixcov

```
# RMs = 2 L = 104

# RM_HELIX NESTED 16-24 34-41, nbp = 8 nbp_cov = 7
# pvals: 0.00163511,0.000331849,0.00139128,0.000502008,0.00173551,0.051463,0.00101836,9.76044e-06
# aggregated NONE
NESTED  ::::::::::::::<<-<<<<<<_____>>>>>>>>::::::::::::::::::::::::::::::::::::::::::::::::
        ::::::::::::::<<-<<<-<<_____>>->>>>>::::::::::::::::::::::::::::::::::::::::::::::::

# RM_HELIX NESTED 63-67 88-92, nbp = 5 nbp_cov = 4
# pvals: 0.444349,6.15644e-11,2.34357e-09,2.38651e-13,5.6617e-07
# aggregated NONE
NESTED  :::::::::::::::::::::::::::::::::::::::::::::::::::::::::<<<<<_____>>>>>::::::::::::
        ::::::::::::::::::::::::::::::::::::::::::::::::::::::::::<<<<_____>>>>:::::::::::::
```
