## Supplementary material for "All-at-once RNA folding with 3D motif prediction framed by evolutionary information": RF02937_Clostridiales-2.power

```
# Power analysis of given structure 
#
# Powertype = SINGLE SUBSTITUTIONS
# covary  left_pos      right_pos    substitutions      power
#----------------------------------------------------------------
     *    16		41		5		0.11
     *    17		40		10		0.32
     *    19		39		8		0.24
     *    20		38		11		0.35
     *    21		37		11		0.35
          22		36		3		0.02
     *    23		35		5		0.11
     *    24		34		5		0.11
          63		92		2		0.00
     *    64		91		18		0.55
     *    65		90		10		0.32
     *    66		89		22		0.63
     *    67		88		12		0.39
#
# BPAIRS 13
# avg substitutions per BP  9.4
# BPAIRS expected to covary 3.5 +/- 1.5
# BPAIRS observed to covary 11
#
```
