## Supplementary material for "All-at-once RNA folding with 3D motif prediction framed by evolutionary information": RF02937_Clostridiales-2.sorted.cacofold.cov

```
# The predicted CaCoFold structure
# BPAIRS observed to covary 11
#
#
# Method Target_E-val [cov_min,cov_max] [FP | TP True Found | Sen PPV F] 
# GTp    0.05         [-9.95,87.20]     [0 | 11 101 11 | 10.89 100.00 19.64] 
#
# in_fold in_given   left_pos       right_pos      score           E-value    pvalue       substitutions      power
#-----------------------------------------------------------------------------------------------------------------------
*	*	        66	        89	87.20209	3.10247e-12	2.38651e-13	22		0.63
*	*	        64	        91	73.05657	8.00337e-10	6.15644e-11	18		0.55
*	*	        65	        90	63.78858	3.04664e-08	2.34357e-09	10		0.32
*	*	        67	        88	49.67647	7.36021e-06	5.6617e-07	12		0.39
*	*	        24	        34	42.29244	0.000126886	9.76044e-06	5		0.11
*	*	        17	        40	32.72548	0.00431404	0.000331849	10		0.32
*	*	        20	        38	31.27484	0.0065261	0.000502008	11		0.35
*	*	        23	        35	28.46017	0.0132387	0.00101836	5		0.11
*	*	        19	        39	27.15246	0.0180866	0.00139128	8		0.24
*	*	        16	        41	26.25982	0.0212565	0.00163511	5		0.11
*	*	        21	        37	25.91002	0.0225617	0.00173551	11		0.35
```
