## Supplementary material for "All-at-once RNA folding with 3D motif prediction framed by evolutionary information": RF02937_Clostridiales-2.sorted.cov

```
#
# Method Target_E-val [cov_min,cov_max] [FP | TP True Found | Sen PPV F] 
# GTp    0.05         [-9.95,87.20]     [0 | 11 13 11 | 84.62 100.00 91.67] 
#
#       left_pos       right_pos        score          E-value           pvalue       substitutions      power
#--------------------------------------------------------------------------------------------------------------
*	      66	      89	87.20209	3.10247e-12	2.38651e-13	22		0.63
*	      64	      91	73.05657	8.00337e-10	6.15644e-11	18		0.55
*	      65	      90	63.78858	3.04664e-08	2.34357e-09	10		0.32
*	      67	      88	49.67647	7.36021e-06	5.6617e-07	12		0.39
*	      24	      34	42.29244	0.000126886	9.76044e-06	5		0.11
*	      17	      40	32.72548	0.00431404	0.000331849	10		0.32
*	      20	      38	31.27484	0.0065261	0.000502008	11		0.35
*	      23	      35	28.46017	0.0132387	0.00101836	5		0.11
*	      19	      39	27.15246	0.0180866	0.00139128	8		0.24
*	      16	      41	26.25982	0.0212565	0.00163511	5		0.11
*	      21	      37	25.91002	0.0225617	0.00173551	11		0.35
```
