## Supplementary material for "All-at-once RNA folding with 3D motif prediction framed by evolutionary information": RF02937_Clostridiales-2.surv

```
87.200000	0.0769231
73.050000	0.153846
63.750000	0.230769
49.650000	0.307692
42.250000	0.384615
32.700000	0.461538
31.250000	0.538462
28.450000	0.615385
27.150000	0.692308
26.250000	0.769231
25.900000	0.846154
10.250000	0.923077
-0.400000	1
&
36.200000	0.000287936
35.850000	0.000575871
30.700000	0.000863807
27.700000	0.00115174
25.100000	0.00172761
24.850000	0.00201555
24.800000	0.00230348
23.900000	0.00259142
23.350000	0.00287936
23.050000	0.00316729
22.450000	0.00345523
21.950000	0.00374316
21.600000	0.00431903
20.700000	0.00547077
19.850000	0.00575871
19.350000	0.00604665
19.250000	0.00662252
19.000000	0.00691045
17.950000	0.00719839
17.850000	0.00748632
17.450000	0.00777426
16.800000	0.00806219
16.700000	0.00835013
16.250000	0.00863807
16.200000	0.008926
15.900000	0.00921394
15.850000	0.00950187
15.800000	0.00978981
15.750000	0.0100777
15.700000	0.0106536
15.550000	0.0109415
15.450000	0.0112295
14.850000	0.0115174
14.200000	0.0118054
14.150000	0.0123812
13.900000	0.0129571
13.800000	0.013533
13.700000	0.0138209
13.600000	0.0141088
13.400000	0.0143968
13.200000	0.0146847
13.150000	0.0149726
13.100000	0.0152606
12.700000	0.0155485
12.550000	0.0158365
12.250000	0.0161244
12.200000	0.0164123
12.050000	0.0167003
11.950000	0.0169882
11.900000	0.017852
11.800000	0.0184279
11.650000	0.0198675
11.600000	0.0201555
11.550000	0.0204434
11.350000	0.0207314
11.250000	0.0210193
11.200000	0.0213072
11.100000	0.0215952
11.050000	0.022171
11.000000	0.0233228
10.850000	0.0244745
10.700000	0.0253383
10.600000	0.0264901
10.500000	0.026778
10.450000	0.0273539
10.400000	0.0276418
10.300000	0.0285056
10.200000	0.0287936
10.150000	0.0290815
10.100000	0.0296574
9.950000	0.031097
9.900000	0.031385
9.800000	0.0319608
9.750000	0.0322488
9.600000	0.0325367
9.550000	0.0328246
9.500000	0.0331126
9.450000	0.0345523
9.400000	0.0351281
9.350000	0.0359919
9.300000	0.0365678
9.250000	0.0377196
9.200000	0.0388713
9.150000	0.040311
9.100000	0.0405989
9.050000	0.0408868
9.000000	0.0414627
8.950000	0.0426145
8.850000	0.0431903
8.800000	0.0437662
8.750000	0.0440541
8.700000	0.0449179
8.650000	0.0452059
8.550000	0.0457817
8.450000	0.0466456
8.350000	0.0469335
8.300000	0.0477973
8.250000	0.049237
8.200000	0.0498128
8.150000	0.0501008
8.100000	0.0503887
8.050000	0.0515405
7.950000	0.053556
7.900000	0.0538439
7.800000	0.0541319
7.750000	0.0544198
7.700000	0.0555716
7.650000	0.0564354
7.600000	0.0567233
7.550000	0.0572992
7.500000	0.0575871
7.400000	0.0584509
7.350000	0.0587388
7.250000	0.0590268
7.200000	0.0596026
7.150000	0.0598906
7.050000	0.0607544
7.000000	0.0613303
6.950000	0.0621941
6.900000	0.0627699
6.800000	0.0636337
6.750000	0.0647855
6.700000	0.0650734
6.650000	0.0653614
6.600000	0.0656493
6.550000	0.0665131
6.500000	0.066801
6.400000	0.0679528
6.350000	0.0691045
6.300000	0.0702563
6.200000	0.0705442
6.150000	0.0711201
6.100000	0.0719839
6.050000	0.0728477
6.000000	0.0734236
5.950000	0.0742874
5.900000	0.0754391
5.850000	0.075727
5.800000	0.0768788
5.750000	0.0777426
5.700000	0.0791823
5.650000	0.0806219
5.600000	0.0826375
5.550000	0.0840772
5.500000	0.084653
5.450000	0.0852289
5.400000	0.0863807
5.350000	0.0872445
5.300000	0.0889721
5.250000	0.0901238
5.200000	0.0912756
5.150000	0.0918514
5.100000	0.0930032
5.050000	0.0932911
5.000000	0.093579
4.950000	0.0941549
4.900000	0.0950187
4.850000	0.0958825
4.800000	0.0967463
4.750000	0.0973222
4.700000	0.098186
4.650000	0.0987619
4.600000	0.0993377
4.550000	0.100489
4.500000	0.101929
4.450000	0.103081
4.400000	0.103657
4.350000	0.105384
4.300000	0.106248
4.250000	0.107976
4.200000	0.109991
4.150000	0.110567
4.100000	0.112871
4.050000	0.114598
4.000000	0.115174
3.950000	0.116902
3.900000	0.117766
3.850000	0.118917
3.800000	0.121221
3.750000	0.122373
3.700000	0.123524
3.650000	0.126404
3.600000	0.127267
3.550000	0.127843
3.500000	0.128131
3.450000	0.129283
3.400000	0.130147
3.350000	0.131874
3.300000	0.133602
3.250000	0.135042
3.200000	0.137633
3.150000	0.138785
3.100000	0.140225
3.050000	0.14224
3.000000	0.144544
2.950000	0.147135
2.900000	0.149439
2.850000	0.150878
2.800000	0.152894
2.750000	0.154333
2.700000	0.157213
2.650000	0.161244
2.600000	0.165275
2.550000	0.167003
2.500000	0.169594
2.450000	0.170458
2.400000	0.17161
2.350000	0.173625
2.300000	0.175065
2.250000	0.177368
2.200000	0.180823
2.150000	0.183991
2.100000	0.185718
2.050000	0.18831
2.000000	0.191189
1.950000	0.194069
1.900000	0.196372
1.850000	0.1981
1.800000	0.202131
1.750000	0.206162
1.700000	0.207026
1.650000	0.210193
1.600000	0.213936
1.550000	0.215376
1.500000	0.217967
1.450000	0.220559
1.400000	0.222862
1.350000	0.22459
1.300000	0.227757
1.250000	0.23006
1.200000	0.234379
1.150000	0.240138
1.100000	0.241866
1.050000	0.245033
1.000000	0.247049
0.950000	0.250216
0.900000	0.253671
0.850000	0.257414
0.800000	0.260582
0.750000	0.262885
0.700000	0.26634
0.650000	0.270947
0.600000	0.276418
0.550000	0.280161
0.500000	0.283041
0.450000	0.286208
0.400000	0.289951
0.350000	0.293406
0.300000	0.298589
0.250000	0.302332
0.200000	0.306075
0.150000	0.309243
0.100000	0.312698
0.050000	0.317881
0.000000	0.352433
-0.050000	0.441693
-0.100000	0.449179
-0.150000	0.456666
-0.200000	0.463576
-0.250000	0.47279
-0.300000	0.479701
-0.350000	0.486899
-0.400000	0.493521
-0.450000	0.501008
-0.500000	0.507342
-0.550000	0.514829
-0.600000	0.522315
-0.650000	0.530089
-0.700000	0.540743
-0.750000	0.549957
-0.800000	0.560322
-0.850000	0.566945
-0.900000	0.575295
-0.950000	0.587388
-1.000000	0.593723
-1.050000	0.602073
-1.100000	0.611575
-1.150000	0.615606
-1.200000	0.622517
-1.250000	0.630579
-1.300000	0.638929
-1.350000	0.645839
-1.400000	0.650446
-1.450000	0.655917
-1.500000	0.660236
-1.550000	0.664555
-1.600000	0.672329
-1.650000	0.678088
-1.700000	0.684135
-1.750000	0.691333
-1.800000	0.69738
-1.850000	0.702275
-1.900000	0.708609
-1.950000	0.712928
-2.000000	0.72099
-2.050000	0.728765
-2.100000	0.734811
-2.150000	0.738842
-2.200000	0.741722
-2.250000	0.746329
-2.300000	0.7518
-2.350000	0.758422
-2.400000	0.764181
-2.450000	0.767636
-2.500000	0.772819
-2.550000	0.776274
-2.600000	0.781169
-2.650000	0.78664
-2.700000	0.789519
-2.750000	0.79355
-2.800000	0.798733
-2.850000	0.803628
-2.900000	0.806795
-2.950000	0.812266
-3.000000	0.816297
-3.050000	0.821192
-3.100000	0.82292
-3.150000	0.826663
-3.200000	0.831846
-3.250000	0.836453
-3.300000	0.839332
-3.350000	0.842211
-3.400000	0.847394
-3.450000	0.848258
-3.500000	0.851713
-3.550000	0.854593
-3.600000	0.858048
-3.650000	0.861791
-3.700000	0.864094
-3.750000	0.866974
-3.800000	0.869277
-3.850000	0.87302
-3.900000	0.876188
-3.950000	0.877627
-4.000000	0.879643
-4.050000	0.881659
-4.100000	0.883674
-4.150000	0.88569
-4.200000	0.887705
-4.250000	0.889433
-4.300000	0.892024
-4.350000	0.89404
-4.400000	0.896055
-4.450000	0.898359
-4.500000	0.900662
-4.550000	0.903542
-4.600000	0.907285
-4.650000	0.909876
-4.700000	0.911028
-4.750000	0.912468
-4.800000	0.913619
-4.850000	0.915635
-4.900000	0.91765
-4.950000	0.91909
-5.000000	0.92053
-5.050000	0.921394
-5.100000	0.923697
-5.150000	0.923985
-5.200000	0.925425
-5.250000	0.927152
-5.300000	0.928016
-5.350000	0.929168
-5.400000	0.930895
-5.450000	0.931759
-5.500000	0.934063
-5.550000	0.936078
-5.600000	0.938382
-5.650000	0.939246
-5.700000	0.940973
-5.750000	0.942989
-5.800000	0.944141
-5.850000	0.94558
-5.900000	0.946444
-5.950000	0.94702
-6.000000	0.947884
-6.050000	0.949323
-6.100000	0.950475
-6.150000	0.952491
-6.200000	0.953642
-6.250000	0.954506
-6.300000	0.956522
-6.350000	0.957673
-6.400000	0.958825
-6.450000	0.959977
-6.500000	0.961129
-6.650000	0.96228
-6.700000	0.963144
-6.750000	0.96372
-6.800000	0.964584
-6.850000	0.965448
-6.900000	0.965736
-6.950000	0.966887
-7.050000	0.968903
-7.100000	0.969479
-7.150000	0.970631
-7.250000	0.971206
-7.300000	0.972934
-7.350000	0.973222
-7.400000	0.974374
-7.450000	0.975525
-7.500000	0.976101
-7.550000	0.977253
-7.600000	0.978117
-7.750000	0.978981
-7.800000	0.979845
-7.850000	0.980996
-7.900000	0.981284
-7.950000	0.98186
-8.050000	0.982436
-8.150000	0.983588
-8.200000	0.984451
-8.250000	0.985603
-8.300000	0.985891
-8.350000	0.986755
-8.400000	0.987043
-8.450000	0.987331
-8.500000	0.987619
-8.650000	0.988195
-8.700000	0.988483
-8.800000	0.988771
-8.850000	0.989346
-9.050000	0.989922
-9.150000	0.991074
-9.200000	0.99165
-9.300000	0.991938
-9.350000	0.992514
-9.400000	0.99309
-9.650000	0.993953
-9.800000	0.994241
-9.950000	1
&
41.300000	1.43431e-05
39.250000	2.86862e-05
39.150000	4.30293e-05
38.600000	5.73723e-05
37.050000	8.60585e-05
37.000000	0.000100402
36.500000	0.000114745
36.000000	0.000129088
35.850000	0.000143431
34.650000	0.000157774
34.550000	0.000172117
34.350000	0.00018646
34.100000	0.000200803
34.050000	0.000229489
33.800000	0.000258176
33.350000	0.000272519
33.100000	0.000286862
33.050000	0.000301205
33.000000	0.000315548
32.950000	0.000329891
32.800000	0.000344234
32.700000	0.000358577
32.300000	0.00037292
32.250000	0.000387263
32.000000	0.000401606
31.950000	0.000430293
31.700000	0.000444636
31.650000	0.000458979
31.550000	0.000473322
31.450000	0.000487665
31.400000	0.000502008
31.150000	0.000530694
31.050000	0.000545037
31.000000	0.00055938
30.900000	0.000573723
30.450000	0.000588067
30.300000	0.000631096
30.200000	0.000645439
30.150000	0.000659782
30.000000	0.000688468
29.950000	0.000702811
29.900000	0.000717154
29.850000	0.000745841
29.800000	0.000760184
29.550000	0.000774527
29.250000	0.00078887
29.150000	0.000817556
29.100000	0.000831899
29.050000	0.000860585
28.950000	0.000889271
28.900000	0.000903614
28.800000	0.000917958
28.750000	0.000932301
28.700000	0.000946644
28.650000	0.000989673
28.600000	0.00100402
28.550000	0.00101836
28.400000	0.0010327
28.350000	0.00104705
28.300000	0.00106139
28.100000	0.00107573
27.950000	0.00111876
27.900000	0.00114745
27.750000	0.00116179
27.700000	0.00119048
27.650000	0.00120482
27.600000	0.00121916
27.550000	0.00123351
27.500000	0.00124785
27.450000	0.00129088
27.300000	0.00131956
27.250000	0.00133391
27.200000	0.00137694
27.150000	0.00139128
27.100000	0.00140562
26.950000	0.00141997
26.900000	0.00144865
26.850000	0.00147734
26.750000	0.00153471
26.650000	0.0015634
26.550000	0.00157774
26.400000	0.00160643
26.350000	0.00162077
26.300000	0.00163511
26.100000	0.00164945
26.050000	0.0016638
26.000000	0.00169248
25.950000	0.00172117
25.900000	0.00173551
25.800000	0.00174986
25.750000	0.00177854
25.700000	0.00180723
25.650000	0.00183592
25.600000	0.00189329
25.550000	0.00192197
25.500000	0.00199369
25.450000	0.00202238
25.400000	0.00203672
25.350000	0.0020654
25.300000	0.00210843
25.250000	0.00212278
25.200000	0.00216581
25.150000	0.00219449
25.100000	0.00220884
25.050000	0.00222318
24.950000	0.00223752
24.900000	0.00226621
24.800000	0.00232358
24.750000	0.00235227
24.700000	0.00238095
24.650000	0.0023953
24.600000	0.00242398
24.550000	0.00243832
24.450000	0.00246701
24.300000	0.0024957
24.250000	0.00252438
24.200000	0.00253873
24.150000	0.00255307
24.100000	0.00256741
24.050000	0.00263913
24.000000	0.00266781
23.950000	0.00268216
23.900000	0.0026965
23.850000	0.00271084
23.800000	0.00272519
23.750000	0.0027969
23.700000	0.00282559
23.650000	0.00286862
23.600000	0.00288296
23.550000	0.00294033
23.500000	0.00295468
23.450000	0.00302639
23.400000	0.00305508
23.350000	0.00309811
23.300000	0.00314114
23.250000	0.00315548
23.200000	0.00316982
23.150000	0.00319851
23.100000	0.00325588
23.050000	0.00329891
23.000000	0.00339931
22.950000	0.00341365
22.900000	0.003428
22.850000	0.00348537
22.800000	0.00354274
22.750000	0.00357143
22.700000	0.00361446
22.650000	0.00365749
22.600000	0.00370052
22.550000	0.00377223
22.500000	0.0038296
22.450000	0.00388698
22.350000	0.00394435
22.300000	0.00395869
22.250000	0.00403041
22.200000	0.00405909
22.150000	0.00408778
22.100000	0.00413081
22.050000	0.0041595
22.000000	0.00417384
21.950000	0.00424555
21.900000	0.00428858
21.850000	0.00438898
21.800000	0.00443201
21.750000	0.0044607
21.700000	0.00451807
21.650000	0.00458979
21.600000	0.00463282
21.550000	0.00467585
21.500000	0.00474756
21.450000	0.0047619
21.400000	0.00479059
21.350000	0.00489099
21.300000	0.00490534
21.250000	0.00491968
21.200000	0.00499139
21.150000	0.00510614
21.100000	0.00516351
21.050000	0.00523523
21.000000	0.00532129
20.950000	0.00536431
20.900000	0.00542169
20.850000	0.00547906
20.800000	0.00553643
20.750000	0.00562249
20.700000	0.00569421
20.650000	0.00573723
20.600000	0.00580895
20.550000	0.00583764
20.500000	0.00592369
20.450000	0.0060241
20.400000	0.00609581
20.350000	0.00621056
20.300000	0.00628227
20.250000	0.00631096
20.200000	0.00641136
20.150000	0.00646873
20.100000	0.00656913
20.050000	0.00659782
20.000000	0.00668388
19.950000	0.00674125
19.900000	0.006856
19.850000	0.00694205
19.800000	0.00702811
19.750000	0.0070568
19.700000	0.00709983
19.650000	0.00714286
19.600000	0.00717154
19.550000	0.0072576
19.500000	0.00737235
19.450000	0.00744406
19.400000	0.00753012
19.350000	0.00767355
19.300000	0.00777395
19.250000	0.00786001
19.200000	0.00797476
19.150000	0.00806081
19.100000	0.00817556
19.050000	0.0081899
19.000000	0.00827596
18.950000	0.00836202
18.900000	0.00846242
18.850000	0.00853414
18.800000	0.00860585
18.750000	0.00864888
18.700000	0.00870625
18.650000	0.00877797
18.600000	0.00884968
18.550000	0.00893574
18.500000	0.00903614
18.450000	0.0091222
18.400000	0.0092226
18.350000	0.00933735
18.300000	0.00942341
18.250000	0.00945209
18.200000	0.00963855
18.150000	0.00969593
18.100000	0.00981067
18.050000	0.0099541
18.000000	0.0100402
17.950000	0.0101836
17.900000	0.0103557
17.850000	0.0105135
17.800000	0.0106426
17.750000	0.0108147
17.700000	0.0109294
17.650000	0.0111015
17.600000	0.011245
17.550000	0.0113884
17.500000	0.0114745
17.450000	0.0115605
17.400000	0.0116753
17.350000	0.0118474
17.300000	0.0119765
17.250000	0.0121629
17.200000	0.0123351
17.150000	0.0124498
17.100000	0.0125502
17.050000	0.012708
17.000000	0.0128657
16.950000	0.0129805
16.900000	0.0130809
16.850000	0.0132243
16.800000	0.0133247
16.750000	0.0134682
16.700000	0.013712
16.650000	0.0138985
16.600000	0.0140706
16.550000	0.014214
16.500000	0.0143861
16.450000	0.0145295
16.400000	0.0146443
16.350000	0.0148738
16.300000	0.015132
16.250000	0.0153184
16.200000	0.0154618
16.150000	0.01572
16.100000	0.0157631
16.050000	0.0158204
16.000000	0.0159639
15.950000	0.0160499
15.900000	0.0162364
15.850000	0.0163511
15.800000	0.0165663
15.750000	0.0167384
15.700000	0.0169248
15.650000	0.01714
15.600000	0.0173408
15.550000	0.0174699
15.500000	0.0176277
15.450000	0.0177998
15.400000	0.0179432
15.350000	0.0181583
15.300000	0.0184165
15.250000	0.0185743
15.200000	0.0187177
15.150000	0.0189042
15.100000	0.0190476
15.050000	0.0192484
15.000000	0.0194062
14.950000	0.019564
14.900000	0.0196931
14.850000	0.0199656
14.800000	0.0201951
14.750000	0.0203385
14.700000	0.020525
14.650000	0.0207258
14.600000	0.0209409
14.550000	0.0211704
14.500000	0.0213999
14.450000	0.0215577
14.400000	0.0217871
14.350000	0.0220597
14.300000	0.0223178
14.250000	0.022576
14.200000	0.0227625
14.150000	0.0229633
14.100000	0.0231641
14.050000	0.0233505
14.000000	0.023537
13.950000	0.0238239
13.900000	0.0240964
13.850000	0.0242828
13.800000	0.024541
13.750000	0.0248996
13.700000	0.0252725
13.650000	0.0254733
13.600000	0.0256885
13.550000	0.0259753
13.500000	0.0263769
13.450000	0.0266495
13.400000	0.0269363
13.350000	0.0271371
13.300000	0.02751
13.250000	0.0277108
13.200000	0.0280694
13.150000	0.0282415
13.100000	0.0286575
13.050000	0.0290161
13.000000	0.0293603
12.950000	0.0296185
12.900000	0.029891
12.850000	0.0301348
12.800000	0.0306942
12.750000	0.0310098
12.700000	0.031311
12.650000	0.0317413
12.600000	0.0320425
12.550000	0.0325731
12.500000	0.0329461
12.450000	0.0332473
12.400000	0.0336059
12.350000	0.0340218
12.300000	0.0343804
12.250000	0.0346242
12.200000	0.0350258
12.150000	0.035284
12.100000	0.0358147
12.050000	0.0361876
12.000000	0.0365318
11.950000	0.0368044
11.900000	0.037249
11.850000	0.0375645
11.800000	0.0379805
11.750000	0.0384682
11.700000	0.0387694
11.650000	0.0391423
11.600000	0.0396299
11.550000	0.0399312
11.500000	0.0402324
11.450000	0.040677
11.400000	0.0410643
11.350000	0.0414515
11.300000	0.0417671
11.250000	0.04214
11.200000	0.0427854
11.150000	0.0432587
11.100000	0.0437034
11.050000	0.044062
11.000000	0.0443058
10.950000	0.0448221
10.900000	0.0453528
10.850000	0.0458979
10.800000	0.0463425
10.750000	0.0467441
10.700000	0.0473178
10.650000	0.0479203
10.600000	0.0483505
10.550000	0.0488239
10.500000	0.0492685
10.450000	0.0496845
10.400000	0.0500861
10.350000	0.050459
10.300000	0.0509753
10.250000	0.051463
10.200000	0.0519793
10.150000	0.052467
10.100000	0.0529977
10.050000	0.0535714
10.000000	0.0540161
9.950000	0.0547762
9.900000	0.0552065
9.850000	0.055852
9.800000	0.0563827
9.750000	0.0568417
9.700000	0.0575014
9.650000	0.0582329
9.600000	0.0588927
9.550000	0.0594664
9.500000	0.0601119
9.450000	0.0606426
9.400000	0.0612593
9.350000	0.0618904
9.300000	0.0625502
9.250000	0.0630092
9.200000	0.0636976
9.150000	0.0643287
9.100000	0.0649598
9.050000	0.0657917
9.000000	0.066595
8.950000	0.0673551
8.900000	0.0678715
8.850000	0.0684022
8.800000	0.0691624
8.750000	0.0697217
8.700000	0.070568
8.650000	0.0712565
8.600000	0.0721314
8.550000	0.0729203
8.500000	0.073537
8.450000	0.0742972
8.400000	0.075
8.350000	0.0758176
8.300000	0.0767212
8.250000	0.07751
8.200000	0.0781411
8.150000	0.0790161
8.100000	0.079891
8.050000	0.0808233
8.000000	0.0815118
7.950000	0.0822719
7.900000	0.0830608
7.850000	0.0838497
7.800000	0.0846816
7.750000	0.0855278
7.700000	0.086331
7.650000	0.0873207
7.600000	0.0881526
7.550000	0.0891566
7.500000	0.0900172
7.450000	0.0909639
7.400000	0.0919966
7.350000	0.0929002
7.300000	0.0936173
7.250000	0.0945496
7.200000	0.0955393
7.150000	0.0964859
7.100000	0.097533
7.050000	0.0984366
7.000000	0.0993402
6.950000	0.100473
6.900000	0.101391
6.850000	0.102453
6.800000	0.103399
6.750000	0.104432
6.700000	0.105694
6.650000	0.106612
6.600000	0.107788
6.550000	0.10885
6.500000	0.109854
6.450000	0.110686
6.400000	0.112005
6.350000	0.11311
6.300000	0.114429
6.250000	0.115534
6.200000	0.116624
6.150000	0.117642
6.100000	0.119119
6.050000	0.120425
6.000000	0.121644
5.950000	0.122748
5.900000	0.123795
5.850000	0.125158
5.800000	0.126606
5.750000	0.127883
5.700000	0.129461
5.650000	0.130766
5.600000	0.132215
5.550000	0.133563
5.500000	0.134768
5.450000	0.136202
5.400000	0.137565
5.350000	0.138941
5.300000	0.140118
5.250000	0.141193
5.200000	0.142742
5.150000	0.144119
5.100000	0.145496
5.050000	0.147031
5.000000	0.148537
4.950000	0.150186
4.900000	0.151606
4.850000	0.153184
4.800000	0.15492
4.750000	0.156325
4.700000	0.157645
4.650000	0.15905
4.600000	0.160557
4.550000	0.162034
4.500000	0.163468
4.450000	0.16529
4.400000	0.16671
4.350000	0.168388
4.300000	0.170166
4.250000	0.17173
4.200000	0.173551
4.150000	0.175129
4.100000	0.177022
4.050000	0.17893
4.000000	0.180622
3.950000	0.182444
3.900000	0.184036
3.850000	0.185858
3.800000	0.18778
3.750000	0.189716
3.700000	0.191738
3.650000	0.193603
3.600000	0.195224
3.550000	0.197002
3.500000	0.198896
3.450000	0.200932
3.400000	0.203098
3.350000	0.204963
3.300000	0.207057
3.250000	0.209137
3.200000	0.211159
3.150000	0.213454
3.100000	0.215634
3.050000	0.21757
3.000000	0.219607
2.950000	0.221687
2.900000	0.223695
2.850000	0.225846
2.800000	0.228141
2.750000	0.23002
2.700000	0.232143
2.650000	0.234036
2.600000	0.236474
2.550000	0.23854
2.500000	0.24095
2.450000	0.243302
2.400000	0.245611
2.350000	0.24792
2.300000	0.250014
2.250000	0.252395
2.200000	0.254791
2.150000	0.257258
2.100000	0.259854
2.050000	0.262306
2.000000	0.265003
1.950000	0.267413
1.900000	0.269836
1.850000	0.272461
1.800000	0.275
1.750000	0.277697
1.700000	0.280393
1.650000	0.282889
1.600000	0.285743
1.550000	0.288468
1.500000	0.291021
1.450000	0.294019
1.400000	0.296945
1.350000	0.299756
1.300000	0.30274
1.250000	0.30578
1.200000	0.308663
1.150000	0.311517
1.100000	0.314386
1.050000	0.317312
1.000000	0.320267
0.950000	0.323594
0.900000	0.326707
0.850000	0.330092
0.800000	0.333563
0.750000	0.336747
0.700000	0.339443
0.650000	0.342814
0.600000	0.346299
0.550000	0.349412
0.500000	0.352969
0.450000	0.356368
0.400000	0.35971
0.350000	0.363282
0.300000	0.366853
0.250000	0.370267
0.200000	0.374053
0.150000	0.37741
0.100000	0.381325
0.050000	0.385141
0.000000	0.393832
-0.050000	0.405881
-0.100000	0.411733
-0.150000	0.417154
-0.200000	0.422562
-0.250000	0.428112
-0.300000	0.433462
-0.350000	0.438941
-0.400000	0.444349
-0.450000	0.44934
-0.500000	0.454174
-0.550000	0.45928
-0.600000	0.464544
-0.650000	0.469865
-0.700000	0.475402
-0.750000	0.481038
-0.800000	0.486102
-0.850000	0.491609
-0.900000	0.496873
-0.950000	0.503012
-1.000000	0.50918
-1.050000	0.515491
-1.100000	0.520898
-1.150000	0.526721
-1.200000	0.532631
-1.250000	0.538798
-1.300000	0.544191
-1.350000	0.549742
-1.400000	0.555278
-1.450000	0.560815
-1.500000	0.566538
-1.550000	0.572217
-1.600000	0.577811
-1.650000	0.583635
-1.700000	0.589443
-1.750000	0.595037
-1.800000	0.600932
-1.850000	0.606756
-1.900000	0.612106
-1.950000	0.617585
-2.000000	0.623293
-2.050000	0.628643
-2.100000	0.634065
-2.150000	0.639788
-2.200000	0.645496
-2.250000	0.651162
-2.300000	0.656483
-2.350000	0.661589
-2.400000	0.667025
-2.450000	0.672332
-2.500000	0.677653
-2.550000	0.683262
-2.600000	0.688554
-2.650000	0.693115
-2.700000	0.697992
-2.750000	0.703242
-2.800000	0.707946
-2.850000	0.71245
-2.900000	0.716882
-2.950000	0.721515
-3.000000	0.726176
-3.050000	0.730852
-3.100000	0.73527
-3.150000	0.740103
-3.200000	0.744507
-3.250000	0.749125
-3.300000	0.753528
-3.350000	0.757674
-3.400000	0.761618
-3.450000	0.76605
-3.500000	0.769865
-3.550000	0.774225
-3.600000	0.778227
-3.650000	0.781827
-3.700000	0.786044
-3.750000	0.789974
-3.800000	0.794105
-3.850000	0.798322
-3.900000	0.802438
-3.950000	0.80611
-4.000000	0.809811
-4.050000	0.813655
-4.100000	0.817499
-4.150000	0.821299
-4.200000	0.824785
-4.250000	0.828213
-4.300000	0.831598
-4.350000	0.834667
-4.400000	0.838411
-4.450000	0.841724
-4.500000	0.84488
-4.550000	0.84782
-4.600000	0.850416
-4.650000	0.853256
-4.700000	0.856096
-4.750000	0.859438
-4.800000	0.862192
-4.850000	0.864773
-4.900000	0.867384
-4.950000	0.870281
-5.000000	0.872863
-5.050000	0.87543
-5.100000	0.878213
-5.150000	0.880809
-5.200000	0.883276
-5.250000	0.885729
-5.300000	0.888095
-5.350000	0.890505
-5.400000	0.893029
-5.450000	0.895367
-5.500000	0.897662
-5.550000	0.899555
-5.600000	0.901721
-5.650000	0.903772
-5.700000	0.905852
-5.750000	0.907702
-5.800000	0.909811
-5.850000	0.911618
-5.900000	0.913812
-5.950000	0.915691
-6.000000	0.917599
-6.050000	0.919291
-6.100000	0.921142
-6.150000	0.922978
-6.200000	0.924771
-6.250000	0.926277
-6.300000	0.928012
-6.350000	0.929575
-6.400000	0.931024
-6.450000	0.932587
-6.500000	0.933964
-6.550000	0.935528
-6.600000	0.93702
-6.650000	0.938267
-6.700000	0.939616
-6.750000	0.940878
-6.800000	0.942341
-6.850000	0.943632
-6.900000	0.944865
-6.950000	0.946185
-7.000000	0.947547
-7.050000	0.948666
-7.100000	0.949814
-7.150000	0.950932
-7.200000	0.95208
-7.250000	0.953356
-7.300000	0.954647
-7.350000	0.955622
-7.400000	0.956612
-7.450000	0.957688
-7.500000	0.958735
-7.550000	0.959639
-7.600000	0.960714
-7.650000	0.961847
-7.700000	0.962651
-7.750000	0.963669
-7.800000	0.964515
-7.850000	0.965175
-7.900000	0.965849
-7.950000	0.966796
-8.000000	0.967628
-8.050000	0.96846
-8.100000	0.969205
-8.150000	0.970037
-8.200000	0.970797
-8.250000	0.971558
-8.300000	0.97239
-8.350000	0.973035
-8.400000	0.973838
-8.450000	0.974355
-8.500000	0.975172
-8.550000	0.97566
-8.600000	0.976219
-8.650000	0.976879
-8.700000	0.977682
-8.750000	0.978313
-8.800000	0.978873
-8.850000	0.979647
-8.900000	0.980178
-8.950000	0.980637
-9.000000	0.981325
-9.050000	0.981856
-9.100000	0.98243
-9.150000	0.982846
-9.200000	0.983448
-9.250000	0.983878
-9.300000	0.98428
-9.350000	0.984868
-9.400000	0.985298
-9.450000	0.985571
-9.500000	0.985772
-9.550000	0.986073
-9.600000	0.986503
-9.650000	0.986948
-9.700000	0.987464
-9.750000	0.987765
-9.800000	0.988167
-9.850000	0.988569
-9.900000	0.988841
-9.950000	1
&
184.850000	4.64568e-30
184.800000	4.73833e-30
184.750000	4.83283e-30
184.700000	4.92921e-30
184.650000	5.02751e-30
184.600000	5.12777e-30
184.550000	5.23004e-30
184.500000	5.33434e-30
184.450000	5.44072e-30
184.400000	5.54922e-30
184.350000	5.65989e-30
184.300000	5.77276e-30
184.250000	5.88789e-30
184.200000	6.00531e-30
184.150000	6.12507e-30
184.100000	6.24722e-30
184.050000	6.37181e-30
184.000000	6.49888e-30
183.950000	6.62848e-30
183.900000	6.76067e-30
183.850000	6.8955e-30
183.800000	7.03301e-30
183.750000	7.17327e-30
183.700000	7.31632e-30
183.650000	7.46223e-30
183.600000	7.61104e-30
183.550000	7.76282e-30
183.500000	7.91763e-30
183.450000	8.07553e-30
183.400000	8.23658e-30
183.350000	8.40083e-30
183.300000	8.56836e-30
183.250000	8.73924e-30
183.200000	8.91352e-30
183.150000	9.09127e-30
183.100000	9.27258e-30
183.050000	9.45749e-30
183.000000	9.64609e-30
182.950000	9.83846e-30
182.900000	1.00347e-29
182.850000	1.02348e-29
182.800000	1.04389e-29
182.750000	1.0647e-29
182.700000	1.08594e-29
182.650000	1.10759e-29
182.600000	1.12968e-29
182.550000	1.15221e-29
182.500000	1.17519e-29
182.450000	1.19862e-29
182.400000	1.22252e-29
182.350000	1.2469e-29
182.300000	1.27177e-29
182.250000	1.29713e-29
182.200000	1.323e-29
182.150000	1.34938e-29
182.100000	1.37629e-29
182.050000	1.40374e-29
182.000000	1.43173e-29
181.950000	1.46028e-29
181.900000	1.4894e-29
181.850000	1.5191e-29
181.800000	1.5494e-29
181.750000	1.58029e-29
181.700000	1.61181e-29
181.650000	1.64395e-29
181.600000	1.67673e-29
181.550000	1.71017e-29
181.500000	1.74427e-29
181.450000	1.77906e-29
181.400000	1.81453e-29
181.350000	1.85072e-29
181.300000	1.88763e-29
181.250000	1.92527e-29
181.200000	1.96366e-29
181.150000	2.00282e-29
181.100000	2.04276e-29
181.050000	2.08349e-29
181.000000	2.12504e-29
180.950000	2.16742e-29
180.900000	2.21064e-29
180.850000	2.25472e-29
180.800000	2.29968e-29
180.750000	2.34554e-29
180.700000	2.39232e-29
180.650000	2.44002e-29
180.600000	2.48868e-29
180.550000	2.53831e-29
180.500000	2.58892e-29
180.450000	2.64055e-29
180.400000	2.6932e-29
180.350000	2.74691e-29
180.300000	2.80169e-29
180.250000	2.85756e-29
180.200000	2.91454e-29
180.150000	2.97266e-29
180.100000	3.03193e-29
180.050000	3.09239e-29
180.000000	3.15406e-29
179.950000	3.21695e-29
179.900000	3.2811e-29
179.850000	3.34653e-29
179.800000	3.41326e-29
179.750000	3.48133e-29
179.700000	3.55075e-29
179.650000	3.62155e-29
179.600000	3.69377e-29
179.550000	3.76743e-29
179.500000	3.84255e-29
179.450000	3.91918e-29
179.400000	3.99733e-29
179.350000	4.07704e-29
179.300000	4.15834e-29
179.250000	4.24126e-29
179.200000	4.32583e-29
179.150000	4.41209e-29
179.100000	4.50007e-29
179.050000	4.5898e-29
179.000000	4.68133e-29
178.950000	4.77467e-29
178.900000	4.86988e-29
178.850000	4.96699e-29
178.800000	5.06604e-29
178.750000	5.16705e-29
178.700000	5.27009e-29
178.650000	5.37518e-29
178.600000	5.48236e-29
178.550000	5.59168e-29
178.500000	5.70318e-29
178.450000	5.8169e-29
178.400000	5.93289e-29
178.350000	6.0512e-29
178.300000	6.17186e-29
178.250000	6.29493e-29
178.200000	6.42045e-29
178.150000	6.54847e-29
178.100000	6.67905e-29
178.050000	6.81223e-29
178.000000	6.94807e-29
177.950000	7.08662e-29
177.900000	7.22792e-29
177.850000	7.37205e-29
177.800000	7.51905e-29
177.750000	7.66898e-29
177.700000	7.8219e-29
177.650000	7.97787e-29
177.600000	8.13694e-29
177.550000	8.29919e-29
177.500000	8.46468e-29
177.450000	8.63346e-29
177.400000	8.80561e-29
177.350000	8.9812e-29
177.300000	9.16028e-29
177.250000	9.34293e-29
177.200000	9.52923e-29
177.150000	9.71924e-29
177.100000	9.91304e-29
177.050000	1.01107e-28
177.000000	1.03123e-28
176.950000	1.05179e-28
176.900000	1.07277e-28
176.850000	1.09416e-28
176.800000	1.11597e-28
176.750000	1.13823e-28
176.700000	1.16092e-28
176.650000	1.18407e-28
176.600000	1.20768e-28
176.550000	1.23176e-28
176.500000	1.25632e-28
176.450000	1.28137e-28
176.400000	1.30692e-28
176.350000	1.33298e-28
176.300000	1.35956e-28
176.250000	1.38667e-28
176.200000	1.41432e-28
176.150000	1.44252e-28
176.100000	1.47128e-28
176.050000	1.50062e-28
176.000000	1.53054e-28
175.950000	1.56105e-28
175.900000	1.59218e-28
175.850000	1.62393e-28
175.800000	1.65631e-28
175.750000	1.68933e-28
175.700000	1.72302e-28
175.650000	1.75737e-28
175.600000	1.79241e-28
175.550000	1.82815e-28
175.500000	1.8646e-28
175.450000	1.90178e-28
175.400000	1.9397e-28
175.350000	1.97838e-28
175.300000	2.01782e-28
175.250000	2.05806e-28
175.200000	2.09909e-28
175.150000	2.14094e-28
175.100000	2.18363e-28
175.050000	2.22717e-28
175.000000	2.27158e-28
174.950000	2.31687e-28
174.900000	2.36307e-28
174.850000	2.41018e-28
174.800000	2.45824e-28
174.750000	2.50725e-28
174.700000	2.55724e-28
174.650000	2.60823e-28
174.600000	2.66024e-28
174.550000	2.71328e-28
174.500000	2.76738e-28
174.450000	2.82255e-28
174.400000	2.87883e-28
174.350000	2.93623e-28
174.300000	2.99478e-28
174.250000	3.05449e-28
174.200000	3.11539e-28
174.150000	3.1775e-28
174.100000	3.24086e-28
174.050000	3.30548e-28
174.000000	3.37138e-28
173.950000	3.4386e-28
173.900000	3.50716e-28
173.850000	3.57709e-28
173.800000	3.64841e-28
173.750000	3.72115e-28
173.700000	3.79535e-28
173.650000	3.87102e-28
173.600000	3.9482e-28
173.550000	4.02692e-28
173.500000	4.10721e-28
173.450000	4.1891e-28
173.400000	4.27262e-28
173.350000	4.35781e-28
173.300000	4.44469e-28
173.250000	4.53331e-28
173.200000	4.6237e-28
173.150000	4.71588e-28
173.100000	4.80991e-28
173.050000	4.90581e-28
173.000000	5.00362e-28
172.950000	5.10338e-28
172.900000	5.20513e-28
172.850000	5.30891e-28
172.800000	5.41476e-28
172.750000	5.52272e-28
172.700000	5.63283e-28
172.650000	5.74513e-28
172.600000	5.85968e-28
172.550000	5.97651e-28
172.500000	6.09566e-28
172.450000	6.2172e-28
172.400000	6.34115e-28
172.350000	6.46758e-28
172.300000	6.59653e-28
172.250000	6.72805e-28
172.200000	6.86219e-28
172.150000	6.999e-28
172.100000	7.13854e-28
172.050000	7.28087e-28
172.000000	7.42603e-28
171.950000	7.57408e-28
171.900000	7.72509e-28
171.850000	7.87911e-28
171.800000	8.0362e-28
171.750000	8.19642e-28
171.700000	8.35983e-28
171.650000	8.5265e-28
171.600000	8.6965e-28
171.550000	8.86988e-28
171.500000	9.04672e-28
171.450000	9.22709e-28
171.400000	9.41105e-28
171.350000	9.59868e-28
171.300000	9.79005e-28
171.250000	9.98523e-28
171.200000	1.01843e-27
171.150000	1.03874e-27
171.100000	1.05944e-27
171.050000	1.08057e-27
171.000000	1.10211e-27
170.950000	1.12408e-27
170.900000	1.14649e-27
170.850000	1.16935e-27
170.800000	1.19266e-27
170.750000	1.21644e-27
170.700000	1.24069e-27
170.650000	1.26543e-27
170.600000	1.29066e-27
170.550000	1.31639e-27
170.500000	1.34263e-27
170.450000	1.3694e-27
170.400000	1.3967e-27
170.350000	1.42455e-27
170.300000	1.45295e-27
170.250000	1.48192e-27
170.200000	1.51146e-27
170.150000	1.54159e-27
170.100000	1.57233e-27
170.050000	1.60367e-27
170.000000	1.63565e-27
169.950000	1.66825e-27
169.900000	1.70151e-27
169.850000	1.73544e-27
169.800000	1.77003e-27
169.750000	1.80532e-27
169.700000	1.84131e-27
169.650000	1.87802e-27
169.600000	1.91546e-27
169.550000	1.95365e-27
169.500000	1.9926e-27
169.450000	2.03232e-27
169.400000	2.07284e-27
169.350000	2.11416e-27
169.300000	2.15631e-27
169.250000	2.1993e-27
169.200000	2.24315e-27
169.150000	2.28787e-27
169.100000	2.33348e-27
169.050000	2.38e-27
169.000000	2.42744e-27
168.950000	2.47584e-27
168.900000	2.5252e-27
168.850000	2.57554e-27
168.800000	2.62688e-27
168.750000	2.67925e-27
168.700000	2.73267e-27
168.650000	2.78714e-27
168.600000	2.84271e-27
168.550000	2.89938e-27
168.500000	2.95718e-27
168.450000	3.01613e-27
168.400000	3.07626e-27
168.350000	3.13759e-27
168.300000	3.20014e-27
168.250000	3.26394e-27
168.200000	3.329e-27
168.150000	3.39537e-27
168.100000	3.46306e-27
168.050000	3.5321e-27
168.000000	3.60251e-27
167.950000	3.67433e-27
167.900000	3.74758e-27
167.850000	3.82229e-27
167.800000	3.89849e-27
167.750000	3.9762e-27
167.700000	4.05547e-27
167.650000	4.13632e-27
167.600000	4.21878e-27
167.550000	4.30288e-27
167.500000	4.38866e-27
167.450000	4.47615e-27
167.400000	4.56538e-27
167.350000	4.65639e-27
167.300000	4.74921e-27
167.250000	4.84389e-27
167.200000	4.94045e-27
167.150000	5.03894e-27
167.100000	5.13939e-27
167.050000	5.24185e-27
167.000000	5.34634e-27
166.950000	5.45292e-27
166.900000	5.56163e-27
166.850000	5.6725e-27
166.800000	5.78558e-27
166.750000	5.90091e-27
166.700000	6.01855e-27
166.650000	6.13852e-27
166.600000	6.26089e-27
166.550000	6.3857e-27
166.500000	6.513e-27
166.450000	6.64283e-27
166.400000	6.77526e-27
166.350000	6.91032e-27
166.300000	7.04807e-27
166.250000	7.18857e-27
166.200000	7.33188e-27
166.150000	7.47803e-27
166.100000	7.6271e-27
166.050000	7.77915e-27
166.000000	7.93422e-27
165.950000	8.09238e-27
165.900000	8.2537e-27
165.850000	8.41823e-27
165.800000	8.58604e-27
165.750000	8.7572e-27
165.700000	8.93177e-27
165.650000	9.10982e-27
165.600000	9.29142e-27
165.550000	9.47663e-27
165.500000	9.66554e-27
165.450000	9.85822e-27
165.400000	1.00547e-26
165.350000	1.02552e-26
165.300000	1.04596e-26
165.250000	1.06681e-26
165.200000	1.08808e-26
165.150000	1.10976e-26
165.100000	1.13189e-26
165.050000	1.15445e-26
165.000000	1.17746e-26
164.950000	1.20093e-26
164.900000	1.22487e-26
164.850000	1.24929e-26
164.800000	1.27419e-26
164.750000	1.29959e-26
164.700000	1.3255e-26
164.650000	1.35192e-26
164.600000	1.37887e-26
164.550000	1.40636e-26
164.500000	1.43439e-26
164.450000	1.46298e-26
164.400000	1.49214e-26
164.350000	1.52189e-26
164.300000	1.55222e-26
164.250000	1.58317e-26
164.200000	1.61472e-26
164.150000	1.64691e-26
164.100000	1.67974e-26
164.050000	1.71322e-26
164.000000	1.74737e-26
163.950000	1.7822e-26
163.900000	1.81773e-26
163.850000	1.85396e-26
163.800000	1.89092e-26
163.750000	1.92861e-26
163.700000	1.96705e-26
163.650000	2.00626e-26
163.600000	2.04626e-26
163.550000	2.08704e-26
163.500000	2.12865e-26
163.450000	2.17108e-26
163.400000	2.21435e-26
163.350000	2.25849e-26
163.300000	2.30351e-26
163.250000	2.34943e-26
163.200000	2.39626e-26
163.150000	2.44402e-26
163.100000	2.49274e-26
163.050000	2.54242e-26
163.000000	2.5931e-26
162.950000	2.64479e-26
162.900000	2.69751e-26
162.850000	2.75128e-26
162.800000	2.80612e-26
162.750000	2.86205e-26
162.700000	2.9191e-26
162.650000	2.97729e-26
162.600000	3.03663e-26
162.550000	3.09716e-26
162.500000	3.15889e-26
162.450000	3.22186e-26
162.400000	3.28608e-26
162.350000	3.35158e-26
162.300000	3.41838e-26
162.250000	3.48652e-26
162.200000	3.55602e-26
162.150000	3.6269e-26
162.100000	3.69919e-26
162.050000	3.77292e-26
162.000000	3.84812e-26
161.950000	3.92483e-26
161.900000	4.00306e-26
161.850000	4.08285e-26
161.800000	4.16423e-26
161.750000	4.24723e-26
161.700000	4.33189e-26
161.650000	4.41823e-26
161.600000	4.50629e-26
161.550000	4.59611e-26
161.500000	4.68772e-26
161.450000	4.78116e-26
161.400000	4.87646e-26
161.350000	4.97366e-26
161.300000	5.07279e-26
161.250000	5.1739e-26
161.200000	5.27703e-26
161.150000	5.38221e-26
161.100000	5.48949e-26
161.050000	5.5989e-26
161.000000	5.7105e-26
160.950000	5.82432e-26
160.900000	5.94041e-26
160.850000	6.05881e-26
160.800000	6.17957e-26
160.750000	6.30274e-26
160.700000	6.42836e-26
160.650000	6.55649e-26
160.600000	6.68717e-26
160.550000	6.82046e-26
160.500000	6.9564e-26
160.450000	7.09505e-26
160.400000	7.23647e-26
160.350000	7.3807e-26
160.300000	7.52781e-26
160.250000	7.67785e-26
160.200000	7.83088e-26
160.150000	7.98696e-26
160.100000	8.14615e-26
160.050000	8.30851e-26
160.000000	8.47411e-26
159.950000	8.64301e-26
159.900000	8.81527e-26
159.850000	8.99097e-26
159.800000	9.17017e-26
159.750000	9.35294e-26
159.700000	9.53936e-26
159.650000	9.72948e-26
159.600000	9.9234e-26
159.550000	1.01212e-25
159.500000	1.03229e-25
159.450000	1.05287e-25
159.400000	1.07385e-25
159.350000	1.09525e-25
159.300000	1.11708e-25
159.250000	1.13935e-25
159.200000	1.16205e-25
159.150000	1.18522e-25
159.100000	1.20884e-25
159.050000	1.23293e-25
159.000000	1.2575e-25
158.950000	1.28257e-25
158.900000	1.30813e-25
158.850000	1.3342e-25
158.800000	1.36079e-25
158.750000	1.38791e-25
158.700000	1.41557e-25
158.650000	1.44379e-25
158.600000	1.47256e-25
158.550000	1.50191e-25
158.500000	1.53185e-25
158.450000	1.56238e-25
158.400000	1.59351e-25
158.350000	1.62527e-25
158.300000	1.65767e-25
158.250000	1.6907e-25
158.200000	1.7244e-25
158.150000	1.75877e-25
158.100000	1.79382e-25
158.050000	1.82957e-25
158.000000	1.86603e-25
157.950000	1.90322e-25
157.900000	1.94116e-25
157.850000	1.97984e-25
157.800000	2.0193e-25
157.750000	2.05955e-25
157.700000	2.10059e-25
157.650000	2.14246e-25
157.600000	2.18516e-25
157.550000	2.22871e-25
157.500000	2.27312e-25
157.450000	2.31843e-25
157.400000	2.36463e-25
157.350000	2.41176e-25
157.300000	2.45982e-25
157.250000	2.50885e-25
157.200000	2.55885e-25
157.150000	2.60984e-25
157.100000	2.66186e-25
157.050000	2.71491e-25
157.000000	2.76901e-25
156.950000	2.8242e-25
156.900000	2.88048e-25
156.850000	2.93789e-25
156.800000	2.99644e-25
156.750000	3.05616e-25
156.700000	3.11706e-25
156.650000	3.17919e-25
156.600000	3.24254e-25
156.550000	3.30717e-25
156.500000	3.37307e-25
156.450000	3.4403e-25
156.400000	3.50886e-25
156.350000	3.57879e-25
156.300000	3.65011e-25
156.250000	3.72285e-25
156.200000	3.79705e-25
156.150000	3.87272e-25
156.100000	3.9499e-25
156.050000	4.02861e-25
156.000000	4.1089e-25
155.950000	4.19079e-25
155.900000	4.2743e-25
155.850000	4.35948e-25
155.800000	4.44636e-25
155.750000	4.53497e-25
155.700000	4.62535e-25
155.650000	4.71753e-25
155.600000	4.81154e-25
155.550000	4.90743e-25
155.500000	5.00523e-25
155.450000	5.10498e-25
155.400000	5.20671e-25
155.350000	5.31047e-25
155.300000	5.4163e-25
155.250000	5.52424e-25
155.200000	5.63433e-25
155.150000	5.74661e-25
155.100000	5.86113e-25
155.050000	5.97794e-25
155.000000	6.09707e-25
154.950000	6.21857e-25
154.900000	6.3425e-25
154.850000	6.46889e-25
154.800000	6.5978e-25
154.750000	6.72929e-25
154.700000	6.86339e-25
154.650000	7.00016e-25
154.600000	7.13966e-25
154.550000	7.28194e-25
154.500000	7.42706e-25
154.450000	7.57506e-25
154.400000	7.72602e-25
154.350000	7.87998e-25
154.300000	8.03701e-25
154.250000	8.19717e-25
154.200000	8.36052e-25
154.150000	8.52713e-25
154.100000	8.69706e-25
154.050000	8.87037e-25
154.000000	9.04714e-25
153.950000	9.22742e-25
153.900000	9.4113e-25
153.850000	9.59885e-25
153.800000	9.79013e-25
153.750000	9.98522e-25
153.700000	1.01842e-24
153.650000	1.03871e-24
153.600000	1.05941e-24
153.550000	1.08053e-24
153.500000	1.10206e-24
153.450000	1.12402e-24
153.400000	1.14642e-24
153.350000	1.16926e-24
153.300000	1.19256e-24
153.250000	1.21633e-24
153.200000	1.24056e-24
153.150000	1.26529e-24
153.100000	1.2905e-24
153.050000	1.31622e-24
153.000000	1.34244e-24
152.950000	1.36919e-24
152.900000	1.39648e-24
152.850000	1.42431e-24
152.800000	1.45269e-24
152.750000	1.48164e-24
152.700000	1.51116e-24
152.650000	1.54127e-24
152.600000	1.57199e-24
152.550000	1.60331e-24
152.500000	1.63526e-24
152.450000	1.66784e-24
152.400000	1.70108e-24
152.350000	1.73498e-24
152.300000	1.76955e-24
152.250000	1.80481e-24
152.200000	1.84077e-24
152.150000	1.87745e-24
152.100000	1.91486e-24
152.050000	1.95302e-24
152.000000	1.99194e-24
151.950000	2.03163e-24
151.900000	2.07211e-24
151.850000	2.1134e-24
151.800000	2.15551e-24
151.750000	2.19847e-24
151.700000	2.24227e-24
151.650000	2.28695e-24
151.600000	2.33252e-24
151.550000	2.379e-24
151.500000	2.42641e-24
151.450000	2.47475e-24
151.400000	2.52407e-24
151.350000	2.57436e-24
151.300000	2.62566e-24
151.250000	2.67798e-24
151.200000	2.73134e-24
151.150000	2.78576e-24
151.100000	2.84127e-24
151.050000	2.89788e-24
151.000000	2.95563e-24
150.950000	3.01452e-24
150.900000	3.07459e-24
150.850000	3.13585e-24
150.800000	3.19833e-24
150.750000	3.26206e-24
150.700000	3.32706e-24
150.650000	3.39336e-24
150.600000	3.46097e-24
150.550000	3.52993e-24
150.500000	3.60027e-24
150.450000	3.672e-24
150.400000	3.74517e-24
150.350000	3.81979e-24
150.300000	3.8959e-24
150.250000	3.97353e-24
150.200000	4.05271e-24
150.150000	4.13346e-24
150.100000	4.21582e-24
150.050000	4.29982e-24
150.000000	4.38549e-24
149.950000	4.47287e-24
149.900000	4.562e-24
149.850000	4.65289e-24
149.800000	4.7456e-24
149.750000	4.84016e-24
149.700000	4.9366e-24
149.650000	5.03496e-24
149.600000	5.13528e-24
149.550000	5.2376e-24
149.500000	5.34196e-24
149.450000	5.4484e-24
149.400000	5.55695e-24
149.350000	5.66767e-24
149.300000	5.7806e-24
149.250000	5.89578e-24
149.200000	6.01325e-24
149.150000	6.13306e-24
149.100000	6.25526e-24
149.050000	6.37989e-24
149.000000	6.50701e-24
148.950000	6.63666e-24
148.900000	6.76889e-24
148.850000	6.90375e-24
148.800000	7.04131e-24
148.750000	7.1816e-24
148.700000	7.32469e-24
148.650000	7.47063e-24
148.600000	7.61947e-24
148.550000	7.77128e-24
148.500000	7.92612e-24
148.450000	8.08404e-24
148.400000	8.24511e-24
148.350000	8.40938e-24
148.300000	8.57693e-24
148.250000	8.74782e-24
148.200000	8.92211e-24
148.150000	9.09987e-24
148.100000	9.28118e-24
148.050000	9.4661e-24
148.000000	9.6547e-24
147.950000	9.84705e-24
147.900000	1.00432e-23
147.850000	1.02433e-23
147.800000	1.04474e-23
147.750000	1.06556e-23
147.700000	1.08679e-23
147.650000	1.10844e-23
147.600000	1.13052e-23
147.550000	1.15305e-23
147.500000	1.17602e-23
147.450000	1.19945e-23
147.400000	1.22335e-23
147.350000	1.24772e-23
147.300000	1.27258e-23
147.250000	1.29793e-23
147.200000	1.32379e-23
147.150000	1.35017e-23
147.100000	1.37707e-23
147.050000	1.4045e-23
147.000000	1.43249e-23
146.950000	1.46102e-23
146.900000	1.49013e-23
146.850000	1.51982e-23
146.800000	1.5501e-23
146.750000	1.58098e-23
146.700000	1.61248e-23
146.650000	1.64461e-23
146.600000	1.67737e-23
146.550000	1.71079e-23
146.500000	1.74487e-23
146.450000	1.77963e-23
146.400000	1.81509e-23
146.350000	1.85125e-23
146.300000	1.88813e-23
146.250000	1.92575e-23
146.200000	1.96412e-23
146.150000	2.00325e-23
146.100000	2.04316e-23
146.050000	2.08386e-23
146.000000	2.12538e-23
145.950000	2.16772e-23
145.900000	2.2109e-23
145.850000	2.25495e-23
145.800000	2.29987e-23
145.750000	2.34569e-23
145.700000	2.39242e-23
145.650000	2.44009e-23
145.600000	2.4887e-23
145.550000	2.53828e-23
145.500000	2.58885e-23
145.450000	2.64042e-23
145.400000	2.69302e-23
145.350000	2.74667e-23
145.300000	2.80139e-23
145.250000	2.8572e-23
145.200000	2.91412e-23
145.150000	2.97218e-23
145.100000	3.03139e-23
145.050000	3.09178e-23
145.000000	3.15337e-23
144.950000	3.21619e-23
144.900000	3.28026e-23
144.850000	3.34561e-23
144.800000	3.41226e-23
144.750000	3.48024e-23
144.700000	3.54957e-23
144.650000	3.62028e-23
144.600000	3.69241e-23
144.550000	3.76596e-23
144.500000	3.84099e-23
144.450000	3.9175e-23
144.400000	3.99555e-23
144.350000	4.07514e-23
144.300000	4.15632e-23
144.250000	4.23912e-23
144.200000	4.32357e-23
144.150000	4.4097e-23
144.100000	4.49755e-23
144.050000	4.58714e-23
144.000000	4.67852e-23
143.950000	4.77172e-23
143.900000	4.86678e-23
143.850000	4.96373e-23
143.800000	5.06261e-23
143.750000	5.16346e-23
143.700000	5.26632e-23
143.650000	5.37123e-23
143.600000	5.47823e-23
143.550000	5.58736e-23
143.500000	5.69866e-23
143.450000	5.81219e-23
143.400000	5.92797e-23
143.350000	6.04606e-23
143.300000	6.1665e-23
143.250000	6.28934e-23
143.200000	6.41462e-23
143.150000	6.5424e-23
143.100000	6.67273e-23
143.050000	6.80565e-23
143.000000	6.94122e-23
142.950000	7.07949e-23
142.900000	7.22052e-23
142.850000	7.36435e-23
142.800000	7.51105e-23
142.750000	7.66067e-23
142.700000	7.81327e-23
142.650000	7.96891e-23
142.600000	8.12765e-23
142.550000	8.28955e-23
142.500000	8.45468e-23
142.450000	8.6231e-23
142.400000	8.79487e-23
142.350000	8.97006e-23
142.300000	9.14874e-23
142.250000	9.33098e-23
142.200000	9.51685e-23
142.150000	9.70642e-23
142.100000	9.89977e-23
142.050000	1.0097e-22
142.000000	1.02981e-22
141.950000	1.05032e-22
141.900000	1.07124e-22
141.850000	1.09258e-22
141.800000	1.11435e-22
141.750000	1.13654e-22
141.700000	1.15918e-22
141.650000	1.18227e-22
141.600000	1.20582e-22
141.550000	1.22984e-22
141.500000	1.25434e-22
141.450000	1.27932e-22
141.400000	1.30481e-22
141.350000	1.3308e-22
141.300000	1.35731e-22
141.250000	1.38434e-22
141.200000	1.41192e-22
141.150000	1.44004e-22
141.100000	1.46872e-22
141.050000	1.49798e-22
141.000000	1.52782e-22
140.950000	1.55825e-22
140.900000	1.58929e-22
140.850000	1.62094e-22
140.800000	1.65323e-22
140.750000	1.68616e-22
140.700000	1.71975e-22
140.650000	1.754e-22
140.600000	1.78894e-22
140.550000	1.82457e-22
140.500000	1.86091e-22
140.450000	1.89798e-22
140.400000	1.93578e-22
140.350000	1.97434e-22
140.300000	2.01367e-22
140.250000	2.05378e-22
140.200000	2.09468e-22
140.150000	2.1364e-22
140.100000	2.17896e-22
140.050000	2.22236e-22
140.000000	2.26662e-22
139.950000	2.31177e-22
139.900000	2.35782e-22
139.850000	2.40478e-22
139.800000	2.45268e-22
139.750000	2.50153e-22
139.700000	2.55135e-22
139.650000	2.60217e-22
139.600000	2.654e-22
139.550000	2.70686e-22
139.500000	2.76077e-22
139.450000	2.81576e-22
139.400000	2.87184e-22
139.350000	2.92904e-22
139.300000	2.98738e-22
139.250000	3.04688e-22
139.200000	3.10757e-22
139.150000	3.16946e-22
139.100000	3.23259e-22
139.050000	3.29698e-22
139.000000	3.36264e-22
138.950000	3.42962e-22
138.900000	3.49792e-22
138.850000	3.56759e-22
138.800000	3.63865e-22
138.750000	3.71112e-22
138.700000	3.78503e-22
138.650000	3.86042e-22
138.600000	3.93731e-22
138.550000	4.01573e-22
138.500000	4.09571e-22
138.450000	4.17728e-22
138.400000	4.26048e-22
138.350000	4.34533e-22
138.300000	4.43187e-22
138.250000	4.52014e-22
138.200000	4.61017e-22
138.150000	4.70199e-22
138.100000	4.79563e-22
138.050000	4.89114e-22
138.000000	4.98856e-22
137.950000	5.08791e-22
137.900000	5.18924e-22
137.850000	5.2926e-22
137.800000	5.398e-22
137.750000	5.50551e-22
137.700000	5.61516e-22
137.650000	5.72699e-22
137.600000	5.84105e-22
137.550000	5.95738e-22
137.500000	6.07603e-22
137.450000	6.19704e-22
137.400000	6.32046e-22
137.350000	6.44633e-22
137.300000	6.57472e-22
137.250000	6.70566e-22
137.200000	6.83921e-22
137.150000	6.97541e-22
137.100000	7.11433e-22
137.050000	7.25602e-22
137.000000	7.40053e-22
136.950000	7.54791e-22
136.900000	7.69823e-22
136.850000	7.85155e-22
136.800000	8.00791e-22
136.750000	8.16739e-22
136.700000	8.33005e-22
136.650000	8.49594e-22
136.600000	8.66514e-22
136.550000	8.83771e-22
136.500000	9.01371e-22
136.450000	9.19322e-22
136.400000	9.37631e-22
136.350000	9.56304e-22
136.300000	9.75348e-22
136.250000	9.94772e-22
136.200000	1.01458e-21
136.150000	1.03479e-21
136.100000	1.0554e-21
136.050000	1.07641e-21
136.000000	1.09785e-21
135.950000	1.11971e-21
135.900000	1.14201e-21
135.850000	1.16476e-21
135.800000	1.18795e-21
135.750000	1.21161e-21
135.700000	1.23574e-21
135.650000	1.26035e-21
135.600000	1.28544e-21
135.550000	1.31104e-21
135.500000	1.33715e-21
135.450000	1.36378e-21
135.400000	1.39094e-21
135.350000	1.41864e-21
135.300000	1.44689e-21
135.250000	1.4757e-21
135.200000	1.50509e-21
135.150000	1.53506e-21
135.100000	1.56563e-21
135.050000	1.59681e-21
135.000000	1.62861e-21
134.950000	1.66104e-21
134.900000	1.69412e-21
134.850000	1.72785e-21
134.800000	1.76226e-21
134.750000	1.79735e-21
134.700000	1.83315e-21
134.650000	1.86965e-21
134.600000	1.90688e-21
134.550000	1.94485e-21
134.500000	1.98358e-21
134.450000	2.02308e-21
134.400000	2.06337e-21
134.350000	2.10446e-21
134.300000	2.14636e-21
134.250000	2.18911e-21
134.200000	2.2327e-21
134.150000	2.27716e-21
134.100000	2.3225e-21
134.050000	2.36875e-21
134.000000	2.41592e-21
133.950000	2.46403e-21
133.900000	2.51309e-21
133.850000	2.56314e-21
133.800000	2.61418e-21
133.750000	2.66623e-21
133.700000	2.71932e-21
133.650000	2.77347e-21
133.600000	2.8287e-21
133.550000	2.88503e-21
133.500000	2.94247e-21
133.450000	3.00107e-21
133.400000	3.06083e-21
133.350000	3.12177e-21
133.300000	3.18394e-21
133.250000	3.24734e-21
133.200000	3.312e-21
133.150000	3.37795e-21
133.100000	3.44521e-21
133.050000	3.51381e-21
133.000000	3.58378e-21
132.950000	3.65514e-21
132.900000	3.72792e-21
132.850000	3.80215e-21
132.800000	3.87786e-21
132.750000	3.95507e-21
132.700000	4.03383e-21
132.650000	4.11415e-21
132.600000	4.19607e-21
132.550000	4.27962e-21
132.500000	4.36483e-21
132.450000	4.45174e-21
132.400000	4.54038e-21
132.350000	4.63079e-21
132.300000	4.723e-21
132.250000	4.81704e-21
132.200000	4.91295e-21
132.150000	5.01077e-21
132.100000	5.11055e-21
132.050000	5.2123e-21
132.000000	5.31609e-21
131.950000	5.42194e-21
131.900000	5.52989e-21
131.850000	5.64e-21
131.800000	5.7523e-21
131.750000	5.86683e-21
131.700000	5.98365e-21
131.650000	6.10278e-21
131.600000	6.2243e-21
131.550000	6.34823e-21
131.500000	6.47463e-21
131.450000	6.60354e-21
131.400000	6.73502e-21
131.350000	6.86912e-21
131.300000	7.00589e-21
131.250000	7.14538e-21
131.200000	7.28765e-21
131.150000	7.43275e-21
131.100000	7.58073e-21
131.050000	7.73167e-21
131.000000	7.88561e-21
130.950000	8.04261e-21
130.900000	8.20274e-21
130.850000	8.36606e-21
130.800000	8.53263e-21
130.750000	8.70252e-21
130.700000	8.87578e-21
130.650000	9.0525e-21
130.600000	9.23273e-21
130.550000	9.41656e-21
130.500000	9.60404e-21
130.450000	9.79525e-21
130.400000	9.99027e-21
130.350000	1.01892e-20
130.300000	1.0392e-20
130.250000	1.05989e-20
130.200000	1.081e-20
130.150000	1.10252e-20
130.100000	1.12447e-20
130.050000	1.14686e-20
130.000000	1.16969e-20
129.950000	1.19298e-20
129.900000	1.21673e-20
129.850000	1.24095e-20
129.800000	1.26566e-20
129.750000	1.29086e-20
129.700000	1.31656e-20
129.650000	1.34277e-20
129.600000	1.3695e-20
129.550000	1.39677e-20
129.500000	1.42457e-20
129.450000	1.45294e-20
129.400000	1.48186e-20
129.350000	1.51136e-20
129.300000	1.54145e-20
129.250000	1.57214e-20
129.200000	1.60344e-20
129.150000	1.63536e-20
129.100000	1.66792e-20
129.050000	1.70113e-20
129.000000	1.73499e-20
128.950000	1.76953e-20
128.900000	1.80476e-20
128.850000	1.84069e-20
128.800000	1.87734e-20
128.750000	1.91471e-20
128.700000	1.95283e-20
128.650000	1.99171e-20
128.600000	2.03136e-20
128.550000	2.0718e-20
128.500000	2.11304e-20
128.450000	2.15511e-20
128.400000	2.19801e-20
128.350000	2.24177e-20
128.300000	2.2864e-20
128.250000	2.33192e-20
128.200000	2.37834e-20
128.150000	2.42569e-20
128.100000	2.47398e-20
128.050000	2.52323e-20
128.000000	2.57346e-20
127.950000	2.62469e-20
127.900000	2.67694e-20
127.850000	2.73023e-20
127.800000	2.78458e-20
127.750000	2.84001e-20
127.700000	2.89655e-20
127.650000	2.95421e-20
127.600000	3.01302e-20
127.550000	3.073e-20
127.500000	3.13418e-20
127.450000	3.19657e-20
127.400000	3.2602e-20
127.350000	3.3251e-20
127.300000	3.39129e-20
127.250000	3.4588e-20
127.200000	3.52765e-20
127.150000	3.59788e-20
127.100000	3.6695e-20
127.050000	3.74255e-20
127.000000	3.81705e-20
126.950000	3.89303e-20
126.900000	3.97053e-20
126.850000	4.04957e-20
126.800000	4.13018e-20
126.750000	4.21239e-20
126.700000	4.29625e-20
126.650000	4.38177e-20
126.600000	4.46899e-20
126.550000	4.55795e-20
126.500000	4.64868e-20
126.450000	4.74122e-20
126.400000	4.83559e-20
126.350000	4.93185e-20
126.300000	5.03002e-20
126.250000	5.13015e-20
126.200000	5.23227e-20
126.150000	5.33642e-20
126.100000	5.44264e-20
126.050000	5.55098e-20
126.000000	5.66148e-20
125.950000	5.77417e-20
125.900000	5.88911e-20
125.850000	6.00633e-20
125.800000	6.12589e-20
125.750000	6.24782e-20
125.700000	6.37219e-20
125.650000	6.49903e-20
125.600000	6.62839e-20
125.550000	6.76033e-20
125.500000	6.89489e-20
125.450000	7.03213e-20
125.400000	7.17211e-20
125.350000	7.31487e-20
125.300000	7.46047e-20
125.250000	7.60896e-20
125.200000	7.76042e-20
125.150000	7.91488e-20
125.100000	8.07243e-20
125.050000	8.2331e-20
125.000000	8.39698e-20
124.950000	8.56411e-20
124.900000	8.73458e-20
124.850000	8.90843e-20
124.800000	9.08575e-20
124.750000	9.26659e-20
124.700000	9.45103e-20
124.650000	9.63915e-20
124.600000	9.831e-20
124.550000	1.00267e-19
124.500000	1.02262e-19
124.450000	1.04298e-19
124.400000	1.06374e-19
124.350000	1.08491e-19
124.300000	1.1065e-19
124.250000	1.12853e-19
124.200000	1.15099e-19
124.150000	1.1739e-19
124.100000	1.19726e-19
124.050000	1.22109e-19
124.000000	1.2454e-19
123.950000	1.27018e-19
123.900000	1.29546e-19
123.850000	1.32125e-19
123.800000	1.34755e-19
123.750000	1.37437e-19
123.700000	1.40172e-19
123.650000	1.42962e-19
123.600000	1.45807e-19
123.550000	1.48709e-19
123.500000	1.51669e-19
123.450000	1.54687e-19
123.400000	1.57766e-19
123.350000	1.60906e-19
123.300000	1.64109e-19
123.250000	1.67375e-19
123.200000	1.70706e-19
123.150000	1.74103e-19
123.100000	1.77568e-19
123.050000	1.81102e-19
123.000000	1.84707e-19
122.950000	1.88383e-19
122.900000	1.92132e-19
122.850000	1.95956e-19
122.800000	1.99856e-19
122.750000	2.03833e-19
122.700000	2.0789e-19
122.650000	2.12027e-19
122.600000	2.16247e-19
122.550000	2.20551e-19
122.500000	2.2494e-19
122.450000	2.29417e-19
122.400000	2.33983e-19
122.350000	2.38639e-19
122.300000	2.43388e-19
122.250000	2.48232e-19
122.200000	2.53172e-19
122.150000	2.58211e-19
122.100000	2.6335e-19
122.050000	2.68591e-19
122.000000	2.73936e-19
121.950000	2.79387e-19
121.900000	2.84948e-19
121.850000	2.90618e-19
121.800000	2.96402e-19
121.750000	3.02301e-19
121.700000	3.08317e-19
121.650000	3.14452e-19
121.600000	3.2071e-19
121.550000	3.27092e-19
121.500000	3.33602e-19
121.450000	3.40241e-19
121.400000	3.47012e-19
121.350000	3.53917e-19
121.300000	3.6096e-19
121.250000	3.68144e-19
121.200000	3.7547e-19
121.150000	3.82942e-19
121.100000	3.90562e-19
121.050000	3.98334e-19
121.000000	4.06261e-19
120.950000	4.14346e-19
120.900000	4.22591e-19
120.850000	4.31001e-19
120.800000	4.39578e-19
120.750000	4.48325e-19
120.700000	4.57247e-19
120.650000	4.66346e-19
120.600000	4.75626e-19
120.550000	4.8509e-19
120.500000	4.94743e-19
120.450000	5.04589e-19
120.400000	5.1463e-19
120.350000	5.2487e-19
120.300000	5.35315e-19
120.250000	5.45967e-19
120.200000	5.56831e-19
120.150000	5.67912e-19
120.100000	5.79213e-19
120.050000	5.90738e-19
120.000000	6.02493e-19
119.950000	6.14482e-19
119.900000	6.2671e-19
119.850000	6.3918e-19
119.800000	6.51899e-19
119.750000	6.64871e-19
119.700000	6.78101e-19
119.650000	6.91594e-19
119.600000	7.05356e-19
119.550000	7.19391e-19
119.500000	7.33706e-19
119.450000	7.48305e-19
119.400000	7.63195e-19
119.350000	7.78381e-19
119.300000	7.9387e-19
119.250000	8.09666e-19
119.200000	8.25777e-19
119.150000	8.42208e-19
119.100000	8.58966e-19
119.050000	8.76057e-19
119.000000	8.93489e-19
118.950000	9.11267e-19
118.900000	9.29399e-19
118.850000	9.47892e-19
118.800000	9.66753e-19
118.750000	9.85988e-19
118.700000	1.00561e-18
118.650000	1.02562e-18
118.600000	1.04602e-18
118.550000	1.06684e-18
118.500000	1.08806e-18
118.450000	1.10971e-18
118.400000	1.13179e-18
118.350000	1.15431e-18
118.300000	1.17728e-18
118.250000	1.2007e-18
118.200000	1.22459e-18
118.150000	1.24896e-18
118.100000	1.27381e-18
118.050000	1.29915e-18
118.000000	1.325e-18
117.950000	1.35136e-18
117.900000	1.37825e-18
117.850000	1.40567e-18
117.800000	1.43364e-18
117.750000	1.46216e-18
117.700000	1.49126e-18
117.650000	1.52093e-18
117.600000	1.55119e-18
117.550000	1.58205e-18
117.500000	1.61352e-18
117.450000	1.64563e-18
117.400000	1.67837e-18
117.350000	1.71176e-18
117.300000	1.74582e-18
117.250000	1.78055e-18
117.200000	1.81597e-18
117.150000	1.8521e-18
117.100000	1.88895e-18
117.050000	1.92653e-18
117.000000	1.96486e-18
116.950000	2.00395e-18
116.900000	2.04382e-18
116.850000	2.08449e-18
116.800000	2.12596e-18
116.750000	2.16825e-18
116.700000	2.21139e-18
116.650000	2.25538e-18
116.600000	2.30025e-18
116.550000	2.34602e-18
116.500000	2.39269e-18
116.450000	2.44029e-18
116.400000	2.48884e-18
116.350000	2.53835e-18
116.300000	2.58885e-18
116.250000	2.64036e-18
116.200000	2.69288e-18
116.150000	2.74646e-18
116.100000	2.8011e-18
116.050000	2.85682e-18
116.000000	2.91365e-18
115.950000	2.97162e-18
115.900000	3.03074e-18
115.850000	3.09103e-18
115.800000	3.15252e-18
115.750000	3.21524e-18
115.700000	3.2792e-18
115.650000	3.34443e-18
115.600000	3.41097e-18
115.550000	3.47882e-18
115.500000	3.54803e-18
115.450000	3.61861e-18
115.400000	3.69059e-18
115.350000	3.76401e-18
115.300000	3.83889e-18
115.250000	3.91526e-18
115.200000	3.99314e-18
115.150000	4.07258e-18
115.100000	4.15359e-18
115.050000	4.23622e-18
115.000000	4.32049e-18
114.950000	4.40644e-18
114.900000	4.49409e-18
114.850000	4.58349e-18
114.800000	4.67467e-18
114.750000	4.76766e-18
114.700000	4.8625e-18
114.650000	4.95922e-18
114.600000	5.05787e-18
114.550000	5.15848e-18
114.500000	5.2611e-18
114.450000	5.36575e-18
114.400000	5.47249e-18
114.350000	5.58134e-18
114.300000	5.69237e-18
114.250000	5.8056e-18
114.200000	5.92108e-18
114.150000	6.03886e-18
114.100000	6.15898e-18
114.050000	6.28149e-18
114.000000	6.40644e-18
113.950000	6.53387e-18
113.900000	6.66384e-18
113.850000	6.79639e-18
113.800000	6.93158e-18
113.750000	7.06946e-18
113.700000	7.21007e-18
113.650000	7.35349e-18
113.600000	7.49976e-18
113.550000	7.64893e-18
113.500000	7.80107e-18
113.450000	7.95624e-18
113.400000	8.1145e-18
113.350000	8.2759e-18
113.300000	8.44051e-18
113.250000	8.60839e-18
113.200000	8.77962e-18
113.150000	8.95425e-18
113.100000	9.13235e-18
113.050000	9.31399e-18
113.000000	9.49925e-18
112.950000	9.68819e-18
112.900000	9.88088e-18
112.850000	1.00774e-17
112.800000	1.02779e-17
112.750000	1.04823e-17
112.700000	1.06908e-17
112.650000	1.09034e-17
112.600000	1.11203e-17
112.550000	1.13414e-17
112.500000	1.1567e-17
112.450000	1.17971e-17
112.400000	1.20317e-17
112.350000	1.2271e-17
112.300000	1.25151e-17
112.250000	1.2764e-17
112.200000	1.30178e-17
112.150000	1.32767e-17
112.100000	1.35408e-17
112.050000	1.38101e-17
112.000000	1.40848e-17
111.950000	1.43649e-17
111.900000	1.46506e-17
111.850000	1.4942e-17
111.800000	1.52391e-17
111.750000	1.55422e-17
111.700000	1.58513e-17
111.650000	1.61666e-17
111.600000	1.64881e-17
111.550000	1.6816e-17
111.500000	1.71505e-17
111.450000	1.74916e-17
111.400000	1.78394e-17
111.350000	1.81942e-17
111.300000	1.8556e-17
111.250000	1.89251e-17
111.200000	1.93015e-17
111.150000	1.96853e-17
111.100000	2.00768e-17
111.050000	2.04761e-17
111.000000	2.08833e-17
110.950000	2.12986e-17
110.900000	2.17222e-17
110.850000	2.21542e-17
110.800000	2.25947e-17
110.750000	2.30441e-17
110.700000	2.35023e-17
110.650000	2.39697e-17
110.600000	2.44464e-17
110.550000	2.49326e-17
110.500000	2.54284e-17
110.450000	2.59341e-17
110.400000	2.64498e-17
110.350000	2.69758e-17
110.300000	2.75122e-17
110.250000	2.80593e-17
110.200000	2.86173e-17
110.150000	2.91864e-17
110.100000	2.97668e-17
110.050000	3.03588e-17
110.000000	3.09625e-17
109.950000	3.15782e-17
109.900000	3.22061e-17
109.850000	3.28466e-17
109.800000	3.34997e-17
109.750000	3.41659e-17
109.700000	3.48453e-17
109.650000	3.55382e-17
109.600000	3.62449e-17
109.550000	3.69656e-17
109.500000	3.77007e-17
109.450000	3.84503e-17
109.400000	3.92149e-17
109.350000	3.99947e-17
109.300000	4.079e-17
109.250000	4.16011e-17
109.200000	4.24283e-17
109.150000	4.3272e-17
109.100000	4.41324e-17
109.050000	4.501e-17
109.000000	4.5905e-17
108.950000	4.68177e-17
108.900000	4.77487e-17
108.850000	4.86981e-17
108.800000	4.96664e-17
108.750000	5.0654e-17
108.700000	5.16612e-17
108.650000	5.26884e-17
108.600000	5.3736e-17
108.550000	5.48045e-17
108.500000	5.58942e-17
108.450000	5.70056e-17
108.400000	5.8139e-17
108.350000	5.9295e-17
108.300000	6.0474e-17
108.250000	6.16764e-17
108.200000	6.29027e-17
108.150000	6.41534e-17
108.100000	6.5429e-17
108.050000	6.67299e-17
108.000000	6.80567e-17
107.950000	6.94098e-17
107.900000	7.07899e-17
107.850000	7.21974e-17
107.800000	7.36328e-17
107.750000	7.50968e-17
107.700000	7.65899e-17
107.650000	7.81127e-17
107.600000	7.96658e-17
107.550000	8.12497e-17
107.500000	8.28651e-17
107.450000	8.45126e-17
107.400000	8.61929e-17
107.350000	8.79065e-17
107.300000	8.96543e-17
107.250000	9.14367e-17
107.200000	9.32546e-17
107.150000	9.51087e-17
107.100000	9.69996e-17
107.050000	9.8928e-17
107.000000	1.00895e-16
106.950000	1.02901e-16
106.900000	1.04947e-16
106.850000	1.07033e-16
106.800000	1.09161e-16
106.750000	1.11331e-16
106.700000	1.13544e-16
106.650000	1.15802e-16
106.600000	1.18104e-16
106.550000	1.20452e-16
106.500000	1.22847e-16
106.450000	1.25289e-16
106.400000	1.2778e-16
106.350000	1.3032e-16
106.300000	1.32911e-16
106.250000	1.35553e-16
106.200000	1.38248e-16
106.150000	1.40996e-16
106.100000	1.43799e-16
106.050000	1.46658e-16
106.000000	1.49573e-16
105.950000	1.52547e-16
105.900000	1.55579e-16
105.850000	1.58672e-16
105.800000	1.61826e-16
105.750000	1.65043e-16
105.700000	1.68324e-16
105.650000	1.7167e-16
105.600000	1.75083e-16
105.550000	1.78563e-16
105.500000	1.82113e-16
105.450000	1.85733e-16
105.400000	1.89425e-16
105.350000	1.93191e-16
105.300000	1.97031e-16
105.250000	2.00948e-16
105.200000	2.04942e-16
105.150000	2.09016e-16
105.100000	2.13171e-16
105.050000	2.17408e-16
105.000000	2.2173e-16
104.950000	2.26137e-16
104.900000	2.30633e-16
104.850000	2.35217e-16
104.800000	2.39893e-16
104.750000	2.44661e-16
104.700000	2.49524e-16
104.650000	2.54484e-16
104.600000	2.59543e-16
104.550000	2.64702e-16
104.500000	2.69963e-16
104.450000	2.75329e-16
104.400000	2.80802e-16
104.350000	2.86383e-16
104.300000	2.92076e-16
104.250000	2.97881e-16
104.200000	3.03802e-16
104.150000	3.09841e-16
104.100000	3.15999e-16
104.050000	3.2228e-16
104.000000	3.28686e-16
103.950000	3.35219e-16
103.900000	3.41881e-16
103.850000	3.48677e-16
103.800000	3.55607e-16
103.750000	3.62675e-16
103.700000	3.69883e-16
103.650000	3.77235e-16
103.600000	3.84733e-16
103.550000	3.9238e-16
103.500000	4.00178e-16
103.450000	4.08132e-16
103.400000	4.16244e-16
103.350000	4.24517e-16
103.300000	4.32954e-16
103.250000	4.41559e-16
103.200000	4.50335e-16
103.150000	4.59285e-16
103.100000	4.68413e-16
103.050000	4.77723e-16
103.000000	4.87217e-16
102.950000	4.969e-16
102.900000	5.06776e-16
102.850000	5.16848e-16
102.800000	5.2712e-16
102.750000	5.37596e-16
102.700000	5.4828e-16
102.650000	5.59176e-16
102.600000	5.70289e-16
102.550000	5.81623e-16
102.500000	5.93182e-16
102.450000	6.04971e-16
102.400000	6.16993e-16
102.350000	6.29255e-16
102.300000	6.41761e-16
102.250000	6.54514e-16
102.200000	6.67522e-16
102.150000	6.80787e-16
102.100000	6.94317e-16
102.050000	7.08115e-16
102.000000	7.22187e-16
101.950000	7.36538e-16
101.900000	7.51175e-16
101.850000	7.66103e-16
101.800000	7.81327e-16
101.750000	7.96854e-16
101.700000	8.12689e-16
101.650000	8.28839e-16
101.600000	8.4531e-16
101.550000	8.62108e-16
101.500000	8.7924e-16
101.450000	8.96712e-16
101.400000	9.14531e-16
101.350000	9.32704e-16
101.300000	9.51238e-16
101.250000	9.7014e-16
101.200000	9.89418e-16
101.150000	1.00908e-15
101.100000	1.02913e-15
101.050000	1.04958e-15
101.000000	1.07044e-15
100.950000	1.09171e-15
100.900000	1.1134e-15
100.850000	1.13552e-15
100.800000	1.15809e-15
100.750000	1.1811e-15
100.700000	1.20457e-15
100.650000	1.2285e-15
100.600000	1.25291e-15
100.550000	1.27781e-15
100.500000	1.3032e-15
100.450000	1.32909e-15
100.400000	1.3555e-15
100.350000	1.38244e-15
100.300000	1.4099e-15
100.250000	1.43792e-15
100.200000	1.46649e-15
100.150000	1.49563e-15
100.100000	1.52534e-15
100.050000	1.55565e-15
100.000000	1.58656e-15
99.950000	1.61808e-15
99.900000	1.65023e-15
99.850000	1.68302e-15
99.800000	1.71646e-15
99.750000	1.75056e-15
99.700000	1.78534e-15
99.650000	1.82082e-15
99.600000	1.85699e-15
99.550000	1.89389e-15
99.500000	1.93152e-15
99.450000	1.96989e-15
99.400000	2.00903e-15
99.350000	2.04894e-15
99.300000	2.08965e-15
99.250000	2.13117e-15
99.200000	2.17351e-15
99.150000	2.21669e-15
99.100000	2.26073e-15
99.050000	2.30564e-15
99.000000	2.35145e-15
98.950000	2.39817e-15
98.900000	2.44581e-15
98.850000	2.4944e-15
98.800000	2.54396e-15
98.750000	2.5945e-15
98.700000	2.64604e-15
98.650000	2.69861e-15
98.600000	2.75222e-15
98.550000	2.80689e-15
98.500000	2.86266e-15
98.450000	2.91953e-15
98.400000	2.97753e-15
98.350000	3.03668e-15
98.300000	3.097e-15
98.250000	3.15853e-15
98.200000	3.22127e-15
98.150000	3.28526e-15
98.100000	3.35053e-15
98.050000	3.41708e-15
98.000000	3.48496e-15
97.950000	3.55419e-15
97.900000	3.6248e-15
97.850000	3.6968e-15
97.800000	3.77024e-15
97.750000	3.84513e-15
97.700000	3.92151e-15
97.650000	3.99941e-15
97.600000	4.07886e-15
97.550000	4.15988e-15
97.500000	4.24251e-15
97.450000	4.32679e-15
97.400000	4.41273e-15
97.350000	4.50039e-15
97.300000	4.58978e-15
97.250000	4.68095e-15
97.200000	4.77393e-15
97.150000	4.86876e-15
97.100000	4.96547e-15
97.050000	5.06409e-15
97.000000	5.16468e-15
96.950000	5.26727e-15
96.900000	5.37189e-15
96.850000	5.47859e-15
96.800000	5.58741e-15
96.750000	5.69839e-15
96.700000	5.81157e-15
96.650000	5.92701e-15
96.600000	6.04473e-15
96.550000	6.16479e-15
96.500000	6.28723e-15
96.450000	6.41211e-15
96.400000	6.53947e-15
96.350000	6.66935e-15
96.300000	6.80181e-15
96.250000	6.93691e-15
96.200000	7.07468e-15
96.150000	7.2152e-15
96.100000	7.3585e-15
96.050000	7.50465e-15
96.000000	7.65369e-15
95.950000	7.8057e-15
95.900000	7.96073e-15
95.850000	8.11883e-15
95.800000	8.28008e-15
95.750000	8.44452e-15
95.700000	8.61223e-15
95.650000	8.78327e-15
95.600000	8.95771e-15
95.550000	9.13561e-15
95.500000	9.31704e-15
95.450000	9.50208e-15
95.400000	9.69078e-15
95.350000	9.88324e-15
95.300000	1.00795e-14
95.250000	1.02797e-14
95.200000	1.04838e-14
95.150000	1.0692e-14
95.100000	1.09044e-14
95.050000	1.11209e-14
95.000000	1.13418e-14
94.950000	1.1567e-14
94.900000	1.17967e-14
94.850000	1.2031e-14
94.800000	1.22699e-14
94.750000	1.25135e-14
94.700000	1.2762e-14
94.650000	1.30154e-14
94.600000	1.32739e-14
94.550000	1.35375e-14
94.500000	1.38063e-14
94.450000	1.40805e-14
94.400000	1.43601e-14
94.350000	1.46452e-14
94.300000	1.4936e-14
94.250000	1.52326e-14
94.200000	1.55351e-14
94.150000	1.58436e-14
94.100000	1.61582e-14
94.050000	1.6479e-14
94.000000	1.68062e-14
93.950000	1.714e-14
93.900000	1.74803e-14
93.850000	1.78274e-14
93.800000	1.81814e-14
93.750000	1.85424e-14
93.700000	1.89105e-14
93.650000	1.9286e-14
93.600000	1.9669e-14
93.550000	2.00595e-14
93.500000	2.04578e-14
93.450000	2.0864e-14
93.400000	2.12782e-14
93.350000	2.17007e-14
93.300000	2.21316e-14
93.250000	2.2571e-14
93.200000	2.30191e-14
93.150000	2.34762e-14
93.100000	2.39423e-14
93.050000	2.44176e-14
93.000000	2.49024e-14
92.950000	2.53968e-14
92.900000	2.59011e-14
92.850000	2.64153e-14
92.800000	2.69397e-14
92.750000	2.74746e-14
92.700000	2.802e-14
92.650000	2.85763e-14
92.600000	2.91437e-14
92.550000	2.97223e-14
92.500000	3.03123e-14
92.450000	3.09141e-14
92.400000	3.15279e-14
92.350000	3.21538e-14
92.300000	3.27921e-14
92.250000	3.34431e-14
92.200000	3.4107e-14
92.150000	3.47841e-14
92.100000	3.54747e-14
92.050000	3.61789e-14
92.000000	3.68971e-14
91.950000	3.76296e-14
91.900000	3.83766e-14
91.850000	3.91384e-14
91.800000	3.99154e-14
91.750000	4.07077e-14
91.700000	4.15158e-14
91.650000	4.23399e-14
91.600000	4.31804e-14
91.550000	4.40376e-14
91.500000	4.49117e-14
91.450000	4.58033e-14
91.400000	4.67125e-14
91.350000	4.76397e-14
91.300000	4.85854e-14
91.250000	4.95498e-14
91.200000	5.05333e-14
91.150000	5.15364e-14
91.100000	5.25594e-14
91.050000	5.36027e-14
91.000000	5.46666e-14
90.950000	5.57517e-14
90.900000	5.68583e-14
90.850000	5.79869e-14
90.800000	5.91379e-14
90.750000	6.03117e-14
90.700000	6.15088e-14
90.650000	6.27297e-14
90.600000	6.39747e-14
90.550000	6.52445e-14
90.500000	6.65395e-14
90.450000	6.78602e-14
90.400000	6.9207e-14
90.350000	7.05806e-14
90.300000	7.19815e-14
90.250000	7.34101e-14
90.200000	7.48671e-14
90.150000	7.6353e-14
90.100000	7.78684e-14
90.050000	7.94138e-14
90.000000	8.09899e-14
89.950000	8.25973e-14
89.900000	8.42366e-14
89.850000	8.59084e-14
89.800000	8.76133e-14
89.750000	8.93521e-14
89.700000	9.11254e-14
89.650000	9.29338e-14
89.600000	9.47782e-14
89.550000	9.66591e-14
89.500000	9.85774e-14
89.450000	1.00534e-13
89.400000	1.02529e-13
89.350000	1.04563e-13
89.300000	1.06639e-13
89.250000	1.08755e-13
89.200000	1.10913e-13
89.150000	1.13114e-13
89.100000	1.15359e-13
89.050000	1.17648e-13
89.000000	1.19982e-13
88.950000	1.22363e-13
88.900000	1.24792e-13
88.850000	1.27268e-13
88.800000	1.29793e-13
88.750000	1.32369e-13
88.700000	1.34995e-13
88.650000	1.37674e-13
88.600000	1.40406e-13
88.550000	1.43192e-13
88.500000	1.46033e-13
88.450000	1.48931e-13
88.400000	1.51886e-13
88.350000	1.549e-13
88.300000	1.57974e-13
88.250000	1.61108e-13
88.200000	1.64305e-13
88.150000	1.67565e-13
88.100000	1.7089e-13
88.050000	1.74281e-13
88.000000	1.77738e-13
87.950000	1.81265e-13
87.900000	1.84862e-13
87.850000	1.88529e-13
87.800000	1.9227e-13
87.750000	1.96085e-13
87.700000	1.99975e-13
87.650000	2.03943e-13
87.600000	2.07989e-13
87.550000	2.12116e-13
87.500000	2.16324e-13
87.450000	2.20616e-13
87.400000	2.24993e-13
87.350000	2.29456e-13
87.300000	2.34009e-13
87.250000	2.38651e-13
87.200000	2.43386e-13
87.150000	2.48214e-13
87.100000	2.53139e-13
87.050000	2.58161e-13
87.000000	2.63282e-13
86.950000	2.68505e-13
86.900000	2.73832e-13
86.850000	2.79264e-13
86.800000	2.84804e-13
86.750000	2.90454e-13
86.700000	2.96216e-13
86.650000	3.02092e-13
86.600000	3.08085e-13
86.550000	3.14197e-13
86.500000	3.2043e-13
86.450000	3.26786e-13
86.400000	3.33268e-13
86.350000	3.39879e-13
86.300000	3.46621e-13
86.250000	3.53497e-13
86.200000	3.60509e-13
86.150000	3.6766e-13
86.100000	3.74953e-13
86.050000	3.82391e-13
86.000000	3.89975e-13
85.950000	3.97711e-13
85.900000	4.056e-13
85.850000	4.13645e-13
85.800000	4.21849e-13
85.750000	4.30217e-13
85.700000	4.3875e-13
85.650000	4.47452e-13
85.600000	4.56327e-13
85.550000	4.65378e-13
85.500000	4.74609e-13
85.450000	4.84022e-13
85.400000	4.93622e-13
85.350000	5.03413e-13
85.300000	5.13397e-13
85.250000	5.23579e-13
85.200000	5.33964e-13
85.150000	5.44554e-13
85.100000	5.55354e-13
85.050000	5.66368e-13
85.000000	5.77601e-13
84.950000	5.89056e-13
84.900000	6.00738e-13
84.850000	6.12652e-13
84.800000	6.24802e-13
84.750000	6.37193e-13
84.700000	6.4983e-13
84.650000	6.62717e-13
84.600000	6.7586e-13
84.550000	6.89263e-13
84.500000	7.02932e-13
84.450000	7.16872e-13
84.400000	7.31088e-13
84.350000	7.45586e-13
84.300000	7.60371e-13
84.250000	7.75449e-13
84.200000	7.90827e-13
84.150000	8.06509e-13
84.100000	8.22502e-13
84.050000	8.38811e-13
84.000000	8.55445e-13
83.950000	8.72408e-13
83.900000	8.89707e-13
83.850000	9.07349e-13
83.800000	9.2534e-13
83.750000	9.43689e-13
83.700000	9.62401e-13
83.650000	9.81484e-13
83.600000	1.00094e-12
83.550000	1.02079e-12
83.500000	1.04103e-12
83.450000	1.06167e-12
83.400000	1.08272e-12
83.350000	1.10419e-12
83.300000	1.12608e-12
83.250000	1.14841e-12
83.200000	1.17118e-12
83.150000	1.1944e-12
83.100000	1.21808e-12
83.050000	1.24223e-12
83.000000	1.26686e-12
82.950000	1.29198e-12
82.900000	1.31759e-12
82.850000	1.34371e-12
82.800000	1.37035e-12
82.750000	1.39752e-12
82.700000	1.42523e-12
82.650000	1.45348e-12
82.600000	1.4823e-12
82.550000	1.51169e-12
82.500000	1.54165e-12
82.450000	1.57222e-12
82.400000	1.60338e-12
82.350000	1.63517e-12
82.300000	1.66759e-12
82.250000	1.70064e-12
82.200000	1.73436e-12
82.150000	1.76874e-12
82.100000	1.8038e-12
82.050000	1.83956e-12
82.000000	1.87602e-12
81.950000	1.91321e-12
81.900000	1.95113e-12
81.850000	1.98981e-12
81.800000	2.02925e-12
81.750000	2.06948e-12
81.700000	2.1105e-12
81.650000	2.15233e-12
81.600000	2.19499e-12
81.550000	2.2385e-12
81.500000	2.28287e-12
81.450000	2.32812e-12
81.400000	2.37426e-12
81.350000	2.42132e-12
81.300000	2.46932e-12
81.250000	2.51826e-12
81.200000	2.56817e-12
81.150000	2.61907e-12
81.100000	2.67098e-12
81.050000	2.72392e-12
81.000000	2.7779e-12
80.950000	2.83296e-12
80.900000	2.88911e-12
80.850000	2.94637e-12
80.800000	3.00476e-12
80.750000	3.06431e-12
80.700000	3.12504e-12
80.650000	3.18697e-12
80.600000	3.25013e-12
80.550000	3.31454e-12
80.500000	3.38023e-12
80.450000	3.44721e-12
80.400000	3.51553e-12
80.350000	3.58519e-12
80.300000	3.65624e-12
80.250000	3.7287e-12
80.200000	3.80259e-12
80.150000	3.87794e-12
80.100000	3.95479e-12
80.050000	4.03315e-12
80.000000	4.11307e-12
79.950000	4.19458e-12
79.900000	4.27769e-12
79.850000	4.36246e-12
79.800000	4.4489e-12
79.750000	4.53705e-12
79.700000	4.62695e-12
79.650000	4.71863e-12
79.600000	4.81213e-12
79.550000	4.90748e-12
79.500000	5.00471e-12
79.450000	5.10388e-12
79.400000	5.205e-12
79.350000	5.30813e-12
79.300000	5.4133e-12
79.250000	5.52055e-12
79.200000	5.62993e-12
79.150000	5.74147e-12
79.100000	5.85523e-12
79.050000	5.97123e-12
79.000000	6.08953e-12
78.950000	6.21018e-12
78.900000	6.33321e-12
78.850000	6.45868e-12
78.800000	6.58663e-12
78.750000	6.71712e-12
78.700000	6.85019e-12
78.650000	6.9859e-12
78.600000	7.12429e-12
78.550000	7.26543e-12
78.500000	7.40936e-12
78.450000	7.55613e-12
78.400000	7.70582e-12
78.350000	7.85847e-12
78.300000	8.01414e-12
78.250000	8.17289e-12
78.200000	8.33478e-12
78.150000	8.49988e-12
78.100000	8.66825e-12
78.050000	8.83996e-12
78.000000	9.01506e-12
77.950000	9.19363e-12
77.900000	9.37573e-12
77.850000	9.56144e-12
77.800000	9.75083e-12
77.750000	9.94396e-12
77.700000	1.01409e-11
77.650000	1.03418e-11
77.600000	1.05466e-11
77.550000	1.07555e-11
77.500000	1.09685e-11
77.450000	1.11858e-11
77.400000	1.14073e-11
77.350000	1.16332e-11
77.300000	1.18636e-11
77.250000	1.20986e-11
77.200000	1.23382e-11
77.150000	1.25825e-11
77.100000	1.28317e-11
77.050000	1.30859e-11
77.000000	1.3345e-11
76.950000	1.36093e-11
76.900000	1.38788e-11
76.850000	1.41536e-11
76.800000	1.44339e-11
76.750000	1.47198e-11
76.700000	1.50113e-11
76.650000	1.53085e-11
76.600000	1.56117e-11
76.550000	1.59208e-11
76.500000	1.62361e-11
76.450000	1.65576e-11
76.400000	1.68854e-11
76.350000	1.72198e-11
76.300000	1.75607e-11
76.250000	1.79085e-11
76.200000	1.82631e-11
76.150000	1.86247e-11
76.100000	1.89934e-11
76.050000	1.93695e-11
76.000000	1.9753e-11
75.950000	2.01441e-11
75.900000	2.0543e-11
75.850000	2.09497e-11
75.800000	2.13645e-11
75.750000	2.17875e-11
75.700000	2.22188e-11
75.650000	2.26587e-11
75.600000	2.31073e-11
75.550000	2.35648e-11
75.500000	2.40313e-11
75.450000	2.4507e-11
75.400000	2.49922e-11
75.350000	2.5487e-11
75.300000	2.59915e-11
75.250000	2.65061e-11
75.200000	2.70308e-11
75.150000	2.75659e-11
75.100000	2.81116e-11
75.050000	2.8668e-11
75.000000	2.92355e-11
74.950000	2.98142e-11
74.900000	3.04044e-11
74.850000	3.10062e-11
74.800000	3.162e-11
74.750000	3.22459e-11
74.700000	3.28842e-11
74.650000	3.3535e-11
74.600000	3.41988e-11
74.550000	3.48757e-11
74.500000	3.5566e-11
74.450000	3.627e-11
74.400000	3.69878e-11
74.350000	3.77199e-11
74.300000	3.84664e-11
74.250000	3.92278e-11
74.200000	4.00041e-11
74.150000	4.07959e-11
74.100000	4.16033e-11
74.050000	4.24266e-11
74.000000	4.32663e-11
73.950000	4.41225e-11
73.900000	4.49957e-11
73.850000	4.58862e-11
73.800000	4.67942e-11
73.750000	4.77203e-11
73.700000	4.86646e-11
73.650000	4.96276e-11
73.600000	5.06097e-11
73.550000	5.16112e-11
73.500000	5.26324e-11
73.450000	5.36739e-11
73.400000	5.4736e-11
73.350000	5.58191e-11
73.300000	5.69236e-11
73.250000	5.80499e-11
73.200000	5.91986e-11
73.150000	6.03699e-11
73.100000	6.15644e-11
73.050000	6.27825e-11
73.000000	6.40247e-11
72.950000	6.52914e-11
72.900000	6.65832e-11
72.850000	6.79006e-11
72.800000	6.9244e-11
72.750000	7.06139e-11
72.700000	7.20109e-11
72.650000	7.34356e-11
72.600000	7.48884e-11
72.550000	7.637e-11
72.500000	7.78808e-11
72.450000	7.94215e-11
72.400000	8.09927e-11
72.350000	8.25949e-11
72.300000	8.42288e-11
72.250000	8.5895e-11
72.200000	8.75941e-11
72.150000	8.93269e-11
72.100000	9.10939e-11
72.050000	9.28958e-11
72.000000	9.47333e-11
71.950000	9.66072e-11
71.900000	9.8518e-11
71.850000	1.00467e-10
71.800000	1.02454e-10
71.750000	1.0448e-10
71.700000	1.06547e-10
71.650000	1.08654e-10
71.600000	1.10803e-10
71.550000	1.12995e-10
71.500000	1.1523e-10
71.450000	1.17509e-10
71.400000	1.19833e-10
71.350000	1.22202e-10
71.300000	1.24619e-10
71.250000	1.27084e-10
71.200000	1.29597e-10
71.150000	1.3216e-10
71.100000	1.34774e-10
71.050000	1.37439e-10
71.000000	1.40157e-10
70.950000	1.42928e-10
70.900000	1.45755e-10
70.850000	1.48637e-10
70.800000	1.51576e-10
70.750000	1.54573e-10
70.700000	1.5763e-10
70.650000	1.60746e-10
70.600000	1.63925e-10
70.550000	1.67166e-10
70.500000	1.70471e-10
70.450000	1.73842e-10
70.400000	1.77279e-10
70.350000	1.80784e-10
70.300000	1.84359e-10
70.250000	1.88004e-10
70.200000	1.91721e-10
70.150000	1.95511e-10
70.100000	1.99376e-10
70.050000	2.03318e-10
70.000000	2.07337e-10
69.950000	2.11436e-10
69.900000	2.15616e-10
69.850000	2.19879e-10
69.800000	2.24225e-10
69.750000	2.28658e-10
69.700000	2.33178e-10
69.650000	2.37787e-10
69.600000	2.42488e-10
69.550000	2.47281e-10
69.500000	2.52169e-10
69.450000	2.57153e-10
69.400000	2.62236e-10
69.350000	2.6742e-10
69.300000	2.72705e-10
69.250000	2.78095e-10
69.200000	2.83592e-10
69.150000	2.89197e-10
69.100000	2.94913e-10
69.050000	3.00741e-10
69.000000	3.06685e-10
68.950000	3.12746e-10
68.900000	3.18927e-10
68.850000	3.2523e-10
68.800000	3.31658e-10
68.750000	3.38212e-10
68.700000	3.44896e-10
68.650000	3.51711e-10
68.600000	3.58661e-10
68.550000	3.65749e-10
68.500000	3.72976e-10
68.450000	3.80347e-10
68.400000	3.87862e-10
68.350000	3.95526e-10
68.300000	4.03342e-10
68.250000	4.11311e-10
68.200000	4.19438e-10
68.150000	4.27726e-10
68.100000	4.36177e-10
68.050000	4.44795e-10
68.000000	4.53583e-10
67.950000	4.62544e-10
67.900000	4.71683e-10
67.850000	4.81002e-10
67.800000	4.90504e-10
67.750000	5.00195e-10
67.700000	5.10076e-10
67.650000	5.20153e-10
67.600000	5.30429e-10
67.550000	5.40907e-10
67.500000	5.51593e-10
67.450000	5.62489e-10
67.400000	5.736e-10
67.350000	5.8493e-10
67.300000	5.96485e-10
67.250000	6.08267e-10
67.200000	6.20281e-10
67.150000	6.32533e-10
67.100000	6.45027e-10
67.050000	6.57767e-10
67.000000	6.70759e-10
66.950000	6.84006e-10
66.900000	6.97516e-10
66.850000	7.11292e-10
66.800000	7.2534e-10
66.750000	7.39665e-10
66.700000	7.54272e-10
66.650000	7.69168e-10
66.600000	7.84358e-10
66.550000	7.99847e-10
66.500000	8.15642e-10
66.450000	8.31749e-10
66.400000	8.48174e-10
66.350000	8.64922e-10
66.300000	8.82001e-10
66.250000	8.99417e-10
66.200000	9.17176e-10
66.150000	9.35286e-10
66.100000	9.53753e-10
66.050000	9.72585e-10
66.000000	9.91788e-10
65.950000	1.01137e-09
65.900000	1.03134e-09
65.850000	1.0517e-09
65.800000	1.07246e-09
65.750000	1.09364e-09
65.700000	1.11523e-09
65.650000	1.13724e-09
65.600000	1.15969e-09
65.550000	1.18259e-09
65.500000	1.20593e-09
65.450000	1.22974e-09
65.400000	1.25401e-09
65.350000	1.27877e-09
65.300000	1.30401e-09
65.250000	1.32975e-09
65.200000	1.35599e-09
65.150000	1.38276e-09
65.100000	1.41005e-09
65.050000	1.43788e-09
65.000000	1.46626e-09
64.950000	1.4952e-09
64.900000	1.52471e-09
64.850000	1.5548e-09
64.800000	1.58548e-09
64.750000	1.61677e-09
64.700000	1.64868e-09
64.650000	1.68122e-09
64.600000	1.71439e-09
64.550000	1.74822e-09
64.500000	1.78272e-09
64.450000	1.8179e-09
64.400000	1.85377e-09
64.350000	1.89035e-09
64.300000	1.92765e-09
64.250000	1.96568e-09
64.200000	2.00447e-09
64.150000	2.04402e-09
64.100000	2.08435e-09
64.050000	2.12547e-09
64.000000	2.1674e-09
63.950000	2.21016e-09
63.900000	2.25377e-09
63.850000	2.29823e-09
63.800000	2.34357e-09
63.750000	2.3898e-09
63.700000	2.43694e-09
63.650000	2.48502e-09
63.600000	2.53403e-09
63.550000	2.58402e-09
63.500000	2.63499e-09
63.450000	2.68697e-09
63.400000	2.73996e-09
63.350000	2.79401e-09
63.300000	2.84912e-09
63.250000	2.90531e-09
63.200000	2.96261e-09
63.150000	3.02104e-09
63.100000	3.08062e-09
63.050000	3.14137e-09
63.000000	3.20333e-09
62.950000	3.2665e-09
62.900000	3.33091e-09
62.850000	3.3966e-09
62.800000	3.46358e-09
62.750000	3.53188e-09
62.700000	3.60152e-09
62.650000	3.67254e-09
62.600000	3.74495e-09
62.550000	3.81879e-09
62.500000	3.89408e-09
62.450000	3.97086e-09
62.400000	4.04915e-09
62.350000	4.12898e-09
62.300000	4.21039e-09
62.250000	4.29339e-09
62.200000	4.37803e-09
62.150000	4.46434e-09
62.100000	4.55235e-09
62.050000	4.64209e-09
62.000000	4.7336e-09
61.950000	4.8269e-09
61.900000	4.92205e-09
61.850000	5.01907e-09
61.800000	5.118e-09
61.750000	5.21888e-09
61.700000	5.32174e-09
61.650000	5.42663e-09
61.600000	5.53358e-09
61.550000	5.64264e-09
61.500000	5.75384e-09
61.450000	5.86724e-09
61.400000	5.98286e-09
61.350000	6.10077e-09
61.300000	6.22099e-09
61.250000	6.34358e-09
61.200000	6.46858e-09
61.150000	6.59604e-09
61.100000	6.72601e-09
61.050000	6.85854e-09
61.000000	6.99367e-09
60.950000	7.13147e-09
60.900000	7.27198e-09
60.850000	7.41525e-09
60.800000	7.56134e-09
60.750000	7.7103e-09
60.700000	7.8622e-09
60.650000	8.01709e-09
60.600000	8.17502e-09
60.550000	8.33606e-09
60.500000	8.50027e-09
60.450000	8.66771e-09
60.400000	8.83844e-09
60.350000	9.01253e-09
60.300000	9.19005e-09
60.250000	9.37105e-09
60.200000	9.55562e-09
60.150000	9.74382e-09
60.100000	9.93572e-09
60.050000	1.01314e-08
60.000000	1.03309e-08
59.950000	1.05344e-08
59.900000	1.07418e-08
59.850000	1.09533e-08
59.800000	1.1169e-08
59.750000	1.1389e-08
59.700000	1.16132e-08
59.650000	1.18419e-08
59.600000	1.2075e-08
59.550000	1.23128e-08
59.500000	1.25552e-08
59.450000	1.28024e-08
59.400000	1.30544e-08
59.350000	1.33114e-08
59.300000	1.35735e-08
59.250000	1.38407e-08
59.200000	1.41132e-08
59.150000	1.4391e-08
59.100000	1.46743e-08
59.050000	1.49631e-08
59.000000	1.52576e-08
58.950000	1.55579e-08
58.900000	1.58641e-08
58.850000	1.61764e-08
58.800000	1.64947e-08
58.750000	1.68194e-08
58.700000	1.71504e-08
58.650000	1.74879e-08
58.600000	1.7832e-08
58.550000	1.81829e-08
58.500000	1.85407e-08
58.450000	1.89055e-08
58.400000	1.92775e-08
58.350000	1.96568e-08
58.300000	2.00436e-08
58.250000	2.0438e-08
58.200000	2.08401e-08
58.150000	2.12501e-08
58.100000	2.16681e-08
58.050000	2.20944e-08
58.000000	2.2529e-08
57.950000	2.29722e-08
57.900000	2.34241e-08
57.850000	2.38849e-08
57.800000	2.43547e-08
57.750000	2.48337e-08
57.700000	2.53221e-08
57.650000	2.58202e-08
57.600000	2.6328e-08
57.550000	2.68458e-08
57.500000	2.73737e-08
57.450000	2.79121e-08
57.400000	2.84609e-08
57.350000	2.90206e-08
57.300000	2.95913e-08
57.250000	3.01731e-08
57.200000	3.07664e-08
57.150000	3.13713e-08
57.100000	3.19881e-08
57.050000	3.2617e-08
57.000000	3.32583e-08
56.950000	3.39121e-08
56.900000	3.45788e-08
56.850000	3.52586e-08
56.800000	3.59517e-08
56.750000	3.66584e-08
56.700000	3.7379e-08
56.650000	3.81137e-08
56.600000	3.88628e-08
56.550000	3.96266e-08
56.500000	4.04054e-08
56.450000	4.11995e-08
56.400000	4.20092e-08
56.350000	4.28348e-08
56.300000	4.36765e-08
56.250000	4.45348e-08
56.200000	4.54099e-08
56.150000	4.63022e-08
56.100000	4.72119e-08
56.050000	4.81396e-08
56.000000	4.90854e-08
55.950000	5.00497e-08
55.900000	5.1033e-08
55.850000	5.20356e-08
55.800000	5.30578e-08
55.750000	5.41001e-08
55.700000	5.51628e-08
55.650000	5.62463e-08
55.600000	5.73511e-08
55.550000	5.84775e-08
55.500000	5.9626e-08
55.450000	6.07971e-08
55.400000	6.19911e-08
55.350000	6.32085e-08
55.300000	6.44498e-08
55.250000	6.57154e-08
55.200000	6.70058e-08
55.150000	6.83215e-08
55.100000	6.9663e-08
55.050000	7.10308e-08
55.000000	7.24253e-08
54.950000	7.38472e-08
54.900000	7.5297e-08
54.850000	7.67752e-08
54.800000	7.82823e-08
54.750000	7.9819e-08
54.700000	8.13858e-08
54.650000	8.29833e-08
54.600000	8.4612e-08
54.550000	8.62727e-08
54.500000	8.79659e-08
54.450000	8.96923e-08
54.400000	9.14524e-08
54.350000	9.32471e-08
54.300000	9.50769e-08
54.250000	9.69425e-08
54.200000	9.88447e-08
54.150000	1.00784e-07
54.100000	1.02762e-07
54.050000	1.04778e-07
54.000000	1.06833e-07
53.950000	1.08929e-07
53.900000	1.11066e-07
53.850000	1.13245e-07
53.800000	1.15466e-07
53.750000	1.17731e-07
53.700000	1.2004e-07
53.650000	1.22394e-07
53.600000	1.24795e-07
53.550000	1.27242e-07
53.500000	1.29737e-07
53.450000	1.32282e-07
53.400000	1.34875e-07
53.350000	1.3752e-07
53.300000	1.40216e-07
53.250000	1.42966e-07
53.200000	1.45769e-07
53.150000	1.48626e-07
53.100000	1.5154e-07
53.050000	1.54511e-07
53.000000	1.57539e-07
52.950000	1.60627e-07
52.900000	1.63776e-07
52.850000	1.66986e-07
52.800000	1.70259e-07
52.750000	1.73595e-07
52.700000	1.76997e-07
52.650000	1.80466e-07
52.600000	1.84002e-07
52.550000	1.87608e-07
52.500000	1.91284e-07
52.450000	1.95031e-07
52.400000	1.98852e-07
52.350000	2.02748e-07
52.300000	2.0672e-07
52.250000	2.1077e-07
52.200000	2.14898e-07
52.150000	2.19107e-07
52.100000	2.23399e-07
52.050000	2.27774e-07
52.000000	2.32235e-07
51.950000	2.36783e-07
51.900000	2.4142e-07
51.850000	2.46148e-07
51.800000	2.50968e-07
51.750000	2.55882e-07
51.700000	2.60892e-07
51.650000	2.65999e-07
51.600000	2.71207e-07
51.550000	2.76516e-07
51.500000	2.81929e-07
51.450000	2.87448e-07
51.400000	2.93074e-07
51.350000	2.9881e-07
51.300000	3.04658e-07
51.250000	3.10621e-07
51.200000	3.16699e-07
51.150000	3.22897e-07
51.100000	3.29215e-07
51.050000	3.35656e-07
51.000000	3.42224e-07
50.950000	3.48919e-07
50.900000	3.55745e-07
50.850000	3.62704e-07
50.800000	3.69799e-07
50.750000	3.77033e-07
50.700000	3.84407e-07
50.650000	3.91926e-07
50.600000	3.99591e-07
50.550000	4.07405e-07
50.500000	4.15372e-07
50.450000	4.23494e-07
50.400000	4.31775e-07
50.350000	4.40217e-07
50.300000	4.48824e-07
50.250000	4.57598e-07
50.200000	4.66544e-07
50.150000	4.75664e-07
50.100000	4.84961e-07
50.050000	4.9444e-07
50.000000	5.04104e-07
49.950000	5.13955e-07
49.900000	5.23999e-07
49.850000	5.34239e-07
49.800000	5.44678e-07
49.750000	5.5532e-07
49.700000	5.6617e-07
49.650000	5.77231e-07
49.600000	5.88507e-07
49.550000	6.00003e-07
49.500000	6.11723e-07
49.450000	6.23671e-07
49.400000	6.35852e-07
49.350000	6.4827e-07
49.300000	6.60929e-07
49.250000	6.73836e-07
49.200000	6.86993e-07
49.150000	7.00406e-07
49.100000	7.14081e-07
49.050000	7.28021e-07
49.000000	7.42233e-07
48.950000	7.56721e-07
48.900000	7.71492e-07
48.850000	7.86549e-07
48.800000	8.019e-07
48.750000	8.17549e-07
48.700000	8.33502e-07
48.650000	8.49766e-07
48.600000	8.66346e-07
48.550000	8.83248e-07
48.500000	9.00479e-07
48.450000	9.18045e-07
48.400000	9.35952e-07
48.350000	9.54208e-07
48.300000	9.72818e-07
48.250000	9.9179e-07
48.200000	1.01113e-06
48.150000	1.03085e-06
48.100000	1.05095e-06
48.050000	1.07144e-06
48.000000	1.09233e-06
47.950000	1.11362e-06
47.900000	1.13533e-06
47.850000	1.15746e-06
47.800000	1.18001e-06
47.750000	1.20301e-06
47.700000	1.22645e-06
47.650000	1.25035e-06
47.600000	1.27471e-06
47.550000	1.29955e-06
47.500000	1.32487e-06
47.450000	1.35068e-06
47.400000	1.37698e-06
47.350000	1.4038e-06
47.300000	1.43114e-06
47.250000	1.45902e-06
47.200000	1.48743e-06
47.150000	1.51639e-06
47.100000	1.54591e-06
47.050000	1.57601e-06
47.000000	1.60669e-06
46.950000	1.63796e-06
46.900000	1.66984e-06
46.850000	1.70234e-06
46.800000	1.73547e-06
46.750000	1.76924e-06
46.700000	1.80367e-06
46.650000	1.83876e-06
46.600000	1.87453e-06
46.550000	1.911e-06
46.500000	1.94817e-06
46.450000	1.98606e-06
46.400000	2.02468e-06
46.350000	2.06405e-06
46.300000	2.10419e-06
46.250000	2.1451e-06
46.200000	2.18681e-06
46.150000	2.22932e-06
46.100000	2.27265e-06
46.050000	2.31682e-06
46.000000	2.36185e-06
45.950000	2.40775e-06
45.900000	2.45453e-06
45.850000	2.50222e-06
45.800000	2.55083e-06
45.750000	2.60039e-06
45.700000	2.6509e-06
45.650000	2.70238e-06
45.600000	2.75487e-06
45.550000	2.80836e-06
45.500000	2.86289e-06
45.450000	2.91848e-06
45.400000	2.97513e-06
45.350000	3.03289e-06
45.300000	3.09175e-06
45.250000	3.15176e-06
45.200000	3.21292e-06
45.150000	3.27527e-06
45.100000	3.33881e-06
45.050000	3.40359e-06
45.000000	3.46961e-06
44.950000	3.53691e-06
44.900000	3.60551e-06
44.850000	3.67543e-06
44.800000	3.74669e-06
44.750000	3.81934e-06
44.700000	3.89338e-06
44.650000	3.96885e-06
44.600000	4.04578e-06
44.550000	4.12419e-06
44.500000	4.20411e-06
44.450000	4.28557e-06
44.400000	4.3686e-06
44.350000	4.45323e-06
44.300000	4.53949e-06
44.250000	4.62741e-06
44.200000	4.71703e-06
44.150000	4.80836e-06
44.100000	4.90146e-06
44.050000	4.99635e-06
44.000000	5.09307e-06
43.950000	5.19164e-06
43.900000	5.29211e-06
43.850000	5.39452e-06
43.800000	5.49889e-06
43.750000	5.60528e-06
43.700000	5.7137e-06
43.650000	5.82421e-06
43.600000	5.93685e-06
43.550000	6.05165e-06
43.500000	6.16865e-06
43.450000	6.2879e-06
43.400000	6.40945e-06
43.350000	6.53332e-06
43.300000	6.65958e-06
43.250000	6.78826e-06
43.200000	6.91941e-06
43.150000	7.05307e-06
43.100000	7.1893e-06
43.050000	7.32814e-06
43.000000	7.46965e-06
42.950000	7.61387e-06
42.900000	7.76085e-06
42.850000	7.91065e-06
42.800000	8.06332e-06
42.750000	8.21892e-06
42.700000	8.3775e-06
42.650000	8.53912e-06
42.600000	8.70383e-06
42.550000	8.87169e-06
42.500000	9.04277e-06
42.450000	9.21712e-06
42.400000	9.3948e-06
42.350000	9.57589e-06
42.300000	9.76044e-06
42.250000	9.94852e-06
42.200000	1.01402e-05
42.150000	1.03355e-05
42.100000	1.05346e-05
42.050000	1.07375e-05
42.000000	1.09442e-05
41.950000	1.11549e-05
41.900000	1.13696e-05
41.850000	1.15885e-05
41.800000	1.18115e-05
41.750000	1.20387e-05
41.700000	1.22703e-05
41.650000	1.25063e-05
41.600000	1.27468e-05
41.550000	1.29919e-05
41.500000	1.32416e-05
41.450000	1.34962e-05
41.400000	1.37555e-05
41.350000	1.40198e-05
41.300000	1.42892e-05
41.250000	1.45636e-05
41.200000	1.48433e-05
41.150000	1.51283e-05
41.100000	1.54187e-05
41.050000	1.57147e-05
41.000000	1.60162e-05
40.950000	1.63236e-05
40.900000	1.66367e-05
40.850000	1.69558e-05
40.800000	1.72809e-05
40.750000	1.76122e-05
40.700000	1.79499e-05
40.650000	1.82939e-05
40.600000	1.86444e-05
40.550000	1.90016e-05
40.500000	1.93655e-05
40.450000	1.97364e-05
40.400000	2.01143e-05
40.350000	2.04993e-05
40.300000	2.08916e-05
40.250000	2.12913e-05
40.200000	2.16986e-05
40.150000	2.21137e-05
40.100000	2.25365e-05
40.050000	2.29674e-05
40.000000	2.34063e-05
39.950000	2.38536e-05
39.900000	2.43093e-05
39.850000	2.47737e-05
39.800000	2.52468e-05
39.750000	2.57288e-05
39.700000	2.62199e-05
39.650000	2.67202e-05
39.600000	2.723e-05
39.550000	2.77494e-05
39.500000	2.82785e-05
39.450000	2.88177e-05
39.400000	2.93669e-05
39.350000	2.99265e-05
39.300000	3.04966e-05
39.250000	3.10774e-05
39.200000	3.16692e-05
39.150000	3.2272e-05
39.100000	3.28861e-05
39.050000	3.35118e-05
39.000000	3.41492e-05
38.950000	3.47986e-05
38.900000	3.54601e-05
38.850000	3.6134e-05
38.800000	3.68205e-05
38.750000	3.75198e-05
38.700000	3.82322e-05
38.650000	3.8958e-05
38.600000	3.96973e-05
38.550000	4.04504e-05
38.500000	4.12176e-05
38.450000	4.1999e-05
38.400000	4.27951e-05
38.350000	4.3606e-05
38.300000	4.44319e-05
38.250000	4.52733e-05
38.200000	4.61303e-05
38.150000	4.70032e-05
38.100000	4.78924e-05
38.050000	4.87981e-05
38.000000	4.97206e-05
37.950000	5.06602e-05
37.900000	5.16172e-05
37.850000	5.25919e-05
37.800000	5.35848e-05
37.750000	5.45959e-05
37.700000	5.56258e-05
37.650000	5.66747e-05
37.600000	5.7743e-05
37.550000	5.8831e-05
37.500000	5.99391e-05
37.450000	6.10676e-05
37.400000	6.22169e-05
37.350000	6.33874e-05
37.300000	6.45794e-05
37.250000	6.57933e-05
37.200000	6.70295e-05
37.150000	6.82883e-05
37.100000	6.95703e-05
37.050000	7.08758e-05
37.000000	7.22051e-05
36.950000	7.35588e-05
36.900000	7.49372e-05
36.850000	7.63408e-05
36.800000	7.777e-05
36.750000	7.92253e-05
36.700000	8.07071e-05
36.650000	8.22158e-05
36.600000	8.3752e-05
36.550000	8.53161e-05
36.500000	8.69085e-05
36.450000	8.85299e-05
36.400000	9.01806e-05
36.350000	9.18611e-05
36.300000	9.35721e-05
36.250000	9.53139e-05
36.200000	9.70871e-05
36.150000	9.88923e-05
36.100000	0.00010073
36.050000	0.000102601
36.000000	0.000104505
35.950000	0.000106443
35.900000	0.000108416
35.850000	0.000110425
35.800000	0.000112469
35.750000	0.00011455
35.700000	0.000116667
35.650000	0.000118823
35.600000	0.000121017
35.550000	0.000123249
35.500000	0.000125521
35.450000	0.000127834
35.400000	0.000130187
35.350000	0.000132581
35.300000	0.000135018
35.250000	0.000137497
35.200000	0.00014002
35.150000	0.000142587
35.100000	0.000145199
35.050000	0.000147857
35.000000	0.00015056
34.950000	0.000153311
34.900000	0.000156109
34.850000	0.000158956
34.800000	0.000161851
34.750000	0.000164797
34.700000	0.000167793
34.650000	0.00017084
34.600000	0.00017394
34.550000	0.000177092
34.500000	0.000180298
34.450000	0.000183558
34.400000	0.000186873
34.350000	0.000190244
34.300000	0.000193671
34.250000	0.000197156
34.200000	0.000200699
34.150000	0.000204301
34.100000	0.000207963
34.050000	0.000211684
34.000000	0.000215467
33.950000	0.000219312
33.900000	0.00022322
33.850000	0.000227191
33.800000	0.000231226
33.750000	0.000235326
33.700000	0.000239491
33.650000	0.000243723
33.600000	0.000248021
33.550000	0.000252388
33.500000	0.000256822
33.450000	0.000261325
33.400000	0.000265897
33.350000	0.00027054
33.300000	0.000275253
33.250000	0.000280037
33.200000	0.000284892
33.150000	0.000289819
33.100000	0.000294818
33.050000	0.00029989
33.000000	0.000305034
32.950000	0.000310251
32.900000	0.000315542
32.850000	0.000320905
32.800000	0.000326341
32.750000	0.000331849
32.700000	0.00033743
32.650000	0.000343082
32.600000	0.000348806
32.550000	0.0003546
32.500000	0.000360464
32.450000	0.000366395
32.400000	0.000372394
32.350000	0.000378457
32.300000	0.000384583
32.250000	0.00039077
32.200000	0.000397014
32.150000	0.000403313
32.100000	0.000409662
32.050000	0.000416056
32.000000	0.000422491
31.950000	0.000428959
31.900000	0.000435453
31.850000	0.000441963
31.800000	0.000448479
31.750000	0.000454986
31.700000	0.000461468
31.650000	0.000467902
31.600000	0.00047426
31.550000	0.000480502
31.500000	0.000486571
31.450000	0.000492376
31.400000	0.00049774
&
```
