## Supplementary material for "All-at-once RNA folding with 3D motif prediction framed by evolutionary information": RF02938_COG2827.cacofold.cov

```
#
# Method Target_E-val [cov_min,cov_max] [FP | TP True Found | Sen PPV F] 
# GTp    0.05           [-9.95,62.82]    [0 | 5 25 5 | 20.00 100.00 33.33] 
#
# in_CaCoFold in_given  left_pos      right_pos  score            E-value       pvalue       substitutions    power
#------------------------------------------------------------------------------------------------------------------------
*	*	        26	        66	31.83819	0.0179874	0.000946704	4		0.07
*	*	        27	        65	37.60201	0.00371393	0.00019547	10		0.32
*	*	        28	        64	32.46555	0.0142122	0.000748013	4		0.07
*	*	        79	        96	36.57505	0.00508205	0.000267477	10		0.32
*	*	        80	        95	62.82062	6.33112e-07	3.33217e-08	8		0.24
```
