## Supplementary material for "All-at-once RNA folding with 3D motif prediction framed by evolutionary information": RF02938_COG2827.cacofold.helixcov

```
# RMs = 2 L = 113

# RM_HELIX NESTED 26-35 57-66, nbp = 10 nbp_cov = 3
# pvals: 0.000946704,0.00019547,0.000748013,0.00402057,0.136279,0.0744507,0.302489,0.0750584,0.0961314,0.466339
# aggregated NONE
NESTED  ::::::::::::::::::::::<<<<<<<<<<________>>>>>>>>>>:::::::::::::::::::::::::::::::::::::::::::
        ::::::::::::::::::::::<<<______________________>>>:::::::::::::::::::::::::::::::::::::::::::

# RM_HELIX NESTED 68-84 92-107, nbp = 15 nbp_cov = 2
# pvals: 0.761489,0.586115,0.177104,0.409537,0.177104,0.235823,0.0126344,0.00645161,0.235823,0.0288102,0.0126344,0.000267477,3.33217e-08,0.00302712,0.37521
# aggregated NONE
NESTED  ::::::::::::::::::::::::::::::::::::::::::::::::::<<<<<<<<<<<<<<<_______>>>>>>>>>>>>>>>::::::
        :::::::::::::::::::::::::::::::::::::::::::::::::::::::::::::<<___________>>:::::::::::::::::
```
