## Supplementary material for "All-at-once RNA folding with 3D motif prediction framed by evolutionary information": RF02938_COG2827.cacofold.power

```
# Power analysis of CaCoFold structure 
#
# Powertype = SINGLE SUBSTITUTIONS
# covary  left_pos      right_pos    substitutions      power
#----------------------------------------------------------------
     *    26		66		4		0.07
     *    27		65		10		0.32
     *    28		64		4		0.07
          29		63		8		0.24
          30		62		13		0.42
          31		61		11		0.35
          32		60		8		0.24
          33		59		6		0.16
          34		58		9		0.28
          35		57		3		0.02
          68		107		3		0.02
          69		106		4		0.07
          70		105		1		0.00
          71		104		0		0.00
          72		103		1		0.00
          73		102		8		0.24
          74		101		11		0.35
          75		100		12		0.39
          76		99		14		0.45
          77		98		21		0.61
          78		97		8		0.24
     *    79		96		10		0.32
     *    80		95		8		0.24
          81		94		8		0.24
          84		92		9		0.28
#
# BPAIRS 25
# avg substitutions per BP  7.8
# BPAIRS expected to covary 5.6 +/- 1.9
# BPAIRS observed to covary 5
#
```
