## Supplementary material for "All-at-once RNA folding with 3D motif prediction framed by evolutionary information": RF02938_COG2827.helixcov

```
# RMs = 2 L = 113

# RM_HELIX NESTED 26-30 62-66, nbp = 5 nbp_cov = 3
# pvals: 0.000946704,0.00019547,0.000748013,0.00402057,0.136279
# aggregated NONE
NESTED  ::::::::::::::::::::::<<<<<__________________>>>>>:::::::::::::::::::::::::::::::::::::::::::
        ::::::::::::::::::::::<<<______________________>>>:::::::::::::::::::::::::::::::::::::::::::

# RM_HELIX NESTED 68-81 94-107, nbp = 14 nbp_cov = 2
# pvals: 0.761489,0.586115,0.177104,0.409537,0.177104,0.235823,0.0126344,0.00645161,0.235823,0.0288102,0.0126344,0.000267477,3.33217e-08,0.00302712
# aggregated NONE
NESTED  ::::::::::::::::::::::::::::::::::::::::::::::::::<<<<<<<<<<<<<<_________>>>>>>>>>>>>>>::::::
        :::::::::::::::::::::::::::::::::::::::::::::::::::::::::::::<<___________>>:::::::::::::::::
```
