## Supplementary material for "All-at-once RNA folding with 3D motif prediction framed by evolutionary information": RF02938_COG2827.sorted.cov

```
#
# Method Target_E-val [cov_min,cov_max] [FP | TP True Found | Sen PPV F] 
# GTp    0.05         [-9.95,62.82]     [0 | 5 19 5 | 26.32 100.00 41.67] 
#
#       left_pos       right_pos        score          E-value           pvalue       substitutions      power
#--------------------------------------------------------------------------------------------------------------
*	      80	      95	62.82062	6.33112e-07	3.33217e-08	8		0.24
*	      27	      65	37.60201	0.00371393	0.00019547	10		0.32
*	      79	      96	36.57505	0.00508205	0.000267477	10		0.32
*	      28	      64	32.46555	0.0142122	0.000748013	4		0.07
*	      26	      66	31.83819	0.0179874	0.000946704	4		0.07
```
