## Supplementary material for "All-at-once RNA folding with 3D motif prediction framed by evolutionary information": RF02938_COG2827.surv

```
62.800000	0.0526316
37.600000	0.105263
36.550000	0.157895
32.450000	0.210526
31.800000	0.263158
27.000000	0.315789
25.900000	0.368421
23.550000	0.421053
20.250000	0.526316
16.100000	0.578947
7.050000	0.631579
5.300000	0.736842
3.350000	0.842105
-0.050000	0.894737
-2.000000	0.947368
-4.250000	1
&
32.000000	0.000234797
29.100000	0.000469594
25.600000	0.000939188
25.400000	0.00140878
24.000000	0.00164358
23.450000	0.00187838
23.300000	0.00211317
23.000000	0.00234797
22.950000	0.00258277
22.600000	0.00281756
22.450000	0.00305236
22.300000	0.00328716
21.450000	0.00352195
20.900000	0.00375675
20.600000	0.00422634
20.000000	0.00446114
19.900000	0.00516553
19.800000	0.00540033
19.650000	0.00563513
19.500000	0.00586992
19.000000	0.00610472
18.800000	0.00633952
18.600000	0.00657431
18.550000	0.00680911
18.450000	0.0077483
18.200000	0.00821789
18.150000	0.00845269
17.900000	0.00868749
17.600000	0.00892228
17.400000	0.00939188
17.000000	0.00962667
16.850000	0.0105659
16.750000	0.0108007
16.700000	0.0110355
16.600000	0.0112703
16.250000	0.0119746
16.000000	0.0122094
15.850000	0.0124442
15.700000	0.012679
15.650000	0.0129138
15.600000	0.0136182
15.500000	0.0140878
15.300000	0.0143226
15.000000	0.0145574
14.800000	0.0147922
14.450000	0.015027
14.400000	0.0152618
14.350000	0.0157314
14.300000	0.0159662
14.200000	0.0164358
14.150000	0.0166706
14.100000	0.0169054
14.050000	0.017375
14.000000	0.0176098
13.950000	0.0180794
13.900000	0.0183142
13.800000	0.018549
13.750000	0.0187838
13.600000	0.0190185
13.500000	0.0192533
13.350000	0.0194881
13.300000	0.0197229
13.150000	0.0204273
13.050000	0.0206621
13.000000	0.0213665
12.950000	0.0216013
12.850000	0.0218361
12.550000	0.0220709
12.450000	0.0223057
12.400000	0.0227753
12.300000	0.0230101
12.250000	0.0237145
12.150000	0.0239493
12.100000	0.0244189
11.950000	0.0246537
11.900000	0.0260625
11.850000	0.0262973
11.800000	0.026532
11.750000	0.0267668
11.700000	0.0272364
11.650000	0.0274712
11.600000	0.027706
11.550000	0.0279408
11.500000	0.0284104
11.450000	0.0286452
11.350000	0.0291148
11.300000	0.0293496
11.250000	0.030054
11.050000	0.0302888
11.000000	0.0309932
10.900000	0.0319324
10.850000	0.0321672
10.800000	0.0331064
10.750000	0.0342803
10.700000	0.0349847
10.650000	0.0354543
10.600000	0.0356891
10.550000	0.0359239
10.500000	0.0361587
10.400000	0.0366283
10.350000	0.0370979
10.250000	0.0380371
10.200000	0.0385067
10.150000	0.0387415
10.050000	0.0394459
10.000000	0.0399155
9.900000	0.0408547
9.800000	0.0417938
9.750000	0.0420286
9.700000	0.0422634
9.650000	0.0432026
9.600000	0.0441418
9.550000	0.0446114
9.500000	0.0453158
9.450000	0.0455506
9.400000	0.0457854
9.350000	0.0467246
9.300000	0.0469594
9.250000	0.0471942
9.200000	0.0481334
9.150000	0.048603
9.100000	0.0488378
9.050000	0.0493073
9.000000	0.0502465
8.950000	0.0504813
8.900000	0.0507161
8.850000	0.0511857
8.750000	0.0514205
8.700000	0.0518901
8.650000	0.0523597
8.500000	0.0528293
8.450000	0.0532989
8.400000	0.0544729
8.350000	0.0547077
8.300000	0.0554121
8.250000	0.0558817
8.200000	0.0561165
8.150000	0.0572904
8.100000	0.05776
8.050000	0.058934
8.000000	0.060108
7.950000	0.0608124
7.900000	0.0617516
7.850000	0.0619864
7.800000	0.062456
7.700000	0.06363
7.600000	0.0643344
7.550000	0.0645691
7.500000	0.0652735
7.450000	0.0662127
7.400000	0.0666823
7.350000	0.0671519
7.300000	0.0680911
7.250000	0.0683259
7.200000	0.0694999
7.150000	0.0699695
7.100000	0.0704391
7.050000	0.0706739
7.000000	0.0709087
6.950000	0.0711435
6.900000	0.0720826
6.850000	0.072787
6.800000	0.0734914
6.750000	0.0749002
6.700000	0.0758394
6.650000	0.0760742
6.600000	0.077483
6.550000	0.0777178
6.500000	0.0779526
6.450000	0.0788918
6.400000	0.0807701
6.350000	0.0814745
6.300000	0.0824137
6.250000	0.0826485
6.200000	0.0831181
6.150000	0.0838225
6.100000	0.0847617
6.050000	0.0852313
6.000000	0.0864053
5.950000	0.0875792
5.900000	0.0885184
5.800000	0.0887532
5.750000	0.0894576
5.700000	0.0899272
5.650000	0.0911012
5.600000	0.0915708
5.550000	0.0922752
5.500000	0.09251
5.450000	0.093684
5.400000	0.0957971
5.350000	0.0960319
5.300000	0.0974407
5.250000	0.0986147
5.200000	0.0993191
5.150000	0.100258
5.100000	0.100963
5.050000	0.102606
5.000000	0.103311
4.950000	0.104719
4.900000	0.105424
4.850000	0.106833
4.800000	0.108711
4.750000	0.108946
4.650000	0.110355
4.600000	0.110824
4.550000	0.112937
4.500000	0.113407
4.450000	0.11505
4.400000	0.116224
4.350000	0.116694
4.300000	0.117868
4.250000	0.119277
4.200000	0.120451
4.150000	0.121155
4.100000	0.12139
4.050000	0.122329
4.000000	0.123503
3.950000	0.124912
3.900000	0.125616
3.850000	0.12726
3.800000	0.12773
3.750000	0.129373
3.700000	0.131486
3.650000	0.131956
3.600000	0.13266
3.550000	0.133834
3.500000	0.134773
3.450000	0.136182
3.400000	0.137121
3.350000	0.138061
3.300000	0.139469
3.250000	0.140174
3.200000	0.141583
3.150000	0.142287
3.100000	0.143461
3.050000	0.144165
3.000000	0.145104
2.950000	0.145574
2.900000	0.147687
2.850000	0.148392
2.800000	0.150974
2.750000	0.152618
2.700000	0.153557
2.650000	0.155905
2.600000	0.15661
2.550000	0.158253
2.500000	0.160366
2.450000	0.162714
2.400000	0.163419
2.350000	0.165297
2.300000	0.166941
2.250000	0.168584
2.200000	0.170932
2.150000	0.173515
2.100000	0.175158
2.050000	0.175863
2.000000	0.177272
1.950000	0.178211
1.900000	0.180559
1.850000	0.181028
1.800000	0.182907
1.750000	0.18455
1.700000	0.185959
1.650000	0.187603
1.600000	0.190185
1.550000	0.192768
1.500000	0.195116
1.450000	0.197699
1.400000	0.199343
1.350000	0.20216
1.300000	0.205682
1.250000	0.2085
1.200000	0.210143
1.150000	0.211787
1.100000	0.213196
1.050000	0.216483
1.000000	0.218126
0.950000	0.219535
0.900000	0.222822
0.850000	0.22517
0.800000	0.226814
0.750000	0.228692
0.700000	0.229866
0.650000	0.232449
0.600000	0.238788
0.550000	0.249824
0.500000	0.256398
0.450000	0.259451
0.400000	0.262973
0.350000	0.265555
0.300000	0.267199
0.250000	0.269547
0.200000	0.280347
0.150000	0.296314
0.100000	0.310871
0.050000	0.357361
0.000000	0.393754
-0.050000	0.48016
-0.100000	0.526415
-0.150000	0.578774
-0.200000	0.613759
-0.250000	0.627143
-0.300000	0.631838
-0.350000	0.63583
-0.400000	0.642639
-0.450000	0.649683
-0.500000	0.654614
-0.550000	0.661188
-0.600000	0.66518
-0.650000	0.669876
-0.700000	0.674806
-0.750000	0.679033
-0.800000	0.683024
-0.850000	0.687016
-0.900000	0.690303
-0.950000	0.693825
-1.000000	0.696642
-1.050000	0.69993
-1.100000	0.70533
-1.150000	0.708617
-1.200000	0.710261
-1.250000	0.712374
-1.300000	0.714487
-1.350000	0.717774
-1.400000	0.719887
-1.450000	0.72247
-1.500000	0.723879
-1.550000	0.727166
-1.600000	0.731627
-1.650000	0.734445
-1.700000	0.736323
-1.750000	0.737967
-1.800000	0.741489
-1.850000	0.743837
-1.900000	0.748533
-1.950000	0.752054
-2.000000	0.755107
-2.050000	0.758394
-2.100000	0.761446
-2.150000	0.762386
-2.200000	0.764968
-2.250000	0.767786
-2.300000	0.771073
-2.350000	0.77436
-2.400000	0.776708
-2.450000	0.779995
-2.500000	0.783752
-2.550000	0.787274
-2.600000	0.789622
-2.650000	0.791735
-2.700000	0.793614
-2.750000	0.795961
-2.800000	0.799014
-2.850000	0.802771
-2.900000	0.804179
-2.950000	0.805588
-3.000000	0.808406
-3.050000	0.809815
-3.100000	0.813102
-3.150000	0.816154
-3.200000	0.817328
-3.250000	0.819441
-3.300000	0.821554
-3.350000	0.824372
-3.400000	0.827189
-3.450000	0.828833
-3.500000	0.831416
-3.550000	0.833999
-3.600000	0.837051
-3.650000	0.838929
-3.700000	0.840573
-3.750000	0.841747
-3.800000	0.843156
-3.850000	0.845269
-3.900000	0.847852
-3.950000	0.850669
-4.000000	0.854896
-4.050000	0.857713
-4.100000	0.859357
-4.150000	0.86147
-4.200000	0.864287
-4.250000	0.865696
-4.300000	0.868514
-4.350000	0.870627
-4.400000	0.87321
-4.450000	0.874853
-4.500000	0.877671
-4.550000	0.878845
-4.600000	0.880958
-4.650000	0.883776
-4.700000	0.886124
-4.750000	0.888471
-4.800000	0.890115
-4.850000	0.891524
-4.900000	0.892698
-4.950000	0.894576
-5.000000	0.897159
-5.050000	0.901151
-5.100000	0.90162
-5.150000	0.903264
-5.200000	0.905142
-5.250000	0.905612
-5.300000	0.907255
-5.350000	0.909368
-5.400000	0.910542
-5.450000	0.911951
-5.500000	0.91383
-5.550000	0.915473
-5.600000	0.916647
-5.650000	0.917351
-5.700000	0.918056
-5.750000	0.919699
-5.800000	0.920873
-5.850000	0.922047
-5.900000	0.923456
-5.950000	0.9251
-6.000000	0.926509
-6.050000	0.928622
-6.100000	0.929796
-6.150000	0.93097
-6.200000	0.931439
-6.250000	0.932144
-6.300000	0.932848
-6.350000	0.933083
-6.400000	0.934492
-6.500000	0.936605
-6.550000	0.937544
-6.600000	0.939422
-6.650000	0.939892
-6.700000	0.941066
-6.750000	0.941301
-6.800000	0.94224
-6.850000	0.943179
-6.900000	0.944588
-6.950000	0.945527
-7.000000	0.94764
-7.050000	0.94811
-7.100000	0.948814
-7.150000	0.950693
-7.200000	0.952101
-7.250000	0.953745
-7.300000	0.954449
-7.350000	0.956093
-7.400000	0.957032
-7.500000	0.957737
-7.550000	0.958441
-7.600000	0.958911
-7.650000	0.960319
-7.700000	0.960789
-7.750000	0.961493
-7.800000	0.962198
-7.850000	0.962667
-7.900000	0.963137
-7.950000	0.963841
-8.000000	0.96478
-8.050000	0.965485
-8.100000	0.965954
-8.150000	0.966894
-8.200000	0.967363
-8.250000	0.967833
-8.300000	0.969007
-8.350000	0.969711
-8.400000	0.970181
-8.450000	0.97112
-8.500000	0.971355
-8.550000	0.972059
-8.700000	0.972529
-8.750000	0.973233
-8.800000	0.973703
-8.900000	0.973938
-8.950000	0.974407
-9.000000	0.974877
-9.050000	0.975816
-9.100000	0.976051
-9.250000	0.97652
-9.300000	0.977225
-9.400000	0.977929
-9.450000	0.978399
-9.500000	0.978633
-9.550000	0.978868
-9.600000	0.980277
-9.650000	0.980747
-9.700000	0.981216
-9.800000	0.981686
-9.900000	0.981921
-9.950000	1
&
45.150000	1.16877e-05
45.000000	2.33754e-05
43.550000	3.50631e-05
43.000000	4.67508e-05
40.750000	5.84385e-05
40.450000	7.01262e-05
39.850000	8.18139e-05
39.650000	9.35016e-05
39.600000	0.000105189
39.150000	0.000116877
39.050000	0.000128565
38.800000	0.00015194
38.650000	0.000163628
38.600000	0.000175316
38.550000	0.000187003
38.300000	0.000198691
38.050000	0.000210379
38.000000	0.000222066
37.900000	0.000233754
37.800000	0.000245442
37.350000	0.000257129
37.250000	0.000268817
36.950000	0.000280505
36.750000	0.000292193
36.350000	0.00030388
36.000000	0.000315568
35.950000	0.000327256
35.650000	0.000338943
35.250000	0.000362319
35.200000	0.000374007
35.100000	0.000385694
35.050000	0.000397382
35.000000	0.00040907
34.950000	0.000420757
34.900000	0.000432445
34.450000	0.000444133
34.400000	0.00045582
34.350000	0.000467508
34.300000	0.000479196
34.050000	0.000490884
34.000000	0.000502571
33.900000	0.000514259
33.800000	0.000537634
33.650000	0.000572698
33.450000	0.000584385
33.400000	0.000607761
33.300000	0.000631136
33.200000	0.000642824
33.150000	0.000654511
33.000000	0.000666199
32.950000	0.000689575
32.900000	0.00071295
32.850000	0.000724638
32.750000	0.000736325
32.700000	0.000748013
32.400000	0.000759701
32.350000	0.000771388
32.300000	0.000794764
32.150000	0.000818139
32.100000	0.000829827
32.050000	0.000841515
32.000000	0.000888266
31.950000	0.000899953
31.900000	0.000923329
31.850000	0.000935016
31.800000	0.000946704
31.750000	0.000958392
31.650000	0.000970079
31.600000	0.000993455
31.550000	0.00100514
31.450000	0.00104021
31.400000	0.00107527
31.300000	0.00109864
31.250000	0.00111033
31.200000	0.00112202
31.100000	0.00113371
30.850000	0.00115708
30.800000	0.00116877
30.750000	0.00119215
30.600000	0.00122721
30.550000	0.00126227
30.500000	0.00128565
30.250000	0.00130902
30.200000	0.00132071
30.150000	0.0013324
30.050000	0.00135577
30.000000	0.00137915
29.950000	0.00139084
29.900000	0.00141421
29.850000	0.00144928
29.800000	0.00148434
29.750000	0.00150771
29.700000	0.00154278
29.650000	0.00155446
29.550000	0.00160122
29.500000	0.00163628
29.450000	0.00165965
29.400000	0.00167134
29.350000	0.0017064
29.300000	0.00174147
29.250000	0.00175316
29.200000	0.00178822
29.100000	0.00185835
29.050000	0.00187003
29.000000	0.00188172
28.950000	0.0019051
28.900000	0.00191678
28.850000	0.00192847
28.800000	0.00198691
28.750000	0.00202197
28.650000	0.00205704
28.600000	0.00206872
28.500000	0.00210379
28.450000	0.00215054
28.400000	0.00216223
28.350000	0.00223235
28.300000	0.00229079
28.250000	0.00232585
28.200000	0.00236092
28.100000	0.0023726
28.050000	0.00239598
28.000000	0.00240767
27.950000	0.00241935
27.900000	0.00246611
27.850000	0.00247779
27.800000	0.00250117
27.750000	0.00252454
27.700000	0.00257129
27.650000	0.00261805
27.600000	0.00265311
27.550000	0.00269986
27.500000	0.00271155
27.450000	0.00274661
27.400000	0.0027583
27.350000	0.00278167
27.300000	0.00281674
27.250000	0.0028518
27.200000	0.00287518
27.150000	0.00291024
27.100000	0.0029453
27.050000	0.00299205
27.000000	0.00302712
26.950000	0.00305049
26.900000	0.00307387
26.850000	0.0031323
26.800000	0.00321412
26.750000	0.00331931
26.700000	0.00340112
26.650000	0.00345956
26.600000	0.00349462
26.550000	0.00355306
26.500000	0.00358813
26.450000	0.0036115
26.400000	0.00364656
26.350000	0.00366994
26.300000	0.00371669
26.250000	0.00376344
26.200000	0.00381019
26.150000	0.00382188
26.100000	0.00388032
26.050000	0.00392707
26.000000	0.00395044
25.950000	0.00398551
25.900000	0.00402057
25.850000	0.00404395
25.800000	0.0040907
25.750000	0.00412576
25.700000	0.00416082
25.650000	0.00424264
25.600000	0.00432445
25.550000	0.00439458
25.500000	0.00448808
25.450000	0.00451145
25.400000	0.00452314
25.350000	0.00458158
25.300000	0.00459327
25.250000	0.00461664
25.200000	0.00465171
25.150000	0.00469846
25.100000	0.00472183
25.050000	0.00476858
25.000000	0.00482702
24.950000	0.00483871
24.900000	0.00487377
24.850000	0.0049439
24.800000	0.00499065
24.750000	0.00502571
24.700000	0.00509584
24.650000	0.00515428
24.600000	0.00517765
24.550000	0.00521272
24.500000	0.00523609
24.450000	0.00530622
24.400000	0.00534128
24.350000	0.00536466
24.300000	0.00543478
24.250000	0.00552828
24.200000	0.00558672
24.150000	0.00564516
24.100000	0.0057036
24.050000	0.00578541
24.000000	0.00584385
23.950000	0.0058906
23.900000	0.00597242
23.850000	0.00604254
23.800000	0.00611267
23.750000	0.00617111
23.700000	0.00625292
23.650000	0.00632305
23.600000	0.0063698
23.550000	0.00645161
23.500000	0.00651005
23.450000	0.00658018
23.400000	0.00670874
23.350000	0.00676718
23.300000	0.00680224
23.250000	0.00686068
23.200000	0.00690743
23.150000	0.00700094
23.100000	0.00704769
23.050000	0.00710612
23.000000	0.00718794
22.950000	0.00728144
22.900000	0.0073165
22.850000	0.00737494
22.800000	0.00743338
22.750000	0.00753857
22.700000	0.00759701
22.650000	0.00764376
22.600000	0.00776064
22.550000	0.00784245
22.500000	0.00795933
22.450000	0.00805283
22.400000	0.00814633
22.350000	0.00820477
22.300000	0.00830996
22.250000	0.00842683
22.200000	0.00852034
22.150000	0.00861384
22.100000	0.00873072
22.050000	0.00878915
22.000000	0.00888266
21.950000	0.00899953
21.900000	0.00910472
21.850000	0.00918654
21.800000	0.00926835
21.750000	0.00936185
21.700000	0.00944367
21.650000	0.00956054
21.600000	0.00963067
21.550000	0.00977092
21.500000	0.00987611
21.450000	0.0100281
21.400000	0.0101566
21.350000	0.0102384
21.300000	0.0102852
21.250000	0.0104021
21.200000	0.0105189
21.150000	0.0106475
21.100000	0.0108228
21.050000	0.0108813
21.000000	0.0110098
20.950000	0.0110916
20.900000	0.0111618
20.850000	0.0112553
20.800000	0.0113488
20.750000	0.0114306
20.700000	0.0115591
20.650000	0.0117345
20.600000	0.0118396
20.550000	0.0119565
20.500000	0.0119682
20.450000	0.0121669
20.400000	0.0122487
20.350000	0.0124474
20.300000	0.0125292
20.250000	0.0126344
20.200000	0.0126928
20.150000	0.012798
20.100000	0.0129734
20.050000	0.0131136
20.000000	0.0132772
19.950000	0.0134058
19.900000	0.0135694
19.850000	0.013698
19.800000	0.0138149
19.750000	0.0139317
19.700000	0.0140252
19.650000	0.0142006
19.600000	0.0142941
19.550000	0.0144109
19.500000	0.0145746
19.450000	0.0147031
19.400000	0.01482
19.350000	0.0148784
19.300000	0.0150304
19.250000	0.0152408
19.200000	0.0154278
19.150000	0.015568
19.100000	0.0157083
19.050000	0.0158602
19.000000	0.0160122
18.950000	0.0162459
18.900000	0.0164095
18.850000	0.0165965
18.800000	0.0167602
18.750000	0.0169705
18.700000	0.0171459
18.650000	0.0173095
18.600000	0.0174848
18.550000	0.0177302
18.500000	0.0178939
18.450000	0.0181276
18.400000	0.0182679
18.350000	0.0184783
18.300000	0.0186068
18.250000	0.0188172
18.200000	0.0190159
18.150000	0.0191445
18.100000	0.0193548
18.050000	0.0196237
18.000000	0.0198457
17.950000	0.0201145
17.900000	0.0203483
17.850000	0.0206054
17.800000	0.0208859
17.750000	0.0210496
17.700000	0.0212132
17.650000	0.0214119
17.600000	0.0215638
17.550000	0.0217508
17.500000	0.0220664
17.450000	0.0222768
17.400000	0.0224638
17.350000	0.0226274
17.300000	0.0229079
17.250000	0.023165
17.200000	0.0233287
17.150000	0.0234689
17.100000	0.0237845
17.050000	0.0240884
17.000000	0.0242637
16.950000	0.0244974
16.900000	0.0247195
16.850000	0.0249883
16.800000	0.0252221
16.750000	0.0254675
16.700000	0.0257129
16.650000	0.025935
16.600000	0.026087
16.550000	0.0264376
16.500000	0.0266947
16.450000	0.0269168
16.400000	0.0271856
16.350000	0.0275245
16.300000	0.027805
16.250000	0.0281791
16.200000	0.0284479
16.150000	0.0286349
16.100000	0.0288102
16.050000	0.0290439
16.000000	0.0293478
15.950000	0.0295348
15.900000	0.0297569
15.850000	0.0299906
15.800000	0.0302828
15.750000	0.030575
15.700000	0.0309958
15.650000	0.0313114
15.600000	0.0315685
15.550000	0.0318373
15.500000	0.0321646
15.450000	0.0326321
15.400000	0.0329126
15.350000	0.033158
15.300000	0.0334736
15.250000	0.0338943
15.200000	0.0341398
15.150000	0.0343735
15.100000	0.0347826
15.050000	0.0352034
15.000000	0.0355189
14.950000	0.0358345
14.900000	0.0361384
14.850000	0.0364656
14.800000	0.036828
14.750000	0.0371669
14.700000	0.0374942
14.650000	0.0378915
14.600000	0.0382539
14.550000	0.0385928
14.500000	0.0389902
14.450000	0.0392824
14.400000	0.0397499
14.350000	0.0401823
14.300000	0.0406849
14.250000	0.0411173
14.200000	0.0415849
14.150000	0.0419822
14.100000	0.0423446
14.050000	0.0429173
14.000000	0.043338
13.950000	0.0436653
13.900000	0.0441094
13.850000	0.0444016
13.800000	0.0448574
13.750000	0.0452782
13.700000	0.045582
13.650000	0.0459561
13.600000	0.0463184
13.550000	0.0467976
13.500000	0.047382
13.450000	0.047791
13.400000	0.0480832
13.350000	0.048504
13.300000	0.048913
13.250000	0.0493221
13.200000	0.0496727
13.150000	0.0500351
13.100000	0.0504909
13.050000	0.0509584
13.000000	0.0514727
12.950000	0.0519285
12.900000	0.0525129
12.850000	0.0530154
12.800000	0.0535764
12.750000	0.0541374
12.700000	0.0546751
12.650000	0.0551893
12.600000	0.055762
12.550000	0.0562295
12.500000	0.0566386
12.450000	0.0570827
12.400000	0.0575269
12.350000	0.0580061
12.300000	0.0585671
12.250000	0.059093
12.200000	0.0597242
12.150000	0.0604254
12.100000	0.0609981
12.050000	0.0615825
12.000000	0.0620968
11.950000	0.062576
11.900000	0.0632071
11.850000	0.0637214
11.800000	0.0643291
11.750000	0.0649018
11.700000	0.0654044
11.650000	0.065942
11.600000	0.0665615
11.550000	0.0671576
11.500000	0.0676601
11.450000	0.0682562
11.400000	0.0687237
11.350000	0.0692964
11.300000	0.0697873
11.250000	0.070208
11.200000	0.0708859
11.150000	0.0714703
11.100000	0.0721365
11.050000	0.0727092
11.000000	0.0732936
10.950000	0.0739247
10.900000	0.0744507
10.850000	0.0750584
10.800000	0.0757246
10.750000	0.0764142
10.700000	0.0770453
10.650000	0.0776765
10.600000	0.0783777
10.550000	0.0789855
10.500000	0.0796751
10.450000	0.080201
10.400000	0.0807036
10.350000	0.0814984
10.300000	0.082036
10.250000	0.0826905
10.200000	0.083345
10.150000	0.0839762
10.100000	0.0848878
10.050000	0.0856241
10.000000	0.0862553
9.950000	0.0869916
9.900000	0.0878097
9.850000	0.0886279
9.800000	0.0892356
9.750000	0.090007
9.700000	0.090755
9.650000	0.0916316
9.600000	0.0924147
9.550000	0.0931627
9.500000	0.0939224
9.450000	0.0948457
9.400000	0.0955236
9.350000	0.0961314
9.300000	0.0970079
9.250000	0.0975573
9.200000	0.0982118
9.150000	0.0989364
9.100000	0.0997195
9.050000	0.100468
9.000000	0.101216
8.950000	0.101882
8.900000	0.102583
8.850000	0.103448
8.800000	0.104348
8.750000	0.105154
8.700000	0.10582
8.650000	0.106685
8.600000	0.10755
8.550000	0.10831
8.500000	0.109081
8.450000	0.109993
8.400000	0.110905
8.350000	0.11177
8.300000	0.112599
8.250000	0.113453
8.200000	0.114504
8.150000	0.115346
8.100000	0.116211
8.050000	0.117193
8.000000	0.117999
7.950000	0.119109
7.900000	0.119928
7.850000	0.120851
7.800000	0.121611
7.750000	0.122569
7.700000	0.123387
7.650000	0.124287
7.600000	0.125222
7.550000	0.126403
7.500000	0.127256
7.450000	0.128226
7.400000	0.129032
7.350000	0.129944
7.300000	0.130984
7.250000	0.131989
7.200000	0.132959
7.150000	0.133953
7.100000	0.135192
7.050000	0.136279
7.000000	0.137167
6.950000	0.138172
6.900000	0.139189
6.850000	0.140171
6.800000	0.14141
6.750000	0.142578
6.700000	0.143735
6.650000	0.144928
6.600000	0.145827
6.550000	0.146879
6.500000	0.147931
6.450000	0.148878
6.400000	0.149977
6.350000	0.151262
6.300000	0.152373
6.250000	0.153273
6.200000	0.154734
6.150000	0.155844
6.100000	0.156989
6.050000	0.158357
6.000000	0.159525
5.950000	0.160577
5.900000	0.16184
5.850000	0.163067
5.800000	0.164294
5.750000	0.165778
5.700000	0.166971
5.650000	0.168245
5.600000	0.169378
5.550000	0.170757
5.500000	0.172078
5.450000	0.173422
5.400000	0.174462
5.350000	0.175853
5.300000	0.177104
5.250000	0.178401
5.200000	0.179745
5.150000	0.180797
5.100000	0.182071
5.050000	0.183228
5.000000	0.18449
4.950000	0.185718
4.900000	0.186945
4.850000	0.188476
4.800000	0.189867
4.750000	0.191363
4.700000	0.192648
4.650000	0.194215
4.600000	0.195699
4.550000	0.196996
4.500000	0.198597
4.450000	0.200304
4.400000	0.201835
4.350000	0.203448
4.300000	0.205049
4.250000	0.2063
4.200000	0.20762
4.150000	0.209222
4.100000	0.210951
4.050000	0.212482
4.000000	0.213873
3.950000	0.215393
3.900000	0.2169
3.850000	0.218467
3.800000	0.220173
3.750000	0.22195
3.700000	0.223527
3.650000	0.225164
3.600000	0.226999
3.550000	0.228471
3.500000	0.230423
3.450000	0.23227
3.400000	0.234128
3.350000	0.235823
3.300000	0.237716
3.250000	0.239621
3.200000	0.241363
3.150000	0.243104
3.100000	0.244986
3.050000	0.246798
3.000000	0.248633
2.950000	0.250514
2.900000	0.252349
2.850000	0.254184
2.800000	0.256136
2.750000	0.258158
2.700000	0.260203
2.650000	0.262436
2.600000	0.264142
2.550000	0.266386
2.500000	0.268619
2.450000	0.270781
2.400000	0.273013
2.350000	0.275129
2.300000	0.277244
2.250000	0.279465
2.200000	0.281779
2.150000	0.283929
2.100000	0.286162
2.050000	0.288371
2.000000	0.290767
1.950000	0.293186
1.900000	0.295898
1.850000	0.29806
1.800000	0.300386
1.750000	0.302489
1.700000	0.304944
1.650000	0.307562
1.600000	0.310262
1.550000	0.312564
1.500000	0.315065
1.450000	0.317461
1.400000	0.320079
1.350000	0.322616
1.300000	0.325152
1.250000	0.327852
1.200000	0.330446
1.150000	0.332807
1.100000	0.335671
1.050000	0.338219
1.000000	0.340954
0.950000	0.343934
0.900000	0.346622
0.850000	0.34931
0.800000	0.351928
0.750000	0.354745
0.700000	0.35762
0.650000	0.360238
0.600000	0.362985
0.550000	0.365977
0.500000	0.369039
0.450000	0.372382
0.400000	0.37521
0.350000	0.378039
0.300000	0.381335
0.250000	0.384444
0.200000	0.387564
0.150000	0.390697
0.100000	0.394109
0.050000	0.398153
0.000000	0.402957
-0.050000	0.409537
-0.100000	0.414353
-0.150000	0.418747
-0.200000	0.422674
-0.250000	0.427232
-0.300000	0.43165
-0.350000	0.435928
-0.400000	0.440217
-0.450000	0.44453
-0.500000	0.448983
-0.550000	0.453039
-0.600000	0.457281
-0.650000	0.461688
-0.700000	0.466339
-0.750000	0.470489
-0.800000	0.475304
-0.850000	0.479967
-0.900000	0.484876
-0.950000	0.489843
-1.000000	0.494121
-1.050000	0.498527
-1.100000	0.50256
-1.150000	0.507083
-1.200000	0.511863
-1.250000	0.515895
-1.300000	0.520547
-1.350000	0.525339
-1.400000	0.529944
-1.450000	0.534607
-1.500000	0.539715
-1.550000	0.544355
-1.600000	0.548901
-1.650000	0.553576
-1.700000	0.558439
-1.750000	0.562833
-1.800000	0.567578
-1.850000	0.572242
-1.900000	0.576975
-1.950000	0.581709
-2.000000	0.586115
-2.050000	0.590907
-2.100000	0.595652
-2.150000	0.599871
-2.200000	0.604488
-2.250000	0.609151
-2.300000	0.613827
-2.350000	0.618256
-2.400000	0.621774
-2.450000	0.62618
-2.500000	0.63033
-2.550000	0.634467
-2.600000	0.638523
-2.650000	0.642228
-2.700000	0.646166
-2.750000	0.650538
-2.800000	0.654535
-2.850000	0.658859
-2.900000	0.662903
-2.950000	0.666713
-3.000000	0.670489
-3.050000	0.674649
-3.100000	0.678635
-3.150000	0.682363
-3.200000	0.686209
-3.250000	0.690206
-3.300000	0.694063
-3.350000	0.698013
-3.400000	0.701893
-3.450000	0.705482
-3.500000	0.709525
-3.550000	0.713312
-3.600000	0.716924
-3.650000	0.720547
-3.700000	0.72382
-3.750000	0.7277
-3.800000	0.731148
-3.850000	0.734385
-3.900000	0.737705
-3.950000	0.740954
-4.000000	0.744168
-4.050000	0.74744
-4.100000	0.750982
-4.150000	0.754453
-4.200000	0.758018
-4.250000	0.761489
-4.300000	0.764353
-4.350000	0.767321
-4.400000	0.770442
-4.450000	0.773621
-4.500000	0.776449
-4.550000	0.779441
-4.600000	0.782492
-4.650000	0.785379
-4.700000	0.788289
-4.750000	0.791012
-4.800000	0.793981
-4.850000	0.796692
-4.900000	0.799532
-4.950000	0.802326
-5.000000	0.804991
-5.050000	0.807632
-5.100000	0.810238
-5.150000	0.813184
-5.200000	0.81579
-5.250000	0.818361
-5.300000	0.821248
-5.350000	0.823738
-5.400000	0.826531
-5.450000	0.829067
-5.500000	0.831101
-5.550000	0.833649
-5.600000	0.835986
-5.650000	0.838558
-5.700000	0.841
-5.750000	0.843209
-5.800000	0.845442
-5.850000	0.847943
-5.900000	0.850257
-5.950000	0.852513
-6.000000	0.854652
-6.050000	0.856826
-6.100000	0.859
-6.150000	0.86129
-6.200000	0.863312
-6.250000	0.865369
-6.300000	0.867415
-6.350000	0.869483
-6.400000	0.87154
-6.450000	0.873387
-6.500000	0.875234
-6.550000	0.877069
-6.600000	0.878997
-6.650000	0.88068
-6.700000	0.882597
-6.750000	0.884537
-6.800000	0.886185
-6.850000	0.887927
-6.900000	0.88968
-6.950000	0.891234
-7.000000	0.892812
-7.050000	0.894495
-7.100000	0.896085
-7.150000	0.897943
-7.200000	0.899614
-7.250000	0.901543
-7.300000	0.903249
-7.350000	0.90457
-7.400000	0.905949
-7.450000	0.907445
-7.500000	0.908929
-7.550000	0.910554
-7.600000	0.912015
-7.650000	0.913347
-7.700000	0.914785
-7.750000	0.916164
-7.800000	0.917415
-7.850000	0.918969
-7.900000	0.920699
-7.950000	0.922148
-8.000000	0.923516
-8.050000	0.924579
-8.100000	0.925935
-8.150000	0.927209
-8.200000	0.928401
-8.250000	0.929652
-8.300000	0.930914
-8.350000	0.932048
-8.400000	0.933287
-8.450000	0.934525
-8.500000	0.935601
-8.550000	0.936886
-8.600000	0.93795
-8.650000	0.939107
-8.700000	0.940217
-8.750000	0.941339
-8.800000	0.942426
-8.850000	0.943443
-8.900000	0.944355
-8.950000	0.9455
-9.000000	0.94647
-9.050000	0.947405
-9.100000	0.948329
-9.150000	0.949381
-9.200000	0.950409
-9.250000	0.951379
-9.300000	0.952267
-9.350000	0.953191
-9.400000	0.953822
-9.450000	0.95457
-9.500000	0.955283
-9.550000	0.956066
-9.600000	0.956931
-9.650000	0.957901
-9.700000	0.958696
-9.750000	0.959525
-9.800000	0.96025
-9.850000	0.960916
-9.900000	0.961489
-9.950000	1
&
136.050000	1.01087e-19
136.000000	1.02948e-19
135.950000	1.04843e-19
135.900000	1.06774e-19
135.850000	1.08739e-19
135.800000	1.10741e-19
135.750000	1.1278e-19
135.700000	1.14856e-19
135.650000	1.1697e-19
135.600000	1.19124e-19
135.550000	1.21317e-19
135.500000	1.2355e-19
135.450000	1.25824e-19
135.400000	1.28141e-19
135.350000	1.305e-19
135.300000	1.32902e-19
135.250000	1.35348e-19
135.200000	1.3784e-19
135.150000	1.40377e-19
135.100000	1.42961e-19
135.050000	1.45593e-19
135.000000	1.48273e-19
134.950000	1.51003e-19
134.900000	1.53782e-19
134.850000	1.56613e-19
134.800000	1.59496e-19
134.750000	1.62432e-19
134.700000	1.65422e-19
134.650000	1.68467e-19
134.600000	1.71568e-19
134.550000	1.74726e-19
134.500000	1.77942e-19
134.450000	1.81218e-19
134.400000	1.84553e-19
134.350000	1.8795e-19
134.300000	1.9141e-19
134.250000	1.94933e-19
134.200000	1.98521e-19
134.150000	2.02175e-19
134.100000	2.05897e-19
134.050000	2.09686e-19
134.000000	2.13546e-19
133.950000	2.17477e-19
133.900000	2.21479e-19
133.850000	2.25556e-19
133.800000	2.29708e-19
133.750000	2.33936e-19
133.700000	2.38241e-19
133.650000	2.42626e-19
133.600000	2.47092e-19
133.550000	2.5164e-19
133.500000	2.56271e-19
133.450000	2.60988e-19
133.400000	2.65792e-19
133.350000	2.70684e-19
133.300000	2.75666e-19
133.250000	2.80739e-19
133.200000	2.85906e-19
133.150000	2.91168e-19
133.100000	2.96527e-19
133.050000	3.01985e-19
133.000000	3.07542e-19
132.950000	3.13203e-19
132.900000	3.18967e-19
132.850000	3.24837e-19
132.800000	3.30816e-19
132.750000	3.36904e-19
132.700000	3.43104e-19
132.650000	3.49419e-19
132.600000	3.55849e-19
132.550000	3.62398e-19
132.500000	3.69068e-19
132.450000	3.7586e-19
132.400000	3.82777e-19
132.350000	3.89821e-19
132.300000	3.96995e-19
132.250000	4.04301e-19
132.200000	4.11742e-19
132.150000	4.19319e-19
132.100000	4.27036e-19
132.050000	4.34894e-19
132.000000	4.42897e-19
131.950000	4.51048e-19
131.900000	4.59348e-19
131.850000	4.67801e-19
131.800000	4.7641e-19
131.750000	4.85177e-19
131.700000	4.94105e-19
131.650000	5.03198e-19
131.600000	5.12458e-19
131.550000	5.21888e-19
131.500000	5.31491e-19
131.450000	5.41272e-19
131.400000	5.51232e-19
131.350000	5.61375e-19
131.300000	5.71706e-19
131.250000	5.82226e-19
131.200000	5.92939e-19
131.150000	6.0385e-19
131.100000	6.14961e-19
131.050000	6.26277e-19
131.000000	6.37801e-19
130.950000	6.49537e-19
130.900000	6.61489e-19
130.850000	6.73661e-19
130.800000	6.86056e-19
130.750000	6.9868e-19
130.700000	7.11536e-19
130.650000	7.24628e-19
130.600000	7.37962e-19
130.550000	7.5154e-19
130.500000	7.65368e-19
130.450000	7.79451e-19
130.400000	7.93792e-19
130.350000	8.08398e-19
130.300000	8.23272e-19
130.250000	8.3842e-19
130.200000	8.53846e-19
130.150000	8.69556e-19
130.100000	8.85555e-19
130.050000	9.01848e-19
130.000000	9.18441e-19
129.950000	9.3534e-19
129.900000	9.52549e-19
129.850000	9.70074e-19
129.800000	9.87922e-19
129.750000	1.0061e-18
129.700000	1.02461e-18
129.650000	1.04346e-18
129.600000	1.06266e-18
129.550000	1.08221e-18
129.500000	1.10212e-18
129.450000	1.1224e-18
129.400000	1.14304e-18
129.350000	1.16407e-18
129.300000	1.18549e-18
129.250000	1.2073e-18
129.200000	1.22951e-18
129.150000	1.25213e-18
129.100000	1.27517e-18
129.050000	1.29863e-18
129.000000	1.32252e-18
128.950000	1.34685e-18
128.900000	1.37162e-18
128.850000	1.39686e-18
128.800000	1.42255e-18
128.750000	1.44872e-18
128.700000	1.47538e-18
128.650000	1.50252e-18
128.600000	1.53016e-18
128.550000	1.55831e-18
128.500000	1.58697e-18
128.450000	1.61617e-18
128.400000	1.6459e-18
128.350000	1.67617e-18
128.300000	1.70701e-18
128.250000	1.73841e-18
128.200000	1.77039e-18
128.150000	1.80295e-18
128.100000	1.83612e-18
128.050000	1.8699e-18
128.000000	1.90429e-18
127.950000	1.93932e-18
127.900000	1.975e-18
127.850000	2.01132e-18
127.800000	2.04832e-18
127.750000	2.086e-18
127.700000	2.12437e-18
127.650000	2.16345e-18
127.600000	2.20324e-18
127.550000	2.24377e-18
127.500000	2.28504e-18
127.450000	2.32707e-18
127.400000	2.36987e-18
127.350000	2.41346e-18
127.300000	2.45786e-18
127.250000	2.50306e-18
127.200000	2.5491e-18
127.150000	2.59599e-18
127.100000	2.64374e-18
127.050000	2.69236e-18
127.000000	2.74188e-18
126.950000	2.79232e-18
126.900000	2.84367e-18
126.850000	2.89598e-18
126.800000	2.94924e-18
126.750000	3.00348e-18
126.700000	3.05873e-18
126.650000	3.11498e-18
126.600000	3.17227e-18
126.550000	3.23062e-18
126.500000	3.29003e-18
126.450000	3.35054e-18
126.400000	3.41217e-18
126.350000	3.47492e-18
126.300000	3.53883e-18
126.250000	3.60391e-18
126.200000	3.67019e-18
126.150000	3.73769e-18
126.100000	3.80643e-18
126.050000	3.87644e-18
126.000000	3.94773e-18
125.950000	4.02033e-18
125.900000	4.09427e-18
125.850000	4.16956e-18
125.800000	4.24624e-18
125.750000	4.32433e-18
125.700000	4.40386e-18
125.650000	4.48484e-18
125.600000	4.56732e-18
125.550000	4.65131e-18
125.500000	4.73685e-18
125.450000	4.82396e-18
125.400000	4.91267e-18
125.350000	5.00301e-18
125.300000	5.09501e-18
125.250000	5.1887e-18
125.200000	5.28412e-18
125.150000	5.38129e-18
125.100000	5.48025e-18
125.050000	5.58102e-18
125.000000	5.68365e-18
124.950000	5.78816e-18
124.900000	5.8946e-18
124.850000	6.00299e-18
124.800000	6.11338e-18
124.750000	6.22579e-18
124.700000	6.34027e-18
124.650000	6.45685e-18
124.600000	6.57558e-18
124.550000	6.69649e-18
124.500000	6.81962e-18
124.450000	6.94502e-18
124.400000	7.07272e-18
124.350000	7.20277e-18
124.300000	7.33521e-18
124.250000	7.47008e-18
124.200000	7.60743e-18
124.150000	7.74731e-18
124.100000	7.88976e-18
124.050000	8.03482e-18
124.000000	8.18256e-18
123.950000	8.333e-18
123.900000	8.48622e-18
123.850000	8.64225e-18
123.800000	8.80114e-18
123.750000	8.96296e-18
123.700000	9.12775e-18
123.650000	9.29557e-18
123.600000	9.46648e-18
123.550000	9.64053e-18
123.500000	9.81777e-18
123.450000	9.99827e-18
123.400000	1.01821e-17
123.350000	1.03693e-17
123.300000	1.05599e-17
123.250000	1.07541e-17
123.200000	1.09518e-17
123.150000	1.11531e-17
123.100000	1.13582e-17
123.050000	1.1567e-17
123.000000	1.17796e-17
122.950000	1.19962e-17
122.900000	1.22167e-17
122.850000	1.24413e-17
122.800000	1.26701e-17
122.750000	1.2903e-17
122.700000	1.31402e-17
122.650000	1.33817e-17
122.600000	1.36277e-17
122.550000	1.38783e-17
122.500000	1.41334e-17
122.450000	1.43932e-17
122.400000	1.46578e-17
122.350000	1.49273e-17
122.300000	1.52017e-17
122.250000	1.54811e-17
122.200000	1.57657e-17
122.150000	1.60555e-17
122.100000	1.63506e-17
122.050000	1.66512e-17
122.000000	1.69573e-17
121.950000	1.7269e-17
121.900000	1.75864e-17
121.850000	1.79097e-17
121.800000	1.82389e-17
121.750000	1.85742e-17
121.700000	1.89156e-17
121.650000	1.92633e-17
121.600000	1.96173e-17
121.550000	1.99779e-17
121.500000	2.03451e-17
121.450000	2.07191e-17
121.400000	2.10999e-17
121.350000	2.14878e-17
121.300000	2.18827e-17
121.250000	2.22849e-17
121.200000	2.26945e-17
121.150000	2.31117e-17
121.100000	2.35364e-17
121.050000	2.3969e-17
121.000000	2.44096e-17
120.950000	2.48582e-17
120.900000	2.53151e-17
120.850000	2.57804e-17
120.800000	2.62542e-17
120.750000	2.67367e-17
120.700000	2.72281e-17
120.650000	2.77286e-17
120.600000	2.82382e-17
120.550000	2.87572e-17
120.500000	2.92857e-17
120.450000	2.98239e-17
120.400000	3.0372e-17
120.350000	3.09302e-17
120.300000	3.14986e-17
120.250000	3.20775e-17
120.200000	3.2667e-17
120.150000	3.32674e-17
120.100000	3.38787e-17
120.050000	3.45014e-17
120.000000	3.51354e-17
119.950000	3.57811e-17
119.900000	3.64386e-17
119.850000	3.71083e-17
119.800000	3.77902e-17
119.750000	3.84847e-17
119.700000	3.91919e-17
119.650000	3.99121e-17
119.600000	4.06455e-17
119.550000	4.13925e-17
119.500000	4.21531e-17
119.450000	4.29277e-17
119.400000	4.37165e-17
119.350000	4.45199e-17
119.300000	4.53379e-17
119.250000	4.61711e-17
119.200000	4.70195e-17
119.150000	4.78835e-17
119.100000	4.87633e-17
119.050000	4.96594e-17
119.000000	5.05718e-17
118.950000	5.15011e-17
118.900000	5.24474e-17
118.850000	5.34111e-17
118.800000	5.43925e-17
118.750000	5.53919e-17
118.700000	5.64097e-17
118.650000	5.74462e-17
118.600000	5.85017e-17
118.550000	5.95766e-17
118.500000	6.06713e-17
118.450000	6.1786e-17
118.400000	6.29212e-17
118.350000	6.40773e-17
118.300000	6.52546e-17
118.250000	6.64535e-17
118.200000	6.76745e-17
118.150000	6.89179e-17
118.100000	7.01841e-17
118.050000	7.14735e-17
118.000000	7.27867e-17
117.950000	7.41239e-17
117.900000	7.54858e-17
117.850000	7.68726e-17
117.800000	7.82849e-17
117.750000	7.97231e-17
117.700000	8.11878e-17
117.650000	8.26793e-17
117.600000	8.41983e-17
117.550000	8.57451e-17
117.500000	8.73203e-17
117.450000	8.89245e-17
117.400000	9.05581e-17
117.350000	9.22218e-17
117.300000	9.3916e-17
117.250000	9.56412e-17
117.200000	9.73982e-17
117.150000	9.91875e-17
117.100000	1.0101e-16
117.050000	1.02865e-16
117.000000	1.04755e-16
116.950000	1.06679e-16
116.900000	1.08639e-16
116.850000	1.10634e-16
116.800000	1.12667e-16
116.750000	1.14736e-16
116.700000	1.16844e-16
116.650000	1.1899e-16
116.600000	1.21176e-16
116.550000	1.23402e-16
116.500000	1.25668e-16
116.450000	1.27977e-16
116.400000	1.30328e-16
116.350000	1.32721e-16
116.300000	1.35159e-16
116.250000	1.37642e-16
116.200000	1.4017e-16
116.150000	1.42745e-16
116.100000	1.45367e-16
116.050000	1.48037e-16
116.000000	1.50756e-16
115.950000	1.53525e-16
115.900000	1.56344e-16
115.850000	1.59216e-16
115.800000	1.6214e-16
115.750000	1.65118e-16
115.700000	1.68151e-16
115.650000	1.71239e-16
115.600000	1.74384e-16
115.550000	1.77587e-16
115.500000	1.80849e-16
115.450000	1.8417e-16
115.400000	1.87552e-16
115.350000	1.90997e-16
115.300000	1.94505e-16
115.250000	1.98077e-16
115.200000	2.01715e-16
115.150000	2.05419e-16
115.100000	2.09192e-16
115.050000	2.13033e-16
115.000000	2.16946e-16
114.950000	2.2093e-16
114.900000	2.24987e-16
114.850000	2.29119e-16
114.800000	2.33326e-16
114.750000	2.37611e-16
114.700000	2.41975e-16
114.650000	2.46418e-16
114.600000	2.50943e-16
114.550000	2.55551e-16
114.500000	2.60244e-16
114.450000	2.65023e-16
114.400000	2.6989e-16
114.350000	2.74846e-16
114.300000	2.79893e-16
114.250000	2.85032e-16
114.200000	2.90266e-16
114.150000	2.95596e-16
114.100000	3.01024e-16
114.050000	3.06551e-16
114.000000	3.1218e-16
113.950000	3.17912e-16
113.900000	3.2375e-16
113.850000	3.29694e-16
113.800000	3.35748e-16
113.750000	3.41913e-16
113.700000	3.48191e-16
113.650000	3.54584e-16
113.600000	3.61094e-16
113.550000	3.67724e-16
113.500000	3.74476e-16
113.450000	3.81351e-16
113.400000	3.88353e-16
113.350000	3.95483e-16
113.300000	4.02744e-16
113.250000	4.10139e-16
113.200000	4.17669e-16
113.150000	4.25337e-16
113.100000	4.33146e-16
113.050000	4.41098e-16
113.000000	4.49196e-16
112.950000	4.57443e-16
112.900000	4.65841e-16
112.850000	4.74394e-16
112.800000	4.83103e-16
112.750000	4.91972e-16
112.700000	5.01004e-16
112.650000	5.10201e-16
112.600000	5.19567e-16
112.550000	5.29106e-16
112.500000	5.38819e-16
112.450000	5.4871e-16
112.400000	5.58783e-16
112.350000	5.69041e-16
112.300000	5.79487e-16
112.250000	5.90125e-16
112.200000	6.00957e-16
112.150000	6.11989e-16
112.100000	6.23223e-16
112.050000	6.34663e-16
112.000000	6.46313e-16
111.950000	6.58177e-16
111.900000	6.70259e-16
111.850000	6.82562e-16
111.800000	6.95091e-16
111.750000	7.0785e-16
111.700000	7.20843e-16
111.650000	7.34074e-16
111.600000	7.47548e-16
111.550000	7.61269e-16
111.500000	7.75242e-16
111.450000	7.89471e-16
111.400000	8.03962e-16
111.350000	8.18718e-16
111.300000	8.33745e-16
111.250000	8.49048e-16
111.200000	8.64631e-16
111.150000	8.805e-16
111.100000	8.96661e-16
111.050000	9.13118e-16
111.000000	9.29877e-16
110.950000	9.46943e-16
110.900000	9.64322e-16
110.850000	9.8202e-16
110.800000	1.00004e-15
110.750000	1.0184e-15
110.700000	1.03709e-15
110.650000	1.05612e-15
110.600000	1.0755e-15
110.550000	1.09524e-15
110.500000	1.11534e-15
110.450000	1.13581e-15
110.400000	1.15665e-15
110.350000	1.17788e-15
110.300000	1.19949e-15
110.250000	1.22151e-15
110.200000	1.24392e-15
110.150000	1.26675e-15
110.100000	1.28999e-15
110.050000	1.31367e-15
110.000000	1.33777e-15
109.950000	1.36232e-15
109.900000	1.38732e-15
109.850000	1.41278e-15
109.800000	1.4387e-15
109.750000	1.4651e-15
109.700000	1.49198e-15
109.650000	1.51936e-15
109.600000	1.54724e-15
109.550000	1.57563e-15
109.500000	1.60454e-15
109.450000	1.63398e-15
109.400000	1.66396e-15
109.350000	1.69449e-15
109.300000	1.72559e-15
109.250000	1.75725e-15
109.200000	1.78949e-15
109.150000	1.82232e-15
109.100000	1.85576e-15
109.050000	1.88981e-15
109.000000	1.92448e-15
108.950000	1.95979e-15
108.900000	1.99574e-15
108.850000	2.03236e-15
108.800000	2.06965e-15
108.750000	2.10762e-15
108.700000	2.14628e-15
108.650000	2.18566e-15
108.600000	2.22576e-15
108.550000	2.26659e-15
108.500000	2.30817e-15
108.450000	2.35052e-15
108.400000	2.39364e-15
108.350000	2.43755e-15
108.300000	2.48227e-15
108.250000	2.52781e-15
108.200000	2.57418e-15
108.150000	2.6214e-15
108.100000	2.66949e-15
108.050000	2.71846e-15
108.000000	2.76833e-15
107.950000	2.81911e-15
107.900000	2.87082e-15
107.850000	2.92348e-15
107.800000	2.97711e-15
107.750000	3.03172e-15
107.700000	3.08733e-15
107.650000	3.14396e-15
107.600000	3.20163e-15
107.550000	3.26036e-15
107.500000	3.32016e-15
107.450000	3.38106e-15
107.400000	3.44308e-15
107.350000	3.50623e-15
107.300000	3.57054e-15
107.250000	3.63603e-15
107.200000	3.70272e-15
107.150000	3.77064e-15
107.100000	3.83979e-15
107.050000	3.91022e-15
107.000000	3.98194e-15
106.950000	4.05497e-15
106.900000	4.12934e-15
106.850000	4.20507e-15
106.800000	4.28219e-15
106.750000	4.36073e-15
106.700000	4.44071e-15
106.650000	4.52215e-15
106.600000	4.60508e-15
106.550000	4.68954e-15
106.500000	4.77554e-15
106.450000	4.86312e-15
106.400000	4.9523e-15
106.350000	5.04312e-15
106.300000	5.1356e-15
106.250000	5.22978e-15
106.200000	5.32569e-15
106.150000	5.42335e-15
106.100000	5.5228e-15
106.050000	5.62408e-15
106.000000	5.72721e-15
105.950000	5.83223e-15
105.900000	5.93918e-15
105.850000	6.04809e-15
105.800000	6.15899e-15
105.750000	6.27193e-15
105.700000	6.38693e-15
105.650000	6.50404e-15
105.600000	6.6233e-15
105.550000	6.74475e-15
105.500000	6.86842e-15
105.450000	6.99436e-15
105.400000	7.1226e-15
105.350000	7.2532e-15
105.300000	7.38619e-15
105.250000	7.52161e-15
105.200000	7.65952e-15
105.150000	7.79995e-15
105.100000	7.94296e-15
105.050000	8.08859e-15
105.000000	8.23689e-15
104.950000	8.3879e-15
104.900000	8.54169e-15
104.850000	8.69829e-15
104.800000	8.85776e-15
104.750000	9.02015e-15
104.700000	9.18552e-15
104.650000	9.35391e-15
104.600000	9.5254e-15
104.550000	9.70002e-15
104.500000	9.87785e-15
104.450000	1.00589e-14
104.400000	1.02433e-14
104.350000	1.04311e-14
104.300000	1.06223e-14
104.250000	1.08171e-14
104.200000	1.10153e-14
104.150000	1.12173e-14
104.100000	1.14229e-14
104.050000	1.16323e-14
104.000000	1.18455e-14
103.950000	1.20626e-14
103.900000	1.22838e-14
103.850000	1.25089e-14
103.800000	1.27382e-14
103.750000	1.29717e-14
103.700000	1.32095e-14
103.650000	1.34516e-14
103.600000	1.36981e-14
103.550000	1.39492e-14
103.500000	1.42049e-14
103.450000	1.44652e-14
103.400000	1.47304e-14
103.350000	1.50003e-14
103.300000	1.52753e-14
103.250000	1.55552e-14
103.200000	1.58403e-14
103.150000	1.61306e-14
103.100000	1.64263e-14
103.050000	1.67273e-14
103.000000	1.70339e-14
102.950000	1.73461e-14
102.900000	1.7664e-14
102.850000	1.79877e-14
102.800000	1.83173e-14
102.750000	1.8653e-14
102.700000	1.89948e-14
102.650000	1.93429e-14
102.600000	1.96974e-14
102.550000	2.00584e-14
102.500000	2.04259e-14
102.450000	2.08002e-14
102.400000	2.11814e-14
102.350000	2.15695e-14
102.300000	2.19648e-14
102.250000	2.23673e-14
102.200000	2.27771e-14
102.150000	2.31945e-14
102.100000	2.36195e-14
102.050000	2.40523e-14
102.000000	2.4493e-14
101.950000	2.49418e-14
101.900000	2.53988e-14
101.850000	2.58642e-14
101.800000	2.63381e-14
101.750000	2.68207e-14
101.700000	2.73121e-14
101.650000	2.78125e-14
101.600000	2.83221e-14
101.550000	2.8841e-14
101.500000	2.93694e-14
101.450000	2.99075e-14
101.400000	3.04554e-14
101.350000	3.10134e-14
101.300000	3.15816e-14
101.250000	3.21601e-14
101.200000	3.27493e-14
101.150000	3.33493e-14
101.100000	3.39602e-14
101.050000	3.45824e-14
101.000000	3.52159e-14
100.950000	3.5861e-14
100.900000	3.6518e-14
100.850000	3.7187e-14
100.800000	3.78682e-14
100.750000	3.85619e-14
100.700000	3.92683e-14
100.650000	3.99876e-14
100.600000	4.07201e-14
100.550000	4.1466e-14
100.500000	4.22255e-14
100.450000	4.2999e-14
100.400000	4.37866e-14
100.350000	4.45886e-14
100.300000	4.54053e-14
100.250000	4.6237e-14
100.200000	4.70839e-14
100.150000	4.79463e-14
100.100000	4.88245e-14
100.050000	4.97187e-14
100.000000	5.06294e-14
99.950000	5.15567e-14
99.900000	5.25009e-14
99.850000	5.34625e-14
99.800000	5.44416e-14
99.750000	5.54387e-14
99.700000	5.6454e-14
99.650000	5.74879e-14
99.600000	5.85408e-14
99.550000	5.96129e-14
99.500000	6.07046e-14
99.450000	6.18163e-14
99.400000	6.29483e-14
99.350000	6.41011e-14
99.300000	6.5275e-14
99.250000	6.64703e-14
99.200000	6.76875e-14
99.150000	6.8927e-14
99.100000	7.01892e-14
99.050000	7.14745e-14
99.000000	7.27833e-14
98.950000	7.41161e-14
98.900000	7.54732e-14
98.850000	7.68552e-14
98.800000	7.82625e-14
98.750000	7.96955e-14
98.700000	8.11547e-14
98.650000	8.26407e-14
98.600000	8.41538e-14
98.550000	8.56946e-14
98.500000	8.72637e-14
98.450000	8.88614e-14
98.400000	9.04884e-14
98.350000	9.21451e-14
98.300000	9.38321e-14
98.250000	9.555e-14
98.200000	9.72994e-14
98.150000	9.90807e-14
98.100000	1.00895e-13
98.050000	1.02742e-13
98.000000	1.04623e-13
97.950000	1.06538e-13
97.900000	1.08488e-13
97.850000	1.10475e-13
97.800000	1.12497e-13
97.750000	1.14556e-13
97.700000	1.16653e-13
97.650000	1.18789e-13
97.600000	1.20963e-13
97.550000	1.23178e-13
97.500000	1.25432e-13
97.450000	1.27728e-13
97.400000	1.30066e-13
97.350000	1.32447e-13
97.300000	1.34872e-13
97.250000	1.3734e-13
97.200000	1.39854e-13
97.150000	1.42414e-13
97.100000	1.45021e-13
97.050000	1.47675e-13
97.000000	1.50378e-13
96.950000	1.5313e-13
96.900000	1.55933e-13
96.850000	1.58787e-13
96.800000	1.61693e-13
96.750000	1.64652e-13
96.700000	1.67666e-13
96.650000	1.70734e-13
96.600000	1.73859e-13
96.550000	1.77041e-13
96.500000	1.80281e-13
96.450000	1.8358e-13
96.400000	1.8694e-13
96.350000	1.90361e-13
96.300000	1.93844e-13
96.250000	1.97391e-13
96.200000	2.01004e-13
96.150000	2.04682e-13
96.100000	2.08427e-13
96.050000	2.12241e-13
96.000000	2.16125e-13
95.950000	2.2008e-13
95.900000	2.24107e-13
95.850000	2.28208e-13
95.800000	2.32383e-13
95.750000	2.36635e-13
95.700000	2.40965e-13
95.650000	2.45374e-13
95.600000	2.49863e-13
95.550000	2.54435e-13
95.500000	2.5909e-13
95.450000	2.63831e-13
95.400000	2.68658e-13
95.350000	2.73573e-13
95.300000	2.78578e-13
95.250000	2.83675e-13
95.200000	2.88864e-13
95.150000	2.94149e-13
95.100000	2.9953e-13
95.050000	3.0501e-13
95.000000	3.1059e-13
94.950000	3.16272e-13
94.900000	3.22058e-13
94.850000	3.27949e-13
94.800000	3.33948e-13
94.750000	3.40057e-13
94.700000	3.46278e-13
94.650000	3.52612e-13
94.600000	3.59062e-13
94.550000	3.6563e-13
94.500000	3.72318e-13
94.450000	3.79128e-13
94.400000	3.86063e-13
94.350000	3.93124e-13
94.300000	4.00315e-13
94.250000	4.07637e-13
94.200000	4.15093e-13
94.150000	4.22685e-13
94.100000	4.30415e-13
94.050000	4.38288e-13
94.000000	4.46303e-13
93.950000	4.54466e-13
93.900000	4.62778e-13
93.850000	4.71241e-13
93.800000	4.79859e-13
93.750000	4.88635e-13
93.700000	4.97571e-13
93.650000	5.06671e-13
93.600000	5.15936e-13
93.550000	5.25371e-13
93.500000	5.34979e-13
93.450000	5.44762e-13
93.400000	5.54723e-13
93.350000	5.64867e-13
93.300000	5.75196e-13
93.250000	5.85714e-13
93.200000	5.96424e-13
93.150000	6.0733e-13
93.100000	6.18435e-13
93.050000	6.29742e-13
93.000000	6.41257e-13
92.950000	6.52982e-13
92.900000	6.64921e-13
92.850000	6.77078e-13
92.800000	6.89457e-13
92.750000	7.02063e-13
92.700000	7.14899e-13
92.650000	7.27969e-13
92.600000	7.41278e-13
92.550000	7.5483e-13
92.500000	7.6863e-13
92.450000	7.82682e-13
92.400000	7.9699e-13
92.350000	8.1156e-13
92.300000	8.26396e-13
92.250000	8.41503e-13
92.200000	8.56886e-13
92.150000	8.7255e-13
92.100000	8.885e-13
92.050000	9.04742e-13
92.000000	9.2128e-13
91.950000	9.3812e-13
91.900000	9.55268e-13
91.850000	9.72729e-13
91.800000	9.90509e-13
91.750000	1.00861e-12
91.700000	1.02705e-12
91.650000	1.04582e-12
91.600000	1.06494e-12
91.550000	1.0844e-12
91.500000	1.10422e-12
91.450000	1.1244e-12
91.400000	1.14495e-12
91.350000	1.16588e-12
91.300000	1.18718e-12
91.250000	1.20888e-12
91.200000	1.23097e-12
91.150000	1.25347e-12
91.100000	1.27637e-12
91.050000	1.2997e-12
91.000000	1.32345e-12
90.950000	1.34763e-12
90.900000	1.37226e-12
90.850000	1.39734e-12
90.800000	1.42287e-12
90.750000	1.44887e-12
90.700000	1.47534e-12
90.650000	1.5023e-12
90.600000	1.52975e-12
90.550000	1.5577e-12
90.500000	1.58617e-12
90.450000	1.61515e-12
90.400000	1.64466e-12
90.350000	1.67471e-12
90.300000	1.7053e-12
90.250000	1.73646e-12
90.200000	1.76819e-12
90.150000	1.80049e-12
90.100000	1.83338e-12
90.050000	1.86688e-12
90.000000	1.90098e-12
89.950000	1.93571e-12
89.900000	1.97107e-12
89.850000	2.00708e-12
89.800000	2.04375e-12
89.750000	2.08108e-12
89.700000	2.11909e-12
89.650000	2.1578e-12
89.600000	2.19722e-12
89.550000	2.23736e-12
89.500000	2.27822e-12
89.450000	2.31984e-12
89.400000	2.36221e-12
89.350000	2.40536e-12
89.300000	2.44929e-12
89.250000	2.49402e-12
89.200000	2.53958e-12
89.150000	2.58596e-12
89.100000	2.63319e-12
89.050000	2.68128e-12
89.000000	2.73025e-12
88.950000	2.78011e-12
88.900000	2.83088e-12
88.850000	2.88258e-12
88.800000	2.93522e-12
88.750000	2.98883e-12
88.700000	3.04341e-12
88.650000	3.09898e-12
88.600000	3.15557e-12
88.550000	3.2132e-12
88.500000	3.27187e-12
88.450000	3.33162e-12
88.400000	3.39245e-12
88.350000	3.4544e-12
88.300000	3.51747e-12
88.250000	3.58169e-12
88.200000	3.64709e-12
88.150000	3.71368e-12
88.100000	3.78149e-12
88.050000	3.85053e-12
88.000000	3.92083e-12
87.950000	3.99241e-12
87.900000	4.0653e-12
87.850000	4.13952e-12
87.800000	4.21509e-12
87.750000	4.29204e-12
87.700000	4.3704e-12
87.650000	4.45018e-12
87.600000	4.53142e-12
87.550000	4.61414e-12
87.500000	4.69837e-12
87.450000	4.78413e-12
87.400000	4.87146e-12
87.350000	4.96038e-12
87.300000	5.05093e-12
87.250000	5.14312e-12
87.200000	5.237e-12
87.150000	5.33259e-12
87.100000	5.42992e-12
87.050000	5.52902e-12
87.000000	5.62994e-12
86.950000	5.73269e-12
86.900000	5.83732e-12
86.850000	5.94385e-12
86.800000	6.05233e-12
86.750000	6.16278e-12
86.700000	6.27525e-12
86.650000	6.38977e-12
86.600000	6.50638e-12
86.550000	6.62511e-12
86.500000	6.74601e-12
86.450000	6.86911e-12
86.400000	6.99446e-12
86.350000	7.12209e-12
86.300000	7.25205e-12
86.250000	7.38437e-12
86.200000	7.51911e-12
86.150000	7.65631e-12
86.100000	7.79601e-12
86.050000	7.93825e-12
86.000000	8.08308e-12
85.950000	8.23056e-12
85.900000	8.38072e-12
85.850000	8.53363e-12
85.800000	8.68931e-12
85.750000	8.84784e-12
85.700000	9.00925e-12
85.650000	9.17361e-12
85.600000	9.34096e-12
85.550000	9.51136e-12
85.500000	9.68487e-12
85.450000	9.86154e-12
85.400000	1.00414e-11
85.350000	1.02246e-11
85.300000	1.04111e-11
85.250000	1.0601e-11
85.200000	1.07944e-11
85.150000	1.09913e-11
85.100000	1.11917e-11
85.050000	1.13959e-11
85.000000	1.16037e-11
84.950000	1.18153e-11
84.900000	1.20308e-11
84.850000	1.22503e-11
84.800000	1.24737e-11
84.750000	1.27012e-11
84.700000	1.29328e-11
84.650000	1.31686e-11
84.600000	1.34088e-11
84.550000	1.36533e-11
84.500000	1.39023e-11
84.450000	1.41558e-11
84.400000	1.44139e-11
84.350000	1.46768e-11
84.300000	1.49444e-11
84.250000	1.52169e-11
84.200000	1.54943e-11
84.150000	1.57768e-11
84.100000	1.60645e-11
84.050000	1.63574e-11
84.000000	1.66556e-11
83.950000	1.69593e-11
83.900000	1.72685e-11
83.850000	1.75833e-11
83.800000	1.79039e-11
83.750000	1.82303e-11
83.700000	1.85626e-11
83.650000	1.8901e-11
83.600000	1.92456e-11
83.550000	1.95964e-11
83.500000	1.99536e-11
83.450000	2.03173e-11
83.400000	2.06877e-11
83.350000	2.10648e-11
83.300000	2.14487e-11
83.250000	2.18397e-11
83.200000	2.22377e-11
83.150000	2.2643e-11
83.100000	2.30557e-11
83.050000	2.34759e-11
83.000000	2.39038e-11
82.950000	2.43394e-11
82.900000	2.4783e-11
82.850000	2.52347e-11
82.800000	2.56946e-11
82.750000	2.61628e-11
82.700000	2.66396e-11
82.650000	2.7125e-11
82.600000	2.76193e-11
82.550000	2.81226e-11
82.500000	2.8635e-11
82.450000	2.91568e-11
82.400000	2.96881e-11
82.350000	3.0229e-11
82.300000	3.07798e-11
82.250000	3.13406e-11
82.200000	3.19116e-11
82.150000	3.2493e-11
82.100000	3.3085e-11
82.050000	3.36877e-11
82.000000	3.43015e-11
81.950000	3.49264e-11
81.900000	3.55626e-11
81.850000	3.62105e-11
81.800000	3.68701e-11
81.750000	3.75417e-11
81.700000	3.82256e-11
81.650000	3.89219e-11
81.600000	3.96309e-11
81.550000	4.03527e-11
81.500000	4.10877e-11
81.450000	4.18361e-11
81.400000	4.25981e-11
81.350000	4.3374e-11
81.300000	4.41639e-11
81.250000	4.49683e-11
81.200000	4.57872e-11
81.150000	4.66211e-11
81.100000	4.74701e-11
81.050000	4.83346e-11
81.000000	4.92148e-11
80.950000	5.0111e-11
80.900000	5.10235e-11
80.850000	5.19527e-11
80.800000	5.28987e-11
80.750000	5.38619e-11
80.700000	5.48426e-11
80.650000	5.58412e-11
80.600000	5.68579e-11
80.550000	5.78931e-11
80.500000	5.89472e-11
80.450000	6.00204e-11
80.400000	6.11131e-11
80.350000	6.22257e-11
80.300000	6.33586e-11
80.250000	6.4512e-11
80.200000	6.56864e-11
80.150000	6.68822e-11
80.100000	6.80997e-11
80.050000	6.93393e-11
80.000000	7.06015e-11
79.950000	7.18866e-11
79.900000	7.31951e-11
79.850000	7.45273e-11
79.800000	7.58838e-11
79.750000	7.7265e-11
79.700000	7.86712e-11
79.650000	8.0103e-11
79.600000	8.15609e-11
79.550000	8.30452e-11
79.500000	8.45566e-11
79.450000	8.60953e-11
79.400000	8.76621e-11
79.350000	8.92573e-11
79.300000	9.08816e-11
79.250000	9.25353e-11
79.200000	9.42191e-11
79.150000	9.59335e-11
79.100000	9.76791e-11
79.050000	9.94564e-11
79.000000	1.01266e-10
78.950000	1.03108e-10
78.900000	1.04984e-10
78.850000	1.06894e-10
78.800000	1.08839e-10
78.750000	1.10819e-10
78.700000	1.12835e-10
78.650000	1.14888e-10
78.600000	1.16978e-10
78.550000	1.19106e-10
78.500000	1.21272e-10
78.450000	1.23478e-10
78.400000	1.25724e-10
78.350000	1.28011e-10
78.300000	1.3034e-10
78.250000	1.3271e-10
78.200000	1.35124e-10
78.150000	1.37582e-10
78.100000	1.40084e-10
78.050000	1.42631e-10
78.000000	1.45225e-10
77.950000	1.47866e-10
77.900000	1.50555e-10
77.850000	1.53293e-10
77.800000	1.56081e-10
77.750000	1.58919e-10
77.700000	1.61809e-10
77.650000	1.64751e-10
77.600000	1.67747e-10
77.550000	1.70797e-10
77.500000	1.73902e-10
77.450000	1.77064e-10
77.400000	1.80283e-10
77.350000	1.83561e-10
77.300000	1.86898e-10
77.250000	1.90296e-10
77.200000	1.93755e-10
77.150000	1.97277e-10
77.100000	2.00863e-10
77.050000	2.04515e-10
77.000000	2.08232e-10
76.950000	2.12017e-10
76.900000	2.15871e-10
76.850000	2.19795e-10
76.800000	2.23789e-10
76.750000	2.27857e-10
76.700000	2.31998e-10
76.650000	2.36214e-10
76.600000	2.40507e-10
76.550000	2.44878e-10
76.500000	2.49328e-10
76.450000	2.53859e-10
76.400000	2.58472e-10
76.350000	2.63169e-10
76.300000	2.67951e-10
76.250000	2.7282e-10
76.200000	2.77777e-10
76.150000	2.82824e-10
76.100000	2.87963e-10
76.050000	2.93195e-10
76.000000	2.98522e-10
75.950000	3.03945e-10
75.900000	3.09467e-10
75.850000	3.15089e-10
75.800000	3.20813e-10
75.750000	3.26641e-10
75.700000	3.32574e-10
75.650000	3.38615e-10
75.600000	3.44766e-10
75.550000	3.51028e-10
75.500000	3.57404e-10
75.450000	3.63896e-10
75.400000	3.70505e-10
75.350000	3.77234e-10
75.300000	3.84085e-10
75.250000	3.9106e-10
75.200000	3.98162e-10
75.150000	4.05393e-10
75.100000	4.12755e-10
75.050000	4.2025e-10
75.000000	4.27881e-10
74.950000	4.3565e-10
74.900000	4.43561e-10
74.850000	4.51614e-10
74.800000	4.59814e-10
74.750000	4.68162e-10
74.700000	4.76662e-10
74.650000	4.85316e-10
74.600000	4.94127e-10
74.550000	5.03097e-10
74.500000	5.1223e-10
74.450000	5.21528e-10
74.400000	5.30996e-10
74.350000	5.40634e-10
74.300000	5.50447e-10
74.250000	5.60439e-10
74.200000	5.70611e-10
74.150000	5.80967e-10
74.100000	5.91511e-10
74.050000	6.02247e-10
74.000000	6.13177e-10
73.950000	6.24304e-10
73.900000	6.35634e-10
73.850000	6.47169e-10
73.800000	6.58912e-10
73.750000	6.70869e-10
73.700000	6.83042e-10
73.650000	6.95435e-10
73.600000	7.08054e-10
73.550000	7.209e-10
73.500000	7.3398e-10
73.450000	7.47296e-10
73.400000	7.60853e-10
73.350000	7.74656e-10
73.300000	7.88709e-10
73.250000	8.03017e-10
73.200000	8.17584e-10
73.150000	8.32414e-10
73.100000	8.47513e-10
73.050000	8.62886e-10
73.000000	8.78536e-10
72.950000	8.94471e-10
72.900000	9.10693e-10
72.850000	9.2721e-10
72.800000	9.44025e-10
72.750000	9.61145e-10
72.700000	9.78575e-10
72.650000	9.9632e-10
72.600000	1.01439e-09
72.550000	1.03278e-09
72.500000	1.05151e-09
72.450000	1.07057e-09
72.400000	1.08998e-09
72.350000	1.10975e-09
72.300000	1.12987e-09
72.250000	1.15035e-09
72.200000	1.1712e-09
72.150000	1.19244e-09
72.100000	1.21405e-09
72.050000	1.23606e-09
72.000000	1.25847e-09
71.950000	1.28128e-09
71.900000	1.3045e-09
71.850000	1.32814e-09
71.800000	1.35222e-09
71.750000	1.37672e-09
71.700000	1.40167e-09
71.650000	1.42708e-09
71.600000	1.45294e-09
71.550000	1.47927e-09
71.500000	1.50607e-09
71.450000	1.53336e-09
71.400000	1.56115e-09
71.350000	1.58943e-09
71.300000	1.61823e-09
71.250000	1.64755e-09
71.200000	1.6774e-09
71.150000	1.70779e-09
71.100000	1.73873e-09
71.050000	1.77022e-09
71.000000	1.80229e-09
70.950000	1.83494e-09
70.900000	1.86818e-09
70.850000	1.90202e-09
70.800000	1.93647e-09
70.750000	1.97154e-09
70.700000	2.00725e-09
70.650000	2.0436e-09
70.600000	2.08061e-09
70.550000	2.11829e-09
70.500000	2.15665e-09
70.450000	2.1957e-09
70.400000	2.23546e-09
70.350000	2.27594e-09
70.300000	2.31715e-09
70.250000	2.3591e-09
70.200000	2.40181e-09
70.150000	2.44529e-09
70.100000	2.48956e-09
70.050000	2.53463e-09
70.000000	2.58052e-09
69.950000	2.62723e-09
69.900000	2.67479e-09
69.850000	2.7232e-09
69.800000	2.77249e-09
69.750000	2.82267e-09
69.700000	2.87376e-09
69.650000	2.92577e-09
69.600000	2.97872e-09
69.550000	3.03262e-09
69.500000	3.0875e-09
69.450000	3.14337e-09
69.400000	3.20025e-09
69.350000	3.25816e-09
69.300000	3.31711e-09
69.250000	3.37713e-09
69.200000	3.43823e-09
69.150000	3.50043e-09
69.100000	3.56376e-09
69.050000	3.62823e-09
69.000000	3.69386e-09
68.950000	3.76068e-09
68.900000	3.8287e-09
68.850000	3.89795e-09
68.800000	3.96846e-09
68.750000	4.04023e-09
68.700000	4.1133e-09
68.650000	4.18769e-09
68.600000	4.26342e-09
68.550000	4.34052e-09
68.500000	4.41901e-09
68.450000	4.49891e-09
68.400000	4.58026e-09
68.350000	4.66308e-09
68.300000	4.74739e-09
68.250000	4.83322e-09
68.200000	4.9206e-09
68.150000	5.00955e-09
68.100000	5.10011e-09
68.050000	5.1923e-09
68.000000	5.28616e-09
67.950000	5.38171e-09
67.900000	5.47898e-09
67.850000	5.57801e-09
67.800000	5.67882e-09
67.750000	5.78145e-09
67.700000	5.88593e-09
67.650000	5.9923e-09
67.600000	6.10058e-09
67.550000	6.21081e-09
67.500000	6.32304e-09
67.450000	6.43728e-09
67.400000	6.55359e-09
67.350000	6.67199e-09
67.300000	6.79252e-09
67.250000	6.91523e-09
67.200000	7.04015e-09
67.150000	7.16733e-09
67.100000	7.29679e-09
67.050000	7.42859e-09
67.000000	7.56276e-09
66.950000	7.69935e-09
66.900000	7.8384e-09
66.850000	7.97995e-09
66.800000	8.12406e-09
66.750000	8.27076e-09
66.700000	8.42011e-09
66.650000	8.57215e-09
66.600000	8.72692e-09
66.550000	8.88448e-09
66.500000	9.04488e-09
66.450000	9.20817e-09
66.400000	9.3744e-09
66.350000	9.54363e-09
66.300000	9.7159e-09
66.250000	9.89127e-09
66.200000	1.00698e-08
66.150000	1.02516e-08
66.100000	1.04366e-08
66.050000	1.06249e-08
66.000000	1.08167e-08
65.950000	1.10119e-08
65.900000	1.12106e-08
65.850000	1.14128e-08
65.800000	1.16188e-08
65.750000	1.18284e-08
65.700000	1.20418e-08
65.650000	1.2259e-08
65.600000	1.24802e-08
65.550000	1.27053e-08
65.500000	1.29345e-08
65.450000	1.31678e-08
65.400000	1.34053e-08
65.350000	1.36471e-08
65.300000	1.38932e-08
65.250000	1.41438e-08
65.200000	1.43988e-08
65.150000	1.46585e-08
65.100000	1.49228e-08
65.050000	1.51919e-08
65.000000	1.54658e-08
64.950000	1.57446e-08
64.900000	1.60285e-08
64.850000	1.63174e-08
64.800000	1.66116e-08
64.750000	1.6911e-08
64.700000	1.72158e-08
64.650000	1.75261e-08
64.600000	1.7842e-08
64.550000	1.81636e-08
64.500000	1.84909e-08
64.450000	1.88241e-08
64.400000	1.91633e-08
64.350000	1.95086e-08
64.300000	1.98602e-08
64.250000	2.0218e-08
64.200000	2.05822e-08
64.150000	2.0953e-08
64.100000	2.13305e-08
64.050000	2.17147e-08
64.000000	2.21059e-08
63.950000	2.25041e-08
63.900000	2.29094e-08
63.850000	2.3322e-08
63.800000	2.3742e-08
63.750000	2.41696e-08
63.700000	2.46048e-08
63.650000	2.50478e-08
63.600000	2.54989e-08
63.550000	2.5958e-08
63.500000	2.64253e-08
63.450000	2.6901e-08
63.400000	2.73853e-08
63.350000	2.78783e-08
63.300000	2.83801e-08
63.250000	2.88909e-08
63.200000	2.94109e-08
63.150000	2.99402e-08
63.100000	3.0479e-08
63.050000	3.10275e-08
63.000000	3.15859e-08
62.950000	3.21542e-08
62.900000	3.27327e-08
62.850000	3.33217e-08
62.800000	3.39212e-08
62.750000	3.45314e-08
62.700000	3.51526e-08
62.650000	3.57849e-08
62.600000	3.64286e-08
62.550000	3.70838e-08
62.500000	3.77507e-08
62.450000	3.84296e-08
62.400000	3.91207e-08
62.350000	3.98242e-08
62.300000	4.05403e-08
62.250000	4.12692e-08
62.200000	4.20112e-08
62.150000	4.27665e-08
62.100000	4.35353e-08
62.050000	4.43179e-08
62.000000	4.51145e-08
61.950000	4.59254e-08
61.900000	4.67508e-08
61.850000	4.7591e-08
61.800000	4.84463e-08
61.750000	4.93169e-08
61.700000	5.02031e-08
61.650000	5.11051e-08
61.600000	5.20233e-08
61.550000	5.2958e-08
61.500000	5.39093e-08
61.450000	5.48778e-08
61.400000	5.58635e-08
61.350000	5.68669e-08
61.300000	5.78883e-08
61.250000	5.8928e-08
61.200000	5.99862e-08
61.150000	6.10634e-08
61.100000	6.21599e-08
61.050000	6.3276e-08
61.000000	6.44121e-08
60.950000	6.55685e-08
60.900000	6.67456e-08
60.850000	6.79438e-08
60.800000	6.91634e-08
60.750000	7.04048e-08
60.700000	7.16684e-08
60.650000	7.29546e-08
60.600000	7.42638e-08
60.550000	7.55964e-08
60.500000	7.69529e-08
60.450000	7.83336e-08
60.400000	7.9739e-08
60.350000	8.11695e-08
60.300000	8.26256e-08
60.250000	8.41077e-08
60.200000	8.56164e-08
60.150000	8.71519e-08
60.100000	8.87149e-08
60.050000	9.03059e-08
60.000000	9.19253e-08
59.950000	9.35736e-08
59.900000	9.52513e-08
59.850000	9.6959e-08
59.800000	9.86973e-08
59.750000	1.00467e-07
59.700000	1.02267e-07
59.650000	1.041e-07
59.600000	1.05966e-07
59.550000	1.07865e-07
59.500000	1.09798e-07
59.450000	1.11766e-07
59.400000	1.13768e-07
59.350000	1.15807e-07
59.300000	1.17881e-07
59.250000	1.19993e-07
59.200000	1.22143e-07
59.150000	1.24331e-07
59.100000	1.26557e-07
59.050000	1.28824e-07
59.000000	1.31131e-07
58.950000	1.33479e-07
58.900000	1.35869e-07
58.850000	1.38302e-07
58.800000	1.40778e-07
58.750000	1.43298e-07
58.700000	1.45863e-07
58.650000	1.48474e-07
58.600000	1.51131e-07
58.550000	1.53836e-07
58.500000	1.56589e-07
58.450000	1.59391e-07
58.400000	1.62243e-07
58.350000	1.65146e-07
58.300000	1.68101e-07
58.250000	1.71108e-07
58.200000	1.74168e-07
58.150000	1.77284e-07
58.100000	1.80454e-07
58.050000	1.83682e-07
58.000000	1.86966e-07
57.950000	1.9031e-07
57.900000	1.93712e-07
57.850000	1.97176e-07
57.800000	2.007e-07
57.750000	2.04288e-07
57.700000	2.0794e-07
57.650000	2.11656e-07
57.600000	2.15439e-07
57.550000	2.19289e-07
57.500000	2.23207e-07
57.450000	2.27195e-07
57.400000	2.31254e-07
57.350000	2.35386e-07
57.300000	2.39591e-07
57.250000	2.4387e-07
57.200000	2.48226e-07
57.150000	2.52659e-07
57.100000	2.57171e-07
57.050000	2.61763e-07
57.000000	2.66436e-07
56.950000	2.71193e-07
56.900000	2.76035e-07
56.850000	2.80962e-07
56.800000	2.85977e-07
56.750000	2.91081e-07
56.700000	2.96275e-07
56.650000	3.01562e-07
56.600000	3.06943e-07
56.550000	3.12419e-07
56.500000	3.17993e-07
56.450000	3.23666e-07
56.400000	3.29439e-07
56.350000	3.35314e-07
56.300000	3.41294e-07
56.250000	3.47381e-07
56.200000	3.53575e-07
56.150000	3.59879e-07
56.100000	3.66295e-07
56.050000	3.72824e-07
56.000000	3.7947e-07
55.950000	3.86233e-07
55.900000	3.93116e-07
55.850000	4.00122e-07
55.800000	4.07251e-07
55.750000	4.14507e-07
55.700000	4.21892e-07
55.650000	4.29407e-07
55.600000	4.37056e-07
55.550000	4.4484e-07
55.500000	4.52762e-07
55.450000	4.60825e-07
55.400000	4.6903e-07
55.350000	4.7738e-07
55.300000	4.85879e-07
55.250000	4.94528e-07
55.200000	5.0333e-07
55.150000	5.12288e-07
55.100000	5.21404e-07
55.050000	5.30682e-07
55.000000	5.40124e-07
54.950000	5.49733e-07
54.900000	5.59512e-07
54.850000	5.69464e-07
54.800000	5.79592e-07
54.750000	5.899e-07
54.700000	6.00389e-07
54.650000	6.11064e-07
54.600000	6.21928e-07
54.550000	6.32984e-07
54.500000	6.44235e-07
54.450000	6.55685e-07
54.400000	6.67337e-07
54.350000	6.79195e-07
54.300000	6.91263e-07
54.250000	7.03544e-07
54.200000	7.16042e-07
54.150000	7.2876e-07
54.100000	7.41703e-07
54.050000	7.54875e-07
54.000000	7.68279e-07
53.950000	7.8192e-07
53.900000	7.95801e-07
53.850000	8.09928e-07
53.800000	8.24303e-07
53.750000	8.38932e-07
53.700000	8.5382e-07
53.650000	8.68969e-07
53.600000	8.84386e-07
53.550000	9.00075e-07
53.500000	9.1604e-07
53.450000	9.32287e-07
53.400000	9.4882e-07
53.350000	9.65644e-07
53.300000	9.82765e-07
53.250000	1.00019e-06
53.200000	1.01792e-06
53.150000	1.03596e-06
53.100000	1.05432e-06
53.050000	1.073e-06
53.000000	1.09201e-06
52.950000	1.11136e-06
52.900000	1.13104e-06
52.850000	1.15108e-06
52.800000	1.17146e-06
52.750000	1.19221e-06
52.700000	1.21331e-06
52.650000	1.23479e-06
52.600000	1.25665e-06
52.550000	1.27889e-06
52.500000	1.30153e-06
52.450000	1.32456e-06
52.400000	1.34799e-06
52.350000	1.37184e-06
52.300000	1.3961e-06
52.250000	1.4208e-06
52.200000	1.44592e-06
52.150000	1.47149e-06
52.100000	1.4975e-06
52.050000	1.52398e-06
52.000000	1.55091e-06
51.950000	1.57832e-06
51.900000	1.60621e-06
51.850000	1.63459e-06
51.800000	1.66347e-06
51.750000	1.69285e-06
51.700000	1.72275e-06
51.650000	1.75317e-06
51.600000	1.78413e-06
51.550000	1.81563e-06
51.500000	1.84768e-06
51.450000	1.88029e-06
51.400000	1.91347e-06
51.350000	1.94724e-06
51.300000	1.98159e-06
51.250000	2.01655e-06
51.200000	2.05211e-06
51.150000	2.0883e-06
51.100000	2.12513e-06
51.050000	2.16259e-06
51.000000	2.20072e-06
50.950000	2.23951e-06
50.900000	2.27897e-06
50.850000	2.31913e-06
50.800000	2.35999e-06
50.750000	2.40156e-06
50.700000	2.44386e-06
50.650000	2.4869e-06
50.600000	2.53069e-06
50.550000	2.57524e-06
50.500000	2.62057e-06
50.450000	2.6667e-06
50.400000	2.71363e-06
50.350000	2.76137e-06
50.300000	2.80995e-06
50.250000	2.85938e-06
50.200000	2.90966e-06
50.150000	2.96083e-06
50.100000	3.01288e-06
50.050000	3.06585e-06
50.000000	3.11973e-06
49.950000	3.17456e-06
49.900000	3.23033e-06
49.850000	3.28708e-06
49.800000	3.34482e-06
49.750000	3.40356e-06
49.700000	3.46333e-06
49.650000	3.52413e-06
49.600000	3.58599e-06
49.550000	3.64893e-06
49.500000	3.71296e-06
49.450000	3.7781e-06
49.400000	3.84438e-06
49.350000	3.9118e-06
49.300000	3.9804e-06
49.250000	4.05019e-06
49.200000	4.12119e-06
49.150000	4.19342e-06
49.100000	4.2669e-06
49.050000	4.34166e-06
49.000000	4.41772e-06
48.950000	4.4951e-06
48.900000	4.57381e-06
48.850000	4.65389e-06
48.800000	4.73536e-06
48.750000	4.81824e-06
48.700000	4.90255e-06
48.650000	4.98833e-06
48.600000	5.07559e-06
48.550000	5.16435e-06
48.500000	5.25466e-06
48.450000	5.34652e-06
48.400000	5.43998e-06
48.350000	5.53505e-06
48.300000	5.63176e-06
48.250000	5.73015e-06
48.200000	5.83023e-06
48.150000	5.93204e-06
48.100000	6.03561e-06
48.050000	6.14097e-06
48.000000	6.24814e-06
47.950000	6.35716e-06
47.900000	6.46807e-06
47.850000	6.58088e-06
47.800000	6.69564e-06
47.750000	6.81238e-06
47.700000	6.93112e-06
47.650000	7.05192e-06
47.600000	7.17479e-06
47.550000	7.29978e-06
47.500000	7.42691e-06
47.450000	7.55624e-06
47.400000	7.68778e-06
47.350000	7.82159e-06
47.300000	7.9577e-06
47.250000	8.09615e-06
47.200000	8.23697e-06
47.150000	8.38021e-06
47.100000	8.52591e-06
47.050000	8.67411e-06
47.000000	8.82485e-06
46.950000	8.97818e-06
46.900000	9.13413e-06
46.850000	9.29276e-06
46.800000	9.4541e-06
46.750000	9.61821e-06
46.700000	9.78513e-06
46.650000	9.9549e-06
46.600000	1.01276e-05
46.550000	1.03032e-05
46.500000	1.04818e-05
46.450000	1.06635e-05
46.400000	1.08483e-05
46.350000	1.10363e-05
46.300000	1.12274e-05
46.250000	1.14218e-05
46.200000	1.16196e-05
46.150000	1.18207e-05
46.100000	1.20252e-05
46.050000	1.22332e-05
46.000000	1.24448e-05
45.950000	1.26599e-05
45.900000	1.28788e-05
45.850000	1.31013e-05
45.800000	1.33276e-05
45.750000	1.35578e-05
45.700000	1.37919e-05
45.650000	1.403e-05
45.600000	1.42721e-05
45.550000	1.45183e-05
45.500000	1.47687e-05
45.450000	1.50233e-05
45.400000	1.52823e-05
45.350000	1.55457e-05
45.300000	1.58135e-05
45.250000	1.60858e-05
45.200000	1.63628e-05
45.150000	1.66444e-05
45.100000	1.69308e-05
45.050000	1.7222e-05
45.000000	1.75182e-05
44.950000	1.78194e-05
44.900000	1.81256e-05
44.850000	1.8437e-05
44.800000	1.87537e-05
44.750000	1.90757e-05
44.700000	1.94031e-05
44.650000	1.9736e-05
44.600000	2.00746e-05
44.550000	2.04188e-05
44.500000	2.07688e-05
44.450000	2.11247e-05
44.400000	2.14866e-05
44.350000	2.18546e-05
44.300000	2.22287e-05
44.250000	2.26091e-05
44.200000	2.29959e-05
44.150000	2.33891e-05
44.100000	2.3789e-05
44.050000	2.41955e-05
44.000000	2.46089e-05
43.950000	2.50291e-05
43.900000	2.54564e-05
43.850000	2.58908e-05
43.800000	2.63324e-05
43.750000	2.67815e-05
43.700000	2.7238e-05
43.650000	2.77021e-05
43.600000	2.81739e-05
43.550000	2.86536e-05
43.500000	2.91412e-05
43.450000	2.9637e-05
43.400000	3.0141e-05
43.350000	3.06534e-05
43.300000	3.11742e-05
43.250000	3.17037e-05
43.200000	3.2242e-05
43.150000	3.27892e-05
43.100000	3.33454e-05
43.050000	3.39108e-05
43.000000	3.44856e-05
42.950000	3.50698e-05
42.900000	3.56637e-05
42.850000	3.62674e-05
42.800000	3.68811e-05
42.750000	3.75048e-05
42.700000	3.81388e-05
42.650000	3.87832e-05
42.600000	3.94382e-05
42.550000	4.01039e-05
42.500000	4.07806e-05
42.450000	4.14684e-05
42.400000	4.21674e-05
42.350000	4.28779e-05
42.300000	4.35999e-05
42.250000	4.43338e-05
42.200000	4.50796e-05
42.150000	4.58377e-05
42.100000	4.6608e-05
42.050000	4.73909e-05
42.000000	4.81866e-05
41.950000	4.89951e-05
41.900000	4.98168e-05
41.850000	5.06518e-05
41.800000	5.15004e-05
41.750000	5.23627e-05
41.700000	5.3239e-05
41.650000	5.41294e-05
41.600000	5.50341e-05
41.550000	5.59535e-05
41.500000	5.68877e-05
41.450000	5.78369e-05
41.400000	5.88014e-05
41.350000	5.97814e-05
41.300000	6.07771e-05
41.250000	6.17888e-05
41.200000	6.28167e-05
41.150000	6.3861e-05
41.100000	6.4922e-05
41.050000	6.59999e-05
41.000000	6.7095e-05
40.950000	6.82075e-05
40.900000	6.93378e-05
40.850000	7.04859e-05
40.800000	7.16523e-05
40.750000	7.28372e-05
40.700000	7.40408e-05
40.650000	7.52635e-05
40.600000	7.65054e-05
40.550000	7.77669e-05
40.500000	7.90482e-05
40.450000	8.03497e-05
40.400000	8.16717e-05
40.350000	8.30143e-05
40.300000	8.4378e-05
40.250000	8.57629e-05
40.200000	8.71695e-05
40.150000	8.8598e-05
40.100000	9.00487e-05
40.050000	9.15219e-05
40.000000	9.3018e-05
39.950000	9.45372e-05
39.900000	9.60799e-05
39.850000	9.76464e-05
39.800000	9.9237e-05
39.750000	0.000100852
39.700000	0.000102492
39.650000	0.000104157
39.600000	0.000105847
39.550000	0.000107564
39.500000	0.000109306
39.450000	0.000111075
39.400000	0.000112871
39.350000	0.000114693
39.300000	0.000116544
39.250000	0.000118422
39.200000	0.000120329
39.150000	0.000122264
39.100000	0.000124228
39.050000	0.000126222
39.000000	0.000128245
38.950000	0.000130298
38.900000	0.000132382
38.850000	0.000134496
38.800000	0.000136642
38.750000	0.000138819
38.700000	0.000141028
38.650000	0.00014327
38.600000	0.000145544
38.550000	0.000147851
38.500000	0.000150192
38.450000	0.000152567
38.400000	0.000154976
38.350000	0.000157419
38.300000	0.000159897
38.250000	0.000162411
38.200000	0.000164961
38.150000	0.000167546
38.100000	0.000170168
38.050000	0.000172827
38.000000	0.000175524
37.950000	0.000178257
37.900000	0.000181029
37.850000	0.000183839
37.800000	0.000186688
37.750000	0.000189576
37.700000	0.000192503
37.650000	0.00019547
37.600000	0.000198477
37.550000	0.000201525
37.500000	0.000204613
37.450000	0.000207742
37.400000	0.000210913
37.350000	0.000214125
37.300000	0.00021738
37.250000	0.000220676
37.200000	0.000224015
37.150000	0.000227397
37.100000	0.000230822
37.050000	0.00023429
37.000000	0.000237801
36.950000	0.000241356
36.900000	0.000244955
36.850000	0.000248598
36.800000	0.000252285
36.750000	0.000256016
36.700000	0.000259792
36.650000	0.000263612
36.600000	0.000267477
36.550000	0.000271385
36.500000	0.000275339
36.450000	0.000279337
36.400000	0.000283379
36.350000	0.000287465
36.300000	0.000291595
36.250000	0.000295769
36.200000	0.000299986
36.150000	0.000304247
36.100000	0.000308551
36.050000	0.000312897
36.000000	0.000317285
35.950000	0.000321714
35.900000	0.000326184
35.850000	0.000330694
35.800000	0.000335244
35.750000	0.000339832
35.700000	0.000344457
35.650000	0.000349119
35.600000	0.000353817
35.550000	0.000358548
35.500000	0.000363311
35.450000	0.000368106
35.400000	0.00037293
35.350000	0.000377781
35.300000	0.000382658
35.250000	0.000387558
35.200000	0.000392478
35.150000	0.000397416
35.100000	0.000402368
35.050000	0.000407333
35.000000	0.000412305
34.950000	0.000417281
34.900000	0.000422257
34.850000	0.000427227
34.800000	0.000432187
34.750000	0.00043713
34.700000	0.00044205
34.650000	0.000446939
34.600000	0.000451789
34.550000	0.000456591
34.500000	0.000461333
34.450000	0.000466003
34.400000	0.000470587
34.350000	0.000475067
34.300000	0.000479425
34.250000	0.000483634
34.200000	0.000487664
34.150000	0.000491474
34.100000	0.000495009
34.050000	0.000498186
34.000000	0.000500857
&
```
