## Supplementary material for "All-at-once RNA folding with 3D motif prediction framed by evolutionary information": RF02939_COG2908.cacofold.cov

```
#
# Method Target_E-val [cov_min,cov_max] [FP | TP True Found | Sen PPV F] 
# GTp    0.05           [-2.51,11.38]    [0 | 3 15 3 | 20.00 100.00 33.33] 
#
# in_CaCoFold in_given  left_pos      right_pos  score            E-value       pvalue       substitutions    power
#------------------------------------------------------------------------------------------------------------------------
*	*	         2	        46	4.80434	0.0201818	0.00168182	2		0.00
*	*	         7	        26	11.37582	0.000415046	3.45872e-05	4		0.07
*	*	        32	        42	4.13930	0.0446667	0.00372222	2		0.00
```
