## Supplementary material for "All-at-once RNA folding with 3D motif prediction framed by evolutionary information": RF02939_COG2908.cacofold.helixcov

```
# RMs = 3 L = 47

# RM_HELIX NESTED 5-12 21-28, nbp = 7 nbp_cov = 1
# pvals: 0.0155202,0.84202,3.45872e-05,0.84202,0.84202,0.84202,0.84202
# aggregated NONE
NESTED  ::::<<<<<<<________>>>>>>>:::::::::::::::::::
        ::::::<________________>:::::::::::::::::::::

# RM_HELIX NESTED 31-34 40-43, nbp = 4 nbp_cov = 1
# pvals: 0.84202,0.00372222,0.84202,0.84202
# aggregated NONE
NESTED  ::::::::::::::::::::::::::::<<<<_____>>>>::::
        :::::::::::::::::::::::::::::<_________>:::::

# RM_HELIX NESTED 1-4 44-47, nbp = 4 nbp_cov = 1
# pvals: 0.00469192,0.00168182,0.0069596,0.84202
# aggregated NONE
NESTED  <<<<_____________________________________>>>>
        :<_________________________________________>:
```
