## Supplementary material for "All-at-once RNA folding with 3D motif prediction framed by evolutionary information": RF02939_COG2908.helixcov

```
# RMs = 4 L = 47

# RM_HELIX NESTED 12-13 18-19, nbp = 2 nbp_cov = 0
# pvals: 0.84202,0.84202
# aggregated NONE
NESTED  ::::::::::<<____>>:::::::::::::::::::::::::::
        :::::::::::::::::::::::::::::::::::::::::::::

# RM_HELIX NESTED 6-7 26-27, nbp = 2 nbp_cov = 1
# pvals: 0.84202,3.45872e-05
# aggregated NONE
NESTED  :::::<<________________>>::::::::::::::::::::
        ::::::<________________>:::::::::::::::::::::

# RM_HELIX NESTED 32-35 39-42, nbp = 4 nbp_cov = 1
# pvals: 0.00372222,0.84202,0.84202,0.84202
# aggregated NONE
NESTED  :::::::::::::::::::::::::::::<<<<___>>>>:::::
        :::::::::::::::::::::::::::::<_________>:::::

# RM_HELIX NESTED 1-4 44-47, nbp = 4 nbp_cov = 1
# pvals: 0.00469192,0.00168182,0.0069596,0.84202
# aggregated NONE
NESTED  <<<<_____________________________________>>>>
        :<_________________________________________>:
```
