## Supplementary material for "All-at-once RNA folding with 3D motif prediction framed by evolutionary information": RF02939_COG2908.sorted.cacofold.cov

```
# The predicted CaCoFold structure
# BPAIRS observed to covary 3
#
#
# Method Target_E-val [cov_min,cov_max] [FP | TP True Found | Sen PPV F] 
# GTp    0.05         [-2.51,11.38]     [0 | 3 15 3 | 20.00 100.00 33.33] 
#
# in_fold in_given   left_pos       right_pos      score           E-value    pvalue       substitutions      power
#-----------------------------------------------------------------------------------------------------------------------
*	*	         7	        26	11.37582	0.000415046	3.45872e-05	4		0.07
*	*	         2	        46	4.80434	0.0201818	0.00168182	2		0.00
*	*	        32	        42	4.13930	0.0446667	0.00372222	2		0.00
```
