## Supplementary material for "All-at-once RNA folding with 3D motif prediction framed by evolutionary information": RF02939_COG2908.sorted.cov

```
#
# Method Target_E-val [cov_min,cov_max] [FP | TP True Found | Sen PPV F] 
# GTp    0.05         [-2.51,11.38]     [0 | 3 12 3 | 25.00 100.00 40.00] 
#
#       left_pos       right_pos        score          E-value           pvalue       substitutions      power
#--------------------------------------------------------------------------------------------------------------
*	       7	      26	11.37582	0.000415046	3.45872e-05	4		0.07
*	       2	      46	4.80434	0.0201818	0.00168182	2		0.00
*	      32	      42	4.13930	0.0446667	0.00372222	2		0.00
```
