## Supplementary material for "All-at-once RNA folding with 3D motif prediction framed by evolutionary information": RF02939_COG2908.surv

```
11.368153	0.0833333
4.792112	0.166667
4.139285	0.25
3.852678	0.333333
3.056547	0.416667
-0.000596	1
&
4.613237	0.00102249
4.601041	0.00204499
4.202975	0.00408998
4.187053	0.00613497
4.139285	0.00715746
3.502380	0.00817996
3.215773	0.00920245
2.547023	0.0102249
2.515178	0.0112474
2.308184	0.0122699
2.180803	0.0132924
1.878273	0.0153374
1.862350	0.0163599
1.830505	0.0173824
1.671279	0.0184049
1.607589	0.0194274
1.575743	0.0204499
1.559821	0.0214724
1.527975	0.0224949
1.305059	0.0235174
1.257291	0.0245399
1.145833	0.0255624
1.050297	0.0265849
0.970684	0.0276074
0.954761	0.0286299
0.875148	0.0296524
0.827380	0.0316973
0.811458	0.0327198
0.779612	0.0337423
0.699999	0.0347648
0.684077	0.0357873
0.493005	0.0368098
0.429315	0.0388548
0.413392	0.0408998
0.381547	0.0419223
0.349702	0.0429448
0.333779	0.0439673
0.317856	0.0460123
0.270089	0.0470348
0.254166	0.0490798
0.238243	0.0511247
0.190476	0.0521472
0.174553	0.0531697
0.142708	0.0541922
0.110862	0.0552147
0.094940	0.0572597
0.079017	0.0613497
0.047172	0.0664622
0.015327	0.0685072
-0.000596	0.838446
-0.016519	0.841513
-0.032441	0.844581
-0.048364	0.850716
-0.064286	0.856851
-0.080209	0.861963
-0.096132	0.865031
-0.112054	0.870143
-0.127977	0.874233
-0.143899	0.877301
-0.159822	0.879346
-0.175745	0.882413
-0.191667	0.888548
-0.207590	0.890593
-0.223513	0.894683
-0.239435	0.896728
-0.255358	0.899796
-0.271280	0.902863
-0.287203	0.904908
-0.303126	0.907975
-0.319048	0.91002
-0.334971	0.911043
-0.350894	0.91411
-0.366816	0.917178
-0.382739	0.920245
-0.398661	0.921268
-0.414584	0.92229
-0.430507	0.923313
-0.446429	0.924335
-0.462352	0.92638
-0.478274	0.928425
-0.526042	0.932515
-0.541965	0.936605
-0.589733	0.937628
-0.605655	0.939673
-0.621578	0.941718
-0.637501	0.94274
-0.653423	0.945808
-0.669346	0.94683
-0.685268	0.947853
-0.717114	0.948875
-0.733036	0.95092
-0.748959	0.951943
-0.764882	0.953988
-0.812649	0.95501
-0.828572	0.956033
-0.844495	0.958078
-0.940030	0.960123
-0.955953	0.965235
-0.971876	0.966258
-0.987798	0.968303
-1.035566	0.969325
-1.051489	0.970348
-1.067411	0.97137
-1.131102	0.972393
-1.178870	0.973415
-1.226637	0.974438
-1.369941	0.97546
-1.385864	0.976483
-1.417709	0.977505
-1.465477	0.97955
-1.481399	0.980573
-1.592858	0.982618
-1.640626	0.984663
-1.704316	0.986708
-1.752084	0.98773
-1.863542	0.989775
-1.911310	0.99182
-2.054614	0.993865
-2.118304	0.99591
-2.213840	0.996933
-2.229762	0.998978
-2.516370	1
&
11.686606	5.05051e-06
11.463689	1.0101e-05
11.352231	1.51515e-05
10.380951	2.52525e-05
10.301338	3.0303e-05
10.237647	3.53535e-05
10.221725	4.0404e-05
10.205802	4.54545e-05
10.142112	6.56566e-05
10.014731	7.07071e-05
9.998808	7.57576e-05
9.935118	8.08081e-05
9.855505	8.58586e-05
9.839582	9.09091e-05
9.759969	9.59596e-05
9.664433	0.00010101
9.489284	0.000106061
9.473362	0.000111111
9.441517	0.000116162
9.425594	0.000126263
9.409671	0.000141414
9.298213	0.000146465
9.202677	0.000151515
9.138987	0.000156566
9.123064	0.000161616
9.011606	0.000171717
8.884225	0.000176768
8.724999	0.000181818
8.709076	0.000186869
8.358779	0.000191919
8.151784	0.00019697
8.104017	0.00020202
8.072171	0.000207071
8.024404	0.000217172
8.008481	0.000222222
7.849255	0.000227273
7.801487	0.000232323
7.530802	0.000237374
7.435267	0.000242424
7.403421	0.000247475
7.307886	0.000257576
7.212350	0.000262626
6.957588	0.000267677
6.702826	0.000272727
6.655058	0.000282828
6.575445	0.000287879
6.543600	0.000292929
6.432142	0.00029798
6.400297	0.00030303
6.384374	0.000318182
6.368451	0.000323232
6.352529	0.000333333
6.320683	0.000343434
6.304761	0.000353535
6.256993	0.000363636
6.225148	0.000368687
6.177380	0.000373737
6.113689	0.000378788
6.081844	0.000383838
6.049999	0.000388889
6.034076	0.000393939
6.018154	0.00039899
5.986308	0.000414141
5.970386	0.000429293
5.954463	0.000439394
5.938541	0.000444444
5.906695	0.000459596
5.890773	0.000474747
5.874850	0.000484848
5.858928	0.000494949
5.827082	0.0005
5.811160	0.000525253
5.795237	0.000530303
5.779314	0.000540404
5.763392	0.000545455
5.731547	0.000555556
5.715624	0.000565657
5.683779	0.000580808
5.667856	0.000590909
5.651933	0.00059596
5.636011	0.000611111
5.620088	0.000616162
5.604166	0.000631313
5.588243	0.000636364
5.572320	0.000641414
5.556398	0.000661616
5.540475	0.000681818
5.524553	0.00069697
5.508630	0.00070202
5.492707	0.000727273
5.476785	0.000752525
5.460862	0.000762626
5.444939	0.000777778
5.429017	0.000782828
5.413094	0.000808081
5.397172	0.000823232
5.381249	0.000843434
5.365326	0.000878788
5.349404	0.000888889
5.333481	0.00090404
5.317558	0.000914141
5.301636	0.000944444
5.285713	0.000959596
5.269791	0.000984848
5.253868	0.001
5.237945	0.0010202
5.222023	0.00104545
5.206100	0.00105556
5.190178	0.00107071
5.174255	0.00109091
5.158332	0.00111616
5.142410	0.00112121
5.126487	0.00116667
5.110564	0.00118182
5.094642	0.00118687
5.078719	0.00120707
5.062797	0.00123737
5.046874	0.00127273
5.030951	0.00128283
5.015029	0.00130808
4.999106	0.00132323
4.983184	0.00134848
4.967261	0.00136869
4.951338	0.00137374
4.935416	0.00139899
4.919493	0.00142929
4.903570	0.00145455
4.887648	0.0015
4.871725	0.0015303
4.855803	0.00155556
4.839880	0.00157071
4.823957	0.00161111
4.808035	0.00165152
4.792112	0.00168182
4.776189	0.00170707
4.760267	0.00173737
4.744344	0.00177778
4.728422	0.00179293
4.712499	0.00183838
4.696576	0.00187374
4.680654	0.00192424
4.664731	0.0019798
4.648809	0.00200505
4.632886	0.00203535
4.616963	0.00210606
4.601041	0.00213131
4.585118	0.00218182
4.569195	0.00224747
4.553273	0.00230303
4.537350	0.00233838
4.521428	0.00236869
4.505505	0.00243434
4.489582	0.00250505
4.473660	0.0025202
4.457737	0.00258586
4.441815	0.00262626
4.425892	0.00266667
4.409969	0.00269697
4.394047	0.00278788
4.378124	0.00284343
4.362201	0.00287879
4.346279	0.00294444
4.330356	0.00298485
4.314434	0.0030404
4.298511	0.00306566
4.282588	0.00313131
4.266666	0.00315657
4.250743	0.00321212
4.234820	0.00329293
4.218898	0.00331818
4.202975	0.00339899
4.187053	0.00342929
4.171130	0.00353535
4.155207	0.00361616
4.139285	0.00372222
4.123362	0.00384343
4.107440	0.00392929
4.091517	0.00401515
4.075594	0.00404545
4.059672	0.00414141
4.043749	0.00420707
4.027826	0.00427273
4.011904	0.00432828
3.995981	0.00436364
3.980059	0.00444949
3.964136	0.00449495
3.948213	0.0045101
3.932291	0.0045303
3.916368	0.00456061
3.900445	0.00458081
3.884523	0.00461616
3.868600	0.00465152
3.852678	0.00469192
3.836755	0.00474242
3.820832	0.00476768
3.804910	0.00479798
3.788987	0.00484848
3.773065	0.00490404
3.757142	0.00496465
3.741219	0.00501515
3.725297	0.0050303
3.709374	0.00507071
3.693451	0.00515152
3.677529	0.00519192
3.661606	0.00523232
3.645684	0.00527778
3.629761	0.00529798
3.613838	0.00531818
3.597916	0.00534848
3.581993	0.00538384
3.566071	0.0054596
3.550148	0.0055
3.534225	0.00553535
3.518303	0.00558081
3.502380	0.00563131
3.486457	0.00566667
3.470535	0.00569192
3.454612	0.00573737
3.438690	0.00577273
3.422767	0.00579798
3.406844	0.00583333
3.390922	0.00589899
3.374999	0.00592929
3.359076	0.00600505
3.343154	0.00604545
3.327231	0.00608586
3.311309	0.00613131
3.295386	0.00615657
3.279463	0.00618182
3.263541	0.00623737
3.247618	0.00631313
3.231696	0.00635354
3.215773	0.00640909
3.199850	0.00648485
3.183928	0.00655556
3.168005	0.00661111
3.152082	0.00667172
3.136160	0.00673232
3.120237	0.00677273
3.104315	0.00680808
3.088392	0.00685354
3.072469	0.00691414
3.056547	0.0069596
3.040624	0.007
3.024702	0.0070404
3.008779	0.00708081
2.992856	0.00712626
2.976934	0.00715152
2.961011	0.00719192
2.945088	0.00723737
2.929166	0.00729293
2.913243	0.00733333
2.897321	0.00739899
2.881398	0.00744949
2.865475	0.00749495
2.849553	0.00757071
2.833630	0.00760606
2.817707	0.00763636
2.801785	0.00769192
2.785862	0.00772727
2.769940	0.00779293
2.754017	0.00786364
2.738094	0.00790404
2.722172	0.00796465
2.706249	0.0080101
2.690327	0.00808081
2.674404	0.00811111
2.658481	0.00817677
2.642559	0.00823737
2.626636	0.00829798
2.610713	0.00836364
2.594791	0.0084697
2.578868	0.00855051
2.562946	0.00861616
2.547023	0.00870202
2.531100	0.00878283
2.515178	0.00884343
2.499255	0.00892929
2.483332	0.00898485
2.467410	0.0090303
2.451487	0.00913636
2.435565	0.00921212
2.419642	0.00928788
2.403719	0.00935354
2.387797	0.0094697
2.371874	0.00956061
2.355952	0.00961616
2.340029	0.00970707
2.324106	0.00982828
2.308184	0.00997475
2.292261	0.0100556
2.276338	0.0101364
2.260416	0.0102374
2.244493	0.0103586
2.228571	0.0104747
2.212648	0.010596
2.196725	0.0106768
2.180803	0.0107374
2.164880	0.0108434
2.148958	0.0109798
2.133035	0.011096
2.117112	0.0112475
2.101190	0.0113535
2.085267	0.0115101
2.069344	0.0116111
2.053422	0.0117374
2.037499	0.0118788
2.021577	0.0119899
2.005654	0.0121061
1.989731	0.0122273
1.973809	0.0124242
1.957886	0.0126263
1.941963	0.0128636
1.926041	0.0130556
1.910118	0.0132071
1.894196	0.0133737
1.878273	0.0135051
1.862350	0.0136364
1.846428	0.0137525
1.830505	0.0138687
1.814583	0.0140354
1.798660	0.0142121
1.782737	0.0143838
1.766815	0.0145253
1.750892	0.0146263
1.734969	0.0147475
1.719047	0.0148889
1.703124	0.0150051
1.687202	0.015202
1.671279	0.0155202
1.655356	0.0156515
1.639434	0.0157879
1.623511	0.0159798
1.607589	0.0161566
1.591666	0.0163485
1.575743	0.0165354
1.559821	0.0167222
1.543898	0.0169141
1.527975	0.0171313
1.512053	0.017399
1.496130	0.0175909
1.480208	0.0177677
1.464285	0.0179242
1.448362	0.0181818
1.432440	0.0183838
1.416517	0.0186212
1.400594	0.0187828
1.384672	0.0189545
1.368749	0.0190859
1.352827	0.0192273
1.336904	0.0193586
1.320981	0.0195051
1.305059	0.0196162
1.289136	0.0198081
1.273214	0.0199697
1.257291	0.0201919
1.241368	0.0205253
1.225446	0.0207677
1.209523	0.0210152
1.193600	0.0212475
1.177678	0.0214747
1.161755	0.0216869
1.145833	0.021899
1.129910	0.0221616
1.113987	0.0223283
1.098065	0.0225657
1.082142	0.0227879
1.066219	0.0231162
1.050297	0.0234192
1.034374	0.0236818
1.018452	0.0238889
1.002529	0.0240859
0.986606	0.0243283
0.970684	0.0246162
0.954761	0.0248737
0.938839	0.0251414
0.922916	0.0253333
0.906993	0.0255808
0.891071	0.0259091
0.875148	0.0261768
0.859225	0.0265253
0.843303	0.0267828
0.827380	0.0270404
0.811458	0.0274091
0.795535	0.0277626
0.779612	0.0280051
0.763690	0.0283232
0.747767	0.0286616
0.731845	0.0289293
0.715922	0.0292475
0.699999	0.0295253
0.684077	0.0299343
0.668154	0.0302424
0.652231	0.0306768
0.636309	0.031096
0.620386	0.0316566
0.604464	0.0321566
0.588541	0.0326364
0.572618	0.033101
0.556696	0.0335909
0.540773	0.0340859
0.524850	0.0345354
0.508928	0.0350303
0.493005	0.0355253
0.477083	0.0360202
0.461160	0.0365909
0.445237	0.0372475
0.429315	0.0379545
0.413392	0.0386364
0.397470	0.0392727
0.381547	0.0400101
0.365624	0.040697
0.349702	0.0414747
0.333779	0.0421818
0.317856	0.0429848
0.301934	0.0437778
0.286011	0.0446667
0.270089	0.0456263
0.254166	0.0464545
0.238243	0.0473838
0.222321	0.0483535
0.206398	0.0493838
0.190476	0.0503788
0.174553	0.0514091
0.158630	0.0525051
0.142708	0.0536667
0.126785	0.0547828
0.110862	0.0559798
0.094940	0.0571364
0.079017	0.0584141
0.063095	0.059798
0.047172	0.0614596
0.031249	0.0633131
0.015327	0.0654091
-0.000596	0.84202
-0.016519	0.847798
-0.032441	0.85601
-0.048364	0.864025
-0.064286	0.871076
-0.080209	0.87754
-0.096132	0.883394
-0.112054	0.888864
-0.127977	0.893783
-0.143899	0.898217
-0.159822	0.902732
-0.175745	0.90652
-0.191667	0.910369
-0.207590	0.913621
-0.223513	0.916909
-0.239435	0.919919
-0.255358	0.922551
-0.271280	0.92503
-0.287203	0.927495
-0.303126	0.929884
-0.319048	0.932061
-0.334971	0.934152
-0.350894	0.936177
-0.366816	0.938293
-0.382739	0.940354
-0.398661	0.942187
-0.414584	0.944005
-0.430507	0.945682
-0.446429	0.947268
-0.462352	0.948859
-0.478274	0.950429
-0.494197	0.951904
-0.510120	0.953348
-0.526042	0.954949
-0.541965	0.956247
-0.557888	0.957535
-0.573810	0.958864
-0.589733	0.960091
-0.605655	0.961217
-0.621578	0.962338
-0.637501	0.963374
-0.653423	0.964318
-0.669346	0.965359
-0.685268	0.966313
-0.701191	0.967455
-0.717114	0.968465
-0.733036	0.969414
-0.748959	0.970369
-0.764882	0.971172
-0.780804	0.971975
-0.796727	0.972712
-0.812649	0.973616
-0.828572	0.974409
-0.844495	0.975187
-0.860417	0.976111
-0.876340	0.976818
-0.892263	0.977449
-0.908185	0.978086
-0.924108	0.978707
-0.940030	0.979318
-0.955953	0.979985
-0.971876	0.98052
-0.987798	0.981162
-1.003721	0.981808
-1.019643	0.982374
-1.035566	0.98298
-1.051489	0.983576
-1.067411	0.984056
-1.083334	0.98447
-1.099257	0.984944
-1.115179	0.985283
-1.131102	0.985722
-1.147024	0.986157
-1.162947	0.986586
-1.178870	0.986949
-1.194792	0.987389
-1.210715	0.987823
-1.226637	0.988207
-1.242560	0.988616
-1.258483	0.988949
-1.274405	0.989303
-1.290328	0.989586
-1.306251	0.990005
-1.322173	0.990273
-1.338096	0.990561
-1.354018	0.990864
-1.369941	0.991177
-1.385864	0.991571
-1.401786	0.991909
-1.417709	0.992157
-1.433632	0.992389
-1.449554	0.992646
-1.465477	0.992934
-1.481399	0.993162
-1.497322	0.993429
-1.513245	0.993722
-1.529167	0.994025
-1.545090	0.994237
-1.561012	0.994535
-1.576935	0.994773
-1.592858	0.995005
-1.608780	0.995207
-1.624703	0.99547
-1.640626	0.995672
-1.656548	0.995864
-1.672471	0.996015
-1.688393	0.996182
-1.704316	0.996328
-1.720239	0.99648
-1.736161	0.996652
-1.752084	0.996763
-1.768007	0.996864
-1.783929	0.997025
-1.799852	0.997172
-1.815774	0.997273
-1.831697	0.997374
-1.847620	0.997465
-1.863542	0.997581
-1.879465	0.997707
-1.895387	0.997783
-1.911310	0.997879
-1.927233	0.997929
-1.943155	0.997985
-1.959078	0.998101
-1.975001	0.998192
-1.990923	0.998293
-2.006846	0.998384
-2.022768	0.998455
-2.038691	0.998525
-2.054614	0.998596
-2.070536	0.998722
-2.086459	0.998798
-2.102381	0.998894
-2.118304	0.998949
-2.134227	0.99901
-2.150149	0.99904
-2.166072	0.999071
-2.181995	0.999116
-2.197917	0.999152
-2.213840	0.999172
-2.229762	0.999207
-2.245685	0.999278
-2.261608	0.999313
-2.277530	0.999328
-2.293453	0.999359
-2.309376	0.999414
-2.325298	0.999449
-2.341221	0.99947
-2.357143	0.999515
-2.373066	0.999545
-2.388989	0.999591
-2.404911	0.999621
-2.420834	0.999631
-2.436756	0.999641
-2.452679	0.999702
-2.468602	0.999707
-2.484524	0.999737
-2.500447	0.999753
-2.516370	0.999763
-2.532292	0.999768
-2.548215	0.999783
-2.564137	0.999798
-2.595983	0.999803
-2.611905	0.999818
-2.627828	0.999823
-2.643750	0.999828
-2.691518	0.999833
-2.707441	0.999838
-2.723364	0.999854
-2.771131	0.999864
-2.787054	0.999879
-2.802977	0.999884
-2.834822	0.999889
-2.866667	0.999904
-2.882590	0.999919
-2.898512	0.999924
-2.930358	0.999929
-2.946280	0.999934
-2.962203	0.999944
-3.009971	0.999949
-3.025893	0.99996
-3.057739	0.999965
-3.073661	0.99997
-3.105506	0.999975
-3.137352	0.99998
-3.216965	0.999985
-3.296578	0.99999
-3.471727	0.999995
-3.694643	1
&
33.516515	2.44818e-09
33.500592	2.46488e-09
33.484670	2.48169e-09
33.468747	2.49862e-09
33.452824	2.51566e-09
33.436902	2.53282e-09
33.420979	2.5501e-09
33.405057	2.56749e-09
33.389134	2.58501e-09
33.373211	2.60264e-09
33.357289	2.62039e-09
33.341366	2.63827e-09
33.325444	2.65626e-09
33.309521	2.67438e-09
33.293598	2.69263e-09
33.277676	2.71099e-09
33.261753	2.72949e-09
33.245830	2.74811e-09
33.229908	2.76685e-09
33.213985	2.78573e-09
33.198063	2.80473e-09
33.182140	2.82386e-09
33.166217	2.84313e-09
33.150295	2.86252e-09
33.134372	2.88205e-09
33.118449	2.90171e-09
33.102527	2.92151e-09
33.086604	2.94144e-09
33.070682	2.9615e-09
33.054759	2.98171e-09
33.038836	3.00205e-09
33.022914	3.02253e-09
33.006991	3.04315e-09
32.991069	3.06391e-09
32.975146	3.08482e-09
32.959223	3.10586e-09
32.943301	3.12705e-09
32.927378	3.14839e-09
32.911455	3.16987e-09
32.895533	3.19149e-09
32.879610	3.21327e-09
32.863688	3.23519e-09
32.847765	3.25726e-09
32.831842	3.27949e-09
32.815920	3.30186e-09
32.799997	3.32439e-09
32.784075	3.34708e-09
32.768152	3.36991e-09
32.752229	3.39291e-09
32.736307	3.41606e-09
32.720384	3.43936e-09
32.704461	3.46283e-09
32.688539	3.48646e-09
32.672616	3.51025e-09
32.656694	3.5342e-09
32.640771	3.55832e-09
32.624848	3.5826e-09
32.608926	3.60704e-09
32.593003	3.63166e-09
32.577080	3.65644e-09
32.561158	3.68139e-09
32.545235	3.70651e-09
32.529313	3.7318e-09
32.513390	3.75727e-09
32.497467	3.78291e-09
32.481545	3.80872e-09
32.465622	3.83471e-09
32.449700	3.86088e-09
32.433777	3.88723e-09
32.417854	3.91376e-09
32.401932	3.94047e-09
32.386009	3.96736e-09
32.370086	3.99443e-09
32.354164	4.02169e-09
32.338241	4.04914e-09
32.322319	4.07677e-09
32.306396	4.10459e-09
32.290473	4.13261e-09
32.274551	4.16081e-09
32.258628	4.18921e-09
32.242706	4.2178e-09
32.226783	4.24658e-09
32.210860	4.27556e-09
32.194938	4.30475e-09
32.179015	4.33413e-09
32.163092	4.36371e-09
32.147170	4.39349e-09
32.131247	4.42348e-09
32.115325	4.45367e-09
32.099402	4.48406e-09
32.083479	4.51467e-09
32.067557	4.54548e-09
32.051634	4.57651e-09
32.035711	4.60775e-09
32.019789	4.6392e-09
32.003866	4.67086e-09
31.987944	4.70274e-09
31.972021	4.73484e-09
31.956098	4.76716e-09
31.940176	4.7997e-09
31.924253	4.83246e-09
31.908331	4.86545e-09
31.892408	4.89866e-09
31.876485	4.9321e-09
31.860563	4.96577e-09
31.844640	4.99966e-09
31.828717	5.03379e-09
31.812795	5.06816e-09
31.796872	5.10275e-09
31.780950	5.13759e-09
31.765027	5.17266e-09
31.749104	5.20797e-09
31.733182	5.24352e-09
31.717259	5.27932e-09
31.701336	5.31536e-09
31.685414	5.35164e-09
31.669491	5.38818e-09
31.653569	5.42496e-09
31.637646	5.462e-09
31.621723	5.49929e-09
31.605801	5.53683e-09
31.589878	5.57463e-09
31.573956	5.61269e-09
31.558033	5.65101e-09
31.542110	5.68959e-09
31.526188	5.72843e-09
31.510265	5.76754e-09
31.494342	5.80692e-09
31.478420	5.84657e-09
31.462497	5.88648e-09
31.446575	5.92667e-09
31.430652	5.96714e-09
31.414729	6.00788e-09
31.398807	6.0489e-09
31.382884	6.0902e-09
31.366962	6.13178e-09
31.351039	6.17365e-09
31.335116	6.21581e-09
31.319194	6.25825e-09
31.303271	6.30098e-09
31.287348	6.344e-09
31.271426	6.38732e-09
31.255503	6.43093e-09
31.239581	6.47485e-09
31.223658	6.51906e-09
31.207735	6.56357e-09
31.191813	6.60839e-09
31.175890	6.65352e-09
31.159967	6.69895e-09
31.144045	6.7447e-09
31.128122	6.79076e-09
31.112200	6.83713e-09
31.096277	6.88382e-09
31.080354	6.93083e-09
31.064432	6.97816e-09
31.048509	7.02581e-09
31.032587	7.07379e-09
31.016664	7.1221e-09
31.000741	7.17074e-09
30.984819	7.21971e-09
30.968896	7.26901e-09
30.952973	7.31866e-09
30.937051	7.36864e-09
30.921128	7.41896e-09
30.905206	7.46963e-09
30.889283	7.52064e-09
30.873360	7.57201e-09
30.857438	7.62372e-09
30.841515	7.67579e-09
30.825593	7.72821e-09
30.809670	7.781e-09
30.793747	7.83414e-09
30.777825	7.88765e-09
30.761902	7.94152e-09
30.745979	7.99576e-09
30.730057	8.05038e-09
30.714134	8.10536e-09
30.698212	8.16072e-09
30.682289	8.21646e-09
30.666366	8.27259e-09
30.650444	8.32909e-09
30.634521	8.38598e-09
30.618598	8.44327e-09
30.602676	8.50094e-09
30.586753	8.55901e-09
30.570831	8.61747e-09
30.554908	8.67634e-09
30.538985	8.7356e-09
30.523063	8.79528e-09
30.507140	8.85536e-09
30.491218	8.91585e-09
30.475295	8.97675e-09
30.459372	9.03808e-09
30.443450	9.09982e-09
30.427527	9.16198e-09
30.411604	9.22457e-09
30.395682	9.28759e-09
30.379759	9.35104e-09
30.363837	9.41492e-09
30.347914	9.47924e-09
30.331991	9.544e-09
30.316069	9.6092e-09
30.300146	9.67485e-09
30.284223	9.74094e-09
30.268301	9.80749e-09
30.252378	9.8745e-09
30.236456	9.94196e-09
30.220533	1.00099e-08
30.204610	1.00783e-08
30.188688	1.01471e-08
30.172765	1.02165e-08
30.156843	1.02863e-08
30.140920	1.03565e-08
30.124997	1.04273e-08
30.109075	1.04986e-08
30.093152	1.05703e-08
30.077229	1.06425e-08
30.061307	1.07152e-08
30.045384	1.07884e-08
30.029462	1.08622e-08
30.013539	1.09364e-08
29.997616	1.10111e-08
29.981694	1.10863e-08
29.965771	1.11621e-08
29.949849	1.12384e-08
29.933926	1.13152e-08
29.918003	1.13925e-08
29.902081	1.14703e-08
29.886158	1.15487e-08
29.870235	1.16276e-08
29.854313	1.17071e-08
29.838390	1.17871e-08
29.822468	1.18676e-08
29.806545	1.19487e-08
29.790622	1.20304e-08
29.774700	1.21126e-08
29.758777	1.21954e-08
29.742854	1.22787e-08
29.726932	1.23627e-08
29.711009	1.24471e-08
29.695087	1.25322e-08
29.679164	1.26179e-08
29.663241	1.27041e-08
29.647319	1.27909e-08
29.631396	1.28783e-08
29.615474	1.29664e-08
29.599551	1.3055e-08
29.583628	1.31442e-08
29.567706	1.3234e-08
29.551783	1.33245e-08
29.535860	1.34156e-08
29.519938	1.35073e-08
29.504015	1.35996e-08
29.488093	1.36925e-08
29.472170	1.37861e-08
29.456247	1.38804e-08
29.440325	1.39752e-08
29.424402	1.40708e-08
29.408480	1.41669e-08
29.392557	1.42638e-08
29.376634	1.43613e-08
29.360712	1.44594e-08
29.344789	1.45583e-08
29.328866	1.46578e-08
29.312944	1.4758e-08
29.297021	1.48589e-08
29.281099	1.49604e-08
29.265176	1.50627e-08
29.249253	1.51657e-08
29.233331	1.52694e-08
29.217408	1.53737e-08
29.201485	1.54788e-08
29.185563	1.55847e-08
29.169640	1.56912e-08
29.153718	1.57985e-08
29.137795	1.59065e-08
29.121872	1.60152e-08
29.105950	1.61247e-08
29.090027	1.6235e-08
29.074105	1.6346e-08
29.058182	1.64577e-08
29.042259	1.65702e-08
29.026337	1.66835e-08
29.010414	1.67976e-08
28.994491	1.69124e-08
28.978569	1.70281e-08
28.962646	1.71445e-08
28.946724	1.72617e-08
28.930801	1.73797e-08
28.914878	1.74986e-08
28.898956	1.76182e-08
28.883033	1.77387e-08
28.867110	1.786e-08
28.851188	1.79821e-08
28.835265	1.81051e-08
28.819343	1.82289e-08
28.803420	1.83535e-08
28.787497	1.8479e-08
28.771575	1.86054e-08
28.755652	1.87326e-08
28.739730	1.88607e-08
28.723807	1.89897e-08
28.707884	1.91195e-08
28.691962	1.92503e-08
28.676039	1.93819e-08
28.660116	1.95145e-08
28.644194	1.96479e-08
28.628271	1.97823e-08
28.612349	1.99176e-08
28.596426	2.00538e-08
28.580503	2.01909e-08
28.564581	2.0329e-08
28.548658	2.04681e-08
28.532736	2.06081e-08
28.516813	2.0749e-08
28.500890	2.08909e-08
28.484968	2.10338e-08
28.469045	2.11776e-08
28.453122	2.13225e-08
28.437200	2.14683e-08
28.421277	2.16152e-08
28.405355	2.1763e-08
28.389432	2.19119e-08
28.373509	2.20617e-08
28.357587	2.22126e-08
28.341664	2.23646e-08
28.325741	2.25175e-08
28.309819	2.26716e-08
28.293896	2.28266e-08
28.277974	2.29828e-08
28.262051	2.314e-08
28.246128	2.32983e-08
28.230206	2.34577e-08
28.214283	2.36181e-08
28.198361	2.37797e-08
28.182438	2.39424e-08
28.166515	2.41061e-08
28.150593	2.42711e-08
28.134670	2.44371e-08
28.118747	2.46043e-08
28.102825	2.47726e-08
28.086902	2.49421e-08
28.070980	2.51127e-08
28.055057	2.52845e-08
28.039134	2.54575e-08
28.023212	2.56316e-08
28.007289	2.5807e-08
27.991367	2.59836e-08
27.975444	2.61613e-08
27.959521	2.63403e-08
27.943599	2.65205e-08
27.927676	2.6702e-08
27.911753	2.68847e-08
27.895831	2.70686e-08
27.879908	2.72538e-08
27.863986	2.74403e-08
27.848063	2.76281e-08
27.832140	2.78171e-08
27.816218	2.80075e-08
27.800295	2.81991e-08
27.784372	2.83921e-08
27.768450	2.85863e-08
27.752527	2.87819e-08
27.736605	2.89789e-08
27.720682	2.91772e-08
27.704759	2.93769e-08
27.688837	2.95779e-08
27.672914	2.97803e-08
27.656992	2.99841e-08
27.641069	3.01893e-08
27.625146	3.03959e-08
27.609224	3.06039e-08
27.593301	3.08133e-08
27.577378	3.10242e-08
27.561456	3.12365e-08
27.545533	3.14503e-08
27.529611	3.16655e-08
27.513688	3.18822e-08
27.497765	3.21004e-08
27.481843	3.23201e-08
27.465920	3.25413e-08
27.449997	3.27641e-08
27.434075	3.29883e-08
27.418152	3.32141e-08
27.402230	3.34414e-08
27.386307	3.36703e-08
27.370384	3.39008e-08
27.354462	3.41328e-08
27.338539	3.43664e-08
27.322617	3.46017e-08
27.306694	3.48385e-08
27.290771	3.5077e-08
27.274849	3.53171e-08
27.258926	3.55588e-08
27.243003	3.58022e-08
27.227081	3.60473e-08
27.211158	3.62941e-08
27.195236	3.65425e-08
27.179313	3.67927e-08
27.163390	3.70446e-08
27.147468	3.72982e-08
27.131545	3.75535e-08
27.115623	3.78106e-08
27.099700	3.80694e-08
27.083777	3.833e-08
27.067855	3.85925e-08
27.051932	3.88567e-08
27.036009	3.91227e-08
27.020087	3.93905e-08
27.004164	3.96602e-08
26.988242	3.99318e-08
26.972319	4.02052e-08
26.956396	4.04804e-08
26.940474	4.07576e-08
26.924551	4.10366e-08
26.908628	4.13176e-08
26.892706	4.16005e-08
26.876783	4.18854e-08
26.860861	4.21722e-08
26.844938	4.24609e-08
26.829015	4.27517e-08
26.813093	4.30444e-08
26.797170	4.33391e-08
26.781248	4.36359e-08
26.765325	4.39347e-08
26.749402	4.42356e-08
26.733480	4.45385e-08
26.717557	4.48435e-08
26.701634	4.51506e-08
26.685712	4.54598e-08
26.669789	4.57711e-08
26.653867	4.60845e-08
26.637944	4.64001e-08
26.622021	4.67179e-08
26.606099	4.70378e-08
26.590176	4.736e-08
26.574254	4.76843e-08
26.558331	4.80109e-08
26.542408	4.83397e-08
26.526486	4.86708e-08
26.510563	4.90041e-08
26.494640	4.93398e-08
26.478718	4.96777e-08
26.462795	5.0018e-08
26.446873	5.03606e-08
26.430950	5.07055e-08
26.415027	5.10528e-08
26.399105	5.14025e-08
26.383182	5.17546e-08
26.367259	5.21091e-08
26.351337	5.2466e-08
26.335414	5.28254e-08
26.319492	5.31873e-08
26.303569	5.35516e-08
26.287646	5.39184e-08
26.271724	5.42878e-08
26.255801	5.46597e-08
26.239879	5.50341e-08
26.223956	5.54111e-08
26.208033	5.57907e-08
26.192111	5.61729e-08
26.176188	5.65578e-08
26.160265	5.69452e-08
26.144343	5.73354e-08
26.128420	5.77282e-08
26.112498	5.81237e-08
26.096575	5.85219e-08
26.080652	5.89228e-08
26.064730	5.93266e-08
26.048807	5.9733e-08
26.032884	6.01423e-08
26.016962	6.05544e-08
26.001039	6.09693e-08
25.985117	6.1387e-08
25.969194	6.18076e-08
25.953271	6.22311e-08
25.937349	6.26576e-08
25.921426	6.30869e-08
25.905504	6.35192e-08
25.889581	6.39544e-08
25.873658	6.43927e-08
25.857736	6.48339e-08
25.841813	6.52782e-08
25.825890	6.57256e-08
25.809968	6.6176e-08
25.794045	6.66295e-08
25.778123	6.70861e-08
25.762200	6.75458e-08
25.746277	6.80087e-08
25.730355	6.84748e-08
25.714432	6.89441e-08
25.698510	6.94166e-08
25.682587	6.98923e-08
25.666664	7.03713e-08
25.650742	7.08536e-08
25.634819	7.13393e-08
25.618896	7.18282e-08
25.602974	7.23205e-08
25.587051	7.28162e-08
25.571129	7.33153e-08
25.555206	7.38178e-08
25.539283	7.43238e-08
25.523361	7.48333e-08
25.507438	7.53462e-08
25.491515	7.58627e-08
25.475593	7.63827e-08
25.459670	7.69063e-08
25.443748	7.74335e-08
25.427825	7.79643e-08
25.411902	7.84987e-08
25.395980	7.90368e-08
25.380057	7.95787e-08
25.364135	8.01242e-08
25.348212	8.06735e-08
25.332289	8.12265e-08
25.316367	8.17834e-08
25.300444	8.23441e-08
25.284521	8.29086e-08
25.268599	8.34771e-08
25.252676	8.40494e-08
25.236754	8.46256e-08
25.220831	8.52058e-08
25.204908	8.579e-08
25.188986	8.63782e-08
25.173063	8.69705e-08
25.157141	8.75668e-08
25.141218	8.81672e-08
25.125295	8.87718e-08
25.109373	8.93805e-08
25.093450	8.99934e-08
25.077527	9.06105e-08
25.061605	9.12318e-08
25.045682	9.18574e-08
25.029760	9.24873e-08
25.013837	9.31215e-08
24.997914	9.37601e-08
24.981992	9.44031e-08
24.966069	9.50505e-08
24.950146	9.57023e-08
24.934224	9.63586e-08
24.918301	9.70195e-08
24.902379	9.76848e-08
24.886456	9.83548e-08
24.870533	9.90293e-08
24.854611	9.97085e-08
24.838688	1.00392e-07
24.822766	1.01081e-07
24.806843	1.01774e-07
24.790920	1.02472e-07
24.774998	1.03175e-07
24.759075	1.03883e-07
24.743152	1.04595e-07
24.727230	1.05313e-07
24.711307	1.06035e-07
24.695385	1.06762e-07
24.679462	1.07495e-07
24.663539	1.08232e-07
24.647617	1.08975e-07
24.631694	1.09722e-07
24.615771	1.10475e-07
24.599849	1.11233e-07
24.583926	1.11996e-07
24.568004	1.12764e-07
24.552081	1.13538e-07
24.536158	1.14317e-07
24.520236	1.15101e-07
24.504313	1.15891e-07
24.488391	1.16686e-07
24.472468	1.17486e-07
24.456545	1.18292e-07
24.440623	1.19104e-07
24.424700	1.19921e-07
24.408777	1.20744e-07
24.392855	1.21572e-07
24.376932	1.22407e-07
24.361010	1.23246e-07
24.345087	1.24092e-07
24.329164	1.24944e-07
24.313242	1.25801e-07
24.297319	1.26664e-07
24.281397	1.27533e-07
24.265474	1.28409e-07
24.249551	1.2929e-07
24.233629	1.30177e-07
24.217706	1.3107e-07
24.201783	1.3197e-07
24.185861	1.32875e-07
24.169938	1.33787e-07
24.154016	1.34705e-07
24.138093	1.3563e-07
24.122170	1.36561e-07
24.106248	1.37498e-07
24.090325	1.38442e-07
24.074402	1.39392e-07
24.058480	1.40349e-07
24.042557	1.41312e-07
24.026635	1.42282e-07
24.010712	1.43259e-07
23.994789	1.44242e-07
23.978867	1.45232e-07
23.962944	1.46229e-07
23.947022	1.47233e-07
23.931099	1.48243e-07
23.915176	1.49261e-07
23.899254	1.50285e-07
23.883331	1.51317e-07
23.867408	1.52356e-07
23.851486	1.53402e-07
23.835563	1.54455e-07
23.819641	1.55515e-07
23.803718	1.56583e-07
23.787795	1.57658e-07
23.771873	1.5874e-07
23.755950	1.5983e-07
23.740028	1.60928e-07
23.724105	1.62032e-07
23.708182	1.63145e-07
23.692260	1.64265e-07
23.676337	1.65393e-07
23.660414	1.66529e-07
23.644492	1.67672e-07
23.628569	1.68823e-07
23.612647	1.69983e-07
23.596724	1.7115e-07
23.580801	1.72325e-07
23.564879	1.73508e-07
23.548956	1.747e-07
23.533033	1.759e-07
23.517111	1.77108e-07
23.501188	1.78324e-07
23.485266	1.79548e-07
23.469343	1.80781e-07
23.453420	1.82023e-07
23.437498	1.83273e-07
23.421575	1.84532e-07
23.405653	1.85799e-07
23.389730	1.87075e-07
23.373807	1.8836e-07
23.357885	1.89654e-07
23.341962	1.90957e-07
23.326039	1.92268e-07
23.310117	1.93589e-07
23.294194	1.94919e-07
23.278272	1.96257e-07
23.262349	1.97606e-07
23.246426	1.98963e-07
23.230504	2.0033e-07
23.214581	2.01706e-07
23.198658	2.03091e-07
23.182736	2.04487e-07
23.166813	2.05891e-07
23.150891	2.07306e-07
23.134968	2.0873e-07
23.119045	2.10164e-07
23.103123	2.11608e-07
23.087200	2.13062e-07
23.071278	2.14526e-07
23.055355	2.15999e-07
23.039432	2.17484e-07
23.023510	2.18978e-07
23.007587	2.20482e-07
22.991664	2.21997e-07
22.975742	2.23523e-07
22.959819	2.25059e-07
22.943897	2.26605e-07
22.927974	2.28162e-07
22.912051	2.2973e-07
22.896129	2.31309e-07
22.880206	2.32898e-07
22.864284	2.34499e-07
22.848361	2.3611e-07
22.832438	2.37733e-07
22.816516	2.39367e-07
22.800593	2.41012e-07
22.784670	2.42668e-07
22.768748	2.44336e-07
22.752825	2.46015e-07
22.736903	2.47706e-07
22.720980	2.49408e-07
22.705057	2.51123e-07
22.689135	2.52849e-07
22.673212	2.54587e-07
22.657289	2.56337e-07
22.641367	2.58099e-07
22.625444	2.59873e-07
22.609522	2.61659e-07
22.593599	2.63458e-07
22.577676	2.65269e-07
22.561754	2.67092e-07
22.545831	2.68929e-07
22.529909	2.70777e-07
22.513986	2.72639e-07
22.498063	2.74513e-07
22.482141	2.764e-07
22.466218	2.78301e-07
22.450295	2.80214e-07
22.434373	2.82141e-07
22.418450	2.8408e-07
22.402528	2.86034e-07
22.386605	2.88e-07
22.370682	2.89981e-07
22.354760	2.91974e-07
22.338837	2.93982e-07
22.322915	2.96004e-07
22.306992	2.98039e-07
22.291069	3.00089e-07
22.275147	3.02152e-07
22.259224	3.0423e-07
22.243301	3.06322e-07
22.227379	3.08429e-07
22.211456	3.1055e-07
22.195534	3.12685e-07
22.179611	3.14836e-07
22.163688	3.17001e-07
22.147766	3.19181e-07
22.131843	3.21377e-07
22.115920	3.23587e-07
22.099998	3.25813e-07
22.084075	3.28054e-07
22.068153	3.3031e-07
22.052230	3.32582e-07
22.036307	3.3487e-07
22.020385	3.37173e-07
22.004462	3.39493e-07
21.988540	3.41828e-07
21.972617	3.44179e-07
21.956694	3.46547e-07
21.940772	3.48931e-07
21.924849	3.51332e-07
21.908926	3.53749e-07
21.893004	3.56182e-07
21.877081	3.58633e-07
21.861159	3.611e-07
21.845236	3.63585e-07
21.829313	3.66086e-07
21.813391	3.68605e-07
21.797468	3.71141e-07
21.781545	3.73695e-07
21.765623	3.76266e-07
21.749700	3.78855e-07
21.733778	3.81462e-07
21.717855	3.84087e-07
21.701932	3.8673e-07
21.686010	3.89392e-07
21.670087	3.92071e-07
21.654165	3.94769e-07
21.638242	3.97486e-07
21.622319	4.00222e-07
21.606397	4.02976e-07
21.590474	4.05749e-07
21.574551	4.08542e-07
21.558629	4.11354e-07
21.542706	4.14185e-07
21.526784	4.17036e-07
21.510861	4.19906e-07
21.494938	4.22797e-07
21.479016	4.25707e-07
21.463093	4.28637e-07
21.447171	4.31588e-07
21.431248	4.34559e-07
21.415325	4.3755e-07
21.399403	4.40562e-07
21.383480	4.43595e-07
21.367557	4.46649e-07
21.351635	4.49724e-07
21.335712	4.5282e-07
21.319790	4.55937e-07
21.303867	4.59077e-07
21.287944	4.62237e-07
21.272022	4.6542e-07
21.256099	4.68624e-07
21.240176	4.71851e-07
21.224254	4.751e-07
21.208331	4.78371e-07
21.192409	4.81665e-07
21.176486	4.84982e-07
21.160563	4.88322e-07
21.144641	4.91685e-07
21.128718	4.95071e-07
21.112796	4.9848e-07
21.096873	5.01913e-07
21.080950	5.05369e-07
21.065028	5.0885e-07
21.049105	5.12354e-07
21.033182	5.15883e-07
21.017260	5.19436e-07
21.001337	5.23014e-07
20.985415	5.26616e-07
20.969492	5.30244e-07
20.953569	5.33896e-07
20.937647	5.37574e-07
20.921724	5.41277e-07
20.905802	5.45005e-07
20.889879	5.4876e-07
20.873956	5.5254e-07
20.858034	5.56346e-07
20.842111	5.60179e-07
20.826188	5.64038e-07
20.810266	5.67924e-07
20.794343	5.71837e-07
20.778421	5.75777e-07
20.762498	5.79744e-07
20.746575	5.83738e-07
20.730653	5.8776e-07
20.714730	5.9181e-07
20.698807	5.95888e-07
20.682885	5.99994e-07
20.666962	6.04128e-07
20.651040	6.08291e-07
20.635117	6.12483e-07
20.619194	6.16704e-07
20.603272	6.20954e-07
20.587349	6.25233e-07
20.571427	6.29542e-07
20.555504	6.33881e-07
20.539581	6.3825e-07
20.523659	6.42649e-07
20.507736	6.47078e-07
20.491813	6.51538e-07
20.475891	6.56029e-07
20.459968	6.60551e-07
20.444046	6.65104e-07
20.428123	6.69689e-07
20.412200	6.74305e-07
20.396278	6.78953e-07
20.380355	6.83634e-07
20.364432	6.88347e-07
20.348510	6.93092e-07
20.332587	6.9787e-07
20.316665	7.02681e-07
20.300742	7.07526e-07
20.284819	7.12404e-07
20.268897	7.17316e-07
20.252974	7.22262e-07
20.237052	7.27242e-07
20.221129	7.32256e-07
20.205206	7.37306e-07
20.189284	7.4239e-07
20.173361	7.47509e-07
20.157438	7.52664e-07
20.141516	7.57854e-07
20.125593	7.63081e-07
20.109671	7.68343e-07
20.093748	7.73642e-07
20.077825	7.78978e-07
20.061903	7.8435e-07
20.045980	7.8976e-07
20.030058	7.95207e-07
20.014135	8.00692e-07
19.998212	8.06215e-07
19.982290	8.11776e-07
19.966367	8.17375e-07
19.950444	8.23013e-07
19.934522	8.28691e-07
19.918599	8.34407e-07
19.902677	8.40164e-07
19.886754	8.4596e-07
19.870831	8.51796e-07
19.854909	8.57672e-07
19.838986	8.6359e-07
19.823063	8.69548e-07
19.807141	8.75547e-07
19.791218	8.81589e-07
19.775296	8.87671e-07
19.759373	8.93796e-07
19.743450	8.99964e-07
19.727528	9.06174e-07
19.711605	9.12427e-07
19.695683	9.18724e-07
19.679760	9.25064e-07
19.663837	9.31448e-07
19.647915	9.37876e-07
19.631992	9.44349e-07
19.616069	9.50866e-07
19.600147	9.57429e-07
19.584224	9.64037e-07
19.568302	9.70691e-07
19.552379	9.77391e-07
19.536456	9.84138e-07
19.520534	9.90931e-07
19.504611	9.97771e-07
19.488689	1.00466e-06
19.472766	1.01159e-06
19.456843	1.01858e-06
19.440921	1.02561e-06
19.424998	1.03269e-06
19.409075	1.03982e-06
19.393153	1.047e-06
19.377230	1.05423e-06
19.361308	1.06151e-06
19.345385	1.06884e-06
19.329462	1.07622e-06
19.313540	1.08365e-06
19.297617	1.09113e-06
19.281694	1.09867e-06
19.265772	1.10625e-06
19.249849	1.11389e-06
19.233927	1.12158e-06
19.218004	1.12933e-06
19.202081	1.13713e-06
19.186159	1.14498e-06
19.170236	1.15289e-06
19.154314	1.16085e-06
19.138391	1.16887e-06
19.122468	1.17695e-06
19.106546	1.18508e-06
19.090623	1.19326e-06
19.074700	1.20151e-06
19.058778	1.20981e-06
19.042855	1.21816e-06
19.026933	1.22658e-06
19.011010	1.23505e-06
18.995087	1.24359e-06
18.979165	1.25218e-06
18.963242	1.26083e-06
18.947319	1.26954e-06
18.931397	1.27831e-06
18.915474	1.28715e-06
18.899552	1.29604e-06
18.883629	1.305e-06
18.867706	1.31401e-06
18.851784	1.32309e-06
18.835861	1.33224e-06
18.819939	1.34144e-06
18.804016	1.35072e-06
18.788093	1.36005e-06
18.772171	1.36945e-06
18.756248	1.37892e-06
18.740325	1.38845e-06
18.724403	1.39804e-06
18.708480	1.40771e-06
18.692558	1.41744e-06
18.676635	1.42724e-06
18.660712	1.4371e-06
18.644790	1.44704e-06
18.628867	1.45704e-06
18.612945	1.46712e-06
18.597022	1.47726e-06
18.581099	1.48747e-06
18.565177	1.49776e-06
18.549254	1.50811e-06
18.533331	1.51854e-06
18.517409	1.52904e-06
18.501486	1.53961e-06
18.485564	1.55026e-06
18.469641	1.56098e-06
18.453718	1.57178e-06
18.437796	1.58265e-06
18.421873	1.59359e-06
18.405950	1.60461e-06
18.390028	1.61571e-06
18.374105	1.62689e-06
18.358183	1.63814e-06
18.342260	1.64947e-06
18.326337	1.66088e-06
18.310415	1.67237e-06
18.294492	1.68394e-06
18.278570	1.69559e-06
18.262647	1.70732e-06
18.246724	1.71913e-06
18.230802	1.73102e-06
18.214879	1.743e-06
18.198956	1.75506e-06
18.183034	1.7672e-06
18.167111	1.77943e-06
18.151189	1.79174e-06
18.135266	1.80414e-06
18.119343	1.81663e-06
18.103421	1.8292e-06
18.087498	1.84186e-06
18.071576	1.8546e-06
18.055653	1.86744e-06
18.039730	1.88037e-06
18.023808	1.89338e-06
18.007885	1.90648e-06
17.991962	1.91968e-06
17.976040	1.93297e-06
17.960117	1.94635e-06
17.944195	1.95982e-06
17.928272	1.97339e-06
17.912349	1.98705e-06
17.896427	2.00081e-06
17.880504	2.01466e-06
17.864581	2.02861e-06
17.848659	2.04265e-06
17.832736	2.0568e-06
17.816814	2.07104e-06
17.800891	2.08538e-06
17.784968	2.09982e-06
17.769046	2.11436e-06
17.753123	2.129e-06
17.737201	2.14375e-06
17.721278	2.15859e-06
17.705355	2.17354e-06
17.689433	2.1886e-06
17.673510	2.20376e-06
17.657587	2.21902e-06
17.641665	2.23439e-06
17.625742	2.24987e-06
17.609820	2.26545e-06
17.593897	2.28115e-06
17.577974	2.29695e-06
17.562052	2.31286e-06
17.546129	2.32889e-06
17.530206	2.34502e-06
17.514284	2.36127e-06
17.498361	2.37763e-06
17.482439	2.39411e-06
17.466516	2.4107e-06
17.450593	2.4274e-06
17.434671	2.44422e-06
17.418748	2.46116e-06
17.402826	2.47822e-06
17.386903	2.49539e-06
17.370980	2.51269e-06
17.355058	2.5301e-06
17.339135	2.54764e-06
17.323212	2.5653e-06
17.307290	2.58308e-06
17.291367	2.60099e-06
17.275445	2.61902e-06
17.259522	2.63717e-06
17.243599	2.65546e-06
17.227677	2.67387e-06
17.211754	2.6924e-06
17.195832	2.71107e-06
17.179909	2.72987e-06
17.163986	2.7488e-06
17.148064	2.76786e-06
17.132141	2.78705e-06
17.116218	2.80638e-06
17.100296	2.82584e-06
17.084373	2.84544e-06
17.068451	2.86517e-06
17.052528	2.88505e-06
17.036605	2.90506e-06
17.020683	2.92521e-06
17.004760	2.9455e-06
16.988837	2.96593e-06
16.972915	2.9865e-06
16.956992	3.00722e-06
16.941070	3.02808e-06
16.925147	3.04909e-06
16.909224	3.07025e-06
16.893302	3.09155e-06
16.877379	3.113e-06
16.861457	3.1346e-06
16.845534	3.15635e-06
16.829611	3.17825e-06
16.813689	3.20031e-06
16.797766	3.22252e-06
16.781843	3.24488e-06
16.765921	3.2674e-06
16.749998	3.29008e-06
16.734076	3.31292e-06
16.718153	3.33591e-06
16.702230	3.35907e-06
16.686308	3.38239e-06
16.670385	3.40587e-06
16.654463	3.42951e-06
16.638540	3.45332e-06
16.622617	3.4773e-06
16.606695	3.50144e-06
16.590772	3.52575e-06
16.574849	3.55023e-06
16.558927	3.57488e-06
16.543004	3.59971e-06
16.527082	3.62471e-06
16.511159	3.64988e-06
16.495236	3.67523e-06
16.479314	3.70075e-06
16.463391	3.72646e-06
16.447468	3.75234e-06
16.431546	3.7784e-06
16.415623	3.80465e-06
16.399701	3.83108e-06
16.383778	3.85769e-06
16.367855	3.88449e-06
16.351933	3.91148e-06
16.336010	3.93866e-06
16.320088	3.96602e-06
16.304165	3.99358e-06
16.288242	4.02133e-06
16.272320	4.04928e-06
16.256397	4.07741e-06
16.240474	4.10575e-06
16.224552	4.13428e-06
16.208629	4.16302e-06
16.192707	4.19195e-06
16.176784	4.22109e-06
16.160861	4.25043e-06
16.144939	4.27998e-06
16.129016	4.30973e-06
16.113093	4.33969e-06
16.097171	4.36986e-06
16.081248	4.40024e-06
16.065326	4.43083e-06
16.049403	4.46164e-06
16.033480	4.49267e-06
16.017558	4.52391e-06
16.001635	4.55537e-06
15.985713	4.58704e-06
15.969790	4.61894e-06
15.953867	4.65107e-06
15.937945	4.68342e-06
15.922022	4.71599e-06
15.906099	4.7488e-06
15.890177	4.78183e-06
15.874254	4.81509e-06
15.858332	4.84859e-06
15.842409	4.88232e-06
15.826486	4.91629e-06
15.810564	4.9505e-06
15.794641	4.98494e-06
15.778719	5.01963e-06
15.762796	5.05456e-06
15.746873	5.08973e-06
15.730951	5.12515e-06
15.715028	5.16082e-06
15.699105	5.19674e-06
15.683183	5.23291e-06
15.667260	5.26933e-06
15.651338	5.30601e-06
15.635415	5.34295e-06
15.619492	5.38014e-06
15.603570	5.4176e-06
15.587647	5.45531e-06
15.571724	5.4933e-06
15.555802	5.53154e-06
15.539879	5.57006e-06
15.523957	5.60885e-06
15.508034	5.6479e-06
15.492111	5.68724e-06
15.476189	5.72684e-06
15.460266	5.76673e-06
15.444344	5.8069e-06
15.428421	5.84734e-06
15.412498	5.88807e-06
15.396576	5.92909e-06
15.380653	5.97039e-06
15.364730	6.01199e-06
15.348808	6.05387e-06
15.332885	6.09605e-06
15.316963	6.13853e-06
15.301040	6.1813e-06
15.285117	6.22438e-06
15.269195	6.26775e-06
15.253272	6.31143e-06
15.237350	6.35542e-06
15.221427	6.39972e-06
15.205504	6.44432e-06
15.189582	6.48924e-06
15.173659	6.53448e-06
15.157736	6.58003e-06
15.141814	6.6259e-06
15.125891	6.6721e-06
15.109969	6.71862e-06
15.094046	6.76546e-06
15.078123	6.81264e-06
15.062201	6.86015e-06
15.046278	6.90799e-06
15.030355	6.95616e-06
15.014433	7.00468e-06
14.998510	7.05353e-06
14.982588	7.10273e-06
14.966665	7.15228e-06
14.950742	7.20217e-06
14.934820	7.25241e-06
14.918897	7.30301e-06
14.902975	7.35396e-06
14.887052	7.40527e-06
14.871129	7.45695e-06
14.855207	7.50898e-06
14.839284	7.56138e-06
14.823361	7.61415e-06
14.807439	7.66729e-06
14.791516	7.7208e-06
14.775594	7.7747e-06
14.759671	7.82896e-06
14.743748	7.88362e-06
14.727826	7.93865e-06
14.711903	7.99408e-06
14.695980	8.04989e-06
14.680058	8.10609e-06
14.664135	8.1627e-06
14.648213	8.21969e-06
14.632290	8.2771e-06
14.616367	8.3349e-06
14.600445	8.39311e-06
14.584522	8.45173e-06
14.568600	8.51077e-06
14.552677	8.57022e-06
14.536754	8.63009e-06
14.520832	8.69038e-06
14.504909	8.75109e-06
14.488986	8.81224e-06
14.473064	8.87381e-06
14.457141	8.93582e-06
14.441219	8.99826e-06
14.425296	9.06115e-06
14.409373	9.12447e-06
14.393451	9.18825e-06
14.377528	9.25247e-06
14.361606	9.31715e-06
14.345683	9.38228e-06
14.329760	9.44787e-06
14.313838	9.51392e-06
14.297915	9.58044e-06
14.281992	9.64743e-06
14.266070	9.71489e-06
14.250147	9.78283e-06
14.234225	9.85124e-06
14.218302	9.92014e-06
14.202379	9.98952e-06
14.186457	1.00594e-05
14.170534	1.01298e-05
14.154611	1.02006e-05
14.138689	1.0272e-05
14.122766	1.03439e-05
14.106844	1.04162e-05
14.090921	1.04891e-05
14.074998	1.05625e-05
14.059076	1.06364e-05
14.043153	1.07109e-05
14.027231	1.07858e-05
14.011308	1.08613e-05
13.995385	1.09374e-05
13.979463	1.10139e-05
13.963540	1.1091e-05
13.947617	1.11687e-05
13.931695	1.12469e-05
13.915772	1.13256e-05
13.899850	1.14049e-05
13.883927	1.14848e-05
13.868004	1.15652e-05
13.852082	1.16462e-05
13.836159	1.17278e-05
13.820237	1.181e-05
13.804314	1.18927e-05
13.788391	1.1976e-05
13.772469	1.20599e-05
13.756546	1.21444e-05
13.740623	1.22295e-05
13.724701	1.23152e-05
13.708778	1.24015e-05
13.692856	1.24885e-05
13.676933	1.2576e-05
13.661010	1.26641e-05
13.645088	1.27529e-05
13.629165	1.28423e-05
13.613242	1.29323e-05
13.597320	1.3023e-05
13.581397	1.31143e-05
13.565475	1.32063e-05
13.549552	1.32989e-05
13.533629	1.33922e-05
13.517707	1.34861e-05
13.501784	1.35807e-05
13.485862	1.3676e-05
13.469939	1.37719e-05
13.454016	1.38685e-05
13.438094	1.39658e-05
13.422171	1.40638e-05
13.406248	1.41625e-05
13.390326	1.42619e-05
13.374403	1.4362e-05
13.358481	1.44628e-05
13.342558	1.45643e-05
13.326635	1.46666e-05
13.310713	1.47695e-05
13.294790	1.48732e-05
13.278867	1.49777e-05
13.262945	1.50828e-05
13.247022	1.51888e-05
13.231100	1.52954e-05
13.215177	1.54029e-05
13.199254	1.5511e-05
13.183332	1.562e-05
13.167409	1.57297e-05
13.151487	1.58402e-05
13.135564	1.59515e-05
13.119641	1.60636e-05
13.103719	1.61765e-05
13.087796	1.62902e-05
13.071873	1.64047e-05
13.055951	1.652e-05
13.040028	1.66361e-05
13.024106	1.67531e-05
13.008183	1.68708e-05
12.992260	1.69895e-05
12.976338	1.71089e-05
12.960415	1.72292e-05
12.944493	1.73504e-05
12.928570	1.74724e-05
12.912647	1.75953e-05
12.896725	1.77191e-05
12.880802	1.78437e-05
12.864879	1.79693e-05
12.848957	1.80957e-05
12.833034	1.8223e-05
12.817112	1.83513e-05
12.801189	1.84804e-05
12.785266	1.86105e-05
12.769344	1.87415e-05
12.753421	1.88734e-05
12.737498	1.90063e-05
12.721576	1.91401e-05
12.705653	1.92749e-05
12.689731	1.94106e-05
12.673808	1.95473e-05
12.657885	1.9685e-05
12.641963	1.98237e-05
12.626040	1.99633e-05
12.610118	2.01039e-05
12.594195	2.02456e-05
12.578272	2.03882e-05
12.562350	2.05319e-05
12.546427	2.06766e-05
12.530504	2.08223e-05
12.514582	2.09691e-05
12.498659	2.11169e-05
12.482737	2.12658e-05
12.466814	2.14157e-05
12.450891	2.15667e-05
12.434969	2.17188e-05
12.419046	2.1872e-05
12.403124	2.20262e-05
12.387201	2.21816e-05
12.371278	2.2338e-05
12.355356	2.24956e-05
12.339433	2.26544e-05
12.323510	2.28142e-05
12.307588	2.29752e-05
12.291665	2.31374e-05
12.275743	2.33007e-05
12.259820	2.34651e-05
12.243897	2.36308e-05
12.227975	2.37976e-05
12.212052	2.39657e-05
12.196129	2.41349e-05
12.180207	2.43053e-05
12.164284	2.4477e-05
12.148362	2.46499e-05
12.132439	2.4824e-05
12.116516	2.49994e-05
12.100594	2.5176e-05
12.084671	2.53539e-05
12.068749	2.55331e-05
12.052826	2.57136e-05
12.036903	2.58953e-05
12.020981	2.60784e-05
12.005058	2.62627e-05
11.989135	2.64484e-05
11.973213	2.66354e-05
11.957290	2.68238e-05
11.941368	2.70135e-05
11.925445	2.72046e-05
11.909522	2.7397e-05
11.893600	2.75909e-05
11.877677	2.77861e-05
11.861754	2.79827e-05
11.845832	2.81807e-05
11.829909	2.83802e-05
11.813987	2.85811e-05
11.798064	2.87834e-05
11.782141	2.89872e-05
11.766219	2.91925e-05
11.750296	2.93992e-05
11.734374	2.96074e-05
11.718451	2.98171e-05
11.702528	3.00283e-05
11.686606	3.02411e-05
11.670683	3.04553e-05
11.654760	3.06711e-05
11.638838	3.08885e-05
11.622915	3.11074e-05
11.606993	3.13279e-05
11.591070	3.155e-05
11.575147	3.17737e-05
11.559225	3.1999e-05
11.543302	3.2226e-05
11.527380	3.24545e-05
11.511457	3.26847e-05
11.495534	3.29166e-05
11.479612	3.31501e-05
11.463689	3.33854e-05
11.447766	3.36223e-05
11.431844	3.38609e-05
11.415921	3.41013e-05
11.399999	3.43433e-05
11.384076	3.45872e-05
11.368153	3.48328e-05
11.352231	3.50801e-05
11.336308	3.53293e-05
11.320385	3.55803e-05
11.304463	3.5833e-05
11.288540	3.60876e-05
11.272618	3.63441e-05
11.256695	3.66024e-05
11.240772	3.68625e-05
11.224850	3.71246e-05
11.208927	3.73885e-05
11.193005	3.76543e-05
11.177082	3.79221e-05
11.161159	3.81918e-05
11.145237	3.84635e-05
11.129314	3.87371e-05
11.113391	3.90127e-05
11.097469	3.92903e-05
11.081546	3.95699e-05
11.065624	3.98516e-05
11.049701	4.01353e-05
11.033778	4.0421e-05
11.017856	4.07088e-05
11.001933	4.09987e-05
10.986011	4.12908e-05
10.970088	4.15849e-05
10.954165	4.18811e-05
10.938243	4.21796e-05
10.922320	4.24801e-05
10.906397	4.27829e-05
10.890475	4.30879e-05
10.874552	4.33951e-05
10.858630	4.37045e-05
10.842707	4.40161e-05
10.826784	4.43301e-05
10.810862	4.46463e-05
10.794939	4.49648e-05
10.779016	4.52856e-05
10.763094	4.56088e-05
10.747171	4.59343e-05
10.731249	4.62622e-05
10.715326	4.65925e-05
10.699403	4.69252e-05
10.683481	4.72603e-05
10.667558	4.75979e-05
10.651636	4.79379e-05
10.635713	4.82804e-05
10.619790	4.86254e-05
10.603868	4.89729e-05
10.587945	4.9323e-05
10.572022	4.96756e-05
10.556100	5.00308e-05
10.540177	5.03886e-05
10.524255	5.0749e-05
10.508332	5.1112e-05
10.492409	5.14777e-05
10.476487	5.1846e-05
10.460564	5.22171e-05
10.444641	5.25908e-05
10.428719	5.29674e-05
10.412796	5.33466e-05
10.396874	5.37287e-05
10.380951	5.41135e-05
10.365028	5.45012e-05
10.349106	5.48916e-05
10.333183	5.5285e-05
10.317261	5.56813e-05
10.301338	5.60804e-05
10.285415	5.64825e-05
10.269493	5.68875e-05
10.253570	5.72955e-05
10.237647	5.77066e-05
10.221725	5.81206e-05
10.205802	5.85376e-05
10.189880	5.89578e-05
10.173957	5.9381e-05
10.158034	5.98073e-05
10.142112	6.02368e-05
10.126189	6.06695e-05
10.110267	6.11053e-05
10.094344	6.15443e-05
10.078421	6.19866e-05
10.062499	6.24321e-05
10.046576	6.28809e-05
10.030653	6.3333e-05
10.014731	6.37885e-05
9.998808	6.42473e-05
9.982886	6.47095e-05
9.966963	6.51751e-05
9.951040	6.56442e-05
9.935118	6.61167e-05
9.919195	6.65928e-05
9.903272	6.70723e-05
9.887350	6.75554e-05
9.871427	6.8042e-05
9.855505	6.85323e-05
9.839582	6.90262e-05
9.823659	6.95238e-05
9.807737	7.0025e-05
9.791814	7.053e-05
9.775892	7.10387e-05
9.759969	7.15511e-05
9.744046	7.20674e-05
9.728124	7.25875e-05
9.712201	7.31115e-05
9.696278	7.36394e-05
9.680356	7.41712e-05
9.664433	7.47069e-05
9.648511	7.52467e-05
9.632588	7.57904e-05
9.616665	7.63382e-05
9.600743	7.68901e-05
9.584820	7.74461e-05
9.568897	7.80062e-05
9.552975	7.85705e-05
9.537052	7.91391e-05
9.521130	7.97118e-05
9.505207	8.02889e-05
9.489284	8.08702e-05
9.473362	8.14559e-05
9.457439	8.2046e-05
9.441517	8.26405e-05
9.425594	8.32395e-05
9.409671	8.38429e-05
9.393749	8.44508e-05
9.377826	8.50633e-05
9.361903	8.56804e-05
9.345981	8.63021e-05
9.330058	8.69285e-05
9.314136	8.75596e-05
9.298213	8.81954e-05
9.282290	8.8836e-05
9.266368	8.94815e-05
9.250445	9.01317e-05
9.234523	9.07869e-05
9.218600	9.1447e-05
9.202677	9.21121e-05
9.186755	9.27821e-05
9.170832	9.34573e-05
9.154909	9.41375e-05
9.138987	9.48229e-05
9.123064	9.55134e-05
9.107142	9.62092e-05
9.091219	9.69102e-05
9.075296	9.76165e-05
9.059374	9.83282e-05
9.043451	9.90452e-05
9.027528	9.97677e-05
9.011606	0.000100496
8.995683	0.000101229
8.979761	0.000101968
8.963838	0.000102713
8.947915	0.000103463
8.931993	0.000104219
8.916070	0.000104981
8.900148	0.000105749
8.884225	0.000106522
8.868302	0.000107301
8.852380	0.000108086
8.836457	0.000108878
8.820534	0.000109675
8.804612	0.000110478
8.788689	0.000111288
8.772767	0.000112104
8.756844	0.000112925
8.740921	0.000113754
8.724999	0.000114588
8.709076	0.000115429
8.693154	0.000116277
8.677231	0.000117131
8.661308	0.000117991
8.645386	0.000118858
8.629463	0.000119732
8.613540	0.000120613
8.597618	0.0001215
8.581695	0.000122394
8.565773	0.000123295
8.549850	0.000124203
8.533927	0.000125118
8.518005	0.00012604
8.502082	0.000126969
8.486159	0.000127906
8.470237	0.00012885
8.454314	0.000129801
8.438392	0.000130759
8.422469	0.000131725
8.406546	0.000132698
8.390624	0.000133679
8.374701	0.000134668
8.358779	0.000135664
8.342856	0.000136668
8.326933	0.00013768
8.311011	0.0001387
8.295088	0.000139728
8.279165	0.000140763
8.263243	0.000141807
8.247320	0.00014286
8.231398	0.00014392
8.215475	0.000144989
8.199552	0.000146066
8.183630	0.000147152
8.167707	0.000148246
8.151784	0.000149349
8.135862	0.00015046
8.119939	0.00015158
8.104017	0.00015271
8.088094	0.000153848
8.072171	0.000154995
8.056249	0.000156151
8.040326	0.000157317
8.024404	0.000158491
8.008481	0.000159676
7.992558	0.000160869
7.976636	0.000162072
7.960713	0.000163285
7.944790	0.000164507
7.928868	0.000165739
7.912945	0.000166982
7.897023	0.000168234
7.881100	0.000169496
7.865177	0.000170768
7.849255	0.00017205
7.833332	0.000173343
7.817410	0.000174647
7.801487	0.000175961
7.785564	0.000177285
7.769642	0.00017862
7.753719	0.000179967
7.737796	0.000181324
7.721874	0.000182692
7.705951	0.000184071
7.690029	0.000185462
7.674106	0.000186864
7.658183	0.000188277
7.642261	0.000189702
7.626338	0.000191139
7.610415	0.000192588
7.594493	0.000194048
7.578570	0.000195521
7.562648	0.000197006
7.546725	0.000198503
7.530802	0.000200012
7.514880	0.000201535
7.498957	0.000203069
7.483035	0.000204617
7.467112	0.000206178
7.451189	0.000207751
7.435267	0.000209338
7.419344	0.000210939
7.403421	0.000212552
7.387499	0.00021418
7.371576	0.000215821
7.355654	0.000217476
7.339731	0.000219145
7.323808	0.000220828
7.307886	0.000222526
7.291963	0.000224239
7.276041	0.000225965
7.260118	0.000227707
7.244195	0.000229464
7.228273	0.000231236
7.212350	0.000233023
7.196427	0.000234826
7.180505	0.000236645
7.164582	0.000238479
7.148660	0.00024033
7.132737	0.000242197
7.116814	0.00024408
7.100892	0.00024598
7.084969	0.000247896
7.069046	0.00024983
7.053124	0.000251781
7.037201	0.000253749
7.021279	0.000255735
7.005356	0.000257739
6.989433	0.000259761
6.973511	0.000261801
6.957588	0.000263859
6.941666	0.000265937
6.925743	0.000268033
6.909820	0.000270149
6.893898	0.000272284
6.877975	0.000274439
6.862052	0.000276614
6.846130	0.00027881
6.830207	0.000281026
6.814285	0.000283262
6.798362	0.00028552
6.782439	0.0002878
6.766517	0.000290101
6.750594	0.000292424
6.734671	0.00029477
6.718749	0.000297138
6.702826	0.00029953
6.686904	0.000301945
6.670981	0.000304384
6.655058	0.000306847
6.639136	0.000309334
6.623213	0.000311847
6.607291	0.000314384
6.591368	0.000316948
6.575445	0.000319538
6.559523	0.000322155
6.543600	0.000324799
6.527677	0.00032747
6.511755	0.00033017
6.495832	0.000332898
6.479910	0.000335656
6.463987	0.000338444
6.448064	0.000341262
6.432142	0.000344111
6.416219	0.000346992
6.400297	0.000349905
6.384374	0.000352851
6.368451	0.000355832
6.352529	0.000358847
6.336606	0.000361898
6.320683	0.000364985
6.304761	0.000368109
6.288838	0.000371272
6.272916	0.000374475
6.256993	0.000377718
6.241070	0.000381003
6.225148	0.00038433
6.209225	0.000387703
6.193302	0.000391121
6.177380	0.000394587
6.161457	0.000398102
6.145535	0.000401668
6.129612	0.000405288
6.113689	0.000408963
6.097767	0.000412696
6.081844	0.000416491
6.065922	0.000420349
6.049999	0.000424275
6.034076	0.000428273
6.018154	0.000432347
6.002231	0.000436502
5.986308	0.000440746
5.970386	0.000445085
5.954463	0.000449529
5.938541	0.000454088
5.922618	0.000458777
5.906695	0.000463615
5.890773	0.000468627
5.874850	0.000473848
5.858928	0.000479337
5.843005	0.000485193
5.827082	0.000491642
&
```
