## Supplementary material for "All-at-once RNA folding with 3D motif prediction framed by evolutionary information": RF02940_COG3860.helixcov

```
# RMs = 2 L = 66

# RM_HELIX NESTED 1-4 14-17, nbp = 4 nbp_cov = 1
# pvals: 0.000217858,0.39,0.39,0.39
# aggregated NONE
NESTED  <<<<_________>>>>:::::::::::::::::::::::::::::::::::::::
        <_______________>:::::::::::::::::::::::::::::::::::::::

# RM_HELIX NESTED 30-33 48-51, nbp = 4 nbp_cov = 4
# pvals: 1.06743e-08,1.64564e-14,1.27817e-09,1.16747e-05
# aggregated NONE
NESTED  ::::::::::::::::::::::::::::<<<<_____>>>>:::::::::::::::
        ::::::::::::::::::::::::::::<<<<_____>>>>:::::::::::::::
```
