## Supplementary material for "All-at-once RNA folding with 3D motif prediction framed by evolutionary information": RF02940_COG3860.power

```
# Power analysis of given structure 
#
# Powertype = SINGLE SUBSTITUTIONS
# covary  left_pos      right_pos    substitutions      power
#----------------------------------------------------------------
     *    1		17		21		0.61
          2		16		0		0.00
          3		15		0		0.00
          4		14		0		0.00
     *    30		51		14		0.45
     *    31		50		16		0.50
     *    32		49		10		0.32
     *    33		48		6		0.16
#
# BPAIRS 8
# avg substitutions per BP  8.4
# BPAIRS expected to covary 2.0 +/- 1.0
# BPAIRS observed to covary 5
#
```
