## Supplementary material for "All-at-once RNA folding with 3D motif prediction framed by evolutionary information": RF02940_COG3860.sorted.cacofold.cov

```
# The predicted CaCoFold structure
# BPAIRS observed to covary 5
#
#
# Method Target_E-val [cov_min,cov_max] [FP | TP True Found | Sen PPV F] 
# GTp    0.05         [-9.95,73.77]     [0 | 5 13 5 | 38.46 100.00 55.56] 
#
# in_fold in_given   left_pos       right_pos      score           E-value    pvalue       substitutions      power
#-----------------------------------------------------------------------------------------------------------------------
*	*	        31	        50	73.77310	1.31652e-13	1.64564e-14	16		0.50
*	*	        32	        49	53.45661	1.02254e-08	1.27817e-09	10		0.32
*	*	        30	        51	49.61256	8.53947e-08	1.06743e-08	14		0.45
*	*	        33	        48	36.77988	9.33975e-05	1.16747e-05	6		0.16
*	*	         1	        17	31.11763	0.00174286	0.000217858	21		0.61
```
