## Supplementary material for "All-at-once RNA folding with 3D motif prediction framed by evolutionary information": RF02940_COG3860.sorted.cov

```
#
# Method Target_E-val [cov_min,cov_max] [FP | TP True Found | Sen PPV F] 
# GTp    0.05         [-9.95,73.77]     [0 | 5 8 5 | 62.50 100.00 76.92] 
#
#       left_pos       right_pos        score          E-value           pvalue       substitutions      power
#--------------------------------------------------------------------------------------------------------------
*	      31	      50	73.77310	1.31652e-13	1.64564e-14	16		0.50
*	      32	      49	53.45661	1.02254e-08	1.27817e-09	10		0.32
*	      30	      51	49.61256	8.53947e-08	1.06743e-08	14		0.45
*	      33	      48	36.77988	9.33975e-05	1.16747e-05	6		0.16
*	       1	      17	31.11763	0.00174286	0.000217858	21		0.61
```
