## Supplementary material for "All-at-once RNA folding with 3D motif prediction framed by evolutionary information": RF02940_COG3860.surv

```
73.750000	0.125
53.450000	0.25
49.600000	0.375
36.750000	0.5
31.100000	0.625
-0.050000	1
&
27.500000	0.000652742
16.600000	0.00130548
14.550000	0.00195822
14.350000	0.00261097
13.650000	0.00326371
13.050000	0.00391645
12.400000	0.00456919
12.150000	0.00522193
11.400000	0.00652742
10.650000	0.00718016
10.550000	0.0078329
10.400000	0.00913838
10.350000	0.00979112
10.200000	0.0104439
9.850000	0.0110966
9.750000	0.0117493
9.450000	0.0130548
9.350000	0.0137076
8.800000	0.0143603
8.750000	0.0156658
8.250000	0.017624
8.200000	0.0182768
8.150000	0.0195822
8.050000	0.020235
8.000000	0.0208877
7.900000	0.0215405
7.850000	0.0221932
7.700000	0.022846
7.400000	0.0234987
7.050000	0.0248042
6.950000	0.0254569
6.750000	0.0261097
6.700000	0.0267624
6.600000	0.0274151
6.400000	0.0280679
6.350000	0.0287206
6.200000	0.0300261
6.050000	0.0306789
6.000000	0.0326371
5.950000	0.0339426
5.850000	0.0345953
5.750000	0.035248
5.400000	0.0385117
5.350000	0.0391645
5.300000	0.0398172
5.200000	0.04047
5.000000	0.0411227
4.900000	0.0430809
4.800000	0.0437337
4.700000	0.0443864
4.450000	0.0450392
4.400000	0.0463446
4.300000	0.0476501
4.200000	0.0483029
4.100000	0.0496084
3.900000	0.0502611
3.850000	0.0509138
3.750000	0.0522193
3.500000	0.0528721
3.450000	0.0535248
3.300000	0.0548303
3.150000	0.055483
3.100000	0.0567885
3.000000	0.058094
2.950000	0.0593995
2.800000	0.060705
2.750000	0.0633159
2.700000	0.0646214
2.650000	0.0652742
2.600000	0.0685379
2.550000	0.0691906
2.500000	0.0711488
2.350000	0.0718016
2.300000	0.0737598
2.250000	0.0750653
2.200000	0.0770235
2.050000	0.0776762
2.000000	0.078329
1.950000	0.0802872
1.900000	0.0809399
1.850000	0.0874674
1.800000	0.0887728
1.750000	0.0894256
1.700000	0.0900783
1.650000	0.0920366
1.600000	0.093342
1.550000	0.0966057
1.500000	0.0998695
1.450000	0.100522
1.400000	0.103786
1.350000	0.105091
1.200000	0.10705
1.150000	0.109008
1.100000	0.113577
1.050000	0.116841
1.000000	0.119452
0.950000	0.122063
0.900000	0.122715
0.850000	0.123368
0.800000	0.125326
0.700000	0.126632
0.650000	0.12859
0.600000	0.129896
0.500000	0.130548
0.450000	0.133159
0.400000	0.136423
0.350000	0.138381
0.300000	0.140339
0.250000	0.143603
0.200000	0.145561
0.150000	0.149478
0.100000	0.1547
0.050000	0.182115
0.000000	0.273499
-0.050000	0.751305
-0.100000	0.753916
-0.150000	0.761749
-0.200000	0.767624
-0.250000	0.772846
-0.300000	0.779373
-0.350000	0.784595
-0.400000	0.791123
-0.450000	0.795039
-0.500000	0.802219
-0.550000	0.809399
-0.600000	0.813969
-0.650000	0.815274
-0.700000	0.817232
-0.750000	0.821802
-0.800000	0.827676
-0.850000	0.829634
-0.900000	0.832898
-0.950000	0.83812
-1.000000	0.839426
-1.050000	0.840078
-1.100000	0.842037
-1.150000	0.846606
-1.200000	0.851175
-1.250000	0.85248
-1.300000	0.859008
-1.350000	0.859661
-1.400000	0.861619
-1.450000	0.868146
-1.500000	0.870104
-1.550000	0.87141
-1.600000	0.873368
-1.650000	0.877285
-1.700000	0.877937
-1.750000	0.879243
-1.800000	0.881854
-1.850000	0.887076
-1.900000	0.889687
-1.950000	0.890992
-2.000000	0.896214
-2.050000	0.900131
-2.100000	0.901436
-2.150000	0.902089
-2.200000	0.904047
-2.250000	0.906005
-2.300000	0.906658
-2.350000	0.907963
-2.400000	0.909922
-2.500000	0.911227
-2.550000	0.912533
-2.600000	0.914491
-2.650000	0.915144
-2.700000	0.916449
-2.750000	0.917102
-2.800000	0.918407
-2.850000	0.919713
-2.900000	0.924282
-2.950000	0.926893
-3.000000	0.928198
-3.100000	0.928851
-3.150000	0.930809
-3.200000	0.931462
-3.250000	0.932115
-3.300000	0.932768
-3.350000	0.93342
-3.400000	0.934073
-3.450000	0.936031
-3.600000	0.937337
-3.700000	0.93799
-3.750000	0.938642
-3.900000	0.941253
-3.950000	0.941906
-4.000000	0.942559
-4.050000	0.943864
-4.100000	0.944517
-4.150000	0.947128
-4.200000	0.948433
-4.250000	0.953003
-4.300000	0.953655
-4.350000	0.955614
-4.450000	0.956266
-4.650000	0.956919
-4.700000	0.957572
-4.800000	0.958225
-4.850000	0.958877
-5.050000	0.95953
-5.250000	0.960183
-5.450000	0.961488
-5.750000	0.962141
-5.950000	0.962794
-6.100000	0.965405
-6.300000	0.966057
-6.400000	0.96671
-6.450000	0.968016
-6.600000	0.970627
-6.650000	0.971279
-6.750000	0.972585
-6.850000	0.974543
-7.050000	0.975849
-7.100000	0.977154
-7.150000	0.97846
-7.200000	0.980418
-7.250000	0.981723
-7.300000	0.982376
-7.500000	0.983681
-7.550000	0.984987
-7.600000	0.986292
-7.750000	0.987598
-8.300000	0.988251
-8.450000	0.989556
-8.900000	0.990209
-8.950000	0.994125
-9.050000	0.994778
-9.150000	0.995431
-9.500000	0.996736
-9.950000	1
&
35.300000	3.24675e-05
34.350000	6.49351e-05
32.900000	9.74026e-05
32.500000	0.00012987
32.200000	0.000162338
31.500000	0.000194805
31.400000	0.000227273
30.950000	0.00025974
30.800000	0.000292208
30.600000	0.000324675
30.350000	0.000357143
29.550000	0.00038961
29.400000	0.000422078
29.350000	0.000487013
29.150000	0.000519481
28.950000	0.000584416
28.700000	0.000616883
28.350000	0.000649351
28.250000	0.000681818
27.750000	0.000746753
27.650000	0.000779221
27.550000	0.000811688
27.450000	0.000844156
27.350000	0.000876623
27.050000	0.000909091
26.600000	0.000941558
26.550000	0.00100649
26.500000	0.00107143
26.100000	0.0011039
26.050000	0.00113636
25.900000	0.0012013
25.850000	0.00126623
25.800000	0.0012987
25.750000	0.0013961
25.700000	0.00142857
25.650000	0.00149351
25.600000	0.00155844
25.550000	0.00162338
25.500000	0.00165584
25.450000	0.00168831
25.400000	0.00175325
25.200000	0.00178571
25.000000	0.00181818
24.950000	0.00185065
24.850000	0.00191558
24.800000	0.00198052
24.700000	0.00201299
24.600000	0.00204545
24.550000	0.00207792
24.350000	0.00211039
24.300000	0.00214286
24.150000	0.00217532
24.100000	0.00227273
24.050000	0.00233766
24.000000	0.00237013
23.950000	0.00243506
23.900000	0.00246753
23.800000	0.0025
23.750000	0.00253247
23.700000	0.00256494
23.600000	0.0025974
23.550000	0.00269481
23.500000	0.00275974
23.450000	0.00279221
23.350000	0.00292208
23.300000	0.00298701
23.250000	0.00301948
23.150000	0.00305195
23.100000	0.00308442
23.050000	0.00311688
23.000000	0.00314935
22.950000	0.00318182
22.900000	0.00331169
22.850000	0.00337662
22.800000	0.00340909
22.700000	0.00347403
22.550000	0.00350649
22.500000	0.00357143
22.400000	0.0036039
22.350000	0.00366883
22.300000	0.0037987
22.250000	0.00386364
22.200000	0.00392857
22.050000	0.00399351
22.000000	0.00405844
21.850000	0.00409091
21.800000	0.00412338
21.700000	0.00422078
21.650000	0.00425325
21.600000	0.00431818
21.550000	0.00435065
21.500000	0.00438312
21.450000	0.00448052
21.400000	0.00451299
21.350000	0.00454545
21.300000	0.00457792
21.200000	0.00461039
21.150000	0.00464286
21.100000	0.00467532
21.000000	0.00474026
20.950000	0.00483766
20.900000	0.00487013
20.850000	0.00496753
20.800000	0.0050974
20.750000	0.00516234
20.700000	0.00519481
20.600000	0.00522727
20.550000	0.00525974
20.500000	0.00532468
20.450000	0.00538961
20.400000	0.00542208
20.350000	0.00548701
20.300000	0.00551948
20.250000	0.00561688
20.200000	0.00571429
20.150000	0.00574675
20.100000	0.00584416
20.050000	0.00590909
20.000000	0.00603896
19.950000	0.00607143
19.900000	0.00613636
19.700000	0.00623377
19.650000	0.0063961
19.600000	0.00642857
19.550000	0.00649351
19.500000	0.00662338
19.450000	0.00668831
19.400000	0.00678571
19.350000	0.00681818
19.300000	0.00685065
19.250000	0.00698052
19.200000	0.00711039
19.100000	0.00714286
19.050000	0.00720779
18.950000	0.00733766
18.900000	0.00746753
18.850000	0.0075974
18.800000	0.00762987
18.750000	0.00772727
18.700000	0.00782468
18.650000	0.00792208
18.600000	0.00795455
18.550000	0.00801948
18.500000	0.00808442
18.450000	0.00818182
18.400000	0.00831169
18.350000	0.00834416
18.250000	0.00844156
18.200000	0.00847403
18.150000	0.00850649
18.100000	0.00853896
18.050000	0.0086039
18.000000	0.00866883
17.950000	0.00873377
17.900000	0.0087987
17.800000	0.00892857
17.700000	0.00902597
17.650000	0.00915584
17.550000	0.00935065
17.500000	0.00941558
17.450000	0.00957792
17.400000	0.00970779
17.350000	0.00980519
17.300000	0.00993506
17.250000	0.01
17.200000	0.0101623
17.150000	0.0102597
17.100000	0.0104221
17.050000	0.010487
17.000000	0.0107143
16.950000	0.0107468
16.900000	0.0108442
16.850000	0.0109091
16.800000	0.0110065
16.750000	0.011039
16.700000	0.0111364
16.600000	0.0112662
16.550000	0.0113961
16.500000	0.0115909
16.450000	0.0116883
16.400000	0.0117532
16.350000	0.0119481
16.300000	0.0121429
16.250000	0.0122727
16.200000	0.0124026
16.150000	0.0125325
16.100000	0.0126623
16.050000	0.0128571
16.000000	0.012987
15.950000	0.0130844
15.900000	0.0132143
15.850000	0.0132792
15.800000	0.0133442
15.750000	0.0135065
15.700000	0.0136364
15.650000	0.0137987
15.600000	0.0138961
15.550000	0.013961
15.500000	0.0142208
15.450000	0.0143831
15.400000	0.0146429
15.350000	0.0148377
15.300000	0.0149675
15.250000	0.0152273
15.200000	0.0154545
15.150000	0.0155844
15.100000	0.0157792
15.050000	0.0160065
15.000000	0.0161364
14.950000	0.0163312
14.900000	0.0163961
14.850000	0.016526
14.800000	0.0166234
14.750000	0.0169156
14.700000	0.0169805
14.650000	0.0173377
14.600000	0.0174351
14.550000	0.0177597
14.500000	0.0181494
14.450000	0.0183117
14.400000	0.0183766
14.350000	0.018474
14.300000	0.0186688
14.250000	0.0187987
14.200000	0.019026
14.150000	0.0191558
14.100000	0.0192857
14.050000	0.0194805
14.000000	0.0198052
13.950000	0.0199675
13.900000	0.0200649
13.850000	0.0201948
13.800000	0.0202922
13.750000	0.0204221
13.700000	0.0205844
13.650000	0.0207792
13.600000	0.021039
13.550000	0.0212338
13.500000	0.0216883
13.400000	0.0217857
13.350000	0.022013
13.300000	0.0222078
13.250000	0.0223701
13.200000	0.0225
13.150000	0.0225974
13.100000	0.0230519
13.050000	0.0232468
13.000000	0.0236364
12.950000	0.0237987
12.900000	0.0241558
12.850000	0.0244805
12.800000	0.0250649
12.750000	0.0254221
12.700000	0.0256494
12.650000	0.0257792
12.600000	0.0258766
12.550000	0.0263312
12.500000	0.0264286
12.450000	0.0267208
12.400000	0.0269156
12.350000	0.0272727
12.300000	0.0275325
12.250000	0.0277922
12.200000	0.0281494
12.150000	0.0284416
12.100000	0.0289286
12.050000	0.0292857
12.000000	0.0296753
11.950000	0.03
11.900000	0.0304221
11.850000	0.0306818
11.800000	0.0310714
11.750000	0.0314286
11.700000	0.0318182
11.650000	0.0321753
11.600000	0.0325649
11.550000	0.0330195
11.500000	0.0333117
11.450000	0.0337987
11.400000	0.0342208
11.350000	0.0345455
11.300000	0.0349351
11.250000	0.0351623
11.200000	0.0355195
11.150000	0.0360065
11.100000	0.0363636
11.050000	0.0367208
11.000000	0.0370779
10.950000	0.0377273
10.900000	0.0381494
10.850000	0.0386039
10.800000	0.0388312
10.750000	0.0391558
10.700000	0.0396104
10.650000	0.0398701
10.600000	0.040487
10.550000	0.0409091
10.500000	0.0411039
10.450000	0.0416558
10.400000	0.0422078
10.350000	0.0426299
10.300000	0.0434091
10.250000	0.0439935
10.200000	0.0444805
10.150000	0.0450649
10.100000	0.0455844
10.050000	0.0461688
10.000000	0.0466558
9.950000	0.0473052
9.900000	0.0475974
9.850000	0.0481494
9.800000	0.048539
9.750000	0.0490909
9.700000	0.0494805
9.650000	0.0500325
9.600000	0.0504545
9.550000	0.0507143
9.500000	0.0513312
9.450000	0.0518182
9.400000	0.0523377
9.350000	0.0527597
9.300000	0.0533117
9.250000	0.0540584
9.200000	0.0547078
9.150000	0.0551948
9.100000	0.0556169
9.050000	0.0562662
9.000000	0.0570455
8.950000	0.0574351
8.900000	0.0581494
8.850000	0.0586039
8.800000	0.059026
8.750000	0.0596104
8.700000	0.0603247
8.650000	0.0608442
8.600000	0.0612338
8.550000	0.0617532
8.500000	0.0623701
8.450000	0.0631169
8.400000	0.0638312
8.350000	0.0647403
8.300000	0.0656169
8.250000	0.0663961
8.200000	0.0670455
8.150000	0.0677922
8.100000	0.0682792
8.050000	0.0687662
8.000000	0.0693831
7.950000	0.0702273
7.900000	0.0709091
7.850000	0.0716883
7.800000	0.0725
7.750000	0.0732143
7.700000	0.0738961
7.650000	0.0750325
7.600000	0.0758442
7.550000	0.0764935
7.500000	0.0772078
7.450000	0.077987
7.400000	0.078539
7.350000	0.0794481
7.300000	0.0802273
7.250000	0.0811364
7.200000	0.0821429
7.150000	0.0831818
7.100000	0.0838312
7.050000	0.0848052
7.000000	0.0858766
6.950000	0.0864935
6.900000	0.0875
6.850000	0.0883442
6.800000	0.0892532
6.750000	0.0900325
6.700000	0.0912338
6.650000	0.0923052
6.600000	0.0931169
6.550000	0.094026
6.500000	0.0954221
6.450000	0.0964935
6.400000	0.0972727
6.350000	0.0984416
6.300000	0.0991558
6.250000	0.100032
6.200000	0.101039
6.150000	0.102013
6.100000	0.103052
6.050000	0.103734
6.000000	0.105032
5.950000	0.106201
5.900000	0.10711
5.850000	0.108247
5.800000	0.109416
5.750000	0.110519
5.700000	0.111916
5.650000	0.113279
5.600000	0.114156
5.550000	0.115195
5.500000	0.116429
5.450000	0.11776
5.400000	0.118896
5.350000	0.119935
5.300000	0.121169
5.250000	0.122338
5.200000	0.123734
5.150000	0.124805
5.100000	0.126169
5.050000	0.127338
5.000000	0.128571
4.950000	0.130162
4.900000	0.131299
4.850000	0.13224
4.800000	0.133409
4.750000	0.134838
4.700000	0.136006
4.650000	0.137338
4.600000	0.139091
4.550000	0.140714
4.500000	0.142045
4.450000	0.143117
4.400000	0.14474
4.350000	0.146071
4.300000	0.147208
4.250000	0.148994
4.200000	0.15
4.150000	0.151916
4.100000	0.153571
4.050000	0.155
4.000000	0.156916
3.950000	0.158571
3.900000	0.159968
3.850000	0.161721
3.800000	0.163019
3.750000	0.164545
3.700000	0.166039
3.650000	0.167532
3.600000	0.169286
3.550000	0.170974
3.500000	0.172403
3.450000	0.174253
3.400000	0.176104
3.350000	0.178052
3.300000	0.179708
3.250000	0.181136
3.200000	0.183052
3.150000	0.184968
3.100000	0.186656
3.050000	0.188604
3.000000	0.19039
2.950000	0.192565
2.900000	0.194708
2.850000	0.196623
2.800000	0.198701
2.750000	0.200584
2.700000	0.20237
2.650000	0.204351
2.600000	0.206201
2.550000	0.208344
2.500000	0.210292
2.450000	0.21276
2.400000	0.214513
2.350000	0.216201
2.300000	0.21776
2.250000	0.219383
2.200000	0.221558
2.150000	0.223864
2.100000	0.225844
2.050000	0.228247
2.000000	0.230714
1.950000	0.233279
1.900000	0.236331
1.850000	0.238604
1.800000	0.240519
1.750000	0.242565
1.700000	0.244773
1.650000	0.246916
1.600000	0.249643
1.550000	0.251981
1.500000	0.254773
1.450000	0.25711
1.400000	0.259545
1.350000	0.262305
1.300000	0.264675
1.250000	0.267597
1.200000	0.269708
1.150000	0.272435
1.100000	0.274935
1.050000	0.277532
1.000000	0.280357
0.950000	0.282987
0.900000	0.286071
0.850000	0.289156
0.800000	0.291558
0.750000	0.295422
0.700000	0.298247
0.650000	0.300942
0.600000	0.303766
0.550000	0.306883
0.500000	0.31026
0.450000	0.313864
0.400000	0.317338
0.350000	0.321104
0.300000	0.325227
0.250000	0.329675
0.200000	0.333149
0.150000	0.337435
0.100000	0.341786
0.050000	0.347792
0.000000	0.358442
-0.050000	0.39
-0.100000	0.403831
-0.150000	0.414643
-0.200000	0.425227
-0.250000	0.434026
-0.300000	0.44289
-0.350000	0.450747
-0.400000	0.458539
-0.450000	0.466136
-0.500000	0.473442
-0.550000	0.481104
-0.600000	0.488279
-0.650000	0.495909
-0.700000	0.504903
-0.750000	0.512857
-0.800000	0.521688
-0.850000	0.529351
-0.900000	0.536266
-0.950000	0.543474
-1.000000	0.550942
-1.050000	0.558799
-1.100000	0.565747
-1.150000	0.572792
-1.200000	0.580455
-1.250000	0.588084
-1.300000	0.594935
-1.350000	0.602435
-1.400000	0.60974
-1.450000	0.617565
-1.500000	0.624448
-1.550000	0.631039
-1.600000	0.637305
-1.650000	0.644903
-1.700000	0.651266
-1.750000	0.656558
-1.800000	0.662597
-1.850000	0.668182
-1.900000	0.673994
-1.950000	0.680032
-2.000000	0.685942
-2.050000	0.691136
-2.100000	0.696234
-2.150000	0.702435
-2.200000	0.70724
-2.250000	0.713214
-2.300000	0.718279
-2.350000	0.723539
-2.400000	0.729026
-2.450000	0.733701
-2.500000	0.738506
-2.550000	0.743214
-2.600000	0.74789
-2.650000	0.752857
-2.700000	0.757403
-2.750000	0.76211
-2.800000	0.766429
-2.850000	0.771136
-2.900000	0.775844
-2.950000	0.780422
-3.000000	0.784513
-3.050000	0.788474
-3.100000	0.792013
-3.150000	0.796786
-3.200000	0.799935
-3.250000	0.804091
-3.300000	0.807792
-3.350000	0.811429
-3.400000	0.814968
-3.450000	0.818701
-3.500000	0.82263
-3.550000	0.826299
-3.600000	0.830487
-3.650000	0.834351
-3.700000	0.837305
-3.750000	0.840584
-3.800000	0.843896
-3.850000	0.847435
-3.900000	0.850162
-3.950000	0.853701
-4.000000	0.856818
-4.050000	0.85974
-4.100000	0.86276
-4.150000	0.865487
-4.200000	0.868019
-4.250000	0.870649
-4.300000	0.873864
-4.350000	0.876461
-4.400000	0.879253
-4.450000	0.881429
-4.500000	0.884058
-4.550000	0.886494
-4.600000	0.888929
-4.650000	0.891039
-4.700000	0.892955
-4.750000	0.895195
-4.800000	0.897013
-4.850000	0.899448
-4.900000	0.901331
-4.950000	0.903247
-5.000000	0.905422
-5.050000	0.907273
-5.100000	0.909188
-5.150000	0.911104
-5.200000	0.91289
-5.250000	0.914675
-5.300000	0.916558
-5.350000	0.918182
-5.400000	0.919805
-5.450000	0.921753
-5.500000	0.923214
-5.550000	0.924805
-5.600000	0.926136
-5.650000	0.927597
-5.700000	0.928961
-5.750000	0.929903
-5.800000	0.931266
-5.850000	0.932792
-5.900000	0.934253
-5.950000	0.935682
-6.000000	0.937305
-6.050000	0.938604
-6.100000	0.939968
-6.150000	0.941656
-6.200000	0.943117
-6.250000	0.945
-6.300000	0.946104
-6.350000	0.947338
-6.400000	0.948669
-6.450000	0.949773
-6.500000	0.951039
-6.550000	0.952175
-6.600000	0.953409
-6.650000	0.954675
-6.700000	0.955942
-6.750000	0.956916
-6.800000	0.958117
-6.850000	0.959318
-6.900000	0.960032
-6.950000	0.961039
-7.000000	0.961753
-7.050000	0.962468
-7.100000	0.963344
-7.150000	0.964416
-7.200000	0.965584
-7.250000	0.966396
-7.300000	0.967045
-7.350000	0.967662
-7.400000	0.968312
-7.450000	0.969221
-7.500000	0.97
-7.550000	0.970747
-7.600000	0.971429
-7.650000	0.972175
-7.700000	0.97263
-7.750000	0.973247
-7.800000	0.974026
-7.850000	0.97487
-7.900000	0.97539
-7.950000	0.975844
-8.000000	0.976266
-8.050000	0.976916
-8.100000	0.977468
-8.150000	0.978312
-8.200000	0.978929
-8.250000	0.979448
-8.300000	0.98013
-8.350000	0.980519
-8.400000	0.981104
-8.450000	0.981721
-8.500000	0.982305
-8.550000	0.982727
-8.600000	0.983279
-8.650000	0.983669
-8.700000	0.984481
-8.750000	0.984708
-8.800000	0.985195
-8.850000	0.985455
-8.900000	0.985974
-8.950000	0.986461
-9.000000	0.986851
-9.050000	0.987208
-9.100000	0.987565
-9.150000	0.987955
-9.200000	0.988149
-9.250000	0.988571
-9.300000	0.988929
-9.350000	0.989188
-9.400000	0.989481
-9.450000	0.98961
-9.500000	0.989903
-9.550000	0.990227
-9.600000	0.990487
-9.650000	0.990844
-9.700000	0.991136
-9.750000	0.991364
-9.800000	0.991494
-9.850000	0.991688
-9.900000	0.991948
-9.950000	1
&
157.950000	6.19791e-35
157.900000	6.37393e-35
157.850000	6.55494e-35
157.800000	6.74109e-35
157.750000	6.93253e-35
157.700000	7.12941e-35
157.650000	7.33187e-35
157.600000	7.54009e-35
157.550000	7.75422e-35
157.500000	7.97443e-35
157.450000	8.20089e-35
157.400000	8.43379e-35
157.350000	8.67329e-35
157.300000	8.9196e-35
157.250000	9.17291e-35
157.200000	9.4334e-35
157.150000	9.7013e-35
157.100000	9.9768e-35
157.050000	1.02601e-34
157.000000	1.05515e-34
156.950000	1.08511e-34
156.900000	1.11593e-34
156.850000	1.14762e-34
156.800000	1.18021e-34
156.750000	1.21373e-34
156.700000	1.24819e-34
156.650000	1.28364e-34
156.600000	1.32009e-34
156.550000	1.35758e-34
156.500000	1.39613e-34
156.450000	1.43578e-34
156.400000	1.47655e-34
156.350000	1.51848e-34
156.300000	1.5616e-34
156.250000	1.60595e-34
156.200000	1.65156e-34
156.150000	1.69846e-34
156.100000	1.74669e-34
156.050000	1.79629e-34
156.000000	1.8473e-34
155.950000	1.89976e-34
155.900000	1.95371e-34
155.850000	2.00919e-34
155.800000	2.06624e-34
155.750000	2.12492e-34
155.700000	2.18526e-34
155.650000	2.24731e-34
155.600000	2.31113e-34
155.550000	2.37676e-34
155.500000	2.44425e-34
155.450000	2.51366e-34
155.400000	2.58504e-34
155.350000	2.65845e-34
155.300000	2.73394e-34
155.250000	2.81158e-34
155.200000	2.89142e-34
155.150000	2.97353e-34
155.100000	3.05796e-34
155.050000	3.1448e-34
155.000000	3.2341e-34
154.950000	3.32594e-34
154.900000	3.42039e-34
154.850000	3.51751e-34
154.800000	3.6174e-34
154.750000	3.72012e-34
154.700000	3.82576e-34
154.650000	3.9344e-34
154.600000	4.04612e-34
154.550000	4.16101e-34
154.500000	4.27917e-34
154.450000	4.40068e-34
154.400000	4.52564e-34
154.350000	4.65416e-34
154.300000	4.78632e-34
154.250000	4.92223e-34
154.200000	5.062e-34
154.150000	5.20574e-34
154.100000	5.35356e-34
154.050000	5.50558e-34
154.000000	5.66192e-34
153.950000	5.82269e-34
153.900000	5.98803e-34
153.850000	6.15807e-34
153.800000	6.33293e-34
153.750000	6.51276e-34
153.700000	6.69769e-34
153.650000	6.88787e-34
153.600000	7.08346e-34
153.550000	7.2846e-34
153.500000	7.49145e-34
153.450000	7.70417e-34
153.400000	7.92293e-34
153.350000	8.1479e-34
153.300000	8.37927e-34
153.250000	8.6172e-34
153.200000	8.86188e-34
153.150000	9.11352e-34
153.100000	9.3723e-34
153.050000	9.63843e-34
153.000000	9.91211e-34
152.950000	1.01936e-33
152.900000	1.0483e-33
152.850000	1.07807e-33
152.800000	1.10868e-33
152.750000	1.14016e-33
152.700000	1.17253e-33
152.650000	1.20583e-33
152.600000	1.24007e-33
152.550000	1.27528e-33
152.500000	1.31149e-33
152.450000	1.34873e-33
152.400000	1.38702e-33
152.350000	1.42641e-33
152.300000	1.46691e-33
152.250000	1.50856e-33
152.200000	1.5514e-33
152.150000	1.59545e-33
152.100000	1.64075e-33
152.050000	1.68734e-33
152.000000	1.73525e-33
151.950000	1.78452e-33
151.900000	1.83519e-33
151.850000	1.8873e-33
151.800000	1.94088e-33
151.750000	1.99599e-33
151.700000	2.05267e-33
151.650000	2.11095e-33
151.600000	2.17089e-33
151.550000	2.23253e-33
151.500000	2.29592e-33
151.450000	2.36111e-33
151.400000	2.42815e-33
151.350000	2.49709e-33
151.300000	2.56799e-33
151.250000	2.64091e-33
151.200000	2.71589e-33
151.150000	2.79301e-33
151.100000	2.87231e-33
151.050000	2.95386e-33
151.000000	3.03773e-33
150.950000	3.12398e-33
150.900000	3.21268e-33
150.850000	3.3039e-33
150.800000	3.39771e-33
150.750000	3.49418e-33
150.700000	3.59339e-33
150.650000	3.69542e-33
150.600000	3.80034e-33
150.550000	3.90825e-33
150.500000	4.01921e-33
150.450000	4.13333e-33
150.400000	4.25069e-33
150.350000	4.37137e-33
150.300000	4.49549e-33
150.250000	4.62313e-33
150.200000	4.75439e-33
150.150000	4.88938e-33
150.100000	5.0282e-33
150.050000	5.17097e-33
150.000000	5.31778e-33
149.950000	5.46877e-33
149.900000	5.62404e-33
149.850000	5.78372e-33
149.800000	5.94793e-33
149.750000	6.1168e-33
149.700000	6.29047e-33
149.650000	6.46907e-33
149.600000	6.65274e-33
149.550000	6.84163e-33
149.500000	7.03587e-33
149.450000	7.23564e-33
149.400000	7.44107e-33
149.350000	7.65234e-33
149.300000	7.8696e-33
149.250000	8.09303e-33
149.200000	8.32281e-33
149.150000	8.5591e-33
149.100000	8.80211e-33
149.050000	9.05202e-33
149.000000	9.30902e-33
148.950000	9.57331e-33
148.900000	9.84511e-33
148.850000	1.01246e-32
148.800000	1.04121e-32
148.750000	1.07077e-32
148.700000	1.10117e-32
148.650000	1.13243e-32
148.600000	1.16458e-32
148.550000	1.19765e-32
148.500000	1.23165e-32
148.450000	1.26662e-32
148.400000	1.30258e-32
148.350000	1.33956e-32
148.300000	1.37759e-32
148.250000	1.4167e-32
148.200000	1.45692e-32
148.150000	1.49829e-32
148.100000	1.54082e-32
148.050000	1.58457e-32
148.000000	1.62956e-32
147.950000	1.67582e-32
147.900000	1.7234e-32
147.850000	1.77233e-32
147.800000	1.82264e-32
147.750000	1.87439e-32
147.700000	1.9276e-32
147.650000	1.98233e-32
147.600000	2.03861e-32
147.550000	2.09648e-32
147.500000	2.156e-32
147.450000	2.21721e-32
147.400000	2.28016e-32
147.350000	2.34489e-32
147.300000	2.41146e-32
147.250000	2.47993e-32
147.200000	2.55033e-32
147.150000	2.62273e-32
147.100000	2.69719e-32
147.050000	2.77377e-32
147.000000	2.85251e-32
146.950000	2.93349e-32
146.900000	3.01677e-32
146.850000	3.10242e-32
146.800000	3.19049e-32
146.750000	3.28107e-32
146.700000	3.37422e-32
146.650000	3.47001e-32
146.600000	3.56852e-32
146.550000	3.66983e-32
146.500000	3.77401e-32
146.450000	3.88115e-32
146.400000	3.99134e-32
146.350000	4.10465e-32
146.300000	4.22117e-32
146.250000	4.34101e-32
146.200000	4.46425e-32
146.150000	4.59098e-32
146.100000	4.72131e-32
146.050000	4.85534e-32
146.000000	4.99318e-32
145.950000	5.13493e-32
145.900000	5.28071e-32
145.850000	5.43062e-32
145.800000	5.58478e-32
145.750000	5.74333e-32
145.700000	5.90637e-32
145.650000	6.07405e-32
145.600000	6.24648e-32
145.550000	6.4238e-32
145.500000	6.60617e-32
145.450000	6.7937e-32
145.400000	6.98656e-32
145.350000	7.1849e-32
145.300000	7.38886e-32
145.250000	7.59862e-32
145.200000	7.81433e-32
145.150000	8.03616e-32
145.100000	8.26429e-32
145.050000	8.4989e-32
145.000000	8.74016e-32
144.950000	8.98827e-32
144.900000	9.24343e-32
144.850000	9.50583e-32
144.800000	9.77568e-32
144.750000	1.00532e-31
144.700000	1.03386e-31
144.650000	1.06321e-31
144.600000	1.09339e-31
144.550000	1.12443e-31
144.500000	1.15634e-31
144.450000	1.18917e-31
144.400000	1.22293e-31
144.350000	1.25764e-31
144.300000	1.29334e-31
144.250000	1.33006e-31
144.200000	1.36781e-31
144.150000	1.40664e-31
144.100000	1.44657e-31
144.050000	1.48764e-31
144.000000	1.52987e-31
143.950000	1.57329e-31
143.900000	1.61795e-31
143.850000	1.66388e-31
143.800000	1.71111e-31
143.750000	1.75969e-31
143.700000	1.80964e-31
143.650000	1.86101e-31
143.600000	1.91384e-31
143.550000	1.96816e-31
143.500000	2.02403e-31
143.450000	2.08149e-31
143.400000	2.14057e-31
143.350000	2.20133e-31
143.300000	2.26382e-31
143.250000	2.32808e-31
143.200000	2.39417e-31
143.150000	2.46213e-31
143.100000	2.53202e-31
143.050000	2.60389e-31
143.000000	2.6778e-31
142.950000	2.75382e-31
142.900000	2.83198e-31
142.850000	2.91237e-31
142.800000	2.99504e-31
142.750000	3.08006e-31
142.700000	3.16749e-31
142.650000	3.2574e-31
142.600000	3.34986e-31
142.550000	3.44495e-31
142.500000	3.54273e-31
142.450000	3.64329e-31
142.400000	3.74671e-31
142.350000	3.85306e-31
142.300000	3.96243e-31
142.250000	4.0749e-31
142.200000	4.19057e-31
142.150000	4.30952e-31
142.100000	4.43185e-31
142.050000	4.55764e-31
142.000000	4.68701e-31
141.950000	4.82005e-31
141.900000	4.95687e-31
141.850000	5.09756e-31
141.800000	5.24226e-31
141.750000	5.39106e-31
141.700000	5.54408e-31
141.650000	5.70144e-31
141.600000	5.86328e-31
141.550000	6.0297e-31
141.500000	6.20085e-31
141.450000	6.37686e-31
141.400000	6.55786e-31
141.350000	6.744e-31
141.300000	6.93542e-31
141.250000	7.13228e-31
141.200000	7.33472e-31
141.150000	7.54291e-31
141.100000	7.757e-31
141.050000	7.97718e-31
141.000000	8.2036e-31
140.950000	8.43645e-31
140.900000	8.67591e-31
140.850000	8.92216e-31
140.800000	9.1754e-31
140.750000	9.43583e-31
140.700000	9.70365e-31
140.650000	9.97908e-31
140.600000	1.02623e-30
140.550000	1.05536e-30
140.500000	1.08531e-30
140.450000	1.11612e-30
140.400000	1.1478e-30
140.350000	1.18038e-30
140.300000	1.21388e-30
140.250000	1.24833e-30
140.200000	1.28376e-30
140.150000	1.3202e-30
140.100000	1.35767e-30
140.050000	1.39621e-30
140.000000	1.43583e-30
139.950000	1.47659e-30
139.900000	1.5185e-30
139.850000	1.5616e-30
139.800000	1.60592e-30
139.750000	1.6515e-30
139.700000	1.69837e-30
139.650000	1.74657e-30
139.600000	1.79615e-30
139.550000	1.84712e-30
139.500000	1.89955e-30
139.450000	1.95346e-30
139.400000	2.00891e-30
139.350000	2.06592e-30
139.300000	2.12456e-30
139.250000	2.18486e-30
139.200000	2.24687e-30
139.150000	2.31064e-30
139.100000	2.37622e-30
139.050000	2.44366e-30
139.000000	2.51302e-30
138.950000	2.58434e-30
138.900000	2.65769e-30
138.850000	2.73312e-30
138.800000	2.81069e-30
138.750000	2.89046e-30
138.700000	2.97249e-30
138.650000	3.05685e-30
138.600000	3.14361e-30
138.550000	3.23283e-30
138.500000	3.32458e-30
138.450000	3.41894e-30
138.400000	3.51597e-30
138.350000	3.61576e-30
138.300000	3.71838e-30
138.250000	3.82391e-30
138.200000	3.93243e-30
138.150000	4.04404e-30
138.100000	4.15881e-30
138.050000	4.27684e-30
138.000000	4.39822e-30
137.950000	4.52304e-30
137.900000	4.65141e-30
137.850000	4.78342e-30
137.800000	4.91917e-30
137.750000	5.05878e-30
137.700000	5.20235e-30
137.650000	5.35e-30
137.600000	5.50183e-30
137.550000	5.65797e-30
137.500000	5.81855e-30
137.450000	5.98368e-30
137.400000	6.15349e-30
137.350000	6.32813e-30
137.300000	6.50772e-30
137.250000	6.69241e-30
137.200000	6.88234e-30
137.150000	7.07765e-30
137.100000	7.27851e-30
137.050000	7.48508e-30
137.000000	7.6975e-30
136.950000	7.91595e-30
136.900000	8.1406e-30
136.850000	8.37162e-30
136.800000	8.6092e-30
136.750000	8.85353e-30
136.700000	9.10478e-30
136.650000	9.36317e-30
136.600000	9.62889e-30
136.550000	9.90214e-30
136.500000	1.01832e-29
136.450000	1.04721e-29
136.400000	1.07693e-29
136.350000	1.10749e-29
136.300000	1.13892e-29
136.250000	1.17125e-29
136.200000	1.20448e-29
136.150000	1.23867e-29
136.100000	1.27382e-29
136.050000	1.30997e-29
136.000000	1.34714e-29
135.950000	1.38537e-29
135.900000	1.42468e-29
135.850000	1.46511e-29
135.800000	1.50669e-29
135.750000	1.54945e-29
135.700000	1.59342e-29
135.650000	1.63864e-29
135.600000	1.68514e-29
135.550000	1.73296e-29
135.500000	1.78214e-29
135.450000	1.83271e-29
135.400000	1.88472e-29
135.350000	1.9382e-29
135.300000	1.9932e-29
135.250000	2.04976e-29
135.200000	2.10793e-29
135.150000	2.16775e-29
135.100000	2.22926e-29
135.050000	2.29252e-29
135.000000	2.35758e-29
134.950000	2.42448e-29
134.900000	2.49328e-29
134.850000	2.56403e-29
134.800000	2.63679e-29
134.750000	2.71162e-29
134.700000	2.78856e-29
134.650000	2.8677e-29
134.600000	2.94907e-29
134.550000	3.03276e-29
134.500000	3.11882e-29
134.450000	3.20732e-29
134.400000	3.29833e-29
134.350000	3.39192e-29
134.300000	3.48817e-29
134.250000	3.58716e-29
134.200000	3.68895e-29
134.150000	3.79363e-29
134.100000	3.90127e-29
134.050000	4.01198e-29
134.000000	4.12582e-29
133.950000	4.2429e-29
133.900000	4.36329e-29
133.850000	4.4871e-29
133.800000	4.61443e-29
133.750000	4.74537e-29
133.700000	4.88002e-29
133.650000	5.01849e-29
133.600000	5.1609e-29
133.550000	5.30734e-29
133.500000	5.45794e-29
133.450000	5.61281e-29
133.400000	5.77208e-29
133.350000	5.93586e-29
133.300000	6.10429e-29
133.250000	6.2775e-29
133.200000	6.45563e-29
133.150000	6.63881e-29
133.100000	6.82718e-29
133.050000	7.0209e-29
133.000000	7.22012e-29
132.950000	7.42499e-29
132.900000	7.63567e-29
132.850000	7.85233e-29
132.800000	8.07514e-29
132.750000	8.30427e-29
132.700000	8.5399e-29
132.650000	8.78221e-29
132.600000	9.0314e-29
132.550000	9.28766e-29
132.500000	9.55119e-29
132.450000	9.8222e-29
132.400000	1.01009e-28
132.350000	1.03875e-28
132.300000	1.06822e-28
132.250000	1.09853e-28
132.200000	1.1297e-28
132.150000	1.16176e-28
132.100000	1.19472e-28
132.050000	1.22862e-28
132.000000	1.26348e-28
131.950000	1.29933e-28
131.900000	1.3362e-28
131.850000	1.37411e-28
131.800000	1.4131e-28
131.750000	1.45319e-28
131.700000	1.49442e-28
131.650000	1.53682e-28
131.600000	1.58043e-28
131.550000	1.62527e-28
131.500000	1.67138e-28
131.450000	1.71881e-28
131.400000	1.76757e-28
131.350000	1.81773e-28
131.300000	1.8693e-28
131.250000	1.92234e-28
131.200000	1.97688e-28
131.150000	2.03297e-28
131.100000	2.09065e-28
131.050000	2.14997e-28
131.000000	2.21096e-28
130.950000	2.2737e-28
130.900000	2.33821e-28
130.850000	2.40455e-28
130.800000	2.47277e-28
130.750000	2.54293e-28
130.700000	2.61507e-28
130.650000	2.68927e-28
130.600000	2.76557e-28
130.550000	2.84403e-28
130.500000	2.92472e-28
130.450000	3.0077e-28
130.400000	3.09304e-28
130.350000	3.18079e-28
130.300000	3.27103e-28
130.250000	3.36384e-28
130.200000	3.45928e-28
130.150000	3.55742e-28
130.100000	3.65835e-28
130.050000	3.76214e-28
130.000000	3.86888e-28
129.950000	3.97864e-28
129.900000	4.09152e-28
129.850000	4.2076e-28
129.800000	4.32697e-28
129.750000	4.44973e-28
129.700000	4.57598e-28
129.650000	4.7058e-28
129.600000	4.83931e-28
129.550000	4.9766e-28
129.500000	5.11779e-28
129.450000	5.26298e-28
129.400000	5.4123e-28
129.350000	5.56585e-28
129.300000	5.72375e-28
129.250000	5.88613e-28
129.200000	6.05312e-28
129.150000	6.22485e-28
129.100000	6.40145e-28
129.050000	6.58306e-28
129.000000	6.76982e-28
128.950000	6.96188e-28
128.900000	7.15939e-28
128.850000	7.3625e-28
128.800000	7.57137e-28
128.750000	7.78617e-28
128.700000	8.00705e-28
128.650000	8.23421e-28
128.600000	8.46781e-28
128.550000	8.70804e-28
128.500000	8.95508e-28
128.450000	9.20913e-28
128.400000	9.47038e-28
128.350000	9.73905e-28
128.300000	1.00153e-27
128.250000	1.02995e-27
128.200000	1.05916e-27
128.150000	1.08921e-27
128.100000	1.12011e-27
128.050000	1.15189e-27
128.000000	1.18456e-27
127.950000	1.21817e-27
127.900000	1.25273e-27
127.850000	1.28826e-27
127.800000	1.32481e-27
127.750000	1.36239e-27
127.700000	1.40104e-27
127.650000	1.44079e-27
127.600000	1.48166e-27
127.550000	1.52369e-27
127.500000	1.56691e-27
127.450000	1.61136e-27
127.400000	1.65707e-27
127.350000	1.70408e-27
127.300000	1.75242e-27
127.250000	1.80214e-27
127.200000	1.85326e-27
127.150000	1.90583e-27
127.100000	1.95989e-27
127.050000	2.01549e-27
127.000000	2.07266e-27
126.950000	2.13146e-27
126.900000	2.19192e-27
126.850000	2.2541e-27
126.800000	2.31804e-27
126.750000	2.3838e-27
126.700000	2.45142e-27
126.650000	2.52096e-27
126.600000	2.59247e-27
126.550000	2.66601e-27
126.500000	2.74164e-27
126.450000	2.81941e-27
126.400000	2.89938e-27
126.350000	2.98163e-27
126.300000	3.06621e-27
126.250000	3.15318e-27
126.200000	3.24263e-27
126.150000	3.33461e-27
126.100000	3.4292e-27
126.050000	3.52647e-27
126.000000	3.6265e-27
125.950000	3.72937e-27
125.900000	3.83516e-27
125.850000	3.94394e-27
125.800000	4.05582e-27
125.750000	4.17086e-27
125.700000	4.28917e-27
125.650000	4.41083e-27
125.600000	4.53595e-27
125.550000	4.66461e-27
125.500000	4.79692e-27
125.450000	4.93299e-27
125.400000	5.07292e-27
125.350000	5.21681e-27
125.300000	5.36478e-27
125.250000	5.51695e-27
125.200000	5.67344e-27
125.150000	5.83437e-27
125.100000	5.99986e-27
125.050000	6.17004e-27
125.000000	6.34505e-27
124.950000	6.52502e-27
124.900000	6.7101e-27
124.850000	6.90043e-27
124.800000	7.09616e-27
124.750000	7.29743e-27
124.700000	7.50442e-27
124.650000	7.71727e-27
124.600000	7.93617e-27
124.550000	8.16127e-27
124.500000	8.39275e-27
124.450000	8.6308e-27
124.400000	8.8756e-27
124.350000	9.12735e-27
124.300000	9.38623e-27
124.250000	9.65246e-27
124.200000	9.92623e-27
124.150000	1.02078e-26
124.100000	1.04973e-26
124.050000	1.0795e-26
124.000000	1.11012e-26
123.950000	1.14161e-26
123.900000	1.17399e-26
123.850000	1.20729e-26
123.800000	1.24153e-26
123.750000	1.27674e-26
123.700000	1.31295e-26
123.650000	1.35019e-26
123.600000	1.38849e-26
123.550000	1.42787e-26
123.500000	1.46836e-26
123.450000	1.51001e-26
123.400000	1.55284e-26
123.350000	1.59688e-26
123.300000	1.64217e-26
123.250000	1.68875e-26
123.200000	1.73664e-26
123.150000	1.7859e-26
123.100000	1.83655e-26
123.050000	1.88864e-26
123.000000	1.9422e-26
122.950000	1.99728e-26
122.900000	2.05393e-26
122.850000	2.11218e-26
122.800000	2.17209e-26
122.750000	2.23369e-26
122.700000	2.29704e-26
122.650000	2.36219e-26
122.600000	2.42918e-26
122.550000	2.49807e-26
122.500000	2.56892e-26
122.450000	2.64178e-26
122.400000	2.7167e-26
122.350000	2.79375e-26
122.300000	2.87298e-26
122.250000	2.95446e-26
122.200000	3.03825e-26
122.150000	3.12442e-26
122.100000	3.21303e-26
122.050000	3.30415e-26
122.000000	3.39786e-26
121.950000	3.49422e-26
121.900000	3.59332e-26
121.850000	3.69522e-26
121.800000	3.80002e-26
121.750000	3.90779e-26
121.700000	4.01861e-26
121.650000	4.13258e-26
121.600000	4.24977e-26
121.550000	4.3703e-26
121.500000	4.49423e-26
121.450000	4.62169e-26
121.400000	4.75276e-26
121.350000	4.88754e-26
121.300000	5.02615e-26
121.250000	5.16868e-26
121.200000	5.31526e-26
121.150000	5.466e-26
121.100000	5.62101e-26
121.050000	5.78041e-26
121.000000	5.94434e-26
120.950000	6.11291e-26
120.900000	6.28626e-26
120.850000	6.46453e-26
120.800000	6.64785e-26
120.750000	6.83638e-26
120.700000	7.03024e-26
120.650000	7.22961e-26
120.600000	7.43463e-26
120.550000	7.64546e-26
120.500000	7.86227e-26
120.450000	8.08522e-26
120.400000	8.3145e-26
120.350000	8.55028e-26
120.300000	8.79275e-26
120.250000	9.04209e-26
120.200000	9.2985e-26
120.150000	9.56218e-26
120.100000	9.83334e-26
120.050000	1.01122e-25
120.000000	1.03989e-25
119.950000	1.06938e-25
119.900000	1.09971e-25
119.850000	1.13089e-25
119.800000	1.16296e-25
119.750000	1.19594e-25
119.700000	1.22985e-25
119.650000	1.26472e-25
119.600000	1.30059e-25
119.550000	1.33747e-25
119.500000	1.37539e-25
119.450000	1.41439e-25
119.400000	1.4545e-25
119.350000	1.49574e-25
119.300000	1.53816e-25
119.250000	1.58177e-25
119.200000	1.62663e-25
119.150000	1.67275e-25
119.100000	1.72018e-25
119.050000	1.76896e-25
119.000000	1.81912e-25
118.950000	1.8707e-25
118.900000	1.92375e-25
118.850000	1.97829e-25
118.800000	2.03439e-25
118.750000	2.09208e-25
118.700000	2.1514e-25
118.650000	2.2124e-25
118.600000	2.27513e-25
118.550000	2.33964e-25
118.500000	2.40598e-25
118.450000	2.4742e-25
118.400000	2.54436e-25
118.350000	2.6165e-25
118.300000	2.69069e-25
118.250000	2.76699e-25
118.200000	2.84544e-25
118.150000	2.92612e-25
118.100000	3.00909e-25
118.050000	3.09441e-25
118.000000	3.18215e-25
117.950000	3.27237e-25
117.900000	3.36516e-25
117.850000	3.46057e-25
117.800000	3.55869e-25
117.750000	3.65959e-25
117.700000	3.76336e-25
117.650000	3.87006e-25
117.600000	3.97979e-25
117.550000	4.09263e-25
117.500000	4.20867e-25
117.450000	4.328e-25
117.400000	4.45071e-25
117.350000	4.5769e-25
117.300000	4.70667e-25
117.250000	4.84011e-25
117.200000	4.97734e-25
117.150000	5.11846e-25
117.100000	5.26358e-25
117.050000	5.41282e-25
117.000000	5.56629e-25
116.950000	5.7241e-25
116.900000	5.88639e-25
116.850000	6.05328e-25
116.800000	6.22491e-25
116.750000	6.40139e-25
116.700000	6.58289e-25
116.650000	6.76952e-25
116.600000	6.96145e-25
116.550000	7.15882e-25
116.500000	7.36178e-25
116.450000	7.5705e-25
116.400000	7.78513e-25
116.350000	8.00585e-25
116.300000	8.23282e-25
116.250000	8.46623e-25
116.200000	8.70626e-25
116.150000	8.95309e-25
116.100000	9.20692e-25
116.050000	9.46794e-25
116.000000	9.73636e-25
115.950000	1.00124e-24
115.900000	1.02962e-24
115.850000	1.05882e-24
115.800000	1.08883e-24
115.750000	1.1197e-24
115.700000	1.15145e-24
115.650000	1.18409e-24
115.600000	1.21766e-24
115.550000	1.25218e-24
115.500000	1.28768e-24
115.450000	1.32418e-24
115.400000	1.36172e-24
115.350000	1.40033e-24
115.300000	1.44002e-24
115.250000	1.48085e-24
115.200000	1.52283e-24
115.150000	1.566e-24
115.100000	1.6104e-24
115.050000	1.65605e-24
115.000000	1.703e-24
114.950000	1.75127e-24
114.900000	1.80092e-24
114.850000	1.85197e-24
114.800000	1.90447e-24
114.750000	1.95846e-24
114.700000	2.01398e-24
114.650000	2.07108e-24
114.600000	2.12979e-24
114.550000	2.19016e-24
114.500000	2.25225e-24
114.450000	2.3161e-24
114.400000	2.38175e-24
114.350000	2.44927e-24
114.300000	2.5187e-24
114.250000	2.5901e-24
114.200000	2.66352e-24
114.150000	2.73903e-24
114.100000	2.81667e-24
114.050000	2.89652e-24
114.000000	2.97862e-24
113.950000	3.06306e-24
113.900000	3.14989e-24
113.850000	3.23918e-24
113.800000	3.331e-24
113.750000	3.42542e-24
113.700000	3.52252e-24
113.650000	3.62237e-24
113.600000	3.72505e-24
113.550000	3.83064e-24
113.500000	3.93923e-24
113.450000	4.05089e-24
113.400000	4.16572e-24
113.350000	4.2838e-24
113.300000	4.40522e-24
113.250000	4.53009e-24
113.200000	4.6585e-24
113.150000	4.79055e-24
113.100000	4.92634e-24
113.050000	5.06598e-24
113.000000	5.20958e-24
112.950000	5.35725e-24
112.900000	5.5091e-24
112.850000	5.66525e-24
112.800000	5.82584e-24
112.750000	5.99097e-24
112.700000	6.16078e-24
112.650000	6.33541e-24
112.600000	6.51498e-24
112.550000	6.69964e-24
112.500000	6.88954e-24
112.450000	7.08482e-24
112.400000	7.28564e-24
112.350000	7.49214e-24
112.300000	7.7045e-24
112.250000	7.92288e-24
112.200000	8.14744e-24
112.150000	8.37837e-24
112.100000	8.61584e-24
112.050000	8.86005e-24
112.000000	9.11117e-24
111.950000	9.36941e-24
111.900000	9.63497e-24
111.850000	9.90806e-24
111.800000	1.01889e-23
111.750000	1.04777e-23
111.700000	1.07746e-23
111.650000	1.108e-23
111.600000	1.13941e-23
111.550000	1.1717e-23
111.500000	1.20491e-23
111.450000	1.23906e-23
111.400000	1.27418e-23
111.350000	1.31029e-23
111.300000	1.34743e-23
111.250000	1.38562e-23
111.200000	1.42489e-23
111.150000	1.46527e-23
111.100000	1.5068e-23
111.050000	1.5495e-23
111.000000	1.59342e-23
110.950000	1.63858e-23
110.900000	1.68502e-23
110.850000	1.73278e-23
110.800000	1.78188e-23
110.750000	1.83238e-23
110.700000	1.88432e-23
110.650000	1.93772e-23
110.600000	1.99264e-23
110.550000	2.04911e-23
110.500000	2.10718e-23
110.450000	2.1669e-23
110.400000	2.22831e-23
110.350000	2.29146e-23
110.300000	2.3564e-23
110.250000	2.42318e-23
110.200000	2.49186e-23
110.150000	2.56248e-23
110.100000	2.6351e-23
110.050000	2.70978e-23
110.000000	2.78657e-23
109.950000	2.86554e-23
109.900000	2.94675e-23
109.850000	3.03026e-23
109.800000	3.11613e-23
109.750000	3.20444e-23
109.700000	3.29525e-23
109.650000	3.38864e-23
109.600000	3.48467e-23
109.550000	3.58342e-23
109.500000	3.68497e-23
109.450000	3.78939e-23
109.400000	3.89678e-23
109.350000	4.00721e-23
109.300000	4.12077e-23
109.250000	4.23754e-23
109.200000	4.35763e-23
109.150000	4.48111e-23
109.100000	4.6081e-23
109.050000	4.73868e-23
109.000000	4.87296e-23
108.950000	5.01105e-23
108.900000	5.15305e-23
108.850000	5.29908e-23
108.800000	5.44924e-23
108.750000	5.60365e-23
108.700000	5.76245e-23
108.650000	5.92574e-23
108.600000	6.09365e-23
108.550000	6.26633e-23
108.500000	6.4439e-23
108.450000	6.62649e-23
108.400000	6.81426e-23
108.350000	7.00736e-23
108.300000	7.20592e-23
108.250000	7.41011e-23
108.200000	7.62008e-23
108.150000	7.836e-23
108.100000	8.05804e-23
108.050000	8.28637e-23
108.000000	8.52117e-23
107.950000	8.76263e-23
107.900000	9.01092e-23
107.850000	9.26625e-23
107.800000	9.52881e-23
107.750000	9.79881e-23
107.700000	1.00765e-22
107.650000	1.0362e-22
107.600000	1.06556e-22
107.550000	1.09575e-22
107.500000	1.1268e-22
107.450000	1.15873e-22
107.400000	1.19156e-22
107.350000	1.22532e-22
107.300000	1.26004e-22
107.250000	1.29574e-22
107.200000	1.33245e-22
107.150000	1.37021e-22
107.100000	1.40903e-22
107.050000	1.44895e-22
107.000000	1.49001e-22
106.950000	1.53222e-22
106.900000	1.57564e-22
106.850000	1.62028e-22
106.800000	1.66619e-22
106.750000	1.7134e-22
106.700000	1.76194e-22
106.650000	1.81186e-22
106.600000	1.8632e-22
106.550000	1.91599e-22
106.500000	1.97027e-22
106.450000	2.02609e-22
106.400000	2.0835e-22
106.350000	2.14253e-22
106.300000	2.20323e-22
106.250000	2.26565e-22
106.200000	2.32984e-22
106.150000	2.39585e-22
106.100000	2.46373e-22
106.050000	2.53353e-22
106.000000	2.60531e-22
105.950000	2.67912e-22
105.900000	2.75503e-22
105.850000	2.83308e-22
105.800000	2.91334e-22
105.750000	2.99588e-22
105.700000	3.08076e-22
105.650000	3.16804e-22
105.600000	3.25779e-22
105.550000	3.35008e-22
105.500000	3.44499e-22
105.450000	3.54259e-22
105.400000	3.64295e-22
105.350000	3.74616e-22
105.300000	3.85229e-22
105.250000	3.96142e-22
105.200000	4.07365e-22
105.150000	4.18905e-22
105.100000	4.30772e-22
105.050000	4.42976e-22
105.000000	4.55525e-22
104.950000	4.6843e-22
104.900000	4.817e-22
104.850000	4.95346e-22
104.800000	5.09379e-22
104.750000	5.23809e-22
104.700000	5.38647e-22
104.650000	5.53907e-22
104.600000	5.69598e-22
104.550000	5.85734e-22
104.500000	6.02326e-22
104.450000	6.19389e-22
104.400000	6.36935e-22
104.350000	6.54978e-22
104.300000	6.73532e-22
104.250000	6.92612e-22
104.200000	7.12232e-22
104.150000	7.32407e-22
104.100000	7.53154e-22
104.050000	7.74489e-22
104.000000	7.96428e-22
103.950000	8.18988e-22
103.900000	8.42188e-22
103.850000	8.66044e-22
103.800000	8.90576e-22
103.750000	9.15803e-22
103.700000	9.41744e-22
103.650000	9.6842e-22
103.600000	9.95852e-22
103.550000	1.02406e-21
103.500000	1.05307e-21
103.450000	1.0829e-21
103.400000	1.11357e-21
103.350000	1.14511e-21
103.300000	1.17755e-21
103.250000	1.2109e-21
103.200000	1.2452e-21
103.150000	1.28047e-21
103.100000	1.31674e-21
103.050000	1.35404e-21
103.000000	1.39239e-21
102.950000	1.43183e-21
102.900000	1.47239e-21
102.850000	1.51409e-21
102.800000	1.55698e-21
102.750000	1.60108e-21
102.700000	1.64643e-21
102.650000	1.69306e-21
102.600000	1.74101e-21
102.550000	1.79032e-21
102.500000	1.84103e-21
102.450000	1.89318e-21
102.400000	1.9468e-21
102.350000	2.00194e-21
102.300000	2.05864e-21
102.250000	2.11695e-21
102.200000	2.1769e-21
102.150000	2.23856e-21
102.100000	2.30196e-21
102.050000	2.36716e-21
102.000000	2.4342e-21
101.950000	2.50314e-21
101.900000	2.57404e-21
101.850000	2.64694e-21
101.800000	2.72191e-21
101.750000	2.799e-21
101.700000	2.87827e-21
101.650000	2.95979e-21
101.600000	3.04361e-21
101.550000	3.12981e-21
101.500000	3.21845e-21
101.450000	3.3096e-21
101.400000	3.40333e-21
101.350000	3.49971e-21
101.300000	3.59883e-21
101.250000	3.70075e-21
101.200000	3.80556e-21
101.150000	3.91333e-21
101.100000	4.02416e-21
101.050000	4.13812e-21
101.000000	4.25531e-21
100.950000	4.37582e-21
100.900000	4.49974e-21
100.850000	4.62718e-21
100.800000	4.75821e-21
100.750000	4.89296e-21
100.700000	5.03153e-21
100.650000	5.17402e-21
100.600000	5.32054e-21
100.550000	5.47121e-21
100.500000	5.62615e-21
100.450000	5.78547e-21
100.400000	5.94931e-21
100.350000	6.11778e-21
100.300000	6.29103e-21
100.250000	6.46918e-21
100.200000	6.65237e-21
100.150000	6.84075e-21
100.100000	7.03447e-21
100.050000	7.23367e-21
100.000000	7.4385e-21
99.950000	7.64914e-21
99.900000	7.86575e-21
99.850000	8.08848e-21
99.800000	8.31752e-21
99.750000	8.55305e-21
99.700000	8.79524e-21
99.650000	9.04429e-21
99.600000	9.30039e-21
99.550000	9.56375e-21
99.500000	9.83455e-21
99.450000	1.0113e-20
99.400000	1.03994e-20
99.350000	1.06939e-20
99.300000	1.09967e-20
99.250000	1.1308e-20
99.200000	1.16282e-20
99.150000	1.19575e-20
99.100000	1.22961e-20
99.050000	1.26442e-20
99.000000	1.30022e-20
98.950000	1.33704e-20
98.900000	1.3749e-20
98.850000	1.41383e-20
98.800000	1.45386e-20
98.750000	1.49502e-20
98.700000	1.53735e-20
98.650000	1.58088e-20
98.600000	1.62564e-20
98.550000	1.67167e-20
98.500000	1.719e-20
98.450000	1.76767e-20
98.400000	1.81772e-20
98.350000	1.86919e-20
98.300000	1.92211e-20
98.250000	1.97653e-20
98.200000	2.03249e-20
98.150000	2.09004e-20
98.100000	2.14921e-20
98.050000	2.21006e-20
98.000000	2.27263e-20
97.950000	2.33697e-20
97.900000	2.40314e-20
97.850000	2.47118e-20
97.800000	2.54114e-20
97.750000	2.61308e-20
97.700000	2.68706e-20
97.650000	2.76314e-20
97.600000	2.84136e-20
97.550000	2.92181e-20
97.500000	3.00453e-20
97.450000	3.08959e-20
97.400000	3.17705e-20
97.350000	3.267e-20
97.300000	3.35949e-20
97.250000	3.4546e-20
97.200000	3.5524e-20
97.150000	3.65296e-20
97.100000	3.75638e-20
97.050000	3.86272e-20
97.000000	3.97207e-20
96.950000	4.08452e-20
96.900000	4.20015e-20
96.850000	4.31905e-20
96.800000	4.44132e-20
96.750000	4.56705e-20
96.700000	4.69633e-20
96.650000	4.82928e-20
96.600000	4.96599e-20
96.550000	5.10657e-20
96.500000	5.25113e-20
96.450000	5.39977e-20
96.400000	5.55263e-20
96.350000	5.70981e-20
96.300000	5.87144e-20
96.250000	6.03765e-20
96.200000	6.20856e-20
96.150000	6.3843e-20
96.100000	6.56503e-20
96.050000	6.75086e-20
96.000000	6.94196e-20
95.950000	7.13846e-20
95.900000	7.34052e-20
95.850000	7.54831e-20
95.800000	7.76197e-20
95.750000	7.98168e-20
95.700000	8.20761e-20
95.650000	8.43993e-20
95.600000	8.67883e-20
95.550000	8.92449e-20
95.500000	9.1771e-20
95.450000	9.43685e-20
95.400000	9.70397e-20
95.350000	9.97863e-20
95.300000	1.02611e-19
95.250000	1.05515e-19
95.200000	1.08502e-19
95.150000	1.11573e-19
95.100000	1.14731e-19
95.050000	1.17978e-19
95.000000	1.21317e-19
94.950000	1.24751e-19
94.900000	1.28282e-19
94.850000	1.31913e-19
94.800000	1.35646e-19
94.750000	1.39485e-19
94.700000	1.43433e-19
94.650000	1.47493e-19
94.600000	1.51667e-19
94.550000	1.5596e-19
94.500000	1.60374e-19
94.450000	1.64913e-19
94.400000	1.6958e-19
94.350000	1.7438e-19
94.300000	1.79315e-19
94.250000	1.8439e-19
94.200000	1.89608e-19
94.150000	1.94975e-19
94.100000	2.00493e-19
94.050000	2.06167e-19
94.000000	2.12001e-19
93.950000	2.18001e-19
93.900000	2.24171e-19
93.850000	2.30515e-19
93.800000	2.37039e-19
93.750000	2.43747e-19
93.700000	2.50645e-19
93.650000	2.57738e-19
93.600000	2.65032e-19
93.550000	2.72532e-19
93.500000	2.80245e-19
93.450000	2.88175e-19
93.400000	2.9633e-19
93.350000	3.04716e-19
93.300000	3.13339e-19
93.250000	3.22206e-19
93.200000	3.31324e-19
93.150000	3.407e-19
93.100000	3.50341e-19
93.050000	3.60255e-19
93.000000	3.7045e-19
92.950000	3.80933e-19
92.900000	3.91712e-19
92.850000	4.02797e-19
92.800000	4.14195e-19
92.750000	4.25915e-19
92.700000	4.37967e-19
92.650000	4.5036e-19
92.600000	4.63104e-19
92.550000	4.76208e-19
92.500000	4.89683e-19
92.450000	5.03539e-19
92.400000	5.17787e-19
92.350000	5.32438e-19
92.300000	5.47504e-19
92.250000	5.62996e-19
92.200000	5.78926e-19
92.150000	5.95307e-19
92.100000	6.12151e-19
92.050000	6.29472e-19
92.000000	6.47283e-19
91.950000	6.65597e-19
91.900000	6.8443e-19
91.850000	7.03795e-19
91.800000	7.23708e-19
91.750000	7.44185e-19
91.700000	7.65241e-19
91.650000	7.86892e-19
91.600000	8.09156e-19
91.550000	8.32049e-19
91.500000	8.55591e-19
91.450000	8.79798e-19
91.400000	9.0469e-19
91.350000	9.30286e-19
91.300000	9.56606e-19
91.250000	9.8367e-19
91.200000	1.0115e-18
91.150000	1.04012e-18
91.100000	1.06954e-18
91.050000	1.0998e-18
91.000000	1.13092e-18
90.950000	1.16291e-18
90.900000	1.19581e-18
90.850000	1.22964e-18
90.800000	1.26443e-18
90.750000	1.3002e-18
90.700000	1.33699e-18
90.650000	1.37481e-18
90.600000	1.4137e-18
90.550000	1.4537e-18
90.500000	1.49482e-18
90.450000	1.53711e-18
90.400000	1.58059e-18
90.350000	1.62531e-18
90.300000	1.67129e-18
90.250000	1.71857e-18
90.200000	1.76718e-18
90.150000	1.81717e-18
90.100000	1.86858e-18
90.050000	1.92144e-18
90.000000	1.97579e-18
89.950000	2.03168e-18
89.900000	2.08915e-18
89.850000	2.14825e-18
89.800000	2.20902e-18
89.750000	2.27151e-18
89.700000	2.33576e-18
89.650000	2.40183e-18
89.600000	2.46977e-18
89.550000	2.53963e-18
89.500000	2.61147e-18
89.450000	2.68534e-18
89.400000	2.7613e-18
89.350000	2.8394e-18
89.300000	2.91972e-18
89.250000	3.0023e-18
89.200000	3.08722e-18
89.150000	3.17454e-18
89.100000	3.26434e-18
89.050000	3.35667e-18
89.000000	3.45161e-18
88.950000	3.54924e-18
88.900000	3.64962e-18
88.850000	3.75285e-18
88.800000	3.859e-18
88.750000	3.96814e-18
88.700000	4.08038e-18
88.650000	4.19578e-18
88.600000	4.31445e-18
88.550000	4.43648e-18
88.500000	4.56195e-18
88.450000	4.69098e-18
88.400000	4.82365e-18
88.350000	4.96008e-18
88.300000	5.10036e-18
88.250000	5.2446e-18
88.200000	5.39293e-18
88.150000	5.54545e-18
88.100000	5.70229e-18
88.050000	5.86355e-18
88.000000	6.02938e-18
87.950000	6.1999e-18
87.900000	6.37523e-18
87.850000	6.55553e-18
87.800000	6.74092e-18
87.750000	6.93155e-18
87.700000	7.12758e-18
87.650000	7.32915e-18
87.600000	7.53641e-18
87.550000	7.74954e-18
87.500000	7.96869e-18
87.450000	8.19403e-18
87.400000	8.42575e-18
87.350000	8.66402e-18
87.300000	8.90902e-18
87.250000	9.16096e-18
87.200000	9.42001e-18
87.150000	9.68639e-18
87.100000	9.9603e-18
87.050000	1.0242e-17
87.000000	1.05316e-17
86.950000	1.08294e-17
86.900000	1.11356e-17
86.850000	1.14505e-17
86.800000	1.17743e-17
86.750000	1.21072e-17
86.700000	1.24495e-17
86.650000	1.28016e-17
86.600000	1.31635e-17
86.550000	1.35357e-17
86.500000	1.39185e-17
86.450000	1.4312e-17
86.400000	1.47167e-17
86.350000	1.51328e-17
86.300000	1.55607e-17
86.250000	1.60006e-17
86.200000	1.64531e-17
86.150000	1.69182e-17
86.100000	1.73966e-17
86.050000	1.78885e-17
86.000000	1.83942e-17
85.950000	1.89143e-17
85.900000	1.94491e-17
85.850000	1.99989e-17
85.800000	2.05644e-17
85.750000	2.11458e-17
85.700000	2.17436e-17
85.650000	2.23584e-17
85.600000	2.29905e-17
85.550000	2.36404e-17
85.500000	2.43088e-17
85.450000	2.4996e-17
85.400000	2.57027e-17
85.350000	2.64294e-17
85.300000	2.71765e-17
85.250000	2.79448e-17
85.200000	2.87348e-17
85.150000	2.95472e-17
85.100000	3.03825e-17
85.050000	3.12414e-17
85.000000	3.21246e-17
84.950000	3.30327e-17
84.900000	3.39665e-17
84.850000	3.49267e-17
84.800000	3.5914e-17
84.750000	3.69293e-17
84.700000	3.79732e-17
84.650000	3.90466e-17
84.600000	4.01504e-17
84.550000	4.12854e-17
84.500000	4.24524e-17
84.450000	4.36524e-17
84.400000	4.48864e-17
84.350000	4.61552e-17
84.300000	4.74598e-17
84.250000	4.88013e-17
84.200000	5.01808e-17
84.150000	5.15992e-17
84.100000	5.30577e-17
84.050000	5.45574e-17
84.000000	5.60995e-17
83.950000	5.76852e-17
83.900000	5.93156e-17
83.850000	6.09922e-17
83.800000	6.27161e-17
83.750000	6.44887e-17
83.700000	6.63115e-17
83.650000	6.81857e-17
83.600000	7.01129e-17
83.550000	7.20945e-17
83.500000	7.41322e-17
83.450000	7.62274e-17
83.400000	7.83818e-17
83.350000	8.05971e-17
83.300000	8.28749e-17
83.250000	8.52172e-17
83.200000	8.76256e-17
83.150000	9.01021e-17
83.100000	9.26485e-17
83.050000	9.52669e-17
83.000000	9.79592e-17
82.950000	1.00728e-16
82.900000	1.03574e-16
82.850000	1.06501e-16
82.800000	1.09511e-16
82.750000	1.12606e-16
82.700000	1.15788e-16
82.650000	1.1906e-16
82.600000	1.22425e-16
82.550000	1.25885e-16
82.500000	1.29442e-16
82.450000	1.331e-16
82.400000	1.36861e-16
82.350000	1.40729e-16
82.300000	1.44705e-16
82.250000	1.48794e-16
82.200000	1.52999e-16
82.150000	1.57322e-16
82.100000	1.61768e-16
82.050000	1.66339e-16
82.000000	1.71039e-16
81.950000	1.75872e-16
81.900000	1.80842e-16
81.850000	1.85951e-16
81.800000	1.91206e-16
81.750000	1.96608e-16
81.700000	2.02164e-16
81.650000	2.07876e-16
81.600000	2.13749e-16
81.550000	2.19789e-16
81.500000	2.25999e-16
81.450000	2.32384e-16
81.400000	2.3895e-16
81.350000	2.45701e-16
81.300000	2.52643e-16
81.250000	2.59781e-16
81.200000	2.67121e-16
81.150000	2.74668e-16
81.100000	2.82428e-16
81.050000	2.90408e-16
81.000000	2.98612e-16
80.950000	3.07049e-16
80.900000	3.15723e-16
80.850000	3.24643e-16
80.800000	3.33815e-16
80.750000	3.43245e-16
80.700000	3.52942e-16
80.650000	3.62913e-16
80.600000	3.73165e-16
80.550000	3.83707e-16
80.500000	3.94547e-16
80.450000	4.05693e-16
80.400000	4.17154e-16
80.350000	4.28938e-16
80.300000	4.41055e-16
80.250000	4.53514e-16
80.200000	4.66325e-16
80.150000	4.79498e-16
80.100000	4.93043e-16
80.050000	5.0697e-16
80.000000	5.21291e-16
79.950000	5.36016e-16
79.900000	5.51157e-16
79.850000	5.66726e-16
79.800000	5.82734e-16
79.750000	5.99194e-16
79.700000	6.16119e-16
79.650000	6.33521e-16
79.600000	6.51416e-16
79.550000	6.69815e-16
79.500000	6.88734e-16
79.450000	7.08187e-16
79.400000	7.2819e-16
79.350000	7.48757e-16
79.300000	7.69905e-16
79.250000	7.9165e-16
79.200000	8.14009e-16
79.150000	8.37e-16
79.100000	8.60639e-16
79.050000	8.84946e-16
79.000000	9.09939e-16
78.950000	9.35638e-16
78.900000	9.62063e-16
78.850000	9.89233e-16
78.800000	1.01717e-15
78.750000	1.0459e-15
78.700000	1.07543e-15
78.650000	1.10581e-15
78.600000	1.13703e-15
78.550000	1.16914e-15
78.500000	1.20216e-15
78.450000	1.23611e-15
78.400000	1.27102e-15
78.350000	1.30691e-15
78.300000	1.34382e-15
78.250000	1.38176e-15
78.200000	1.42078e-15
78.150000	1.4609e-15
78.100000	1.50216e-15
78.050000	1.54457e-15
78.000000	1.58819e-15
77.950000	1.63303e-15
77.900000	1.67915e-15
77.850000	1.72656e-15
77.800000	1.77531e-15
77.750000	1.82544e-15
77.700000	1.87698e-15
77.650000	1.92998e-15
77.600000	1.98448e-15
77.550000	2.04051e-15
77.500000	2.09812e-15
77.450000	2.15736e-15
77.400000	2.21827e-15
77.350000	2.2809e-15
77.300000	2.3453e-15
77.250000	2.41152e-15
77.200000	2.4796e-15
77.150000	2.54961e-15
77.100000	2.62159e-15
77.050000	2.69561e-15
77.000000	2.77171e-15
76.950000	2.84996e-15
76.900000	2.93042e-15
76.850000	3.01315e-15
76.800000	3.09821e-15
76.750000	3.18568e-15
76.700000	3.27561e-15
76.650000	3.36808e-15
76.600000	3.46317e-15
76.550000	3.56093e-15
76.500000	3.66145e-15
76.450000	3.76481e-15
76.400000	3.87109e-15
76.350000	3.98037e-15
76.300000	4.09272e-15
76.250000	4.20825e-15
76.200000	4.32704e-15
76.150000	4.44919e-15
76.100000	4.57477e-15
76.050000	4.70391e-15
76.000000	4.83668e-15
75.950000	4.9732e-15
75.900000	5.11358e-15
75.850000	5.25791e-15
75.800000	5.40632e-15
75.750000	5.55892e-15
75.700000	5.71582e-15
75.650000	5.87714e-15
75.600000	6.04302e-15
75.550000	6.21358e-15
75.500000	6.38895e-15
75.450000	6.56927e-15
75.400000	6.75468e-15
75.350000	6.94531e-15
75.300000	7.14133e-15
75.250000	7.34287e-15
75.200000	7.5501e-15
75.150000	7.76318e-15
75.100000	7.98227e-15
75.050000	8.20754e-15
75.000000	8.43916e-15
74.950000	8.67732e-15
74.900000	8.9222e-15
74.850000	9.17398e-15
74.800000	9.43287e-15
74.750000	9.69906e-15
74.700000	9.97276e-15
74.650000	1.02542e-14
74.600000	1.05435e-14
74.550000	1.08411e-14
74.500000	1.1147e-14
74.450000	1.14615e-14
74.400000	1.17849e-14
74.350000	1.21175e-14
74.300000	1.24594e-14
74.250000	1.28109e-14
74.200000	1.31724e-14
74.150000	1.35441e-14
74.100000	1.39262e-14
74.050000	1.43192e-14
74.000000	1.47232e-14
73.950000	1.51386e-14
73.900000	1.55657e-14
73.850000	1.60049e-14
73.800000	1.64564e-14
73.750000	1.69207e-14
73.700000	1.73981e-14
73.650000	1.7889e-14
73.600000	1.83937e-14
73.550000	1.89126e-14
73.500000	1.94461e-14
73.450000	1.99947e-14
73.400000	2.05588e-14
73.350000	2.11388e-14
73.300000	2.17351e-14
73.250000	2.23483e-14
73.200000	2.29787e-14
73.150000	2.3627e-14
73.100000	2.42934e-14
73.050000	2.49787e-14
73.000000	2.56834e-14
72.950000	2.64078e-14
72.900000	2.71528e-14
72.850000	2.79187e-14
72.800000	2.87062e-14
72.750000	2.95159e-14
72.700000	3.03484e-14
72.650000	3.12045e-14
72.600000	3.20846e-14
72.550000	3.29896e-14
72.500000	3.39201e-14
72.450000	3.48768e-14
72.400000	3.58605e-14
72.350000	3.68719e-14
72.300000	3.79118e-14
72.250000	3.89811e-14
72.200000	4.00805e-14
72.150000	4.12109e-14
72.100000	4.23731e-14
72.050000	4.35682e-14
72.000000	4.47969e-14
71.950000	4.60602e-14
71.900000	4.73592e-14
71.850000	4.86948e-14
71.800000	5.0068e-14
71.750000	5.14799e-14
71.700000	5.29317e-14
71.650000	5.44243e-14
71.600000	5.5959e-14
71.550000	5.7537e-14
71.500000	5.91595e-14
71.450000	6.08277e-14
71.400000	6.25429e-14
71.350000	6.43065e-14
71.300000	6.61197e-14
71.250000	6.79841e-14
71.200000	6.9901e-14
71.150000	7.1872e-14
71.100000	7.38985e-14
71.050000	7.59821e-14
71.000000	7.81244e-14
70.950000	8.03271e-14
70.900000	8.25919e-14
70.850000	8.49205e-14
70.800000	8.73147e-14
70.750000	8.97765e-14
70.700000	9.23075e-14
70.650000	9.49099e-14
70.600000	9.75857e-14
70.550000	1.00337e-13
70.500000	1.03165e-13
70.450000	1.06074e-13
70.400000	1.09064e-13
70.350000	1.12139e-13
70.300000	1.153e-13
70.250000	1.1855e-13
70.200000	1.21892e-13
70.150000	1.25328e-13
70.100000	1.28861e-13
70.050000	1.32493e-13
70.000000	1.36228e-13
69.950000	1.40068e-13
69.900000	1.44016e-13
69.850000	1.48076e-13
69.800000	1.52249e-13
69.750000	1.56541e-13
69.700000	1.60953e-13
69.650000	1.65489e-13
69.600000	1.70154e-13
69.550000	1.74949e-13
69.500000	1.7988e-13
69.450000	1.8495e-13
69.400000	1.90162e-13
69.350000	1.95522e-13
69.300000	2.01032e-13
69.250000	2.06698e-13
69.200000	2.12523e-13
69.150000	2.18512e-13
69.100000	2.2467e-13
69.050000	2.31001e-13
69.000000	2.37511e-13
68.950000	2.44204e-13
68.900000	2.51086e-13
68.850000	2.58161e-13
68.800000	2.65436e-13
68.750000	2.72916e-13
68.700000	2.80606e-13
68.650000	2.88513e-13
68.600000	2.96642e-13
68.550000	3.05001e-13
68.500000	3.13595e-13
68.450000	3.22431e-13
68.400000	3.31515e-13
68.350000	3.40856e-13
68.300000	3.50459e-13
68.250000	3.60333e-13
68.200000	3.70486e-13
68.150000	3.80924e-13
68.100000	3.91655e-13
68.050000	4.0269e-13
68.000000	4.14034e-13
67.950000	4.25699e-13
67.900000	4.37691e-13
67.850000	4.50022e-13
67.800000	4.62699e-13
67.750000	4.75734e-13
67.700000	4.89135e-13
67.650000	5.02914e-13
67.600000	5.17081e-13
67.550000	5.31646e-13
67.500000	5.46622e-13
67.450000	5.62019e-13
67.400000	5.7785e-13
67.350000	5.94126e-13
67.300000	6.10861e-13
67.250000	6.28067e-13
67.200000	6.45757e-13
67.150000	6.63945e-13
67.100000	6.82645e-13
67.050000	7.01872e-13
67.000000	7.21639e-13
66.950000	7.41963e-13
66.900000	7.6286e-13
66.850000	7.84344e-13
66.800000	8.06433e-13
66.750000	8.29144e-13
66.700000	8.52494e-13
66.650000	8.76502e-13
66.600000	9.01185e-13
66.550000	9.26562e-13
66.500000	9.52654e-13
66.450000	9.79481e-13
66.400000	1.00706e-12
66.350000	1.03542e-12
66.300000	1.06457e-12
66.250000	1.09455e-12
66.200000	1.12537e-12
66.150000	1.15706e-12
66.100000	1.18964e-12
66.050000	1.22313e-12
66.000000	1.25757e-12
65.950000	1.29298e-12
65.900000	1.32938e-12
65.850000	1.36681e-12
65.800000	1.40529e-12
65.750000	1.44485e-12
65.700000	1.48553e-12
65.650000	1.52735e-12
65.600000	1.57035e-12
65.550000	1.61455e-12
65.500000	1.66001e-12
65.450000	1.70674e-12
65.400000	1.75478e-12
65.350000	1.80418e-12
65.300000	1.85496e-12
65.250000	1.90718e-12
65.200000	1.96086e-12
65.150000	2.01606e-12
65.100000	2.0728e-12
65.050000	2.13114e-12
65.000000	2.19113e-12
64.950000	2.2528e-12
64.900000	2.31621e-12
64.850000	2.3814e-12
64.800000	2.44842e-12
64.750000	2.51733e-12
64.700000	2.58817e-12
64.650000	2.66101e-12
64.600000	2.7359e-12
64.550000	2.81289e-12
64.500000	2.89205e-12
64.450000	2.97344e-12
64.400000	3.05711e-12
64.350000	3.14314e-12
64.300000	3.23159e-12
64.250000	3.32252e-12
64.200000	3.41601e-12
64.150000	3.51213e-12
64.100000	3.61096e-12
64.050000	3.71256e-12
64.000000	3.81702e-12
63.950000	3.92441e-12
63.900000	4.03483e-12
63.850000	4.14835e-12
63.800000	4.26506e-12
63.750000	4.38505e-12
63.700000	4.50842e-12
63.650000	4.63526e-12
63.600000	4.76566e-12
63.550000	4.89973e-12
63.500000	5.03757e-12
63.450000	5.17928e-12
63.400000	5.32497e-12
63.350000	5.47476e-12
63.300000	5.62877e-12
63.250000	5.7871e-12
63.200000	5.94988e-12
63.150000	6.11724e-12
63.100000	6.2893e-12
63.050000	6.4662e-12
63.000000	6.64807e-12
62.950000	6.83505e-12
62.900000	7.02729e-12
62.850000	7.22493e-12
62.800000	7.42813e-12
62.750000	7.63704e-12
62.700000	7.85181e-12
62.650000	8.07263e-12
62.600000	8.29965e-12
62.550000	8.53305e-12
62.500000	8.77301e-12
62.450000	9.01971e-12
62.400000	9.27334e-12
62.350000	9.5341e-12
62.300000	9.80219e-12
62.250000	1.00778e-11
62.200000	1.03612e-11
62.150000	1.06525e-11
62.100000	1.0952e-11
62.050000	1.12599e-11
62.000000	1.15765e-11
61.950000	1.1902e-11
61.900000	1.22366e-11
61.850000	1.25806e-11
61.800000	1.29343e-11
61.750000	1.32979e-11
61.700000	1.36718e-11
61.650000	1.40561e-11
61.600000	1.44512e-11
61.550000	1.48575e-11
61.500000	1.52751e-11
61.450000	1.57045e-11
61.400000	1.61459e-11
61.350000	1.65998e-11
61.300000	1.70663e-11
61.250000	1.7546e-11
61.200000	1.80392e-11
61.150000	1.85462e-11
61.100000	1.90674e-11
61.050000	1.96033e-11
61.000000	2.01542e-11
60.950000	2.07206e-11
60.900000	2.1303e-11
60.850000	2.19016e-11
60.800000	2.25171e-11
60.750000	2.31498e-11
60.700000	2.38004e-11
60.650000	2.44692e-11
60.600000	2.51567e-11
60.550000	2.58636e-11
60.500000	2.65903e-11
60.450000	2.73374e-11
60.400000	2.81055e-11
60.350000	2.88952e-11
60.300000	2.9707e-11
60.250000	3.05416e-11
60.200000	3.13997e-11
60.150000	3.22818e-11
60.100000	3.31887e-11
60.050000	3.41211e-11
60.000000	3.50796e-11
59.950000	3.6065e-11
59.900000	3.70781e-11
59.850000	3.81196e-11
59.800000	3.91904e-11
59.750000	4.02912e-11
59.700000	4.14229e-11
59.650000	4.25864e-11
59.600000	4.37825e-11
59.550000	4.50121e-11
59.500000	4.62763e-11
59.450000	4.7576e-11
59.400000	4.89121e-11
59.350000	5.02858e-11
59.300000	5.16979e-11
59.250000	5.31497e-11
59.200000	5.46422e-11
59.150000	5.61767e-11
59.100000	5.77541e-11
59.050000	5.93758e-11
59.000000	6.1043e-11
58.950000	6.2757e-11
58.900000	6.45191e-11
58.850000	6.63306e-11
58.800000	6.81929e-11
58.750000	7.01074e-11
58.700000	7.20757e-11
58.650000	7.40992e-11
58.600000	7.61794e-11
58.550000	7.83179e-11
58.500000	8.05165e-11
58.450000	8.27767e-11
58.400000	8.51003e-11
58.350000	8.74891e-11
58.300000	8.99448e-11
58.250000	9.24695e-11
58.200000	9.50649e-11
58.150000	9.77331e-11
58.100000	1.00476e-10
58.050000	1.03296e-10
58.000000	1.06195e-10
57.950000	1.09175e-10
57.900000	1.12239e-10
57.850000	1.15389e-10
57.800000	1.18627e-10
57.750000	1.21956e-10
57.700000	1.25378e-10
57.650000	1.28896e-10
57.600000	1.32513e-10
57.550000	1.36231e-10
57.500000	1.40053e-10
57.450000	1.43983e-10
57.400000	1.48023e-10
57.350000	1.52175e-10
57.300000	1.56445e-10
57.250000	1.60834e-10
57.200000	1.65346e-10
57.150000	1.69984e-10
57.100000	1.74752e-10
57.050000	1.79654e-10
57.000000	1.84694e-10
56.950000	1.89874e-10
56.900000	1.952e-10
56.850000	2.00675e-10
56.800000	2.06303e-10
56.750000	2.12089e-10
56.700000	2.18038e-10
56.650000	2.24153e-10
56.600000	2.30439e-10
56.550000	2.36901e-10
56.500000	2.43544e-10
56.450000	2.50374e-10
56.400000	2.57394e-10
56.350000	2.64612e-10
56.300000	2.72031e-10
56.250000	2.79659e-10
56.200000	2.875e-10
56.150000	2.9556e-10
56.100000	3.03847e-10
56.050000	3.12365e-10
56.000000	3.21122e-10
55.950000	3.30125e-10
55.900000	3.39379e-10
55.850000	3.48892e-10
55.800000	3.58672e-10
55.750000	3.68726e-10
55.700000	3.79061e-10
55.650000	3.89686e-10
55.600000	4.00608e-10
55.550000	4.11836e-10
55.500000	4.23378e-10
55.450000	4.35243e-10
55.400000	4.47441e-10
55.350000	4.5998e-10
55.300000	4.7287e-10
55.250000	4.86121e-10
55.200000	4.99742e-10
55.150000	5.13745e-10
55.100000	5.2814e-10
55.050000	5.42938e-10
55.000000	5.58149e-10
54.950000	5.73787e-10
54.900000	5.89862e-10
54.850000	6.06387e-10
54.800000	6.23374e-10
54.750000	6.40837e-10
54.700000	6.58788e-10
54.650000	6.77242e-10
54.600000	6.96212e-10
54.550000	7.15713e-10
54.500000	7.35759e-10
54.450000	7.56366e-10
54.400000	7.77549e-10
54.350000	7.99325e-10
54.300000	8.2171e-10
54.250000	8.44721e-10
54.200000	8.68376e-10
54.150000	8.92693e-10
54.100000	9.17689e-10
54.050000	9.43385e-10
54.000000	9.69799e-10
53.950000	9.96952e-10
53.900000	1.02486e-09
53.850000	1.05356e-09
53.800000	1.08305e-09
53.750000	1.11337e-09
53.700000	1.14454e-09
53.650000	1.17658e-09
53.600000	1.20951e-09
53.550000	1.24337e-09
53.500000	1.27817e-09
53.450000	1.31394e-09
53.400000	1.35072e-09
53.350000	1.38852e-09
53.300000	1.42738e-09
53.250000	1.46732e-09
53.200000	1.50839e-09
53.150000	1.55059e-09
53.100000	1.59398e-09
53.050000	1.63858e-09
53.000000	1.68443e-09
52.950000	1.73156e-09
52.900000	1.78e-09
52.850000	1.8298e-09
52.800000	1.88099e-09
52.750000	1.93361e-09
52.700000	1.9877e-09
52.650000	2.0433e-09
52.600000	2.10046e-09
52.550000	2.15921e-09
52.500000	2.2196e-09
52.450000	2.28168e-09
52.400000	2.34549e-09
52.350000	2.41109e-09
52.300000	2.47851e-09
52.250000	2.54782e-09
52.200000	2.61907e-09
52.150000	2.6923e-09
52.100000	2.76758e-09
52.050000	2.84496e-09
52.000000	2.9245e-09
51.950000	3.00626e-09
51.900000	3.0903e-09
51.850000	3.17669e-09
51.800000	3.2655e-09
51.750000	3.35678e-09
51.700000	3.4506e-09
51.650000	3.54705e-09
51.600000	3.64619e-09
51.550000	3.74809e-09
51.500000	3.85284e-09
51.450000	3.96052e-09
51.400000	4.07119e-09
51.350000	4.18496e-09
51.300000	4.30189e-09
51.250000	4.4221e-09
51.200000	4.54565e-09
51.150000	4.67265e-09
51.100000	4.80319e-09
51.050000	4.93738e-09
51.000000	5.07531e-09
50.950000	5.21708e-09
50.900000	5.36281e-09
50.850000	5.51261e-09
50.800000	5.66658e-09
50.750000	5.82484e-09
50.700000	5.98752e-09
50.650000	6.15473e-09
50.600000	6.32661e-09
50.550000	6.50327e-09
50.500000	6.68486e-09
50.450000	6.87152e-09
50.400000	7.06338e-09
50.350000	7.26058e-09
50.300000	7.46328e-09
50.250000	7.67163e-09
50.200000	7.88579e-09
50.150000	8.10592e-09
50.100000	8.33218e-09
50.050000	8.56474e-09
50.000000	8.80379e-09
49.950000	9.04949e-09
49.900000	9.30205e-09
49.850000	9.56163e-09
49.800000	9.82845e-09
49.750000	1.01027e-08
49.700000	1.03846e-08
49.650000	1.06743e-08
49.600000	1.09721e-08
49.550000	1.12782e-08
49.500000	1.15929e-08
49.450000	1.19163e-08
49.400000	1.22487e-08
49.350000	1.25903e-08
49.300000	1.29415e-08
49.250000	1.33024e-08
49.200000	1.36734e-08
49.150000	1.40547e-08
49.100000	1.44466e-08
49.050000	1.48495e-08
49.000000	1.52635e-08
48.950000	1.56891e-08
48.900000	1.61265e-08
48.850000	1.65761e-08
48.800000	1.70382e-08
48.750000	1.75131e-08
48.700000	1.80013e-08
48.650000	1.8503e-08
48.600000	1.90187e-08
48.550000	1.95488e-08
48.500000	2.00936e-08
48.450000	2.06535e-08
48.400000	2.1229e-08
48.350000	2.18205e-08
48.300000	2.24285e-08
48.250000	2.30534e-08
48.200000	2.36956e-08
48.150000	2.43557e-08
48.100000	2.50342e-08
48.050000	2.57315e-08
48.000000	2.64482e-08
47.950000	2.71848e-08
47.900000	2.79419e-08
47.850000	2.872e-08
47.800000	2.95198e-08
47.750000	3.03417e-08
47.700000	3.11865e-08
47.650000	3.20548e-08
47.600000	3.29472e-08
47.550000	3.38644e-08
47.500000	3.48071e-08
47.450000	3.57759e-08
47.400000	3.67717e-08
47.350000	3.77951e-08
47.300000	3.88469e-08
47.250000	3.9928e-08
47.200000	4.1039e-08
47.150000	4.21809e-08
47.100000	4.33545e-08
47.050000	4.45607e-08
47.000000	4.58004e-08
46.950000	4.70745e-08
46.900000	4.83839e-08
46.850000	4.97296e-08
46.800000	5.11127e-08
46.750000	5.25342e-08
46.700000	5.39951e-08
46.650000	5.54966e-08
46.600000	5.70397e-08
46.550000	5.86256e-08
46.500000	6.02555e-08
46.450000	6.19306e-08
46.400000	6.36521e-08
46.350000	6.54214e-08
46.300000	6.72397e-08
46.250000	6.91085e-08
46.200000	7.1029e-08
46.150000	7.30028e-08
46.100000	7.50313e-08
46.050000	7.7116e-08
46.000000	7.92585e-08
45.950000	8.14604e-08
45.900000	8.37233e-08
45.850000	8.60488e-08
45.800000	8.84388e-08
45.750000	9.0895e-08
45.700000	9.34193e-08
45.650000	9.60134e-08
45.600000	9.86794e-08
45.550000	1.01419e-07
45.500000	1.04235e-07
45.450000	1.07129e-07
45.400000	1.10102e-07
45.350000	1.13158e-07
45.300000	1.16299e-07
45.250000	1.19527e-07
45.200000	1.22843e-07
45.150000	1.26252e-07
45.100000	1.29755e-07
45.050000	1.33355e-07
45.000000	1.37054e-07
44.950000	1.40856e-07
44.900000	1.44763e-07
44.850000	1.48778e-07
44.800000	1.52904e-07
44.750000	1.57144e-07
44.700000	1.61502e-07
44.650000	1.6598e-07
44.600000	1.70581e-07
44.550000	1.7531e-07
44.500000	1.8017e-07
44.450000	1.85163e-07
44.400000	1.90295e-07
44.350000	1.95569e-07
44.300000	2.00988e-07
44.250000	2.06557e-07
44.200000	2.12279e-07
44.150000	2.1816e-07
44.100000	2.24203e-07
44.050000	2.30413e-07
44.000000	2.36795e-07
43.950000	2.43352e-07
43.900000	2.50091e-07
43.850000	2.57015e-07
43.800000	2.64131e-07
43.750000	2.71443e-07
43.700000	2.78957e-07
43.650000	2.86678e-07
43.600000	2.94612e-07
43.550000	3.02764e-07
43.500000	3.11142e-07
43.450000	3.19751e-07
43.400000	3.28596e-07
43.350000	3.37686e-07
43.300000	3.47027e-07
43.250000	3.56624e-07
43.200000	3.66487e-07
43.150000	3.76621e-07
43.100000	3.87034e-07
43.050000	3.97734e-07
43.000000	4.08729e-07
42.950000	4.20026e-07
42.900000	4.31635e-07
42.850000	4.43563e-07
42.800000	4.5582e-07
42.750000	4.68414e-07
42.700000	4.81355e-07
42.650000	4.94651e-07
42.600000	5.08314e-07
42.550000	5.22352e-07
42.500000	5.36777e-07
42.450000	5.51599e-07
42.400000	5.66828e-07
42.350000	5.82475e-07
42.300000	5.98553e-07
42.250000	6.15073e-07
42.200000	6.32047e-07
42.150000	6.49488e-07
42.100000	6.67407e-07
42.050000	6.85819e-07
42.000000	7.04737e-07
41.950000	7.24175e-07
41.900000	7.44146e-07
41.850000	7.64665e-07
41.800000	7.85748e-07
41.750000	8.0741e-07
41.700000	8.29666e-07
41.650000	8.52533e-07
41.600000	8.76027e-07
41.550000	9.00165e-07
41.500000	9.24966e-07
41.450000	9.50447e-07
41.400000	9.76627e-07
41.350000	1.00352e-06
41.300000	1.03116e-06
41.250000	1.05955e-06
41.200000	1.08872e-06
41.150000	1.11869e-06
41.100000	1.14948e-06
41.050000	1.18111e-06
41.000000	1.21361e-06
40.950000	1.247e-06
40.900000	1.2813e-06
40.850000	1.31655e-06
40.800000	1.35275e-06
40.750000	1.38995e-06
40.700000	1.42817e-06
40.650000	1.46743e-06
40.600000	1.50776e-06
40.550000	1.54919e-06
40.500000	1.59176e-06
40.450000	1.6355e-06
40.400000	1.68042e-06
40.350000	1.72658e-06
40.300000	1.77399e-06
40.250000	1.8227e-06
40.200000	1.87274e-06
40.150000	1.92415e-06
40.100000	1.97696e-06
40.050000	2.03121e-06
40.000000	2.08694e-06
39.950000	2.14419e-06
39.900000	2.203e-06
39.850000	2.26341e-06
39.800000	2.32547e-06
39.750000	2.38922e-06
39.700000	2.45471e-06
39.650000	2.52199e-06
39.600000	2.59109e-06
39.550000	2.66208e-06
39.500000	2.735e-06
39.450000	2.80991e-06
39.400000	2.88685e-06
39.350000	2.96589e-06
39.300000	3.04707e-06
39.250000	3.13046e-06
39.200000	3.21612e-06
39.150000	3.30411e-06
39.100000	3.39449e-06
39.050000	3.48733e-06
39.000000	3.58268e-06
38.950000	3.68063e-06
38.900000	3.78123e-06
38.850000	3.88456e-06
38.800000	3.9907e-06
38.750000	4.09972e-06
38.700000	4.21169e-06
38.650000	4.3267e-06
38.600000	4.44482e-06
38.550000	4.56615e-06
38.500000	4.69076e-06
38.450000	4.81875e-06
38.400000	4.9502e-06
38.350000	5.08521e-06
38.300000	5.22387e-06
38.250000	5.36628e-06
38.200000	5.51255e-06
38.150000	5.66277e-06
38.100000	5.81704e-06
38.050000	5.97549e-06
38.000000	6.13822e-06
37.950000	6.30534e-06
37.900000	6.47697e-06
37.850000	6.65323e-06
37.800000	6.83424e-06
37.750000	7.02014e-06
37.700000	7.21105e-06
37.650000	7.4071e-06
37.600000	7.60843e-06
37.550000	7.81519e-06
37.500000	8.02751e-06
37.450000	8.24555e-06
37.400000	8.46945e-06
37.350000	8.69937e-06
37.300000	8.93548e-06
37.250000	9.17793e-06
37.200000	9.42689e-06
37.150000	9.68253e-06
37.100000	9.94504e-06
37.050000	1.02146e-05
37.000000	1.04914e-05
36.950000	1.07756e-05
36.900000	1.10674e-05
36.850000	1.1367e-05
36.800000	1.16747e-05
36.750000	1.19906e-05
36.700000	1.23149e-05
36.650000	1.2648e-05
36.600000	1.29899e-05
36.550000	1.33409e-05
36.500000	1.37014e-05
36.450000	1.40714e-05
36.400000	1.44514e-05
36.350000	1.48414e-05
36.300000	1.52419e-05
36.250000	1.5653e-05
36.200000	1.60751e-05
36.150000	1.65084e-05
36.100000	1.69533e-05
36.050000	1.741e-05
36.000000	1.78788e-05
35.950000	1.83601e-05
35.900000	1.88541e-05
35.850000	1.93613e-05
35.800000	1.98819e-05
35.750000	2.04163e-05
35.700000	2.09649e-05
35.650000	2.1528e-05
35.600000	2.2106e-05
35.550000	2.26993e-05
35.500000	2.33083e-05
35.450000	2.39333e-05
35.400000	2.45749e-05
35.350000	2.52334e-05
35.300000	2.59092e-05
35.250000	2.66029e-05
35.200000	2.73148e-05
35.150000	2.80454e-05
35.100000	2.87953e-05
35.050000	2.95648e-05
35.000000	3.03546e-05
34.950000	3.11651e-05
34.900000	3.19968e-05
34.850000	3.28503e-05
34.800000	3.37262e-05
34.750000	3.4625e-05
34.700000	3.55473e-05
34.650000	3.64936e-05
34.600000	3.74647e-05
34.550000	3.84611e-05
34.500000	3.94834e-05
34.450000	4.05324e-05
34.400000	4.16086e-05
34.350000	4.27128e-05
34.300000	4.38456e-05
34.250000	4.50079e-05
34.200000	4.62002e-05
34.150000	4.74234e-05
34.100000	4.86782e-05
34.050000	4.99655e-05
34.000000	5.1286e-05
33.950000	5.26405e-05
33.900000	5.40298e-05
33.850000	5.54549e-05
33.800000	5.69167e-05
33.750000	5.84159e-05
33.700000	5.99536e-05
33.650000	6.15306e-05
33.600000	6.31479e-05
33.550000	6.48066e-05
33.500000	6.65075e-05
33.450000	6.82518e-05
33.400000	7.00404e-05
33.350000	7.18744e-05
33.300000	7.3755e-05
33.250000	7.56832e-05
33.200000	7.76601e-05
33.150000	7.9687e-05
33.100000	8.17649e-05
33.050000	8.38951e-05
33.000000	8.60789e-05
32.950000	8.83174e-05
32.900000	9.0612e-05
32.850000	9.29638e-05
32.800000	9.53744e-05
32.750000	9.7845e-05
32.700000	0.000100377
32.650000	0.000102972
32.600000	0.000105631
32.550000	0.000108355
32.500000	0.000111147
32.450000	0.000114007
32.400000	0.000116938
32.350000	0.00011994
32.300000	0.000123015
32.250000	0.000126165
32.200000	0.000129392
32.150000	0.000132696
32.100000	0.000136081
32.050000	0.000139547
32.000000	0.000143096
31.950000	0.000146729
31.900000	0.00015045
31.850000	0.000154258
31.800000	0.000158157
31.750000	0.000162148
31.700000	0.000166232
31.650000	0.000170412
31.600000	0.000174689
31.550000	0.000179065
31.500000	0.000183542
31.450000	0.000188121
31.400000	0.000192806
31.350000	0.000197596
31.300000	0.000202495
31.250000	0.000207504
31.200000	0.000212624
31.150000	0.000217858
31.100000	0.000223207
31.050000	0.000228673
31.000000	0.000234257
30.950000	0.000239961
30.900000	0.000245787
30.850000	0.000251736
30.800000	0.000257808
30.750000	0.000264007
30.700000	0.000270332
30.650000	0.000276785
30.600000	0.000283366
30.550000	0.000290076
30.500000	0.000296916
30.450000	0.000303886
30.400000	0.000310986
30.350000	0.000318215
30.300000	0.000325574
30.250000	0.000333061
30.200000	0.000340675
30.150000	0.000348413
30.100000	0.000356275
30.050000	0.000364255
30.000000	0.000372352
29.950000	0.00038056
29.900000	0.000388874
29.850000	0.000397287
29.800000	0.000405791
29.750000	0.000414376
29.700000	0.000423031
29.650000	0.000431741
29.600000	0.000440491
29.550000	0.000449258
29.500000	0.000458018
29.450000	0.000466739
29.400000	0.000475381
29.350000	0.00048389
29.300000	0.000492196
29.250000	0.000500196
29.200000	0.000507729
29.150000	0.000514497
&
```
