## Supplementary material for "All-at-once RNA folding with 3D motif prediction framed by evolutionary information": RF02941_COG3943.cacofold.cov

```
#
# Method Target_E-val [cov_min,cov_max] [FP | TP True Found | Sen PPV F] 
# GTp    0.05           [-9.95,46.42]    [0 | 11 38 11 | 28.95 100.00 44.90] 
#
# in_CaCoFold in_given  left_pos      right_pos  score            E-value       pvalue       substitutions    power
#------------------------------------------------------------------------------------------------------------------------
*	*	        14	        32	26.52057	0.000277007	9.55196e-06	9		0.28
*	*	        15	        31	46.41846	7.0403e-10	2.42769e-11	12		0.39
*	*	        16	        30	24.90671	0.000749496	2.58447e-05	7		0.20
*	*	        47	        66	26.88728	0.000222373	7.66804e-06	6		0.16
*	*	        50	        63	28.63864	7.35627e-05	2.53664e-06	2		0.00
*	*	        77	       114	17.82903	0.0324786	0.00111995	6		0.16
*	*	        78	       113	17.77163	0.033547	0.00115679	4		0.07
*	*	        86	       105	23.39861	0.00192726	6.64574e-05	11		0.35
*	*	        88	       103	17.02872	0.0438034	0.00151046	11		0.35
*	*	        89	       102	26.86075	0.000222373	7.66804e-06	8		0.24
*	*	        90	       101	32.74063	5.32178e-06	1.8351e-07	14		0.45
```
