## Supplementary material for "All-at-once RNA folding with 3D motif prediction framed by evolutionary information": RF02941_COG3943.cacofold.helixcov

```
# RMs = 5 L = 126

# RM_HELIX NESTED 12-17 29-34, nbp = 6 nbp_cov = 3
# pvals: 0.406513,0.406513,9.55196e-06,2.42769e-11,2.58447e-05,0.00594607
# aggregated NONE
NESTED  :::::::::::<<<<<<______>>>>>>::::::::::::::::::::::::::::::::::::::::::::::::::::::::::::::::::::::::::::::::::::::::
        :::::::::::::<<<________>>>::::::::::::::::::::::::::::::::::::::::::::::::::::::::::::::::::::::::::::::::::::::::::

# RM_HELIX NESTED 7-11 39-43, nbp = 5 nbp_cov = 0
# pvals: 0.376142,0.406513,0.859262,0.406513,0.175501
# aggregated NONE
NESTED  ::::::<<<<<______________________>>>>>:::::::::::::::::::::::::::::::::::::::::::::::::::::::::::::::::::::::::::::::
        :::::::::::::::::::::::::::::::::::::::::::::::::::::::::::::::::::::::::::::::::::::::::::::::::::::::::::::::::::::

# RM_HELIX NESTED 46-50 63-67, nbp = 5 nbp_cov = 2
# pvals: 0.406513,7.66804e-06,0.406513,0.406513,2.53664e-06
# aggregated NONE
NESTED  :::::::::::::::::::::::::::::::::::::::<<<<<_________>>>>>:::::::::::::::::::::::::::::::::::::::::::::::::::::::::::
        ::::::::::::::::::::::::::::::::::::::::<--<_________>-->::::::::::::::::::::::::::::::::::::::::::::::::::::::::::::

# RM_HELIX NESTED 76-91 100-115, nbp = 16 nbp_cov = 6
# pvals: 0.406513,0.00111995,0.00115679,0.058267,0.00484822,0.0136457,0.0355069,0.0198792,0.297635,0.182545,6.64574e-05,0.00181256,0.00151046,7.66804e-06,1.8351e-07,0.474484
# aggregated NONE
NESTED  ::::::::::::::::::::::::::::::::::::::::::::::::::::::::::::::::::<<<<<<<<<<<<<<<<________>>>>>>>>>>>>>>>>:::::::::::
        :::::::::::::::::::::::::::::::::::::::::::::::::::::::::::::::::::<<-------<-<<<__________>>>->------->>::::::::::::

# RM_HELIX NESTED 70-75 121-126, nbp = 6 nbp_cov = 0
# pvals: 0.406513,0.406513,0.406513,0.406513,0.406513,0.48452
# aggregated NONE
NESTED  ::::::::::::::::::::::::::::::::::::::::::::::::::::::::::::<<<<<<_____________________________________________>>>>>>
        :::::::::::::::::::::::::::::::::::::::::::::::::::::::::::::::::::::::::::::::::::::::::::::::::::::::::::::::::::::
```
