## Supplementary material for "All-at-once RNA folding with 3D motif prediction framed by evolutionary information": RF02941_COG3943.helixcov

```
# RMs = 5 L = 126

# RM_HELIX NESTED 12-16 30-34, nbp = 5 nbp_cov = 3
# pvals: 0.406513,0.406513,9.55196e-06,2.42769e-11,2.58447e-05
# aggregated NONE
NESTED  :::::::::::<<<<<________>>>>>::::::::::::::::::::::::::::::::::::::::::::::::::::::::::::::::::::::::::::::::::::::::
        :::::::::::::<<<________>>>::::::::::::::::::::::::::::::::::::::::::::::::::::::::::::::::::::::::::::::::::::::::::

# RM_HELIX NESTED 46-50 63-67, nbp = 5 nbp_cov = 2
# pvals: 0.406513,7.66804e-06,0.406513,0.406513,2.53664e-06
# aggregated NONE
NESTED  :::::::::::::::::::::::::::::::::::::::<<<<<_________>>>>>:::::::::::::::::::::::::::::::::::::::::::::::::::::::::::
        ::::::::::::::::::::::::::::::::::::::::<--<_________>-->::::::::::::::::::::::::::::::::::::::::::::::::::::::::::::

# RM_HELIX NESTED 86-91 100-105, nbp = 6 nbp_cov = 4
# pvals: 6.64574e-05,0.00181256,0.00151046,7.66804e-06,1.8351e-07,0.474484
# aggregated NONE
NESTED  ::::::::::::::::::::::::::::::::::::::::::::::::::::::::::::::::::::::::::::<<<<<<________>>>>>>:::::::::::::::::::::
        ::::::::::::::::::::::::::::::::::::::::::::::::::::::::::::::::::::::::::::<-<<<__________>>>->:::::::::::::::::::::

# RM_HELIX NESTED 76-83 108-115, nbp = 8 nbp_cov = 2
# pvals: 0.406513,0.00111995,0.00115679,0.058267,0.00484822,0.0136457,0.0355069,0.0198792
# aggregated NONE
NESTED  ::::::::::::::::::::::::::::::::::::::::::::::::::::::::::::::::::<<<<<<<<________________________>>>>>>>>:::::::::::
        :::::::::::::::::::::::::::::::::::::::::::::::::::::::::::::::::::<<__________________________________>>::::::::::::

# RM_HELIX NESTED 70-74 122-126, nbp = 5 nbp_cov = 0
# pvals: 0.406513,0.406513,0.406513,0.406513,0.406513
# aggregated NONE
NESTED  ::::::::::::::::::::::::::::::::::::::::::::::::::::::::::::<<<<<_______________________________________________>>>>>
        :::::::::::::::::::::::::::::::::::::::::::::::::::::::::::::::::::::::::::::::::::::::::::::::::::::::::::::::::::::
```
