## Supplementary material for "All-at-once RNA folding with 3D motif prediction framed by evolutionary information": RF02941_COG3943.power

```
# Power analysis of given structure 
#
# Powertype = SINGLE SUBSTITUTIONS
# covary  left_pos      right_pos    substitutions      power
#----------------------------------------------------------------
          12		34		0		0.00
          13		33		4		0.07
     *    14		32		9		0.28
     *    15		31		12		0.39
     *    16		30		7		0.20
          46		67		0		0.00
     *    47		66		6		0.16
          48		65		0		0.00
          49		64		0		0.00
     *    50		63		2		0.00
          70		126		0		0.00
          71		125		0		0.00
          72		124		1		0.00
          73		123		0		0.00
          74		122		1		0.00
          76		115		2		0.00
     *    77		114		6		0.16
     *    78		113		4		0.07
          79		112		5		0.11
          80		111		8		0.24
          81		110		6		0.16
          82		109		6		0.16
          83		108		15		0.47
     *    86		105		11		0.35
          87		104		11		0.35
     *    88		103		11		0.35
     *    89		102		8		0.24
     *    90		101		14		0.45
          91		100		0		0.00
#
# BPAIRS 29
# avg substitutions per BP  5.1
# BPAIRS expected to covary 4.2 +/- 1.7
# BPAIRS observed to covary 11
#
```
