## Supplementary material for "All-at-once RNA folding with 3D motif prediction framed by evolutionary information": RF02941_COG3943.sorted.cov

```
#
# Method Target_E-val [cov_min,cov_max] [FP | TP True Found | Sen PPV F] 
# GTp    0.05         [-9.95,46.42]     [0 | 11 29 11 | 37.93 100.00 55.00] 
#
#       left_pos       right_pos        score          E-value           pvalue       substitutions      power
#--------------------------------------------------------------------------------------------------------------
*	      15	      31	46.41846	7.0403e-10	2.42769e-11	12		0.39
*	      90	     101	32.74063	5.32178e-06	1.8351e-07	14		0.45
*	      50	      63	28.63864	7.35627e-05	2.53664e-06	2		0.00
*	      89	     102	26.86075	0.000222373	7.66804e-06	8		0.24
*	      47	      66	26.88728	0.000222373	7.66804e-06	6		0.16
*	      14	      32	26.52057	0.000277007	9.55196e-06	9		0.28
*	      16	      30	24.90671	0.000749496	2.58447e-05	7		0.20
*	      86	     105	23.39861	0.00192726	6.64574e-05	11		0.35
*	      77	     114	17.82903	0.0324786	0.00111995	6		0.16
*	      78	     113	17.77163	0.033547	0.00115679	4		0.07
*	      88	     103	17.02872	0.0438034	0.00151046	11		0.35
```
