## Supplementary material for "All-at-once RNA folding with 3D motif prediction framed by evolutionary information": RF02941_COG3943.surv

```
46.400000	0.0344828
32.700000	0.0689655
28.600000	0.103448
26.850000	0.172414
26.500000	0.206897
24.900000	0.241379
23.350000	0.275862
17.800000	0.310345
17.750000	0.344828
17.000000	0.37931
16.500000	0.413793
13.900000	0.448276
10.800000	0.482759
9.650000	0.517241
7.900000	0.551724
6.350000	0.586207
-0.050000	0.965517
-0.350000	1
&
24.005592	0.000147995
24.000000	0.000295989
17.950000	0.000443984
16.100000	0.000591979
15.900000	0.000887968
14.700000	0.00118396
14.650000	0.00133195
14.200000	0.00147995
14.050000	0.00177594
13.700000	0.00192393
13.350000	0.00207193
12.950000	0.00221992
12.900000	0.00236791
12.750000	0.00251591
12.500000	0.0026639
12.300000	0.00295989
12.250000	0.00310789
11.850000	0.00355187
11.800000	0.00369987
11.600000	0.00384786
11.550000	0.00399586
11.250000	0.00443984
11.200000	0.00458783
11.000000	0.00473583
10.950000	0.00503182
10.900000	0.00517981
10.850000	0.00532781
10.800000	0.0056238
10.500000	0.00606778
10.250000	0.00621578
10.150000	0.00636377
10.000000	0.00665976
9.850000	0.00725174
9.800000	0.00739973
9.750000	0.00769572
9.550000	0.00784372
9.500000	0.0082877
9.450000	0.0084357
9.400000	0.00858369
9.350000	0.00873169
9.250000	0.00887968
9.050000	0.00932366
9.000000	0.00947166
8.900000	0.00961965
8.850000	0.00976765
8.800000	0.00991564
8.750000	0.0103596
8.700000	0.0106556
8.650000	0.0108036
8.600000	0.0110996
8.550000	0.0113956
8.450000	0.0115436
8.400000	0.0116916
8.350000	0.0118396
8.250000	0.0122836
8.200000	0.0124316
8.150000	0.0125795
8.100000	0.0133195
7.950000	0.0137635
7.900000	0.0139115
7.750000	0.0146515
7.700000	0.0147995
7.650000	0.0150955
7.600000	0.0152435
7.550000	0.0162794
7.500000	0.0167234
7.450000	0.0171674
7.350000	0.0176114
7.300000	0.0179074
7.250000	0.0182033
7.200000	0.0187953
7.150000	0.0190913
7.100000	0.0196833
7.050000	0.0198313
6.950000	0.0201273
6.900000	0.0208672
6.850000	0.0210152
6.750000	0.0211632
6.700000	0.0216072
6.650000	0.0226432
6.550000	0.0230872
6.500000	0.0238271
6.450000	0.0244191
6.400000	0.0250111
6.350000	0.0256031
6.300000	0.0263431
6.250000	0.026935
6.200000	0.027379
6.150000	0.028563
6.100000	0.028859
6.050000	0.0293029
6.000000	0.0300429
5.950000	0.0303389
5.900000	0.0313749
5.850000	0.0316709
5.800000	0.0321148
5.750000	0.0325588
5.700000	0.0328548
5.650000	0.0332988
5.600000	0.0334468
5.550000	0.0337428
5.500000	0.0347787
5.450000	0.0352227
5.400000	0.0358147
5.300000	0.0365547
5.250000	0.0369987
5.200000	0.0374427
5.150000	0.0380346
5.100000	0.0387746
5.050000	0.0392186
5.000000	0.0409945
4.950000	0.0414385
4.900000	0.0418825
4.850000	0.0424745
4.800000	0.0432144
4.750000	0.0438064
4.700000	0.0443984
4.650000	0.0448424
4.600000	0.0458783
4.550000	0.0466183
4.500000	0.0467663
4.450000	0.0488382
4.400000	0.0495782
4.350000	0.0512062
4.300000	0.0520941
4.250000	0.0528341
4.200000	0.0540181
4.150000	0.054906
4.100000	0.055794
4.050000	0.0575699
4.000000	0.0584579
3.950000	0.0600858
3.900000	0.0612698
3.850000	0.0643777
3.800000	0.0658576
3.750000	0.0673376
3.700000	0.0685215
3.650000	0.0701495
3.600000	0.0716294
3.550000	0.0732574
3.500000	0.0745893
3.450000	0.0763653
3.400000	0.0779932
3.350000	0.0782892
3.300000	0.0799171
3.250000	0.0808051
3.200000	0.0818411
3.150000	0.082433
3.100000	0.083321
3.050000	0.084209
3.000000	0.0853929
2.950000	0.0873169
2.900000	0.0893888
2.850000	0.0902768
2.800000	0.0913127
2.750000	0.0923487
2.700000	0.0941246
2.650000	0.0966405
2.600000	0.0972325
2.550000	0.0982685
2.500000	0.100932
2.450000	0.102708
2.400000	0.10478
2.350000	0.106112
2.300000	0.108332
2.250000	0.110404
2.200000	0.112624
2.150000	0.113956
2.100000	0.1181
2.050000	0.119432
2.000000	0.121652
1.950000	0.124168
1.900000	0.125795
1.850000	0.127127
1.800000	0.129051
1.750000	0.130087
1.700000	0.132455
1.650000	0.136007
1.600000	0.138079
1.550000	0.140003
1.500000	0.141779
1.450000	0.143851
1.400000	0.146219
1.350000	0.150067
1.300000	0.152139
1.250000	0.154654
1.200000	0.156726
1.150000	0.158354
1.100000	0.160426
1.050000	0.163534
1.000000	0.16605
0.950000	0.170342
0.900000	0.172858
0.850000	0.177002
0.800000	0.180701
0.750000	0.185733
0.700000	0.189285
0.650000	0.192837
0.600000	0.194761
0.550000	0.197129
0.500000	0.199349
0.450000	0.203937
0.400000	0.206601
0.350000	0.210152
0.300000	0.213852
0.250000	0.217848
0.200000	0.221992
0.150000	0.225544
0.100000	0.228948
0.050000	0.238863
0.000000	0.354447
-0.050000	0.640965
-0.100000	0.645553
-0.150000	0.649401
-0.200000	0.654136
-0.250000	0.6605
-0.300000	0.667456
-0.350000	0.67382
-0.400000	0.680775
-0.450000	0.686251
-0.500000	0.692763
-0.550000	0.696611
-0.600000	0.702531
-0.650000	0.709634
-0.700000	0.72029
-0.750000	0.727542
-0.800000	0.73287
-0.850000	0.740713
-0.900000	0.746485
-0.950000	0.751665
-1.000000	0.759213
-1.050000	0.766464
-1.100000	0.771644
-1.150000	0.777416
-1.200000	0.782744
-1.250000	0.78748
-1.300000	0.792215
-1.350000	0.797247
-1.400000	0.803463
-1.450000	0.807607
-1.500000	0.811899
-1.550000	0.816191
-1.600000	0.820778
-1.650000	0.825662
-1.700000	0.829658
-1.750000	0.834246
-1.800000	0.84061
-1.850000	0.843422
-1.900000	0.846382
-1.950000	0.850229
-2.000000	0.853633
-2.050000	0.859701
-2.100000	0.862809
-2.150000	0.867249
-2.200000	0.870653
-2.250000	0.874353
-2.300000	0.877756
-2.350000	0.882196
-2.400000	0.885008
-2.450000	0.887672
-2.500000	0.891816
-2.550000	0.895072
-2.600000	0.8967
-2.650000	0.899956
-2.700000	0.90114
-2.750000	0.903951
-2.800000	0.907059
-2.850000	0.910315
-2.900000	0.912979
-2.950000	0.916383
-3.000000	0.918455
-3.050000	0.921859
-3.100000	0.923783
-3.150000	0.925707
-3.200000	0.928075
-3.250000	0.929259
-3.300000	0.931774
-3.350000	0.933402
-3.400000	0.935474
-3.450000	0.937102
-3.500000	0.939322
-3.550000	0.940654
-3.600000	0.942726
-3.650000	0.944354
-3.700000	0.94687
-3.750000	0.947906
-3.800000	0.949978
-3.850000	0.95205
-3.900000	0.953678
-3.950000	0.955306
-4.000000	0.956638
-4.050000	0.959005
-4.100000	0.961077
-4.150000	0.961521
-4.200000	0.963149
-4.250000	0.964777
-4.300000	0.965369
-4.350000	0.965961
-4.400000	0.969365
-4.450000	0.970105
-4.500000	0.970993
-4.550000	0.973065
-4.600000	0.973805
-4.650000	0.974545
-4.700000	0.975137
-4.750000	0.975729
-4.800000	0.976173
-4.850000	0.977209
-4.900000	0.978097
-4.950000	0.979873
-5.000000	0.980465
-5.050000	0.981205
-5.100000	0.983573
-5.150000	0.984165
-5.200000	0.985201
-5.250000	0.985941
-5.300000	0.986828
-5.350000	0.987716
-5.400000	0.988456
-5.450000	0.989344
-5.500000	0.98964
-5.550000	0.989936
-5.600000	0.990232
-5.650000	0.990528
-5.800000	0.990676
-5.850000	0.990824
-5.900000	0.990972
-5.950000	0.991564
-6.000000	0.992008
-6.050000	0.9926
-6.100000	0.993192
-6.200000	0.994228
-6.250000	0.994672
-6.300000	0.99482
-6.350000	0.995264
-6.500000	0.995856
-6.650000	0.996004
-6.800000	0.996152
-6.900000	0.996596
-6.950000	0.996892
-7.050000	0.99704
-7.250000	0.997336
-7.550000	0.997484
-7.600000	0.997632
-7.650000	0.99778
-7.800000	0.997928
-8.000000	0.998372
-8.450000	0.99852
-8.500000	0.998668
-8.600000	0.998964
-8.650000	0.999112
-8.700000	0.99926
-9.400000	0.999408
-9.500000	0.999704
-9.950000	1
&
29.100000	7.36811e-06
25.200000	1.47362e-05
24.850000	2.21043e-05
24.450000	2.94724e-05
24.400000	3.68406e-05
24.150000	4.42087e-05
24.050000	5.15768e-05
23.850000	5.89449e-05
23.700000	6.6313e-05
23.550000	8.10492e-05
23.100000	9.57854e-05
23.000000	0.000103154
22.850000	0.00011789
22.800000	0.000125258
22.600000	0.000132626
22.500000	0.000139994
21.900000	0.000147362
21.850000	0.00015473
21.750000	0.000162098
21.700000	0.000169467
21.500000	0.000176835
21.450000	0.000198939
21.400000	0.000213675
21.250000	0.000221043
21.200000	0.000228411
21.100000	0.00023578
21.050000	0.000257884
20.950000	0.000265252
20.900000	0.000279988
20.800000	0.000287356
20.700000	0.000309461
20.650000	0.000316829
20.600000	0.000331565
20.550000	0.000338933
20.500000	0.000346301
20.450000	0.000353669
20.300000	0.000375774
20.250000	0.000383142
20.200000	0.00039051
20.150000	0.000397878
20.100000	0.000412614
20.000000	0.000434719
19.950000	0.000442087
19.800000	0.000456823
19.750000	0.000464191
19.700000	0.000478927
19.650000	0.000486295
19.600000	0.000501032
19.550000	0.000523136
19.500000	0.000537872
19.450000	0.00054524
19.400000	0.000559976
19.350000	0.000582081
19.300000	0.000589449
19.250000	0.000618921
19.200000	0.000633658
19.150000	0.000655762
19.050000	0.000670498
18.900000	0.000685234
18.850000	0.000692602
18.800000	0.000722075
18.750000	0.000729443
18.700000	0.000744179
18.650000	0.000751547
18.600000	0.000773652
18.550000	0.000788388
18.500000	0.000810492
18.450000	0.00081786
18.400000	0.000847333
18.300000	0.000862069
18.250000	0.000891541
18.200000	0.000913646
18.150000	0.000921014
18.100000	0.00093575
18.050000	0.000979959
18.000000	0.00100943
17.950000	0.00102417
17.900000	0.00105364
17.850000	0.00107574
17.800000	0.00111995
17.750000	0.00115679
17.700000	0.00116416
17.650000	0.0011789
17.600000	0.00120837
17.550000	0.00124521
17.500000	0.00127468
17.450000	0.00129679
17.400000	0.00130416
17.350000	0.00131152
17.300000	0.001341
17.200000	0.00137047
17.150000	0.00140731
17.100000	0.00143678
17.050000	0.00147362
17.000000	0.00151046
16.950000	0.00153994
16.900000	0.00157678
16.850000	0.00161362
16.800000	0.00164309
16.750000	0.00166519
16.700000	0.00169467
16.650000	0.00171677
16.600000	0.00175361
16.550000	0.00178308
16.500000	0.00181256
16.450000	0.00186413
16.400000	0.00190097
16.350000	0.00193045
16.300000	0.00195255
16.250000	0.00200413
16.200000	0.00204097
16.150000	0.00207044
16.100000	0.00211465
16.050000	0.00217359
16.000000	0.00222517
15.950000	0.00226201
15.900000	0.00232832
15.850000	0.00237253
15.800000	0.00241674
15.750000	0.00242411
15.700000	0.00246095
15.650000	0.00251989
15.600000	0.00254937
15.550000	0.00261568
15.500000	0.00263042
15.450000	0.00268936
15.400000	0.00275567
15.350000	0.00282199
15.300000	0.00287356
15.250000	0.00295461
15.200000	0.00299882
15.150000	0.00302829
15.100000	0.00307987
15.050000	0.00313882
15.000000	0.00317566
14.950000	0.00322723
14.900000	0.00327881
14.850000	0.00335249
14.800000	0.0034188
14.750000	0.00349985
14.700000	0.0035809
14.650000	0.00368406
14.600000	0.00375774
14.550000	0.00386089
14.500000	0.00394194
14.450000	0.00401562
14.400000	0.00408193
14.350000	0.00417035
14.300000	0.0042514
14.250000	0.00431771
14.200000	0.00439139
14.150000	0.00450192
14.100000	0.00456823
14.050000	0.00464191
14.000000	0.00470085
13.950000	0.0047598
13.900000	0.00484822
13.850000	0.00495137
13.800000	0.00504716
13.750000	0.00517978
13.700000	0.00523873
13.650000	0.00537135
13.600000	0.00551872
13.550000	0.00562187
13.500000	0.00570292
13.450000	0.00579134
13.400000	0.00585765
13.350000	0.00594607
13.300000	0.0061008
13.250000	0.00617448
13.200000	0.00626289
13.150000	0.00640289
13.100000	0.00652815
13.050000	0.00658709
13.000000	0.00670498
12.950000	0.00677866
12.900000	0.00688182
12.850000	0.00699971
12.800000	0.0071397
12.750000	0.00727233
12.700000	0.00738285
12.650000	0.00750074
12.600000	0.0076481
12.550000	0.00778809
12.500000	0.00791335
12.450000	0.00803124
12.400000	0.00814913
12.350000	0.00827439
12.300000	0.00842912
12.250000	0.00855438
12.200000	0.00869437
12.150000	0.00884173
12.100000	0.00895225
12.050000	0.00915119
12.000000	0.00931329
11.950000	0.00943118
11.900000	0.00954907
11.850000	0.0097038
11.800000	0.00988064
11.750000	0.0100427
11.700000	0.0101827
11.650000	0.0103448
11.600000	0.0105143
11.550000	0.0107427
11.500000	0.0108606
11.450000	0.0110816
11.400000	0.0112806
11.350000	0.0114427
11.300000	0.0117006
11.250000	0.0118479
11.200000	0.0119584
11.150000	0.0120911
11.100000	0.0122974
11.050000	0.0124668
11.000000	0.0126732
10.950000	0.0128647
10.900000	0.0131594
10.850000	0.0133879
10.800000	0.0136457
10.750000	0.0139257
10.700000	0.0140952
10.650000	0.0143162
10.600000	0.014552
10.550000	0.0148246
10.500000	0.0151415
10.450000	0.0154288
10.400000	0.0156867
10.350000	0.0159446
10.300000	0.0162172
10.250000	0.0165046
10.200000	0.0167551
10.150000	0.0169982
10.100000	0.0173077
10.050000	0.0176024
10.000000	0.0178456
9.950000	0.0181403
9.900000	0.0183908
9.850000	0.0186634
9.800000	0.0190318
9.750000	0.019275
9.700000	0.0196139
9.650000	0.0198792
9.600000	0.0202181
9.550000	0.0205423
9.500000	0.020837
9.450000	0.0211465
9.400000	0.021478
9.350000	0.0218022
9.300000	0.0221633
9.250000	0.0225169
9.200000	0.0229443
9.150000	0.023298
9.100000	0.0237622
9.050000	0.0240495
9.000000	0.02444
8.950000	0.024779
8.900000	0.0251621
8.850000	0.025641
8.800000	0.0261126
8.750000	0.0265031
8.700000	0.0269304
8.650000	0.0274388
8.600000	0.027962
8.550000	0.0283967
8.500000	0.0289861
8.450000	0.0294282
8.400000	0.0299735
8.350000	0.0305113
8.300000	0.031005
8.250000	0.0314618
8.200000	0.0319408
8.150000	0.0325449
8.100000	0.033127
8.050000	0.0337091
8.000000	0.0343207
7.950000	0.0349027
7.900000	0.0355069
7.850000	0.0359932
7.800000	0.0366048
7.750000	0.0371205
7.700000	0.0376437
7.650000	0.0383731
7.600000	0.0390436
7.550000	0.0396625
7.500000	0.0402888
7.450000	0.0410477
7.400000	0.0417477
7.350000	0.0424108
7.300000	0.0432582
7.250000	0.0439729
7.200000	0.0447392
7.150000	0.0453802
7.100000	0.0460507
7.050000	0.0467359
7.000000	0.0475169
6.950000	0.0482095
6.900000	0.0489979
6.850000	0.0498526
6.800000	0.05056
6.750000	0.0514073
6.700000	0.0522104
6.650000	0.0530504
6.600000	0.053824
6.550000	0.0547893
6.500000	0.0556955
6.450000	0.0565797
6.400000	0.0574344
6.350000	0.058267
6.300000	0.0593575
6.250000	0.0602711
6.200000	0.0612143
6.150000	0.0622605
6.100000	0.0632184
6.050000	0.0641615
6.000000	0.0650899
5.950000	0.0659078
5.900000	0.0669246
5.850000	0.0678603
5.800000	0.0688034
5.750000	0.0697392
5.700000	0.0707781
5.650000	0.0718391
5.600000	0.072878
5.550000	0.0738211
5.500000	0.074919
5.450000	0.0760021
5.400000	0.0770483
5.350000	0.0781609
5.300000	0.0794135
5.250000	0.0805998
5.200000	0.0817418
5.150000	0.0828912
5.100000	0.0840775
5.050000	0.0853375
5.000000	0.0865164
4.950000	0.0876584
4.900000	0.0887931
4.850000	0.0897878
4.800000	0.0910772
4.750000	0.0923151
4.700000	0.0938403
4.650000	0.0952402
4.600000	0.0966328
4.550000	0.097959
4.500000	0.0993221
4.450000	0.100612
4.400000	0.101857
4.350000	0.103271
4.300000	0.104752
4.250000	0.106211
4.200000	0.107611
4.150000	0.109085
4.100000	0.110757
4.050000	0.11229
4.000000	0.114088
3.950000	0.115886
3.900000	0.117602
3.850000	0.119378
3.800000	0.120999
3.750000	0.122753
3.700000	0.124558
3.650000	0.126356
3.600000	0.128323
3.550000	0.130047
3.500000	0.131823
3.450000	0.133702
3.400000	0.135595
3.350000	0.137563
3.300000	0.139714
3.250000	0.141652
3.200000	0.143708
3.150000	0.145697
3.100000	0.147738
3.050000	0.149808
3.000000	0.151989
2.950000	0.154399
2.900000	0.156786
2.850000	0.15896
2.800000	0.160978
2.750000	0.163388
2.700000	0.165981
2.650000	0.168317
2.600000	0.170601
2.550000	0.172907
2.500000	0.175501
2.450000	0.177697
2.400000	0.180106
2.350000	0.182545
2.300000	0.185264
2.250000	0.187673
2.200000	0.190458
2.150000	0.193324
2.100000	0.195962
2.050000	0.198556
2.000000	0.201422
1.950000	0.204045
1.900000	0.207014
1.850000	0.209726
1.800000	0.21271
1.750000	0.215782
1.700000	0.219002
1.650000	0.222112
1.600000	0.225383
1.550000	0.22892
1.500000	0.232147
1.450000	0.235529
1.400000	0.239294
1.350000	0.242676
1.300000	0.246471
1.250000	0.249993
1.200000	0.253308
1.150000	0.257037
1.100000	0.260765
1.050000	0.264559
1.000000	0.268339
0.950000	0.272163
0.900000	0.27626
0.850000	0.280696
0.800000	0.2848
0.750000	0.289103
0.700000	0.293516
0.650000	0.297635
0.600000	0.302085
0.550000	0.306749
0.500000	0.311347
0.450000	0.316144
0.400000	0.321036
0.350000	0.325884
0.300000	0.33116
0.250000	0.336089
0.200000	0.341836
0.150000	0.347576
0.100000	0.353382
0.050000	0.359726
0.000000	0.376142
-0.050000	0.406513
-0.100000	0.417978
-0.150000	0.42976
-0.200000	0.441608
-0.250000	0.45294
-0.300000	0.46394
-0.350000	0.474484
-0.400000	0.48452
-0.450000	0.494577
-0.500000	0.504657
-0.550000	0.514721
-0.600000	0.524897
-0.650000	0.534895
-0.700000	0.544872
-0.750000	0.554738
-0.800000	0.564559
-0.850000	0.574469
-0.900000	0.584114
-0.950000	0.594032
-1.000000	0.603478
-1.050000	0.612386
-1.100000	0.621463
-1.150000	0.629892
-1.200000	0.638963
-1.250000	0.647745
-1.300000	0.656307
-1.350000	0.66425
-1.400000	0.672782
-1.450000	0.680438
-1.500000	0.687555
-1.550000	0.695815
-1.600000	0.703117
-1.650000	0.710419
-1.700000	0.71758
-1.750000	0.724816
-1.800000	0.73127
-1.850000	0.73824
-1.900000	0.745004
-1.950000	0.751673
-2.000000	0.757899
-2.050000	0.763845
-2.100000	0.769592
-2.150000	0.775862
-2.200000	0.781734
-2.250000	0.787246
-2.300000	0.792978
-2.350000	0.798622
-2.400000	0.803883
-2.450000	0.809085
-2.500000	0.813749
-2.550000	0.81884
-2.600000	0.823747
-2.650000	0.828338
-2.700000	0.833193
-2.750000	0.837828
-2.800000	0.84233
-2.850000	0.846817
-2.900000	0.851385
-2.950000	0.855475
-3.000000	0.859262
-3.050000	0.863285
-3.100000	0.867079
-3.150000	0.870712
-3.200000	0.8743
-3.250000	0.877999
-3.300000	0.881565
-3.350000	0.885286
-3.400000	0.888815
-3.450000	0.89202
-3.500000	0.89524
-3.550000	0.898224
-3.600000	0.901135
-3.650000	0.904192
-3.700000	0.907154
-3.750000	0.909785
-3.800000	0.912408
-3.850000	0.915127
-3.900000	0.917772
-3.950000	0.920424
-4.000000	0.922716
-4.050000	0.924926
-4.100000	0.927424
-4.150000	0.929642
-4.200000	0.931808
-4.250000	0.933886
-4.300000	0.935853
-4.350000	0.938056
-4.400000	0.940038
-4.450000	0.941866
-4.500000	0.943442
-4.550000	0.945336
-4.600000	0.94723
-4.650000	0.948998
-4.700000	0.95067
-4.750000	0.952446
-4.800000	0.954045
-4.850000	0.955497
-4.900000	0.956852
-4.950000	0.958459
-5.000000	0.959726
-5.050000	0.961266
-5.100000	0.962717
-5.150000	0.963904
-5.200000	0.965215
-5.250000	0.96635
-5.300000	0.967669
-5.350000	0.968988
-5.400000	0.970071
-5.450000	0.971176
-5.500000	0.972237
-5.550000	0.973239
-5.600000	0.97416
-5.650000	0.975044
-5.700000	0.97595
-5.750000	0.976849
-5.800000	0.977579
-5.850000	0.978522
-5.900000	0.979229
-5.950000	0.979819
-6.000000	0.980615
-6.050000	0.981322
-6.100000	0.982022
-6.150000	0.982626
-6.200000	0.983223
-6.250000	0.983775
-6.300000	0.984461
-6.350000	0.985035
-6.400000	0.985698
-6.450000	0.986251
-6.500000	0.986789
-6.550000	0.987275
-6.600000	0.987681
-6.650000	0.98824
-6.700000	0.988771
-6.750000	0.989154
-6.800000	0.989589
-6.850000	0.990031
-6.900000	0.990451
-6.950000	0.99093
-7.000000	0.991409
-7.050000	0.991704
-7.100000	0.99216
-7.150000	0.992573
-7.200000	0.992905
-7.250000	0.993177
-7.300000	0.993457
-7.350000	0.993708
-7.400000	0.99401
-7.450000	0.99429
-7.500000	0.994481
-7.550000	0.994798
-7.600000	0.995027
-7.650000	0.995307
-7.700000	0.995513
-7.750000	0.995771
-7.800000	0.995999
-7.850000	0.996176
-7.900000	0.996345
-7.950000	0.996515
-8.000000	0.99667
-8.050000	0.996788
-8.100000	0.99695
-8.150000	0.997104
-8.200000	0.9972
-8.250000	0.997392
-8.300000	0.997495
-8.350000	0.997627
-8.400000	0.997738
-8.450000	0.997856
-8.500000	0.997974
-8.550000	0.998084
-8.600000	0.99821
-8.650000	0.998342
-8.700000	0.998423
-8.750000	0.998512
-8.800000	0.998578
-8.850000	0.998696
-8.900000	0.998777
-8.950000	0.998873
-9.000000	0.998954
-9.050000	0.999035
-9.100000	0.999072
-9.150000	0.999101
-9.200000	0.999153
-9.250000	0.999234
-9.300000	0.999278
-9.350000	0.999315
-9.400000	0.99933
-9.450000	0.999388
-9.500000	0.999433
-9.550000	0.999447
-9.600000	0.999477
-9.650000	0.999528
-9.700000	0.999565
-9.750000	0.99958
-9.800000	0.999632
-9.850000	0.999691
-9.900000	0.999713
-9.950000	1
&
103.250000	1.13558e-27
103.200000	1.17396e-27
103.150000	1.21363e-27
103.100000	1.25464e-27
103.050000	1.29703e-27
103.000000	1.34086e-27
102.950000	1.38617e-27
102.900000	1.43301e-27
102.850000	1.48143e-27
102.800000	1.53149e-27
102.750000	1.58324e-27
102.700000	1.63674e-27
102.650000	1.69204e-27
102.600000	1.74922e-27
102.550000	1.80832e-27
102.500000	1.86943e-27
102.450000	1.93259e-27
102.400000	1.99789e-27
102.350000	2.0654e-27
102.300000	2.13519e-27
102.250000	2.20734e-27
102.200000	2.28192e-27
102.150000	2.35902e-27
102.100000	2.43873e-27
102.050000	2.52113e-27
102.000000	2.60632e-27
101.950000	2.69438e-27
101.900000	2.78542e-27
101.850000	2.87953e-27
101.800000	2.97683e-27
101.750000	3.07741e-27
101.700000	3.18139e-27
101.650000	3.28888e-27
101.600000	3.4e-27
101.550000	3.51488e-27
101.500000	3.63364e-27
101.450000	3.75641e-27
101.400000	3.88332e-27
101.350000	4.01453e-27
101.300000	4.15016e-27
101.250000	4.29038e-27
101.200000	4.43534e-27
101.150000	4.58519e-27
101.100000	4.74011e-27
101.050000	4.90026e-27
101.000000	5.06582e-27
100.950000	5.23697e-27
100.900000	5.41391e-27
100.850000	5.59682e-27
100.800000	5.78591e-27
100.750000	5.98139e-27
100.700000	6.18347e-27
100.650000	6.39238e-27
100.600000	6.60834e-27
100.550000	6.8316e-27
100.500000	7.0624e-27
100.450000	7.301e-27
100.400000	7.54766e-27
100.350000	7.80265e-27
100.300000	8.06626e-27
100.250000	8.33877e-27
100.200000	8.62048e-27
100.150000	8.91171e-27
100.100000	9.21278e-27
100.050000	9.52402e-27
100.000000	9.84577e-27
99.950000	1.01784e-26
99.900000	1.05222e-26
99.850000	1.08777e-26
99.800000	1.12452e-26
99.750000	1.16251e-26
99.700000	1.20178e-26
99.650000	1.24238e-26
99.600000	1.28435e-26
99.550000	1.32774e-26
99.500000	1.37259e-26
99.450000	1.41896e-26
99.400000	1.46689e-26
99.350000	1.51645e-26
99.300000	1.56768e-26
99.250000	1.62063e-26
99.200000	1.67538e-26
99.150000	1.73198e-26
99.100000	1.79048e-26
99.050000	1.85097e-26
99.000000	1.91349e-26
98.950000	1.97813e-26
98.900000	2.04495e-26
98.850000	2.11403e-26
98.800000	2.18545e-26
98.750000	2.25927e-26
98.700000	2.33559e-26
98.650000	2.41448e-26
98.600000	2.49604e-26
98.550000	2.58036e-26
98.500000	2.66752e-26
98.450000	2.75762e-26
98.400000	2.85077e-26
98.350000	2.94707e-26
98.300000	3.04661e-26
98.250000	3.14952e-26
98.200000	3.25591e-26
98.150000	3.36589e-26
98.100000	3.47958e-26
98.050000	3.59711e-26
98.000000	3.71862e-26
97.950000	3.84422e-26
97.900000	3.97407e-26
97.850000	4.1083e-26
97.800000	4.24707e-26
97.750000	4.39052e-26
97.700000	4.53882e-26
97.650000	4.69213e-26
97.600000	4.85061e-26
97.550000	5.01445e-26
97.500000	5.18381e-26
97.450000	5.3589e-26
97.400000	5.53991e-26
97.350000	5.72702e-26
97.300000	5.92045e-26
97.250000	6.12042e-26
97.200000	6.32714e-26
97.150000	6.54084e-26
97.100000	6.76176e-26
97.050000	6.99014e-26
97.000000	7.22623e-26
96.950000	7.47029e-26
96.900000	7.7226e-26
96.850000	7.98342e-26
96.800000	8.25305e-26
96.750000	8.53179e-26
96.700000	8.81995e-26
96.650000	9.11783e-26
96.600000	9.42577e-26
96.550000	9.74411e-26
96.500000	1.00732e-25
96.450000	1.04134e-25
96.400000	1.07651e-25
96.350000	1.11287e-25
96.300000	1.15045e-25
96.250000	1.18931e-25
96.200000	1.22947e-25
96.150000	1.27099e-25
96.100000	1.31392e-25
96.050000	1.35829e-25
96.000000	1.40416e-25
95.950000	1.45158e-25
95.900000	1.50061e-25
95.850000	1.55128e-25
95.800000	1.60367e-25
95.750000	1.65783e-25
95.700000	1.71382e-25
95.650000	1.77169e-25
95.600000	1.83152e-25
95.550000	1.89338e-25
95.500000	1.95732e-25
95.450000	2.02341e-25
95.400000	2.09175e-25
95.350000	2.16238e-25
95.300000	2.23541e-25
95.250000	2.3109e-25
95.200000	2.38893e-25
95.150000	2.46961e-25
95.100000	2.553e-25
95.050000	2.63921e-25
95.000000	2.72834e-25
94.950000	2.82047e-25
94.900000	2.91571e-25
94.850000	3.01417e-25
94.800000	3.11596e-25
94.750000	3.22117e-25
94.700000	3.32995e-25
94.650000	3.44239e-25
94.600000	3.55863e-25
94.550000	3.6788e-25
94.500000	3.80302e-25
94.450000	3.93144e-25
94.400000	4.06419e-25
94.350000	4.20143e-25
94.300000	4.3433e-25
94.250000	4.48995e-25
94.200000	4.64156e-25
94.150000	4.79829e-25
94.100000	4.96031e-25
94.050000	5.1278e-25
94.000000	5.30094e-25
93.950000	5.47993e-25
93.900000	5.66496e-25
93.850000	5.85624e-25
93.800000	6.05398e-25
93.750000	6.25839e-25
93.700000	6.4697e-25
93.650000	6.68815e-25
93.600000	6.91397e-25
93.550000	7.14742e-25
93.500000	7.38875e-25
93.450000	7.63822e-25
93.400000	7.89611e-25
93.350000	8.16272e-25
93.300000	8.43832e-25
93.250000	8.72322e-25
93.200000	9.01775e-25
93.150000	9.32221e-25
93.100000	9.63696e-25
93.050000	9.96233e-25
93.000000	1.02987e-24
92.950000	1.06464e-24
92.900000	1.10058e-24
92.850000	1.13774e-24
92.800000	1.17615e-24
92.750000	1.21586e-24
92.700000	1.25691e-24
92.650000	1.29935e-24
92.600000	1.34321e-24
92.550000	1.38856e-24
92.500000	1.43544e-24
92.450000	1.4839e-24
92.400000	1.534e-24
92.350000	1.58579e-24
92.300000	1.63933e-24
92.250000	1.69467e-24
92.200000	1.75188e-24
92.150000	1.81103e-24
92.100000	1.87217e-24
92.050000	1.93537e-24
92.000000	2.0007e-24
91.950000	2.06825e-24
91.900000	2.13807e-24
91.850000	2.21025e-24
91.800000	2.28486e-24
91.750000	2.362e-24
91.700000	2.44173e-24
91.650000	2.52416e-24
91.600000	2.60937e-24
91.550000	2.69746e-24
91.500000	2.78852e-24
91.450000	2.88265e-24
91.400000	2.97996e-24
91.350000	3.08056e-24
91.300000	3.18455e-24
91.250000	3.29205e-24
91.200000	3.40317e-24
91.150000	3.51805e-24
91.100000	3.63681e-24
91.050000	3.75957e-24
91.000000	3.88648e-24
90.950000	4.01767e-24
90.900000	4.15329e-24
90.850000	4.29349e-24
90.800000	4.43841e-24
90.750000	4.58823e-24
90.700000	4.74311e-24
90.650000	4.90321e-24
90.600000	5.06872e-24
90.550000	5.23981e-24
90.500000	5.41667e-24
90.450000	5.59951e-24
90.400000	5.78851e-24
90.350000	5.9839e-24
90.300000	6.18587e-24
90.250000	6.39467e-24
90.200000	6.61051e-24
90.150000	6.83363e-24
90.100000	7.06429e-24
90.050000	7.30272e-24
90.000000	7.54921e-24
89.950000	7.80401e-24
89.900000	8.06741e-24
89.850000	8.3397e-24
89.800000	8.62118e-24
89.750000	8.91216e-24
89.700000	9.21296e-24
89.650000	9.52391e-24
89.600000	9.84535e-24
89.550000	1.01776e-23
89.500000	1.05211e-23
89.450000	1.08762e-23
89.400000	1.12433e-23
89.350000	1.16228e-23
89.300000	1.2015e-23
89.250000	1.24205e-23
89.200000	1.28397e-23
89.150000	1.32731e-23
89.100000	1.3721e-23
89.050000	1.41841e-23
89.000000	1.46628e-23
88.950000	1.51576e-23
88.900000	1.56692e-23
88.850000	1.6198e-23
88.800000	1.67447e-23
88.750000	1.73098e-23
88.700000	1.78939e-23
88.650000	1.84978e-23
88.600000	1.91221e-23
88.550000	1.97674e-23
88.500000	2.04345e-23
88.450000	2.11241e-23
88.400000	2.18369e-23
88.350000	2.25739e-23
88.300000	2.33356e-23
88.250000	2.41231e-23
88.200000	2.49372e-23
88.150000	2.57787e-23
88.100000	2.66486e-23
88.050000	2.75479e-23
88.000000	2.84775e-23
87.950000	2.94385e-23
87.900000	3.04319e-23
87.850000	3.14588e-23
87.800000	3.25204e-23
87.750000	3.36177e-23
87.700000	3.47521e-23
87.650000	3.59248e-23
87.600000	3.7137e-23
87.550000	3.83902e-23
87.500000	3.96856e-23
87.450000	4.10247e-23
87.400000	4.2409e-23
87.350000	4.384e-23
87.300000	4.53193e-23
87.250000	4.68485e-23
87.200000	4.84292e-23
87.150000	5.00633e-23
87.100000	5.17526e-23
87.050000	5.34988e-23
87.000000	5.53039e-23
86.950000	5.71699e-23
86.900000	5.90989e-23
86.850000	6.1093e-23
86.800000	6.31543e-23
86.750000	6.52852e-23
86.700000	6.74879e-23
86.650000	6.97649e-23
86.600000	7.21188e-23
86.550000	7.45521e-23
86.500000	7.70674e-23
86.450000	7.96676e-23
86.400000	8.23556e-23
86.350000	8.51342e-23
86.300000	8.80065e-23
86.250000	9.09757e-23
86.200000	9.40451e-23
86.150000	9.7218e-23
86.100000	1.00498e-22
86.050000	1.03889e-22
86.000000	1.07393e-22
85.950000	1.11017e-22
85.900000	1.14762e-22
85.850000	1.18634e-22
85.800000	1.22636e-22
85.750000	1.26773e-22
85.700000	1.3105e-22
85.650000	1.35471e-22
85.600000	1.40042e-22
85.550000	1.44766e-22
85.500000	1.4965e-22
85.450000	1.54698e-22
85.400000	1.59917e-22
85.350000	1.65312e-22
85.300000	1.70889e-22
85.250000	1.76654e-22
85.200000	1.82613e-22
85.150000	1.88773e-22
85.100000	1.95141e-22
85.050000	2.01724e-22
85.000000	2.08529e-22
84.950000	2.15563e-22
84.900000	2.22835e-22
84.850000	2.30352e-22
84.800000	2.38122e-22
84.750000	2.46155e-22
84.700000	2.54458e-22
84.650000	2.63042e-22
84.600000	2.71915e-22
84.550000	2.81087e-22
84.500000	2.90568e-22
84.450000	3.0037e-22
84.400000	3.10502e-22
84.350000	3.20975e-22
84.300000	3.31802e-22
84.250000	3.42994e-22
84.200000	3.54563e-22
84.150000	3.66522e-22
84.100000	3.78885e-22
84.050000	3.91665e-22
84.000000	4.04875e-22
83.950000	4.18532e-22
83.900000	4.32648e-22
83.850000	4.47241e-22
83.800000	4.62326e-22
83.750000	4.7792e-22
83.700000	4.94039e-22
83.650000	5.10702e-22
83.600000	5.27927e-22
83.550000	5.45732e-22
83.500000	5.64139e-22
83.450000	5.83165e-22
83.400000	6.02834e-22
83.350000	6.23165e-22
83.300000	6.44183e-22
83.250000	6.65909e-22
83.200000	6.88367e-22
83.150000	7.11583e-22
83.100000	7.35582e-22
83.050000	7.6039e-22
83.000000	7.86034e-22
82.950000	8.12543e-22
82.900000	8.39946e-22
82.850000	8.68273e-22
82.800000	8.97555e-22
82.750000	9.27824e-22
82.700000	9.59114e-22
82.650000	9.91459e-22
82.600000	1.02489e-21
82.550000	1.05946e-21
82.500000	1.09519e-21
82.450000	1.13212e-21
82.400000	1.1703e-21
82.350000	1.20976e-21
82.300000	1.25056e-21
82.250000	1.29273e-21
82.200000	1.33632e-21
82.150000	1.38138e-21
82.100000	1.42797e-21
82.050000	1.47612e-21
82.000000	1.5259e-21
81.950000	1.57735e-21
81.900000	1.63054e-21
81.850000	1.68552e-21
81.800000	1.74236e-21
81.750000	1.80111e-21
81.700000	1.86184e-21
81.650000	1.92462e-21
81.600000	1.98952e-21
81.550000	2.0566e-21
81.500000	2.12595e-21
81.450000	2.19763e-21
81.400000	2.27173e-21
81.350000	2.34833e-21
81.300000	2.42751e-21
81.250000	2.50936e-21
81.200000	2.59397e-21
81.150000	2.68143e-21
81.100000	2.77184e-21
81.050000	2.8653e-21
81.000000	2.96191e-21
80.950000	3.06177e-21
80.900000	3.165e-21
80.850000	3.27171e-21
80.800000	3.38202e-21
80.750000	3.49604e-21
80.700000	3.61391e-21
80.650000	3.73575e-21
80.600000	3.8617e-21
80.550000	3.9919e-21
80.500000	4.12648e-21
80.450000	4.2656e-21
80.400000	4.40941e-21
80.350000	4.55807e-21
80.300000	4.71173e-21
80.250000	4.87058e-21
80.200000	5.03478e-21
80.150000	5.20452e-21
80.100000	5.37997e-21
80.050000	5.56134e-21
80.000000	5.74882e-21
79.950000	5.94263e-21
79.900000	6.14296e-21
79.850000	6.35004e-21
79.800000	6.56411e-21
79.750000	6.78539e-21
79.700000	7.01413e-21
79.650000	7.25057e-21
79.600000	7.49499e-21
79.550000	7.74764e-21
79.500000	8.00881e-21
79.450000	8.27878e-21
79.400000	8.55785e-21
79.350000	8.84632e-21
79.300000	9.14452e-21
79.250000	9.45277e-21
79.200000	9.7714e-21
79.150000	1.01008e-20
79.100000	1.04412e-20
79.050000	1.07932e-20
79.000000	1.1157e-20
78.950000	1.15331e-20
78.900000	1.19218e-20
78.850000	1.23236e-20
78.800000	1.2739e-20
78.750000	1.31684e-20
78.700000	1.36122e-20
78.650000	1.4071e-20
78.600000	1.45453e-20
78.550000	1.50356e-20
78.500000	1.55423e-20
78.450000	1.60662e-20
78.400000	1.66077e-20
78.350000	1.71674e-20
78.300000	1.7746e-20
78.250000	1.83441e-20
78.200000	1.89623e-20
78.150000	1.96014e-20
78.100000	2.0262e-20
78.050000	2.09449e-20
78.000000	2.16508e-20
77.950000	2.23805e-20
77.900000	2.31347e-20
77.850000	2.39144e-20
77.800000	2.47203e-20
77.750000	2.55534e-20
77.700000	2.64146e-20
77.650000	2.73048e-20
77.600000	2.82249e-20
77.550000	2.91761e-20
77.500000	3.01593e-20
77.450000	3.11757e-20
77.400000	3.22263e-20
77.350000	3.33123e-20
77.300000	3.44348e-20
77.250000	3.55952e-20
77.200000	3.67947e-20
77.150000	3.80346e-20
77.100000	3.93163e-20
77.050000	4.06411e-20
77.000000	4.20106e-20
76.950000	4.34262e-20
76.900000	4.48895e-20
76.850000	4.64021e-20
76.800000	4.79657e-20
76.750000	4.95819e-20
76.700000	5.12526e-20
76.650000	5.29795e-20
76.600000	5.47647e-20
76.550000	5.66099e-20
76.500000	5.85173e-20
76.450000	6.0489e-20
76.400000	6.25271e-20
76.350000	6.46339e-20
76.300000	6.68116e-20
76.250000	6.90627e-20
76.200000	7.13896e-20
76.150000	7.37949e-20
76.100000	7.62812e-20
76.050000	7.88512e-20
76.000000	8.15078e-20
75.950000	8.42539e-20
75.900000	8.70925e-20
75.850000	9.00268e-20
75.800000	9.30598e-20
75.750000	9.6195e-20
75.700000	9.94358e-20
75.650000	1.02786e-19
75.600000	1.06249e-19
75.550000	1.09828e-19
75.500000	1.13528e-19
75.450000	1.17353e-19
75.400000	1.21306e-19
75.350000	1.25392e-19
75.300000	1.29617e-19
75.250000	1.33983e-19
75.200000	1.38497e-19
75.150000	1.43162e-19
75.100000	1.47985e-19
75.050000	1.5297e-19
75.000000	1.58123e-19
74.950000	1.63449e-19
74.900000	1.68955e-19
74.850000	1.74647e-19
74.800000	1.80529e-19
74.750000	1.86611e-19
74.700000	1.92896e-19
74.650000	1.99394e-19
74.600000	2.0611e-19
74.550000	2.13053e-19
74.500000	2.20229e-19
74.450000	2.27647e-19
74.400000	2.35315e-19
74.350000	2.43241e-19
74.300000	2.51434e-19
74.250000	2.59902e-19
74.200000	2.68656e-19
74.150000	2.77705e-19
74.100000	2.87058e-19
74.050000	2.96727e-19
74.000000	3.06721e-19
73.950000	3.17051e-19
73.900000	3.27729e-19
73.850000	3.38767e-19
73.800000	3.50176e-19
73.750000	3.6197e-19
73.700000	3.7416e-19
73.650000	3.86762e-19
73.600000	3.99787e-19
73.550000	4.13251e-19
73.500000	4.27168e-19
73.450000	4.41554e-19
73.400000	4.56424e-19
73.350000	4.71795e-19
73.300000	4.87683e-19
73.250000	5.04106e-19
73.200000	5.21082e-19
73.150000	5.3863e-19
73.100000	5.56768e-19
73.050000	5.75517e-19
73.000000	5.94898e-19
72.950000	6.1493e-19
72.900000	6.35637e-19
72.850000	6.57042e-19
72.800000	6.79166e-19
72.750000	7.02036e-19
72.700000	7.25675e-19
72.650000	7.50111e-19
72.600000	7.75368e-19
72.550000	8.01476e-19
72.500000	8.28463e-19
72.450000	8.56358e-19
72.400000	8.85193e-19
72.350000	9.14998e-19
72.300000	9.45806e-19
72.250000	9.77651e-19
72.200000	1.01057e-18
72.150000	1.04459e-18
72.100000	1.07976e-18
72.050000	1.11612e-18
72.000000	1.1537e-18
71.950000	1.19254e-18
71.900000	1.23269e-18
71.850000	1.27419e-18
71.800000	1.31709e-18
71.750000	1.36143e-18
71.700000	1.40726e-18
71.650000	1.45464e-18
71.600000	1.50361e-18
71.550000	1.55423e-18
71.500000	1.60656e-18
71.450000	1.66064e-18
71.400000	1.71655e-18
71.350000	1.77433e-18
71.300000	1.83406e-18
71.250000	1.8958e-18
71.200000	1.95962e-18
71.150000	2.02559e-18
71.100000	2.09378e-18
71.050000	2.16426e-18
71.000000	2.23711e-18
70.950000	2.31242e-18
70.900000	2.39026e-18
70.850000	2.47071e-18
70.800000	2.55388e-18
70.750000	2.63985e-18
70.700000	2.7287e-18
70.650000	2.82055e-18
70.600000	2.91549e-18
70.550000	3.01362e-18
70.500000	3.11506e-18
70.450000	3.2199e-18
70.400000	3.32828e-18
70.350000	3.4403e-18
70.300000	3.55609e-18
70.250000	3.67578e-18
70.200000	3.7995e-18
70.150000	3.92737e-18
70.100000	4.05955e-18
70.050000	4.19618e-18
70.000000	4.3374e-18
69.950000	4.48338e-18
69.900000	4.63427e-18
69.850000	4.79023e-18
69.800000	4.95144e-18
69.750000	5.11807e-18
69.700000	5.29032e-18
69.650000	5.46835e-18
69.600000	5.65238e-18
69.550000	5.84259e-18
69.500000	6.03921e-18
69.450000	6.24244e-18
69.400000	6.4525e-18
69.350000	6.66963e-18
69.300000	6.89407e-18
69.250000	7.12606e-18
69.200000	7.36585e-18
69.150000	7.61371e-18
69.100000	7.8699e-18
69.050000	8.13472e-18
69.000000	8.40844e-18
68.950000	8.69137e-18
68.900000	8.98381e-18
68.850000	9.2861e-18
68.800000	9.59855e-18
68.750000	9.92151e-18
68.700000	1.02553e-17
68.650000	1.06004e-17
68.600000	1.0957e-17
68.550000	1.13257e-17
68.500000	1.17067e-17
68.450000	1.21006e-17
68.400000	1.25077e-17
68.350000	1.29285e-17
68.300000	1.33635e-17
68.250000	1.38131e-17
68.200000	1.42778e-17
68.150000	1.47582e-17
68.100000	1.52546e-17
68.050000	1.57678e-17
68.000000	1.62983e-17
67.950000	1.68466e-17
67.900000	1.74133e-17
67.850000	1.79991e-17
67.800000	1.86046e-17
67.750000	1.92304e-17
67.700000	1.98773e-17
67.650000	2.0546e-17
67.600000	2.12371e-17
67.550000	2.19515e-17
67.500000	2.26899e-17
67.450000	2.34531e-17
67.400000	2.4242e-17
67.350000	2.50574e-17
67.300000	2.59003e-17
67.250000	2.67715e-17
67.200000	2.76719e-17
67.150000	2.86027e-17
67.100000	2.95647e-17
67.050000	3.05591e-17
67.000000	3.1587e-17
66.950000	3.26493e-17
66.900000	3.37474e-17
66.850000	3.48825e-17
66.800000	3.60556e-17
66.750000	3.72683e-17
66.700000	3.85217e-17
66.650000	3.98172e-17
66.600000	4.11563e-17
66.550000	4.25404e-17
66.500000	4.3971e-17
66.450000	4.54498e-17
66.400000	4.69782e-17
66.350000	4.85581e-17
66.300000	5.0191e-17
66.250000	5.18788e-17
66.200000	5.36234e-17
66.150000	5.54266e-17
66.100000	5.72905e-17
66.050000	5.92169e-17
66.000000	6.12082e-17
65.950000	6.32664e-17
65.900000	6.53937e-17
65.850000	6.75926e-17
65.800000	6.98654e-17
65.750000	7.22146e-17
65.700000	7.46427e-17
65.650000	7.71524e-17
65.600000	7.97465e-17
65.550000	8.24278e-17
65.500000	8.51993e-17
65.450000	8.80638e-17
65.400000	9.10246e-17
65.350000	9.4085e-17
65.300000	9.72482e-17
65.250000	1.00518e-16
65.200000	1.03897e-16
65.150000	1.0739e-16
65.100000	1.11e-16
65.050000	1.14732e-16
65.000000	1.18589e-16
64.950000	1.22576e-16
64.900000	1.26697e-16
64.850000	1.30956e-16
64.800000	1.35358e-16
64.750000	1.39908e-16
64.700000	1.44611e-16
64.650000	1.49472e-16
64.600000	1.54497e-16
64.550000	1.5969e-16
64.500000	1.65058e-16
64.450000	1.70606e-16
64.400000	1.76341e-16
64.350000	1.82268e-16
64.300000	1.88395e-16
64.250000	1.94727e-16
64.200000	2.01272e-16
64.150000	2.08037e-16
64.100000	2.15029e-16
64.050000	2.22257e-16
64.000000	2.29727e-16
63.950000	2.37448e-16
63.900000	2.45428e-16
63.850000	2.53676e-16
63.800000	2.62202e-16
63.750000	2.71014e-16
63.700000	2.80122e-16
63.650000	2.89536e-16
63.600000	2.99266e-16
63.550000	3.09323e-16
63.500000	3.19718e-16
63.450000	3.30462e-16
63.400000	3.41567e-16
63.350000	3.53046e-16
63.300000	3.64909e-16
63.250000	3.77171e-16
63.200000	3.89845e-16
63.150000	4.02945e-16
63.100000	4.16485e-16
63.050000	4.30479e-16
63.000000	4.44944e-16
62.950000	4.59894e-16
62.900000	4.75347e-16
62.850000	4.91318e-16
62.800000	5.07826e-16
62.750000	5.24888e-16
62.700000	5.42524e-16
62.650000	5.60751e-16
62.600000	5.79591e-16
62.550000	5.99064e-16
62.500000	6.1919e-16
62.450000	6.39992e-16
62.400000	6.61493e-16
62.350000	6.83716e-16
62.300000	7.06685e-16
62.250000	7.30426e-16
62.200000	7.54964e-16
62.150000	7.80325e-16
62.100000	8.06539e-16
62.050000	8.33632e-16
62.000000	8.61635e-16
61.950000	8.90579e-16
61.900000	9.20494e-16
61.850000	9.51414e-16
61.800000	9.83372e-16
61.750000	1.0164e-15
61.700000	1.05054e-15
61.650000	1.08583e-15
61.600000	1.1223e-15
61.550000	1.15999e-15
61.500000	1.19896e-15
61.450000	1.23922e-15
61.400000	1.28085e-15
61.350000	1.32386e-15
61.300000	1.36833e-15
61.250000	1.41428e-15
61.200000	1.46178e-15
61.150000	1.51087e-15
61.100000	1.56161e-15
61.050000	1.61405e-15
61.000000	1.66826e-15
60.950000	1.72428e-15
60.900000	1.78218e-15
60.850000	1.84203e-15
60.800000	1.90389e-15
60.750000	1.96782e-15
60.700000	2.03389e-15
60.650000	2.10219e-15
60.600000	2.17278e-15
60.550000	2.24574e-15
60.500000	2.32114e-15
60.450000	2.39908e-15
60.400000	2.47963e-15
60.350000	2.56288e-15
60.300000	2.64893e-15
60.250000	2.73787e-15
60.200000	2.82979e-15
60.150000	2.9248e-15
60.100000	3.02299e-15
60.050000	3.12448e-15
60.000000	3.22938e-15
59.950000	3.3378e-15
59.900000	3.44985e-15
59.850000	3.56566e-15
59.800000	3.68536e-15
59.750000	3.80908e-15
59.700000	3.93695e-15
59.650000	4.0691e-15
59.600000	4.20569e-15
59.550000	4.34687e-15
59.500000	4.49278e-15
59.450000	4.64359e-15
59.400000	4.79945e-15
59.350000	4.96055e-15
59.300000	5.12705e-15
59.250000	5.29913e-15
59.200000	5.47699e-15
59.150000	5.66082e-15
59.100000	5.85081e-15
59.050000	6.04717e-15
59.000000	6.25013e-15
58.950000	6.45989e-15
58.900000	6.67668e-15
58.850000	6.90075e-15
58.800000	7.13234e-15
58.750000	7.37169e-15
58.700000	7.61907e-15
58.650000	7.87475e-15
58.600000	8.13901e-15
58.550000	8.41212e-15
58.500000	8.6944e-15
58.450000	8.98615e-15
58.400000	9.28768e-15
58.350000	9.59932e-15
58.300000	9.92142e-15
58.250000	1.02543e-14
58.200000	1.05984e-14
58.150000	1.0954e-14
58.100000	1.13215e-14
58.050000	1.17013e-14
58.000000	1.20939e-14
57.950000	1.24997e-14
57.900000	1.2919e-14
57.850000	1.33525e-14
57.800000	1.38004e-14
57.750000	1.42634e-14
57.700000	1.47419e-14
57.650000	1.52364e-14
57.600000	1.57475e-14
57.550000	1.62758e-14
57.500000	1.68217e-14
57.450000	1.7386e-14
57.400000	1.79692e-14
57.350000	1.85719e-14
57.300000	1.91949e-14
57.250000	1.98387e-14
57.200000	2.05041e-14
57.150000	2.11919e-14
57.100000	2.19026e-14
57.050000	2.26372e-14
57.000000	2.33965e-14
56.950000	2.41811e-14
56.900000	2.49921e-14
56.850000	2.58303e-14
56.800000	2.66965e-14
56.750000	2.75918e-14
56.700000	2.85171e-14
56.650000	2.94734e-14
56.600000	3.04618e-14
56.550000	3.14833e-14
56.500000	3.2539e-14
56.450000	3.36301e-14
56.400000	3.47578e-14
56.350000	3.59232e-14
56.300000	3.71277e-14
56.250000	3.83726e-14
56.200000	3.96592e-14
56.150000	4.09889e-14
56.100000	4.23632e-14
56.050000	4.37835e-14
56.000000	4.52514e-14
55.950000	4.67685e-14
55.900000	4.83364e-14
55.850000	4.99569e-14
55.800000	5.16317e-14
55.750000	5.33625e-14
55.700000	5.51514e-14
55.650000	5.70002e-14
55.600000	5.89109e-14
55.550000	6.08856e-14
55.500000	6.29265e-14
55.450000	6.50358e-14
55.400000	6.72157e-14
55.350000	6.94687e-14
55.300000	7.17971e-14
55.250000	7.42035e-14
55.200000	7.66905e-14
55.150000	7.92609e-14
55.100000	8.19173e-14
55.050000	8.46627e-14
55.000000	8.75e-14
54.950000	9.04324e-14
54.900000	9.3463e-14
54.850000	9.65951e-14
54.800000	9.98321e-14
54.750000	1.03177e-13
54.700000	1.06635e-13
54.650000	1.10208e-13
54.600000	1.13901e-13
54.550000	1.17718e-13
54.500000	1.21662e-13
54.450000	1.25738e-13
54.400000	1.29951e-13
54.350000	1.34305e-13
54.300000	1.38805e-13
54.250000	1.43455e-13
54.200000	1.48262e-13
54.150000	1.53229e-13
54.100000	1.58362e-13
54.050000	1.63667e-13
54.000000	1.6915e-13
53.950000	1.74816e-13
53.900000	1.80673e-13
53.850000	1.86725e-13
53.800000	1.92979e-13
53.750000	1.99444e-13
53.700000	2.06124e-13
53.650000	2.13028e-13
53.600000	2.20163e-13
53.550000	2.27537e-13
53.500000	2.35158e-13
53.450000	2.43034e-13
53.400000	2.51174e-13
53.350000	2.59586e-13
53.300000	2.68279e-13
53.250000	2.77264e-13
53.200000	2.86549e-13
53.150000	2.96145e-13
53.100000	3.06062e-13
53.050000	3.1631e-13
53.000000	3.26902e-13
52.950000	3.37849e-13
52.900000	3.49161e-13
52.850000	3.60852e-13
52.800000	3.72934e-13
52.750000	3.85421e-13
52.700000	3.98325e-13
52.650000	4.11661e-13
52.600000	4.25443e-13
52.550000	4.39686e-13
52.500000	4.54406e-13
52.450000	4.69618e-13
52.400000	4.8534e-13
52.350000	5.01587e-13
52.300000	5.18377e-13
52.250000	5.35729e-13
52.200000	5.53662e-13
52.150000	5.72194e-13
52.100000	5.91347e-13
52.050000	6.1114e-13
52.000000	6.31595e-13
51.950000	6.52734e-13
51.900000	6.7458e-13
51.850000	6.97156e-13
51.800000	7.20488e-13
51.750000	7.446e-13
51.700000	7.69518e-13
51.650000	7.9527e-13
51.600000	8.21883e-13
51.550000	8.49385e-13
51.500000	8.77808e-13
51.450000	9.0718e-13
51.400000	9.37535e-13
51.350000	9.68905e-13
51.300000	1.00132e-12
51.250000	1.03483e-12
51.200000	1.06945e-12
51.150000	1.10523e-12
51.100000	1.1422e-12
51.050000	1.18042e-12
51.000000	1.21991e-12
50.950000	1.26072e-12
50.900000	1.30289e-12
50.850000	1.34647e-12
50.800000	1.39151e-12
50.750000	1.43806e-12
50.700000	1.48616e-12
50.650000	1.53587e-12
50.600000	1.58724e-12
50.550000	1.64033e-12
50.500000	1.69519e-12
50.450000	1.75188e-12
50.400000	1.81047e-12
50.350000	1.87102e-12
50.300000	1.93359e-12
50.250000	1.99825e-12
50.200000	2.06507e-12
50.150000	2.13413e-12
50.100000	2.20549e-12
50.050000	2.27924e-12
50.000000	2.35545e-12
49.950000	2.4342e-12
49.900000	2.51559e-12
49.850000	2.5997e-12
49.800000	2.68661e-12
49.750000	2.77643e-12
49.700000	2.86925e-12
49.650000	2.96517e-12
49.600000	3.06429e-12
49.550000	3.16673e-12
49.500000	3.27258e-12
49.450000	3.38198e-12
49.400000	3.49502e-12
49.350000	3.61184e-12
49.300000	3.73256e-12
49.250000	3.85732e-12
49.200000	3.98624e-12
49.150000	4.11946e-12
49.100000	4.25713e-12
49.050000	4.3994e-12
49.000000	4.54642e-12
48.950000	4.69835e-12
48.900000	4.85536e-12
48.850000	5.0176e-12
48.800000	5.18526e-12
48.750000	5.35852e-12
48.700000	5.53756e-12
48.650000	5.72258e-12
48.600000	5.91377e-12
48.550000	6.11135e-12
48.500000	6.31552e-12
48.450000	6.52651e-12
48.400000	6.74454e-12
48.350000	6.96984e-12
48.300000	7.20267e-12
48.250000	7.44326e-12
48.200000	7.69189e-12
48.150000	7.94881e-12
48.100000	8.21431e-12
48.050000	8.48866e-12
48.000000	8.77217e-12
47.950000	9.06514e-12
47.900000	9.36789e-12
47.850000	9.68073e-12
47.800000	1.0004e-11
47.750000	1.03381e-11
47.700000	1.06833e-11
47.650000	1.104e-11
47.600000	1.14087e-11
47.550000	1.17896e-11
47.500000	1.21832e-11
47.450000	1.259e-11
47.400000	1.30103e-11
47.350000	1.34447e-11
47.300000	1.38935e-11
47.250000	1.43573e-11
47.200000	1.48366e-11
47.150000	1.53319e-11
47.100000	1.58436e-11
47.050000	1.63725e-11
47.000000	1.6919e-11
46.950000	1.74837e-11
46.900000	1.80672e-11
46.850000	1.86702e-11
46.800000	1.92932e-11
46.750000	1.99371e-11
46.700000	2.06024e-11
46.650000	2.12899e-11
46.600000	2.20004e-11
46.550000	2.27345e-11
46.500000	2.3493e-11
46.450000	2.42769e-11
46.400000	2.50869e-11
46.350000	2.59239e-11
46.300000	2.67887e-11
46.250000	2.76824e-11
46.200000	2.86059e-11
46.150000	2.95602e-11
46.100000	3.05462e-11
46.050000	3.15651e-11
46.000000	3.2618e-11
45.950000	3.37059e-11
45.900000	3.48301e-11
45.850000	3.59918e-11
45.800000	3.71921e-11
45.750000	3.84324e-11
45.700000	3.97141e-11
45.650000	4.10384e-11
45.600000	4.24069e-11
45.550000	4.38209e-11
45.500000	4.52821e-11
45.450000	4.67919e-11
45.400000	4.8352e-11
45.350000	4.9964e-11
45.300000	5.16297e-11
45.250000	5.33509e-11
45.200000	5.51294e-11
45.150000	5.69672e-11
45.100000	5.88661e-11
45.050000	6.08282e-11
45.000000	6.28557e-11
44.950000	6.49507e-11
44.900000	6.71154e-11
44.850000	6.93522e-11
44.800000	7.16634e-11
44.750000	7.40516e-11
44.700000	7.65192e-11
44.650000	7.9069e-11
44.600000	8.17037e-11
44.550000	8.4426e-11
44.500000	8.72389e-11
44.450000	9.01455e-11
44.400000	9.31487e-11
44.350000	9.62519e-11
44.300000	9.94584e-11
44.250000	1.02771e-10
44.200000	1.06195e-10
44.150000	1.09732e-10
44.100000	1.13387e-10
44.050000	1.17164e-10
44.000000	1.21066e-10
43.950000	1.25098e-10
43.900000	1.29264e-10
43.850000	1.33568e-10
43.800000	1.38016e-10
43.750000	1.42612e-10
43.700000	1.4736e-10
43.650000	1.52267e-10
43.600000	1.57336e-10
43.550000	1.62574e-10
43.500000	1.67987e-10
43.450000	1.73579e-10
43.400000	1.79357e-10
43.350000	1.85327e-10
43.300000	1.91496e-10
43.250000	1.9787e-10
43.200000	2.04456e-10
43.150000	2.1126e-10
43.100000	2.18291e-10
43.050000	2.25555e-10
43.000000	2.33061e-10
42.950000	2.40816e-10
42.900000	2.48829e-10
42.850000	2.57108e-10
42.800000	2.65663e-10
42.750000	2.74501e-10
42.700000	2.83633e-10
42.650000	2.93069e-10
42.600000	3.02818e-10
42.550000	3.1289e-10
42.500000	3.23298e-10
42.450000	3.34051e-10
42.400000	3.45161e-10
42.350000	3.5664e-10
42.300000	3.68501e-10
42.250000	3.80755e-10
42.200000	3.93416e-10
42.150000	4.06498e-10
42.100000	4.20014e-10
42.050000	4.33978e-10
42.000000	4.48406e-10
41.950000	4.63314e-10
41.900000	4.78716e-10
41.850000	4.94629e-10
41.800000	5.1107e-10
41.750000	5.28058e-10
41.700000	5.45609e-10
41.650000	5.63742e-10
41.600000	5.82477e-10
41.550000	6.01834e-10
41.500000	6.21833e-10
41.450000	6.42496e-10
41.400000	6.63844e-10
41.350000	6.859e-10
41.300000	7.08688e-10
41.250000	7.32232e-10
41.200000	7.56557e-10
41.150000	7.81689e-10
41.100000	8.07654e-10
41.050000	8.3448e-10
41.000000	8.62196e-10
40.950000	8.90831e-10
40.900000	9.20416e-10
40.850000	9.50981e-10
40.800000	9.8256e-10
40.750000	1.01519e-09
40.700000	1.04889e-09
40.650000	1.08372e-09
40.600000	1.11969e-09
40.550000	1.15687e-09
40.500000	1.19527e-09
40.450000	1.23494e-09
40.400000	1.27593e-09
40.350000	1.31828e-09
40.300000	1.36203e-09
40.250000	1.40724e-09
40.200000	1.45393e-09
40.150000	1.50218e-09
40.100000	1.55202e-09
40.050000	1.60352e-09
40.000000	1.65672e-09
39.950000	1.71168e-09
39.900000	1.76846e-09
39.850000	1.82713e-09
39.800000	1.88773e-09
39.750000	1.95034e-09
39.700000	2.01503e-09
39.650000	2.08185e-09
39.600000	2.15089e-09
39.550000	2.22221e-09
39.500000	2.2959e-09
39.450000	2.37202e-09
39.400000	2.45066e-09
39.350000	2.5319e-09
39.300000	2.61584e-09
39.250000	2.70255e-09
39.200000	2.79212e-09
39.150000	2.88466e-09
39.100000	2.98027e-09
39.050000	3.07903e-09
39.000000	3.18106e-09
38.950000	3.28647e-09
38.900000	3.39536e-09
38.850000	3.50785e-09
38.800000	3.62407e-09
38.750000	3.74412e-09
38.700000	3.86814e-09
38.650000	3.99627e-09
38.600000	4.12863e-09
38.550000	4.26536e-09
38.500000	4.40661e-09
38.450000	4.55253e-09
38.400000	4.70327e-09
38.350000	4.859e-09
38.300000	5.01987e-09
38.250000	5.18605e-09
38.200000	5.35772e-09
38.150000	5.53507e-09
38.100000	5.71827e-09
38.050000	5.90752e-09
38.000000	6.10302e-09
37.950000	6.30498e-09
37.900000	6.51361e-09
37.850000	6.72913e-09
37.800000	6.95176e-09
37.750000	7.18174e-09
37.700000	7.41931e-09
37.650000	7.66472e-09
37.600000	7.91823e-09
37.550000	8.18011e-09
37.500000	8.45063e-09
37.450000	8.73007e-09
37.400000	9.01873e-09
37.350000	9.31692e-09
37.300000	9.62494e-09
37.250000	9.94313e-09
37.200000	1.02718e-08
37.150000	1.06113e-08
37.100000	1.0962e-08
37.050000	1.13243e-08
37.000000	1.16985e-08
36.950000	1.20851e-08
36.900000	1.24844e-08
36.850000	1.28968e-08
36.800000	1.33229e-08
36.750000	1.3763e-08
36.700000	1.42176e-08
36.650000	1.46871e-08
36.600000	1.51722e-08
36.550000	1.56732e-08
36.500000	1.61907e-08
36.450000	1.67253e-08
36.400000	1.72774e-08
36.350000	1.78478e-08
36.300000	1.84369e-08
36.250000	1.90454e-08
36.200000	1.9674e-08
36.150000	2.03232e-08
36.100000	2.09939e-08
36.050000	2.16865e-08
36.000000	2.2402e-08
35.950000	2.3141e-08
35.900000	2.39044e-08
35.850000	2.46928e-08
35.800000	2.55072e-08
35.750000	2.63483e-08
35.700000	2.72172e-08
35.650000	2.81146e-08
35.600000	2.90415e-08
35.550000	2.99988e-08
35.500000	3.09877e-08
35.450000	3.2009e-08
35.400000	3.30639e-08
35.350000	3.41535e-08
35.300000	3.52789e-08
35.250000	3.64412e-08
35.200000	3.76417e-08
35.150000	3.88817e-08
35.100000	4.01624e-08
35.050000	4.14851e-08
35.000000	4.28513e-08
34.950000	4.42623e-08
34.900000	4.57197e-08
34.850000	4.72249e-08
34.800000	4.87794e-08
34.750000	5.0385e-08
34.700000	5.20433e-08
34.650000	5.3756e-08
34.600000	5.55249e-08
34.550000	5.73518e-08
34.500000	5.92386e-08
34.450000	6.11873e-08
34.400000	6.31998e-08
34.350000	6.52784e-08
34.300000	6.74251e-08
34.250000	6.96421e-08
34.200000	7.19318e-08
34.150000	7.42965e-08
34.100000	7.67387e-08
34.050000	7.9261e-08
34.000000	8.18658e-08
33.950000	8.45559e-08
33.900000	8.73341e-08
33.850000	9.02033e-08
33.800000	9.31664e-08
33.750000	9.62265e-08
33.700000	9.93868e-08
33.650000	1.0265e-07
33.600000	1.06021e-07
33.550000	1.09502e-07
33.500000	1.13096e-07
33.450000	1.16808e-07
33.400000	1.20642e-07
33.350000	1.24601e-07
33.300000	1.28689e-07
33.250000	1.32911e-07
33.200000	1.37271e-07
33.150000	1.41773e-07
33.100000	1.46423e-07
33.050000	1.51224e-07
33.000000	1.56182e-07
32.950000	1.61302e-07
32.900000	1.6659e-07
32.850000	1.7205e-07
32.800000	1.77688e-07
32.750000	1.8351e-07
32.700000	1.89522e-07
32.650000	1.9573e-07
32.600000	2.02141e-07
32.550000	2.08761e-07
32.500000	2.15597e-07
32.450000	2.22655e-07
32.400000	2.29944e-07
32.350000	2.3747e-07
32.300000	2.45242e-07
32.250000	2.53267e-07
32.200000	2.61553e-07
32.150000	2.70109e-07
32.100000	2.78944e-07
32.050000	2.88066e-07
32.000000	2.97486e-07
31.950000	3.07212e-07
31.900000	3.17254e-07
31.850000	3.27624e-07
31.800000	3.3833e-07
31.750000	3.49385e-07
31.700000	3.60799e-07
31.650000	3.72585e-07
31.600000	3.84753e-07
31.550000	3.97317e-07
31.500000	4.1029e-07
31.450000	4.23683e-07
31.400000	4.37512e-07
31.350000	4.5179e-07
31.300000	4.66532e-07
31.250000	4.81752e-07
31.200000	4.97466e-07
31.150000	5.1369e-07
31.100000	5.3044e-07
31.050000	5.47734e-07
31.000000	5.65588e-07
30.950000	5.84021e-07
30.900000	6.03052e-07
30.850000	6.22699e-07
30.800000	6.42984e-07
30.750000	6.63925e-07
30.700000	6.85544e-07
30.650000	7.07864e-07
30.600000	7.30906e-07
30.550000	7.54693e-07
30.500000	7.79251e-07
30.450000	8.04603e-07
30.400000	8.30774e-07
30.350000	8.57792e-07
30.300000	8.85684e-07
30.250000	9.14477e-07
30.200000	9.442e-07
30.150000	9.74883e-07
30.100000	1.00656e-06
30.050000	1.03925e-06
30.000000	1.07301e-06
29.950000	1.10785e-06
29.900000	1.14381e-06
29.850000	1.18094e-06
29.800000	1.21926e-06
29.750000	1.25882e-06
29.700000	1.29965e-06
29.650000	1.3418e-06
29.600000	1.38531e-06
29.550000	1.43022e-06
29.500000	1.47657e-06
29.450000	1.52441e-06
29.400000	1.5738e-06
29.350000	1.62477e-06
29.300000	1.67738e-06
29.250000	1.73169e-06
29.200000	1.78773e-06
29.150000	1.84558e-06
29.100000	1.90529e-06
29.050000	1.96691e-06
29.000000	2.03051e-06
28.950000	2.09616e-06
28.900000	2.16391e-06
28.850000	2.23383e-06
28.800000	2.30599e-06
28.750000	2.38046e-06
28.700000	2.45732e-06
28.650000	2.53664e-06
28.600000	2.61851e-06
28.550000	2.70299e-06
28.500000	2.79017e-06
28.450000	2.88014e-06
28.400000	2.97299e-06
28.350000	3.0688e-06
28.300000	3.16768e-06
28.250000	3.26971e-06
28.200000	3.37501e-06
28.150000	3.48366e-06
28.100000	3.59577e-06
28.050000	3.71146e-06
28.000000	3.83084e-06
27.950000	3.95402e-06
27.900000	4.08113e-06
27.850000	4.21228e-06
27.800000	4.34761e-06
27.750000	4.48724e-06
27.700000	4.63131e-06
27.650000	4.77995e-06
27.600000	4.93332e-06
27.550000	5.09156e-06
27.500000	5.25483e-06
27.450000	5.42327e-06
27.400000	5.59706e-06
27.350000	5.77635e-06
27.300000	5.96132e-06
27.250000	6.15215e-06
27.200000	6.34902e-06
27.150000	6.55212e-06
27.100000	6.76164e-06
27.050000	6.97779e-06
27.000000	7.20076e-06
26.950000	7.43077e-06
26.900000	7.66804e-06
26.850000	7.91279e-06
26.800000	8.16526e-06
26.750000	8.42569e-06
26.700000	8.69431e-06
26.650000	8.97139e-06
26.600000	9.25718e-06
26.550000	9.55196e-06
26.500000	9.856e-06
26.450000	1.01696e-05
26.400000	1.0493e-05
26.350000	1.08266e-05
26.300000	1.11706e-05
26.250000	1.15254e-05
26.200000	1.18913e-05
26.150000	1.22686e-05
26.100000	1.26578e-05
26.050000	1.30591e-05
26.000000	1.34729e-05
25.950000	1.38997e-05
25.900000	1.43397e-05
25.850000	1.47935e-05
25.800000	1.52613e-05
25.750000	1.57438e-05
25.700000	1.62412e-05
25.650000	1.67541e-05
25.600000	1.72829e-05
25.550000	1.78281e-05
25.500000	1.83901e-05
25.450000	1.89696e-05
25.400000	1.9567e-05
25.350000	2.01829e-05
25.300000	2.08178e-05
25.250000	2.14723e-05
25.200000	2.2147e-05
25.150000	2.28424e-05
25.100000	2.35593e-05
25.050000	2.42982e-05
25.000000	2.50598e-05
24.950000	2.58447e-05
24.900000	2.66537e-05
24.850000	2.74875e-05
24.800000	2.83468e-05
24.750000	2.92323e-05
24.700000	3.01449e-05
24.650000	3.10853e-05
24.600000	3.20543e-05
24.550000	3.30528e-05
24.500000	3.40817e-05
24.450000	3.51417e-05
24.400000	3.62339e-05
24.350000	3.73592e-05
24.300000	3.85185e-05
24.250000	3.97128e-05
24.200000	4.09431e-05
24.150000	4.22104e-05
24.100000	4.35159e-05
24.050000	4.48606e-05
24.000000	4.62455e-05
23.950000	4.7672e-05
23.900000	4.9141e-05
23.850000	5.06539e-05
23.800000	5.22119e-05
23.750000	5.38163e-05
23.700000	5.54683e-05
23.650000	5.71692e-05
23.600000	5.89205e-05
23.550000	6.07235e-05
23.500000	6.25797e-05
23.450000	6.44905e-05
23.400000	6.64574e-05
23.350000	6.84819e-05
23.300000	7.05656e-05
23.250000	7.27102e-05
23.200000	7.49171e-05
23.150000	7.71882e-05
23.100000	7.95251e-05
23.050000	8.19296e-05
23.000000	8.44034e-05
22.950000	8.69483e-05
22.900000	8.95663e-05
22.850000	9.22591e-05
22.800000	9.50287e-05
22.750000	9.78771e-05
22.700000	0.000100806
22.650000	0.000103818
22.600000	0.000106915
22.550000	0.000110099
22.500000	0.000113372
22.450000	0.000116736
22.400000	0.000120193
22.350000	0.000123746
22.300000	0.000127397
22.250000	0.000131148
22.200000	0.000135002
22.150000	0.00013896
22.100000	0.000143026
22.050000	0.000147201
22.000000	0.000151487
21.950000	0.000155888
21.900000	0.000160405
21.850000	0.000165042
21.800000	0.000169799
21.750000	0.00017468
21.700000	0.000179687
21.650000	0.000184822
21.600000	0.000190087
21.550000	0.000195486
21.500000	0.000201019
21.450000	0.000206689
21.400000	0.000212497
21.350000	0.000218447
21.300000	0.00022454
21.250000	0.000230776
21.200000	0.000237159
21.150000	0.000243689
21.100000	0.000250367
21.050000	0.000257195
21.000000	0.000264173
20.950000	0.000271301
20.900000	0.00027858
20.850000	0.000286009
20.800000	0.000293588
20.750000	0.000301315
20.700000	0.00030919
20.650000	0.000317208
20.600000	0.000325368
20.550000	0.000333666
20.500000	0.000342097
20.450000	0.000350655
20.400000	0.000359333
20.350000	0.000368123
20.300000	0.000377015
20.250000	0.000385996
20.200000	0.000395053
20.150000	0.000404168
20.100000	0.000413321
20.050000	0.000422488
20.000000	0.00043164
19.950000	0.00044074
19.900000	0.000449745
19.850000	0.0004586
19.800000	0.000467234
19.750000	0.000475553
19.700000	0.000483427
19.650000	0.000490656
19.600000	0.000496885
&
```
