## Supplementary material for "All-at-once RNA folding with 3D motif prediction framed by evolutionary information": RF02942_Clostridiales-3.power

```
# Power analysis of given structure
#
# Powertype = SINGLE SUBSTITUTIONS
# covary left_pos right_pos substitutions power
#----------------------------------------------------------------
* 6		32		17		0.52
* 7		31		20		0.59
* 8		30		14		0.45
9		29		13		0.42
15		25		3		0.02
* 16		24		13		0.42
17		23		17		0.52
143		274		4		0.07
144		273		0		0.00
145		272		7		0.20
* 147		201		20		0.59
* 148		200		12		0.39
149		199		1		0.00
150		198		3		0.02
151		197		16		0.50
* 152		196		17		0.52
* 153		195		22		0.63
* 154		194		11		0.35
203		227		6		0.16
204		226		3		0.02
205		225		6		0.16
* 206		224		5		0.11
207		223		1		0.00
228		271		5		0.11
229		270		1		0.00
230		269		4		0.07
* 232		268		4		0.07
233		267		5		0.11
* 235		265		16		0.50
* 236		264		12		0.39
* 237		263		23		0.64
238		262		14		0.45
* 239		261		14		0.45
* 278		304		13		0.42
* 279		303		9		0.28
* 280		302		7		0.20
326		361		18		0.55
327		360		5		0.11
328		359		10		0.32
329		358		6		0.16
330		357		3		0.02
331		356		3		0.02
389		436		1		0.00
390		435		0		0.00
* 391		434		11		0.35
* 392		433		12		0.39
* 393		432		7		0.20
394		431		3		0.02
395		430		14		0.45
412		426		13		0.42
* 413		425		16		0.50
* 414		424		10		0.32
* 415		423		7		0.20
416		422		16		0.50
#
# BPAIRS 54
# avg substitutions per BP 9.5
# BPAIRS expected to covary 14.8 +/- 2.9
# BPAIRS observed to covary 24
#
```
