## Supplementary material for "All-at-once RNA folding with 3D motif prediction framed by evolutionary information": RF02942_Clostridiales-3.sorted.cacofold.cov

```
# The predicted CaCoFold structure
# BPAIRS observed to covary 24
#
#
# Method Target_E-val [cov_min,cov_max] [FP | TP True Found | Sen PPV F] 
# GTp    0.05         [-9.95,208.64]     [0 | 24 331 24 | 7.25 100.00 13.52] 
#
# in_fold in_given   left_pos       right_pos      score           E-value    pvalue       substitutions      power
#-----------------------------------------------------------------------------------------------------------------------
*	*	       237	       263	208.64153	2.41542e-07	4.47299e-09	23		0.64
*	*	       391	       434	195.25350	9.45975e-07	1.7518e-08	11		0.35
*	*	       152	       196	176.48392	6.45553e-06	1.19547e-07	17		0.52
*	*	       413	       425	171.61502	1.05898e-05	1.96108e-07	16		0.50
*	*	       235	       265	165.64577	1.95284e-05	3.61637e-07	16		0.50
*	*	       278	       304	160.54649	3.28421e-05	6.08188e-07	13		0.42
*	*	       393	       432	155.60064	5.41e-05	1.00185e-06	7		0.20
*	*	       279	       303	154.28019	6.20712e-05	1.14947e-06	9		0.28
*	*	       154	       194	136.33329	0.000384693	7.12394e-06	11		0.35
*	*	       414	       424	135.47739	0.000419318	7.76515e-06	10		0.32
*	*	       239	       261	134.47815	0.00046405	8.59352e-06	14		0.45
*	*	         7	        31	133.11449	0.000532074	9.85321e-06	20		0.59
*	*	        16	        24	127.65017	0.000923641	1.71045e-05	13		0.42
*	*	       392	       433	125.49239	0.00115356	2.13622e-05	12		0.39
*	*	       148	       200	116.01692	0.0029877	5.53279e-05	12		0.39
*	*	       236	       264	115.90049	0.00301784	5.58859e-05	12		0.39
*	*	       153	       195	114.44110	0.00350772	6.49578e-05	22		0.63
*	*	       147	       201	107.73119	0.00684618	0.000126781	20		0.59
*	*	       232	       268	103.58336	0.0103194	0.0001911	4		0.07
*	*	       280	       302	101.98668	0.0120731	0.000223575	7		0.20
*	*	       415	       423	101.71121	0.0123718	0.000229107	7		0.20
*	*	         6	        32	98.25225	0.0172799	0.000319998	17		0.52
*	*	         8	        30	95.17004	0.0231196	0.000428141	14		0.45
*	*	       206	       224	87.25056	0.0455076	0.000842734	5		0.11
```
