## Supplementary material for "All-at-once RNA folding with 3D motif prediction framed by evolutionary information": RF02942_Clostridiales-3.sorted.cov

```
#
# Method Target_E-val [cov_min,cov_max] [FP | TP True Found | Sen PPV F] 
# GTp    0.05         [-9.95,208.64]     [0 | 24 54 24 | 44.44 100.00 61.54] 
#
#       left_pos       right_pos        score          E-value           pvalue       substitutions      power
#--------------------------------------------------------------------------------------------------------------
*	     237	     263	208.64153	2.41542e-07	4.47299e-09	23		0.64
*	     391	     434	195.25350	9.45975e-07	1.7518e-08	11		0.35
*	     152	     196	176.48392	6.45553e-06	1.19547e-07	17		0.52
*	     413	     425	171.61502	1.05898e-05	1.96108e-07	16		0.50
*	     235	     265	165.64577	1.95284e-05	3.61637e-07	16		0.50
*	     278	     304	160.54649	3.28421e-05	6.08188e-07	13		0.42
*	     393	     432	155.60064	5.41e-05	1.00185e-06	7		0.20
*	     279	     303	154.28019	6.20712e-05	1.14947e-06	9		0.28
*	     154	     194	136.33329	0.000384693	7.12394e-06	11		0.35
*	     414	     424	135.47739	0.000419318	7.76515e-06	10		0.32
*	     239	     261	134.47815	0.00046405	8.59352e-06	14		0.45
*	       7	      31	133.11449	0.000532074	9.85321e-06	20		0.59
*	      16	      24	127.65017	0.000923641	1.71045e-05	13		0.42
*	     392	     433	125.49239	0.00115356	2.13622e-05	12		0.39
*	     148	     200	116.01692	0.0029877	5.53279e-05	12		0.39
*	     236	     264	115.90049	0.00301784	5.58859e-05	12		0.39
*	     153	     195	114.44110	0.00350772	6.49578e-05	22		0.63
*	     147	     201	107.73119	0.00684618	0.000126781	20		0.59
*	     232	     268	103.58336	0.0103194	0.0001911	4		0.07
*	     280	     302	101.98668	0.0120731	0.000223575	7		0.20
*	     415	     423	101.71121	0.0123718	0.000229107	7		0.20
*	       6	      32	98.25225	0.0172799	0.000319998	17		0.52
*	       8	      30	95.17004	0.0231196	0.000428141	14		0.45
*	     206	     224	87.25056	0.0455076	0.000842734	5		0.11
```
