## Supplementary material for "All-at-once RNA folding with 3D motif prediction framed by evolutionary information": RF02942_Clostridiales-3.surv

```
208.600000	0.0185185
195.250000	0.037037
176.450000	0.0555556
171.600000	0.0740741
165.600000	0.0925926
160.500000	0.111111
155.600000	0.12963
154.250000	0.148148
136.300000	0.166667
135.450000	0.185185
134.450000	0.203704
133.100000	0.222222
127.650000	0.240741
125.450000	0.259259
116.000000	0.277778
115.900000	0.296296
114.400000	0.314815
107.700000	0.333333
103.550000	0.351852
101.950000	0.37037
101.700000	0.388889
98.250000	0.407407
95.150000	0.425926
87.250000	0.444444
82.250000	0.462963
70.950000	0.481481
70.750000	0.5
70.350000	0.518519
68.050000	0.537037
66.550000	0.555556
66.100000	0.574074
60.000000	0.592593
58.900000	0.611111
56.500000	0.62963
46.200000	0.648148
43.050000	0.666667
41.300000	0.685185
38.050000	0.703704
34.650000	0.722222
30.800000	0.740741
27.600000	0.759259
19.400000	0.777778
18.900000	0.796296
17.900000	0.814815
16.150000	0.833333
3.050000	0.851852
0.000000	0.87037
-0.050000	0.907407
-0.100000	0.962963
-0.500000	0.981481
-3.500000	1
&
151.500000	2.65809e-05
142.350000	5.31618e-05
124.450000	7.97427e-05
115.850000	0.000106324
113.750000	0.000132904
110.250000	0.000159485
99.600000	0.000186066
99.250000	0.000212647
98.000000	0.000239228
95.900000	0.000265809
94.650000	0.00029239
91.200000	0.000318971
90.950000	0.000345552
85.550000	0.000372133
85.400000	0.000398713
85.350000	0.000425294
85.200000	0.000451875
84.750000	0.000478456
83.950000	0.000505037
83.450000	0.000531618
82.600000	0.000558199
82.500000	0.00058478
81.350000	0.000611361
80.750000	0.000637942
79.700000	0.000664522
79.600000	0.000691103
79.300000	0.000717684
79.100000	0.000744265
78.750000	0.000770846
78.600000	0.000797427
77.300000	0.000824008
77.250000	0.000850589
77.000000	0.00087717
76.950000	0.000903751
76.500000	0.000930331
76.000000	0.000956912
75.550000	0.000983493
75.500000	0.00101007
75.450000	0.00103666
75.350000	0.00106324
75.200000	0.00108982
75.150000	0.0011164
74.800000	0.00114298
74.750000	0.00119614
74.500000	0.00122272
74.400000	0.0012493
74.350000	0.00127588
73.900000	0.00130246
73.600000	0.00132904
73.400000	0.00135563
72.900000	0.00138221
72.450000	0.00140879
71.950000	0.00143537
71.850000	0.00146195
71.700000	0.00148853
71.500000	0.00151511
71.100000	0.00154169
70.800000	0.00156827
70.050000	0.00159485
69.750000	0.00162143
69.600000	0.00164802
69.400000	0.0016746
69.350000	0.00170118
69.200000	0.00172776
69.150000	0.00175434
68.800000	0.00178092
68.750000	0.0018075
68.550000	0.00186066
68.400000	0.00188724
68.350000	0.00191382
68.000000	0.00194041
67.750000	0.00196699
67.650000	0.00199357
67.450000	0.00202015
67.400000	0.00204673
67.100000	0.00209989
67.050000	0.00212647
66.950000	0.00215305
66.550000	0.00217963
66.500000	0.00220621
65.900000	0.0022328
65.850000	0.00225938
65.300000	0.00228596
65.250000	0.00231254
65.150000	0.00233912
65.100000	0.00241886
65.050000	0.00244544
65.000000	0.00247202
64.850000	0.0024986
64.800000	0.00255177
64.450000	0.00257835
64.250000	0.00260493
64.050000	0.00263151
63.800000	0.00265809
63.650000	0.00268467
63.550000	0.00271125
63.500000	0.00273783
63.450000	0.00276441
63.400000	0.00279099
63.350000	0.00281758
63.300000	0.00287074
63.150000	0.00289732
63.100000	0.0029239
62.900000	0.00295048
62.800000	0.00300364
62.700000	0.00303022
62.650000	0.0030568
62.550000	0.00308338
62.100000	0.00310997
62.000000	0.00313655
61.900000	0.00316313
61.850000	0.00318971
61.800000	0.00321629
61.750000	0.00324287
61.650000	0.00326945
61.600000	0.00329603
61.500000	0.00332261
61.250000	0.00334919
61.150000	0.00337577
61.000000	0.00342894
60.700000	0.00345552
60.550000	0.00353526
60.500000	0.00356184
60.450000	0.00358842
60.350000	0.003615
60.300000	0.00366816
59.900000	0.00369474
59.800000	0.00372133
59.550000	0.00374791
59.350000	0.00377449
59.300000	0.00380107
58.900000	0.00382765
58.800000	0.00385423
58.600000	0.00388081
58.450000	0.00390739
58.400000	0.00393397
58.200000	0.00398713
58.150000	0.00401372
58.100000	0.0040403
57.600000	0.00406688
57.150000	0.00412004
57.100000	0.00414662
57.000000	0.00419978
56.900000	0.00422636
56.750000	0.00425294
56.700000	0.00427952
56.650000	0.00430611
56.450000	0.00433269
56.300000	0.00435927
56.150000	0.00438585
56.000000	0.00443901
55.850000	0.00446559
55.800000	0.00449217
55.600000	0.00454533
55.550000	0.00457191
55.500000	0.0045985
55.350000	0.00462508
55.300000	0.00465166
55.150000	0.00467824
55.100000	0.0047314
55.050000	0.00475798
55.000000	0.00478456
54.950000	0.00489089
54.900000	0.00491747
54.850000	0.00494405
54.800000	0.00497063
54.750000	0.00499721
54.650000	0.00505037
54.400000	0.00510353
54.250000	0.00513011
54.200000	0.00515669
54.150000	0.00518328
54.100000	0.00520986
54.000000	0.00523644
53.950000	0.00526302
53.750000	0.0052896
53.700000	0.00539592
53.650000	0.0054225
53.600000	0.00544908
53.550000	0.00550225
53.300000	0.00555541
53.050000	0.00560857
52.950000	0.00563515
52.900000	0.00571489
52.850000	0.00574147
52.750000	0.00576806
52.700000	0.00582122
52.600000	0.0058478
52.550000	0.00587438
52.350000	0.00590096
52.200000	0.00592754
52.100000	0.00595412
52.050000	0.00600728
51.950000	0.00606044
51.800000	0.00608703
51.650000	0.00614019
51.600000	0.00616677
51.450000	0.00624651
51.250000	0.00629967
51.150000	0.00632625
51.100000	0.00635283
51.050000	0.006406
51.000000	0.00643258
50.900000	0.00645916
50.850000	0.00648574
50.800000	0.00651232
50.750000	0.00656548
50.700000	0.00659206
50.650000	0.00661864
50.600000	0.00664522
50.450000	0.00667181
50.350000	0.00669839
50.200000	0.00672497
50.050000	0.00675155
49.950000	0.00677813
49.850000	0.00685787
49.800000	0.00688445
49.750000	0.00691103
49.700000	0.0069642
49.550000	0.00699078
49.500000	0.00701736
49.450000	0.00707052
49.400000	0.0070971
49.350000	0.00715026
49.300000	0.00720342
49.250000	0.00723
49.200000	0.00728317
49.100000	0.00733633
48.950000	0.00736291
48.850000	0.00741607
48.700000	0.00749581
48.650000	0.00754898
48.600000	0.00757556
48.550000	0.0076553
48.500000	0.00770846
48.450000	0.0077882
48.350000	0.00784137
48.300000	0.00786795
48.250000	0.00789453
48.200000	0.00797427
48.150000	0.00810717
48.100000	0.00818692
48.050000	0.0082135
48.000000	0.00826666
47.800000	0.00829324
47.750000	0.00837298
47.700000	0.00839956
47.600000	0.00845273
47.500000	0.00850589
47.450000	0.00855905
47.300000	0.00861221
47.150000	0.00866537
47.100000	0.00874512
47.050000	0.0087717
46.950000	0.00882486
46.900000	0.00885144
46.800000	0.00887802
46.700000	0.00893118
46.650000	0.00898434
46.600000	0.00901092
46.550000	0.00906409
46.500000	0.00909067
46.450000	0.00917041
46.400000	0.00922357
46.300000	0.00927673
46.250000	0.00935648
46.200000	0.00943622
46.100000	0.0094628
46.050000	0.00954254
46.000000	0.00956912
45.950000	0.00962229
45.850000	0.00967545
45.750000	0.00970203
45.650000	0.00972861
45.550000	0.00975519
45.450000	0.00978177
45.400000	0.00983493
45.350000	0.00991468
45.300000	0.00996784
45.150000	0.00999442
45.050000	0.0100476
45.000000	0.0101007
44.950000	0.0101539
44.900000	0.0101805
44.850000	0.0102071
44.800000	0.0102602
44.700000	0.0102868
44.650000	0.0103134
44.600000	0.0103931
44.450000	0.0104995
44.400000	0.010526
44.350000	0.0105526
44.300000	0.0106324
44.250000	0.0106589
44.150000	0.0107121
44.100000	0.0107387
44.050000	0.0107918
44.000000	0.0108184
43.900000	0.010845
43.800000	0.0109247
43.750000	0.0109513
43.700000	0.0109779
43.650000	0.0110045
43.600000	0.0111374
43.550000	0.011164
43.500000	0.0112171
43.400000	0.0112703
43.350000	0.0112969
43.300000	0.0113235
43.250000	0.01135
43.200000	0.0114032
43.100000	0.0115095
43.050000	0.0115361
42.950000	0.0115893
42.900000	0.0116956
42.850000	0.0117488
42.750000	0.0118019
42.700000	0.0118817
42.650000	0.0119082
42.600000	0.011988
42.550000	0.0120411
42.500000	0.0121475
42.400000	0.0121741
42.350000	0.0122006
42.300000	0.012307
42.250000	0.0124133
42.200000	0.0124399
42.150000	0.0125462
42.050000	0.0126259
42.000000	0.0126525
41.950000	0.0127854
41.900000	0.0128652
41.850000	0.0129183
41.800000	0.0129449
41.750000	0.0129981
41.650000	0.0130246
41.600000	0.013131
41.550000	0.0132904
41.450000	0.0134499
41.400000	0.0135031
41.350000	0.0135563
41.300000	0.0136094
41.250000	0.013636
41.200000	0.0136892
41.150000	0.0137157
41.100000	0.0138752
41.050000	0.013955
41.000000	0.0139816
40.950000	0.0140613
40.900000	0.0141145
40.850000	0.0141942
40.800000	0.0143005
40.750000	0.0143271
40.700000	0.0143537
40.600000	0.0143803
40.550000	0.0144334
40.500000	0.01446
40.450000	0.0145929
40.400000	0.0146195
40.350000	0.0146727
40.300000	0.014779
40.250000	0.0148056
40.100000	0.0149385
40.050000	0.0150714
39.950000	0.0151777
39.900000	0.0152043
39.850000	0.0152574
39.800000	0.0153106
39.750000	0.0153638
39.700000	0.0154169
39.650000	0.0154967
39.600000	0.0155764
39.550000	0.0157093
39.500000	0.0158156
39.450000	0.0160017
39.400000	0.016108
39.350000	0.0161878
39.300000	0.0162675
39.250000	0.0163207
39.150000	0.016427
39.100000	0.0165333
39.050000	0.0165599
39.000000	0.0166396
38.950000	0.0166662
38.900000	0.0166928
38.850000	0.0167194
38.800000	0.0167991
38.750000	0.0169055
38.700000	0.0169586
38.650000	0.0169852
38.600000	0.0170649
38.550000	0.0170915
38.500000	0.0171978
38.400000	0.0172776
38.350000	0.0173042
38.300000	0.0173307
38.200000	0.0174105
38.100000	0.0175168
38.000000	0.01757
37.950000	0.0177029
37.900000	0.0177826
37.850000	0.0178889
37.800000	0.0179421
37.750000	0.0180218
37.700000	0.0180484
37.650000	0.0181548
37.600000	0.0181813
37.550000	0.0182611
37.500000	0.0183142
37.450000	0.0184206
37.400000	0.0185003
37.350000	0.0185535
37.300000	0.0186332
37.250000	0.0186598
37.200000	0.0188193
37.150000	0.0188459
37.100000	0.0190053
37.050000	0.0190319
37.000000	0.0190585
36.950000	0.0190851
36.900000	0.0191648
36.850000	0.0192446
36.800000	0.0192977
36.750000	0.0193509
36.700000	0.0194306
36.650000	0.0195104
36.600000	0.0195901
36.550000	0.0196964
36.500000	0.0198294
36.450000	0.0198825
36.400000	0.0199888
36.300000	0.020042
36.250000	0.0202281
36.200000	0.0202812
36.100000	0.020361
36.050000	0.0204141
35.950000	0.020547
35.900000	0.0206799
35.850000	0.0207863
35.800000	0.0208926
35.750000	0.0209723
35.700000	0.0210521
35.650000	0.0210787
35.600000	0.021185
35.550000	0.0212647
35.500000	0.0213179
35.450000	0.0213445
35.400000	0.0214508
35.350000	0.0215305
35.300000	0.0216369
35.250000	0.0216634
35.200000	0.0217963
35.150000	0.0218495
35.100000	0.0219027
35.050000	0.022009
34.950000	0.0221685
34.900000	0.0223014
34.850000	0.022514
34.800000	0.0225938
34.750000	0.0227267
34.700000	0.022833
34.650000	0.0229127
34.600000	0.0230191
34.550000	0.0230722
34.500000	0.0230988
34.450000	0.0232317
34.400000	0.0233646
34.350000	0.0235241
34.300000	0.0236038
34.250000	0.0237367
34.200000	0.0238165
34.150000	0.0238962
34.100000	0.023976
34.050000	0.0240291
34.000000	0.024162
33.950000	0.0242152
33.900000	0.0243481
33.850000	0.0244278
33.800000	0.024481
33.750000	0.0245608
33.700000	0.0247734
33.650000	0.0248531
33.600000	0.0250392
33.550000	0.0251455
33.500000	0.0252253
33.450000	0.0253848
33.400000	0.0254645
33.350000	0.0255442
33.300000	0.0255708
33.250000	0.0257303
33.200000	0.0258898
33.150000	0.0260493
33.100000	0.0262353
33.050000	0.0262619
33.000000	0.0263948
32.950000	0.0264746
32.900000	0.0265543
32.850000	0.0266872
32.800000	0.0268999
32.750000	0.0270594
32.700000	0.0271657
32.650000	0.0272454
32.600000	0.0273517
32.550000	0.0275378
32.500000	0.0276176
32.450000	0.0276707
32.400000	0.0278568
32.350000	0.0279099
32.300000	0.0279897
32.250000	0.0282289
32.200000	0.0283087
32.150000	0.0283618
32.100000	0.028415
32.050000	0.0284947
32.000000	0.0285745
31.950000	0.0286808
31.900000	0.0288934
31.850000	0.0290529
31.800000	0.0291061
31.750000	0.0291858
31.700000	0.0292922
31.650000	0.0293453
31.600000	0.0294782
31.550000	0.0296111
31.500000	0.0297972
31.450000	0.0298769
31.400000	0.0300896
31.350000	0.0301427
31.300000	0.0301959
31.250000	0.0304085
31.200000	0.0304883
31.150000	0.0306478
31.100000	0.0307009
31.050000	0.0309667
31.000000	0.0311794
30.950000	0.0313389
30.900000	0.031392
30.850000	0.0314718
30.800000	0.0315249
30.750000	0.0315781
30.700000	0.0317376
30.650000	0.0317642
30.600000	0.0318439
30.550000	0.0320034
30.500000	0.0321097
30.450000	0.0322426
30.400000	0.032349
30.350000	0.0325084
30.300000	0.0327211
30.250000	0.0327742
30.200000	0.0329072
30.150000	0.0329869
30.100000	0.033173
30.050000	0.033359
30.000000	0.0334654
29.950000	0.0335717
29.900000	0.0337577
29.850000	0.0338375
29.800000	0.0339172
29.750000	0.0340501
29.700000	0.0341565
29.650000	0.0342628
29.600000	0.0343691
29.550000	0.0344754
29.500000	0.0346881
29.450000	0.0349273
29.400000	0.0349805
29.350000	0.0350868
29.300000	0.0352729
29.250000	0.0354589
29.200000	0.0356716
29.150000	0.0357247
29.050000	0.0358311
29.000000	0.0360703
28.950000	0.0361766
28.900000	0.0363893
28.850000	0.036469
28.800000	0.0366019
28.750000	0.0367348
28.700000	0.0368677
28.650000	0.0370804
28.600000	0.0372398
28.550000	0.0373462
28.500000	0.0374791
28.450000	0.0375588
28.400000	0.0376917
28.350000	0.0378246
28.300000	0.0379309
28.250000	0.0379841
28.200000	0.0381436
28.150000	0.0384094
28.100000	0.0386486
28.050000	0.0387815
28.000000	0.0389676
27.950000	0.0391537
27.900000	0.0393397
27.850000	0.0395258
27.800000	0.0397916
27.750000	0.0400308
27.700000	0.0401637
27.650000	0.0403232
27.600000	0.0406422
27.550000	0.0407219
27.500000	0.0407751
27.450000	0.0408814
27.400000	0.0411207
27.350000	0.0412536
27.300000	0.0414662
27.250000	0.0416257
27.200000	0.0418649
27.150000	0.0419712
27.100000	0.0420244
27.050000	0.0421573
27.000000	0.0423434
26.950000	0.0424231
26.900000	0.0425826
26.850000	0.0426623
26.800000	0.0429547
26.750000	0.0431142
26.700000	0.043194
26.650000	0.0434066
26.600000	0.0434598
26.550000	0.0436458
26.500000	0.0438319
26.450000	0.0439116
26.400000	0.0439648
26.350000	0.0442838
26.300000	0.0444964
26.250000	0.0446825
26.200000	0.0447888
26.150000	0.0451344
26.100000	0.0453204
26.050000	0.0455331
26.000000	0.0457457
25.950000	0.0458255
25.900000	0.0460381
25.850000	0.0461976
25.800000	0.0464368
25.750000	0.0466761
25.700000	0.046809
25.650000	0.046995
25.600000	0.0470748
25.550000	0.0472874
25.500000	0.0476064
25.450000	0.0477925
25.400000	0.0479519
25.350000	0.0481114
25.300000	0.0483507
25.250000	0.0486165
25.200000	0.0488291
25.150000	0.0490949
25.100000	0.0493076
25.050000	0.0494671
25.000000	0.0496797
24.950000	0.0499455
24.900000	0.0501582
24.850000	0.0503708
24.800000	0.0505569
24.750000	0.0506898
24.700000	0.0507961
24.650000	0.0508758
24.600000	0.0509024
24.550000	0.0512214
24.500000	0.0515138
24.450000	0.051753
24.400000	0.0518859
24.350000	0.0520986
24.300000	0.0523378
24.250000	0.0526036
24.200000	0.0527099
24.150000	0.0530289
24.100000	0.053215
24.050000	0.0533479
24.000000	0.0535605
23.950000	0.0537997
23.900000	0.0538263
23.850000	0.0541453
23.800000	0.0543048
23.750000	0.0545706
23.700000	0.0547301
23.650000	0.0550225
23.600000	0.0552085
23.550000	0.0555009
23.500000	0.0557667
23.450000	0.0560325
23.400000	0.0562718
23.350000	0.0565907
23.300000	0.0567768
23.250000	0.0570692
23.200000	0.0572287
23.150000	0.0574147
23.100000	0.0577071
23.050000	0.0579464
23.000000	0.0580793
22.950000	0.0582919
22.900000	0.0585311
22.850000	0.0588501
22.800000	0.0592222
22.750000	0.0593817
22.700000	0.0595678
22.650000	0.0598602
22.600000	0.0601526
22.550000	0.0602589
22.500000	0.0604184
22.450000	0.0607639
22.400000	0.0610032
22.350000	0.0613487
22.300000	0.061774
22.250000	0.0619867
22.200000	0.0621196
22.150000	0.0622259
22.100000	0.0624385
22.050000	0.0627575
22.000000	0.0629701
21.950000	0.063236
21.900000	0.0634486
21.850000	0.0636878
21.800000	0.0639536
21.750000	0.0641929
21.700000	0.0644055
21.650000	0.0646182
21.600000	0.064884
21.550000	0.06507
21.500000	0.0652561
21.450000	0.0654422
21.400000	0.0656282
21.350000	0.0657877
21.300000	0.0659738
21.250000	0.0662928
21.200000	0.0665852
21.150000	0.0669041
21.100000	0.0671965
21.050000	0.0675421
21.000000	0.0677547
20.950000	0.0679939
20.900000	0.0683661
20.850000	0.0685521
20.800000	0.0687914
20.750000	0.0691901
20.700000	0.0695356
20.650000	0.0697749
20.600000	0.0702002
20.550000	0.0704925
20.500000	0.0708647
20.450000	0.0712102
20.400000	0.0715558
20.350000	0.0718748
20.300000	0.0720874
20.250000	0.0724064
20.200000	0.0727519
20.150000	0.0729911
20.100000	0.073257
20.050000	0.0736291
20.000000	0.0737886
19.950000	0.074081
19.900000	0.0743202
19.850000	0.074586
19.800000	0.0748784
19.750000	0.0751974
19.700000	0.0755429
19.650000	0.0758619
19.600000	0.0761277
19.550000	0.0764467
19.500000	0.0767125
19.450000	0.0768985
19.400000	0.0772707
19.350000	0.0775099
19.300000	0.0778023
19.250000	0.0781213
19.200000	0.0784402
19.150000	0.0789984
19.100000	0.0793706
19.050000	0.0795566
19.000000	0.0799288
18.950000	0.0802743
18.900000	0.0806199
18.850000	0.0810186
18.800000	0.0812844
18.750000	0.0815768
18.700000	0.0819489
18.650000	0.082321
18.600000	0.0826134
18.550000	0.0828792
18.500000	0.0831451
18.450000	0.083464
18.400000	0.0839159
18.350000	0.0842614
18.300000	0.0845538
18.250000	0.084926
18.200000	0.0852449
18.150000	0.0855373
18.100000	0.0858563
18.050000	0.086069
18.000000	0.0864411
17.950000	0.0868132
17.900000	0.0871322
17.850000	0.0874777
17.800000	0.0878233
17.750000	0.0881157
17.700000	0.0884878
17.650000	0.0888865
17.600000	0.0891789
17.550000	0.0894181
17.500000	0.0896308
17.450000	0.0897903
17.400000	0.090189
17.350000	0.0905345
17.300000	0.0908004
17.250000	0.0910662
17.200000	0.0913851
17.150000	0.0916775
17.100000	0.0919965
17.050000	0.092342
17.000000	0.0927408
16.950000	0.0930863
16.900000	0.0934584
16.850000	0.0938572
16.800000	0.094309
16.750000	0.094628
16.700000	0.0950267
16.650000	0.095452
16.600000	0.0957444
16.550000	0.096276
16.500000	0.0966216
16.450000	0.0970469
16.400000	0.0974722
16.350000	0.097738
16.300000	0.0978443
16.250000	0.0981633
16.200000	0.0985886
16.150000	0.0989075
16.100000	0.0993594
16.050000	0.0996518
16.000000	0.100104
15.950000	0.10029
15.900000	0.100795
15.850000	0.101193
15.800000	0.101566
15.750000	0.101938
15.700000	0.10215
15.650000	0.102655
15.600000	0.103028
15.550000	0.103426
15.500000	0.103798
15.450000	0.104277
15.400000	0.104649
15.350000	0.104862
15.300000	0.105154
15.250000	0.105579
15.200000	0.105978
15.150000	0.10627
15.100000	0.106563
15.050000	0.107094
15.000000	0.107706
14.950000	0.108264
14.900000	0.10861
14.850000	0.108929
14.800000	0.109221
14.750000	0.10954
14.700000	0.110045
14.650000	0.11055
14.600000	0.110842
14.550000	0.111161
14.500000	0.11148
14.450000	0.111906
14.400000	0.112464
14.350000	0.112783
14.300000	0.113208
14.250000	0.113633
14.200000	0.113899
14.150000	0.114192
14.100000	0.114776
14.050000	0.115281
14.000000	0.115707
13.950000	0.116212
13.900000	0.116584
13.850000	0.117036
13.800000	0.117381
13.750000	0.11762
13.700000	0.118072
13.650000	0.118418
13.600000	0.11887
13.550000	0.119295
13.500000	0.119667
13.450000	0.120172
13.400000	0.120677
13.350000	0.121262
13.300000	0.121741
13.250000	0.122246
13.200000	0.122724
13.150000	0.123229
13.100000	0.123521
13.050000	0.124026
13.000000	0.124345
12.950000	0.124824
12.900000	0.125223
12.850000	0.125568
12.800000	0.126153
12.750000	0.126658
12.700000	0.12695
12.650000	0.127455
12.600000	0.12796
12.550000	0.128279
12.500000	0.128864
12.450000	0.129236
12.400000	0.129688
12.350000	0.130193
12.300000	0.130619
12.250000	0.13107
12.200000	0.131575
12.150000	0.132107
12.100000	0.132506
12.050000	0.132931
12.000000	0.133622
11.950000	0.13418
11.900000	0.134951
11.850000	0.135456
11.800000	0.135961
11.750000	0.13636
11.700000	0.137131
11.650000	0.137742
11.600000	0.137928
11.550000	0.1383
11.500000	0.138832
11.450000	0.139284
11.400000	0.139842
11.350000	0.140267
11.300000	0.140719
11.250000	0.14141
11.200000	0.141915
11.150000	0.1425
11.100000	0.142979
11.050000	0.143776
11.000000	0.144334
10.950000	0.144892
10.900000	0.145344
10.850000	0.145982
10.800000	0.146381
10.750000	0.146886
10.700000	0.147285
10.650000	0.147657
10.600000	0.148321
10.550000	0.148826
10.500000	0.149518
10.450000	0.150155
10.400000	0.150634
10.350000	0.151405
10.300000	0.15199
10.250000	0.152681
10.200000	0.153319
10.150000	0.153717
10.100000	0.154089
10.050000	0.154648
10.000000	0.155179
9.950000	0.155764
9.900000	0.156243
9.850000	0.156748
9.800000	0.157412
9.750000	0.15797
9.700000	0.158715
9.650000	0.159432
9.600000	0.160176
9.550000	0.160682
9.500000	0.161346
9.450000	0.161745
9.400000	0.162143
9.350000	0.162728
9.300000	0.163366
9.250000	0.163871
9.200000	0.164536
9.150000	0.1652
9.100000	0.165572
9.050000	0.16621
9.000000	0.166901
8.950000	0.167672
8.900000	0.168257
8.850000	0.168815
8.800000	0.1694
8.750000	0.169932
8.700000	0.170304
8.650000	0.170782
8.600000	0.17134
8.550000	0.172138
8.500000	0.172776
8.450000	0.173254
8.400000	0.173812
8.350000	0.174477
8.300000	0.175088
8.250000	0.175753
8.200000	0.176417
8.150000	0.176869
8.100000	0.177667
8.050000	0.178411
8.000000	0.179102
7.950000	0.179873
7.900000	0.180245
7.850000	0.180777
7.800000	0.181441
7.750000	0.182026
7.700000	0.182531
7.650000	0.18293
7.600000	0.183488
7.550000	0.18394
7.500000	0.184684
7.450000	0.185322
7.400000	0.18604
7.350000	0.186624
7.300000	0.187342
7.250000	0.188033
7.200000	0.188698
7.150000	0.189283
7.100000	0.190239
7.050000	0.191117
7.000000	0.191861
6.950000	0.192818
6.900000	0.193243
6.850000	0.194227
6.800000	0.195077
6.750000	0.195742
6.700000	0.196433
6.650000	0.19731
6.600000	0.197921
6.550000	0.198559
6.500000	0.19925
6.450000	0.200154
6.400000	0.201271
6.350000	0.201882
6.300000	0.202626
6.250000	0.203238
6.200000	0.204168
6.150000	0.204779
6.100000	0.205391
6.050000	0.206055
6.000000	0.206853
5.950000	0.207464
5.900000	0.208261
5.850000	0.208899
5.800000	0.20959
5.750000	0.210547
5.700000	0.211265
5.650000	0.212275
5.600000	0.213232
5.550000	0.213843
5.500000	0.214588
5.450000	0.215465
5.400000	0.216103
5.350000	0.217006
5.300000	0.217963
5.250000	0.219213
5.200000	0.219984
5.150000	0.220701
5.100000	0.221924
5.050000	0.223359
5.000000	0.224449
4.950000	0.225193
4.900000	0.226097
4.850000	0.227001
4.800000	0.227958
4.750000	0.228862
4.700000	0.229606
4.650000	0.23035
4.600000	0.231147
4.550000	0.232025
4.500000	0.232982
4.450000	0.233673
4.400000	0.234523
4.350000	0.235454
4.300000	0.236357
4.250000	0.237128
4.200000	0.237926
4.150000	0.239122
4.100000	0.240212
4.050000	0.241036
4.000000	0.242152
3.950000	0.243082
3.900000	0.244199
3.850000	0.245315
3.800000	0.246697
3.750000	0.247734
3.700000	0.248797
3.650000	0.249648
3.600000	0.250605
3.550000	0.251429
3.500000	0.252093
3.450000	0.25305
3.400000	0.254007
3.350000	0.255177
3.300000	0.256107
3.250000	0.25717
3.200000	0.258765
3.150000	0.259722
3.100000	0.260918
3.050000	0.261795
3.000000	0.262672
2.950000	0.26347
2.900000	0.264453
2.850000	0.26549
2.800000	0.266394
2.750000	0.267484
2.700000	0.268653
2.650000	0.26977
2.600000	0.2707
2.550000	0.271976
2.500000	0.273278
2.450000	0.274581
2.400000	0.276096
2.350000	0.277451
2.300000	0.278594
2.250000	0.27995
2.200000	0.281731
2.150000	0.282768
2.100000	0.28423
2.050000	0.285612
2.000000	0.286834
1.950000	0.287924
1.900000	0.289386
1.850000	0.290715
1.800000	0.291991
1.750000	0.293719
1.700000	0.29558
1.650000	0.296696
1.600000	0.297945
1.550000	0.298929
1.500000	0.299939
1.450000	0.301853
1.400000	0.303448
1.350000	0.304723
1.300000	0.306052
1.250000	0.307355
1.200000	0.309109
1.150000	0.311183
1.100000	0.312804
1.050000	0.314771
1.000000	0.316073
0.950000	0.317562
0.900000	0.318944
0.850000	0.321948
0.800000	0.324154
0.750000	0.326467
0.700000	0.329311
0.650000	0.331039
0.600000	0.334069
0.550000	0.336621
0.500000	0.338747
0.450000	0.342575
0.400000	0.345844
0.350000	0.349486
0.300000	0.352383
0.250000	0.355254
0.200000	0.361952
0.150000	0.366737
0.100000	0.373568
0.050000	0.381011
0.000000	0.387071
-0.050000	0.399192
-0.100000	0.408548
-0.150000	0.414742
-0.200000	0.423168
-0.250000	0.430265
-0.300000	0.437601
-0.350000	0.444725
-0.400000	0.454374
-0.450000	0.463757
-0.500000	0.469924
-0.550000	0.474416
-0.600000	0.478642
-0.650000	0.484357
-0.700000	0.48853
-0.750000	0.492066
-0.800000	0.495574
-0.850000	0.498631
-0.900000	0.501449
-0.950000	0.504692
-1.000000	0.508041
-1.050000	0.510991
-1.100000	0.514101
-1.150000	0.516387
-1.200000	0.519258
-1.250000	0.523165
-1.300000	0.526089
-1.350000	0.528747
-1.400000	0.531352
-1.450000	0.534117
-1.500000	0.536509
-1.550000	0.539194
-1.600000	0.541612
-1.650000	0.543633
-1.700000	0.545865
-1.750000	0.54855
-1.800000	0.551288
-1.850000	0.553946
-1.900000	0.556179
-1.950000	0.558332
-2.000000	0.560777
-2.050000	0.562585
-2.100000	0.564738
-2.150000	0.566891
-2.200000	0.568991
-2.250000	0.571622
-2.300000	0.573509
-2.350000	0.575981
-2.400000	0.578055
-2.450000	0.580288
-2.500000	0.582308
-2.550000	0.584753
-2.600000	0.586933
-2.650000	0.589192
-2.700000	0.591292
-2.750000	0.593817
-2.800000	0.595598
-2.850000	0.597565
-2.900000	0.599851
-2.950000	0.602137
-3.000000	0.604131
-3.050000	0.605566
-3.100000	0.60732
-3.150000	0.609447
-3.200000	0.611919
-3.250000	0.613753
-3.300000	0.615853
-3.350000	0.618298
-3.400000	0.620797
-3.450000	0.62303
-3.500000	0.624917
-3.550000	0.626724
-3.600000	0.628957
-3.650000	0.630871
-3.700000	0.632891
-3.750000	0.634406
-3.800000	0.636134
-3.850000	0.637649
-3.900000	0.63935
-3.950000	0.640839
-4.000000	0.64262
-4.050000	0.644746
-4.100000	0.646421
-4.150000	0.648414
-4.200000	0.650807
-4.250000	0.652907
-4.300000	0.654847
-4.350000	0.656628
-4.400000	0.658754
-4.450000	0.660349
-4.500000	0.662237
-4.550000	0.663938
-4.600000	0.665479
-4.650000	0.667446
-4.700000	0.669227
-4.750000	0.670928
-4.800000	0.673135
-4.850000	0.675394
-4.900000	0.676537
-4.950000	0.678185
-5.000000	0.680418
-5.050000	0.682146
-5.100000	0.6839
-5.150000	0.685415
-5.200000	0.686904
-5.250000	0.68903
-5.300000	0.691077
-5.350000	0.692486
-5.400000	0.694559
-5.450000	0.695968
-5.500000	0.697749
-5.550000	0.699423
-5.600000	0.701178
-5.650000	0.70248
-5.700000	0.703862
-5.750000	0.705484
-5.800000	0.707132
-5.850000	0.708939
-5.900000	0.71072
-5.950000	0.712501
-6.000000	0.714495
-6.050000	0.716143
-6.100000	0.717365
-6.150000	0.719306
-6.200000	0.720794
-6.250000	0.722549
-6.300000	0.724143
-6.350000	0.725632
-6.400000	0.727307
-6.450000	0.729087
-6.500000	0.730948
-6.550000	0.733154
-6.600000	0.734404
-6.650000	0.735866
-6.700000	0.737859
-6.750000	0.739773
-6.800000	0.741368
-6.850000	0.742697
-6.900000	0.744371
-6.950000	0.745887
-7.000000	0.747694
-7.050000	0.74905
-7.100000	0.750964
-7.150000	0.752266
-7.200000	0.753622
-7.250000	0.755429
-7.300000	0.757237
-7.350000	0.758645
-7.400000	0.759682
-7.450000	0.761038
-7.500000	0.7625
-7.550000	0.763776
-7.600000	0.765424
-7.650000	0.766726
-7.700000	0.767922
-7.750000	0.769225
-7.800000	0.770447
-7.850000	0.772175
-7.900000	0.773903
-7.950000	0.775072
-8.000000	0.776455
-8.050000	0.777863
-8.100000	0.779192
-8.150000	0.780442
-8.200000	0.782116
-8.250000	0.783153
-8.300000	0.784323
-8.350000	0.785572
-8.400000	0.786662
-8.450000	0.787805
-8.500000	0.789027
-8.550000	0.79017
-8.600000	0.791393
-8.650000	0.792722
-8.700000	0.79429
-8.750000	0.795859
-8.800000	0.797321
-8.850000	0.798543
-8.900000	0.79974
-8.950000	0.800829
-9.000000	0.802052
-9.050000	0.803089
-9.100000	0.804258
-9.150000	0.805348
-9.200000	0.807049
-9.250000	0.808378
-9.300000	0.809415
-9.350000	0.81093
-9.400000	0.812206
-9.450000	0.813083
-9.500000	0.814439
-9.550000	0.815529
-9.600000	0.81715
-9.650000	0.818426
-9.700000	0.819303
-9.750000	0.820473
-9.800000	0.821988
-9.850000	0.823157
-9.900000	0.824433
-9.950000	1
&
158.250000	1.32714e-06
153.750000	2.65428e-06
149.400000	3.98142e-06
144.200000	5.30856e-06
138.850000	6.6357e-06
134.200000	7.96284e-06
134.100000	9.28998e-06
130.450000	1.06171e-05
129.750000	1.19443e-05
129.500000	1.32714e-05
128.100000	1.45985e-05
127.200000	1.59257e-05
126.300000	1.72528e-05
126.150000	1.858e-05
125.300000	1.99071e-05
125.100000	2.12342e-05
124.100000	2.25614e-05
123.100000	2.38885e-05
122.750000	2.52157e-05
121.950000	2.65428e-05
121.650000	2.78699e-05
121.200000	2.91971e-05
120.750000	3.05242e-05
120.650000	3.18514e-05
120.250000	3.31785e-05
120.150000	3.45056e-05
119.950000	3.58328e-05
119.150000	3.71599e-05
119.000000	3.84871e-05
118.850000	3.98142e-05
118.750000	4.11413e-05
118.600000	4.24685e-05
118.400000	4.37956e-05
118.350000	4.51228e-05
118.250000	4.64499e-05
117.600000	4.91042e-05
117.400000	5.04313e-05
117.300000	5.17585e-05
117.000000	5.30856e-05
116.700000	5.44127e-05
116.500000	5.57399e-05
116.150000	5.7067e-05
115.850000	5.83942e-05
115.750000	5.97213e-05
115.700000	6.10484e-05
115.200000	6.37027e-05
115.000000	6.50299e-05
114.800000	6.6357e-05
114.750000	6.76841e-05
114.450000	6.90113e-05
114.250000	7.03384e-05
114.100000	7.16656e-05
113.750000	7.29927e-05
113.700000	7.43198e-05
113.600000	7.5647e-05
113.550000	7.69741e-05
113.450000	7.96284e-05
113.350000	8.09555e-05
112.750000	8.22827e-05
112.450000	8.36098e-05
112.150000	8.62641e-05
112.050000	8.89184e-05
111.850000	9.02455e-05
111.750000	9.15727e-05
111.650000	9.28998e-05
111.150000	9.42269e-05
110.950000	9.55541e-05
110.900000	9.82084e-05
110.450000	9.95355e-05
110.350000	0.000100863
110.300000	0.00010219
110.150000	0.000103517
110.050000	0.000104844
109.950000	0.000107498
109.750000	0.000108825
109.700000	0.000110153
109.550000	0.00011148
109.450000	0.000112807
109.250000	0.000114134
109.200000	0.000115461
109.150000	0.000118115
109.000000	0.000119443
108.900000	0.00012077
108.850000	0.000122097
108.800000	0.000124751
108.600000	0.000127405
108.500000	0.000128733
108.450000	0.00013006
108.400000	0.000131387
108.200000	0.000132714
108.000000	0.000134041
107.800000	0.000136695
107.700000	0.000138023
107.600000	0.00013935
107.500000	0.000140677
107.400000	0.000142004
107.150000	0.000143331
106.900000	0.000145985
106.800000	0.000147313
106.700000	0.00014864
106.450000	0.000149967
106.350000	0.000152621
106.150000	0.000153948
106.100000	0.000155275
105.900000	0.000156603
105.600000	0.000159257
105.550000	0.000160584
105.450000	0.000163238
105.400000	0.000164565
105.350000	0.00016722
105.100000	0.000169874
105.050000	0.000171201
105.000000	0.000172528
104.950000	0.000173855
104.700000	0.000175182
104.650000	0.000177837
104.550000	0.000179164
104.350000	0.000180491
104.250000	0.000181818
104.000000	0.000184472
103.900000	0.0001858
103.650000	0.000187127
103.600000	0.000188454
103.500000	0.000192435
103.400000	0.000193762
103.350000	0.000196417
103.250000	0.000197744
103.100000	0.000200398
103.050000	0.00020438
103.000000	0.000205707
102.700000	0.000208361
102.650000	0.000209688
102.600000	0.000211015
102.550000	0.000212342
102.350000	0.00021367
102.250000	0.000216324
102.150000	0.000218978
102.050000	0.000221632
101.650000	0.00022296
101.600000	0.000225614
101.550000	0.000228268
101.350000	0.000230922
101.200000	0.000234904
101.150000	0.000236231
101.100000	0.000237558
101.000000	0.000240212
100.850000	0.000241539
100.750000	0.000242867
100.700000	0.000244194
100.500000	0.000248175
100.450000	0.000253484
100.400000	0.000254811
100.350000	0.000256138
100.300000	0.000258792
100.200000	0.000260119
100.100000	0.000261447
100.050000	0.000264101
100.000000	0.000266755
99.950000	0.000269409
99.850000	0.000272064
99.800000	0.000273391
99.750000	0.000276045
99.700000	0.000278699
99.600000	0.000281354
99.550000	0.000282681
99.500000	0.000284008
99.450000	0.000285335
99.400000	0.000286662
99.350000	0.000287989
99.150000	0.000289317
99.100000	0.000293298
99.050000	0.000294625
99.000000	0.000298607
98.950000	0.000299934
98.850000	0.000301261
98.800000	0.000302588
98.700000	0.000303915
98.650000	0.000306569
98.600000	0.000307896
98.500000	0.000313205
98.400000	0.000314532
98.350000	0.000315859
98.300000	0.000318514
98.250000	0.000319841
98.200000	0.000322495
98.150000	0.000323822
98.100000	0.000325149
98.050000	0.000326476
98.000000	0.000327804
97.850000	0.000330458
97.800000	0.000331785
97.700000	0.000333112
97.650000	0.000334439
97.600000	0.000335766
97.550000	0.000337094
97.400000	0.000343729
97.350000	0.000345056
97.300000	0.000351692
97.250000	0.000354346
97.150000	0.000357001
97.100000	0.000358328
97.050000	0.000360982
97.000000	0.000364964
96.950000	0.000366291
96.900000	0.000368945
96.850000	0.000370272
96.800000	0.000374253
96.750000	0.000376908
96.700000	0.000380889
96.600000	0.000382216
96.500000	0.000384871
96.450000	0.000386198
96.400000	0.000388852
96.350000	0.000391506
96.250000	0.000392833
96.200000	0.000394161
96.150000	0.000396815
96.100000	0.000398142
96.000000	0.000399469
95.900000	0.000402123
95.850000	0.000403451
95.800000	0.000404778
95.700000	0.000406105
95.650000	0.000407432
95.600000	0.000408759
95.550000	0.000411413
95.400000	0.000415395
95.300000	0.000418049
95.250000	0.000422031
95.200000	0.000427339
95.100000	0.000428666
95.000000	0.000432648
94.950000	0.000433975
94.900000	0.000437956
94.850000	0.00044061
94.800000	0.000441938
94.750000	0.000444592
94.600000	0.000447246
94.500000	0.0004499
94.450000	0.000451228
94.400000	0.000452555
94.350000	0.000457863
94.300000	0.000461845
94.250000	0.000463172
94.200000	0.000467153
94.150000	0.00046848
94.100000	0.000471135
94.050000	0.000473789
94.000000	0.000476443
93.950000	0.000481752
93.900000	0.000483079
93.850000	0.000484406
93.800000	0.000489715
93.700000	0.000491042
93.650000	0.000493696
93.600000	0.00049635
93.500000	0.000497678
93.450000	0.000500332
93.400000	0.000501659
93.350000	0.00050564
93.250000	0.000506967
93.200000	0.000509622
93.150000	0.000512276
93.100000	0.000516257
93.050000	0.000517585
93.000000	0.000518912
92.950000	0.000521566
92.900000	0.000522893
92.850000	0.00052422
92.800000	0.000526875
92.750000	0.000528202
92.700000	0.00053351
92.650000	0.000534837
92.600000	0.000536165
92.500000	0.000537492
92.450000	0.000538819
92.400000	0.000541473
92.350000	0.000544127
92.300000	0.000545455
92.250000	0.000546782
92.200000	0.000548109
92.150000	0.000549436
92.100000	0.000550763
92.050000	0.00055209
92.000000	0.000554745
91.950000	0.000557399
91.900000	0.000560053
91.850000	0.00056138
91.800000	0.000564035
91.750000	0.000565362
91.700000	0.000569343
91.650000	0.00057067
91.600000	0.000571997
91.500000	0.000574652
91.450000	0.000578633
91.400000	0.00057996
91.300000	0.000582614
91.250000	0.000586596
91.200000	0.000587923
91.150000	0.000591904
91.100000	0.000594559
91.050000	0.000595886
91.000000	0.000597213
90.950000	0.000599867
90.900000	0.000601194
90.850000	0.000602522
90.800000	0.000605176
90.700000	0.000609157
90.650000	0.000610484
90.550000	0.000614466
90.500000	0.000619774
90.450000	0.000622429
90.400000	0.00062641
90.350000	0.000630392
90.300000	0.000634373
90.200000	0.000637027
90.150000	0.000641009
90.100000	0.000642336
90.000000	0.000648971
89.950000	0.000650299
89.900000	0.000658261
89.850000	0.000660916
89.800000	0.000664897
89.750000	0.000668879
89.700000	0.000671533
89.650000	0.000679496
89.600000	0.00068215
89.550000	0.000684804
89.500000	0.000686131
89.450000	0.000687459
89.400000	0.000688786
89.350000	0.00069144
89.300000	0.000692767
89.200000	0.000695421
89.150000	0.000699403
89.100000	0.00070073
89.050000	0.000706038
89.000000	0.000711347
88.950000	0.000715328
88.900000	0.00071931
88.850000	0.000721964
88.800000	0.000725946
88.750000	0.0007286
88.700000	0.000732581
88.650000	0.000736563
88.600000	0.000740544
88.550000	0.00074718
88.450000	0.000753816
88.400000	0.000755143
88.350000	0.000759124
88.300000	0.000763106
88.250000	0.000767087
88.200000	0.000769741
88.150000	0.000773723
88.100000	0.000776377
88.050000	0.000780358
88.000000	0.000781685
87.950000	0.000785667
87.900000	0.000786994
87.850000	0.000789648
87.800000	0.00079363
87.750000	0.000796284
87.700000	0.000800265
87.650000	0.000806901
87.600000	0.000810883
87.550000	0.000814864
87.500000	0.000820173
87.450000	0.000822827
87.400000	0.000826808
87.350000	0.00083079
87.300000	0.000836098
87.250000	0.000842734
87.200000	0.00084937
87.150000	0.000850697
87.100000	0.000854678
87.050000	0.000857332
87.000000	0.000862641
86.900000	0.000863968
86.850000	0.00086795
86.800000	0.000869277
86.750000	0.000871931
86.700000	0.000875912
86.650000	0.000878567
86.550000	0.000883875
86.500000	0.000885202
86.450000	0.00088653
86.400000	0.000889184
86.350000	0.000893165
86.300000	0.000898474
86.200000	0.000903782
86.150000	0.000909091
86.100000	0.000917054
86.050000	0.000925017
86.000000	0.000931652
85.950000	0.000939615
85.900000	0.000940942
85.800000	0.000942269
85.750000	0.000944924
85.700000	0.000948905
85.650000	0.000950232
85.600000	0.000954214
85.550000	0.000962177
85.500000	0.000966158
85.450000	0.000974121
85.400000	0.000979429
85.350000	0.000980756
85.300000	0.000984738
85.250000	0.000987392
85.200000	0.000992701
85.150000	0.000994028
85.100000	0.000996682
85.000000	0.00100066
84.950000	0.00101261
84.900000	0.00101659
84.850000	0.0010219
84.800000	0.00103119
84.750000	0.00103384
84.650000	0.00103782
84.600000	0.00104313
84.550000	0.00104711
84.500000	0.00105109
84.450000	0.00106437
84.400000	0.00106835
84.350000	0.00107764
84.300000	0.00108162
84.250000	0.00108693
84.200000	0.00109489
84.150000	0.00110285
84.100000	0.00110683
84.050000	0.00111347
84.000000	0.00111878
83.900000	0.00112541
83.850000	0.00113603
83.800000	0.00114001
83.750000	0.00114267
83.700000	0.00114665
83.650000	0.00115328
83.600000	0.00115727
83.550000	0.00115992
83.500000	0.00116523
83.450000	0.00117054
83.400000	0.00117452
83.350000	0.00118115
83.300000	0.00118779
83.250000	0.0011931
83.200000	0.00119575
83.150000	0.00119973
83.100000	0.0012077
83.050000	0.00120902
83.000000	0.00121433
82.950000	0.00121699
82.900000	0.00122362
82.850000	0.0012276
82.800000	0.00123557
82.750000	0.00124353
82.700000	0.00124618
82.650000	0.00125282
82.600000	0.00125813
82.550000	0.00126609
82.500000	0.00127405
82.450000	0.00127671
82.400000	0.00128069
82.350000	0.00129131
82.300000	0.00129794
82.250000	0.00130458
82.200000	0.00130856
82.150000	0.00131254
82.100000	0.00131918
82.050000	0.00132316
82.000000	0.00132581
81.950000	0.00133112
81.900000	0.0013351
81.850000	0.00134174
81.750000	0.0013497
81.700000	0.00135766
81.650000	0.0013643
81.600000	0.00137359
81.550000	0.00137492
81.500000	0.0013789
81.450000	0.00138421
81.400000	0.00138952
81.350000	0.00139084
81.300000	0.00139748
81.250000	0.00140544
81.200000	0.00140942
81.150000	0.00141208
81.050000	0.00142004
81.000000	0.00142269
80.950000	0.00142535
80.900000	0.00143066
80.850000	0.00143862
80.800000	0.0014426
80.750000	0.00145189
80.700000	0.00145985
80.650000	0.00146251
80.600000	0.00147047
80.550000	0.00147711
80.500000	0.00148242
80.450000	0.00149303
80.400000	0.00149967
80.350000	0.0015063
80.300000	0.00151825
80.250000	0.00152754
80.200000	0.00153417
80.150000	0.00153816
80.100000	0.00154612
80.050000	0.00155275
80.000000	0.00156204
79.950000	0.00156868
79.900000	0.00157664
79.850000	0.00158593
79.800000	0.00158991
79.750000	0.00159655
79.700000	0.00160584
79.650000	0.00161248
79.600000	0.00161778
79.550000	0.00162442
79.500000	0.00162973
79.450000	0.00163504
79.400000	0.001643
79.350000	0.00164964
79.300000	0.00165627
79.250000	0.00166291
79.150000	0.00166689
79.100000	0.0016722
79.050000	0.00167618
79.000000	0.00168016
78.950000	0.00168945
78.900000	0.00169741
78.850000	0.00170139
78.800000	0.00171068
78.750000	0.00171997
78.700000	0.00172794
78.650000	0.0017359
78.600000	0.00174519
78.550000	0.00174917
78.500000	0.00176377
78.450000	0.00177837
78.400000	0.00178368
78.350000	0.00179297
78.300000	0.00179827
78.250000	0.00180624
78.200000	0.00181685
78.150000	0.00182482
78.100000	0.00183543
78.050000	0.00184207
78.000000	0.00185136
77.950000	0.00185667
77.900000	0.00186463
77.850000	0.00187259
77.800000	0.00188852
77.750000	0.00189383
77.700000	0.00190046
77.650000	0.00190577
77.600000	0.00191108
77.550000	0.0019217
77.500000	0.00192966
77.450000	0.00193364
77.400000	0.00194824
77.350000	0.00195753
77.300000	0.00196549
77.250000	0.0019708
77.200000	0.0019854
77.150000	0.00199602
77.100000	0.00200531
77.050000	0.0020146
77.000000	0.00202522
76.950000	0.00203185
76.900000	0.00204247
76.850000	0.00205309
76.800000	0.00206105
76.750000	0.00207034
76.700000	0.00208228
76.650000	0.00209423
76.600000	0.00210086
76.550000	0.00211148
76.500000	0.00211546
76.450000	0.00212873
76.400000	0.00213802
76.350000	0.00214864
76.300000	0.0021566
76.250000	0.00216191
76.200000	0.00217518
76.150000	0.0021858
76.100000	0.00219642
76.050000	0.00222163
76.000000	0.00224021
75.950000	0.00224552
75.900000	0.00226145
75.850000	0.00227074
75.800000	0.00228666
75.750000	0.00228932
75.700000	0.00229861
75.650000	0.00231055
75.600000	0.00232913
75.550000	0.00234638
75.500000	0.00235435
75.450000	0.00236496
75.400000	0.00237293
75.350000	0.0023862
75.300000	0.00239416
75.250000	0.0024061
75.200000	0.00241274
75.150000	0.00241938
75.100000	0.00242999
75.050000	0.0024353
75.000000	0.00244326
74.950000	0.00245521
74.900000	0.00246715
74.850000	0.00247512
74.800000	0.00248308
74.750000	0.00248839
74.700000	0.00250033
74.650000	0.00250431
74.600000	0.00251758
74.550000	0.00252687
74.500000	0.00253616
74.450000	0.00254944
74.400000	0.00256005
74.350000	0.00257067
74.300000	0.00257863
74.250000	0.0025866
74.200000	0.00259987
74.150000	0.00260783
74.100000	0.00261712
74.050000	0.00262906
74.000000	0.00263305
73.950000	0.00263835
73.900000	0.00265693
73.850000	0.00266888
73.800000	0.0026795
73.750000	0.00269808
73.700000	0.00270471
73.650000	0.00271135
73.600000	0.00272064
73.550000	0.00273391
73.500000	0.00274983
73.450000	0.00276311
73.400000	0.00277505
73.350000	0.00278434
73.300000	0.00279363
73.250000	0.00279894
73.200000	0.0028069
73.150000	0.00281619
73.100000	0.00283079
73.050000	0.00284406
73.000000	0.0028507
72.950000	0.00285601
72.900000	0.0028653
72.850000	0.0028852
72.800000	0.00290378
72.750000	0.0029144
72.700000	0.00292369
72.650000	0.00293431
72.600000	0.00294625
72.550000	0.00295687
72.500000	0.00296616
72.450000	0.00298076
72.400000	0.00299801
72.350000	0.00300995
72.300000	0.00302057
72.250000	0.00304048
72.200000	0.0030564
72.150000	0.00306967
72.100000	0.00308295
72.050000	0.00309091
72.000000	0.00310816
71.950000	0.00312011
71.900000	0.00313603
71.850000	0.00315063
71.800000	0.00316257
71.750000	0.00317585
71.700000	0.00318912
71.650000	0.00320372
71.600000	0.00321566
71.550000	0.0032276
71.500000	0.00323822
71.450000	0.0032422
71.400000	0.00325547
71.350000	0.00326742
71.300000	0.00328865
71.250000	0.00329794
71.200000	0.00330591
71.150000	0.00332316
71.100000	0.00333643
71.050000	0.00334837
71.000000	0.00336165
70.950000	0.00337094
70.900000	0.00338421
70.850000	0.00339217
70.800000	0.00340013
70.750000	0.00341075
70.700000	0.00342402
70.650000	0.00343597
70.600000	0.00344393
70.550000	0.0034572
70.500000	0.00348242
70.450000	0.00349436
70.400000	0.00351029
70.350000	0.00352223
70.300000	0.00353948
70.250000	0.00355275
70.200000	0.00357399
70.150000	0.00358726
70.100000	0.00360186
70.050000	0.0036138
70.000000	0.00362177
69.950000	0.00363902
69.900000	0.0036576
69.850000	0.00367618
69.800000	0.00369608
69.750000	0.00371334
69.700000	0.00372661
69.650000	0.00373723
69.600000	0.00374917
69.550000	0.00376111
69.500000	0.00377571
69.450000	0.00379429
69.400000	0.00381155
69.350000	0.00382216
69.300000	0.00383676
69.250000	0.00385136
69.200000	0.00385932
69.150000	0.00388188
69.100000	0.00389781
69.050000	0.00392833
69.000000	0.00394691
68.950000	0.00396019
68.900000	0.0039708
68.850000	0.00397877
68.800000	0.00399204
68.750000	0.00400265
68.700000	0.00401593
68.650000	0.0040292
68.600000	0.00404645
68.550000	0.00405839
68.500000	0.00407963
68.450000	0.00409157
68.400000	0.00410617
68.350000	0.00411679
68.300000	0.00413935
68.250000	0.00415926
68.200000	0.00416855
68.150000	0.0041858
68.100000	0.00420571
68.050000	0.00422561
68.000000	0.00424021
67.950000	0.00426012
67.900000	0.00428003
67.850000	0.00429197
67.800000	0.00431321
67.750000	0.00433046
67.700000	0.00435302
67.650000	0.00436496
67.600000	0.00437956
67.550000	0.00439283
67.500000	0.00440478
67.450000	0.00441938
67.400000	0.0044353
67.350000	0.00444194
67.300000	0.00445654
67.250000	0.00446981
67.200000	0.00448441
67.150000	0.00449768
67.100000	0.00451493
67.050000	0.00452953
67.000000	0.00454545
66.950000	0.00454944
66.900000	0.00457465
66.850000	0.0045919
66.800000	0.00460385
66.750000	0.00462508
66.700000	0.00464632
66.650000	0.0046649
66.600000	0.00468348
66.550000	0.00470737
66.500000	0.00471931
66.450000	0.00474054
66.400000	0.00475116
66.350000	0.0047724
66.300000	0.00478567
66.250000	0.00480159
66.200000	0.00481619
66.150000	0.00484406
66.100000	0.00487193
66.050000	0.00487857
66.000000	0.00489847
65.950000	0.00491042
65.900000	0.00492369
65.850000	0.00493962
65.800000	0.00495421
65.750000	0.00497147
65.700000	0.00498739
65.650000	0.00501261
65.600000	0.00503251
65.550000	0.00504977
65.500000	0.00506569
65.450000	0.00508825
65.400000	0.00511214
65.350000	0.00513072
65.300000	0.00515063
65.250000	0.00518646
65.200000	0.00520637
65.150000	0.00521964
65.100000	0.00523424
65.050000	0.00525547
65.000000	0.00527804
64.950000	0.00530192
64.900000	0.0053205
64.850000	0.00533776
64.800000	0.00536032
64.750000	0.00538686
64.700000	0.00540146
64.650000	0.00542933
64.600000	0.00544393
64.550000	0.00546914
64.500000	0.00548772
64.450000	0.00551029
64.400000	0.00553152
64.350000	0.00554612
64.300000	0.00556868
64.250000	0.00558461
64.200000	0.00560849
64.150000	0.00562575
64.100000	0.00564433
64.050000	0.00566423
64.000000	0.00568281
63.950000	0.0057067
63.900000	0.00573324
63.850000	0.00575182
63.800000	0.00577439
63.750000	0.00579562
63.700000	0.00582482
63.650000	0.00585003
63.600000	0.00586729
63.550000	0.00588852
63.500000	0.00591904
63.450000	0.00594028
63.400000	0.00596151
63.350000	0.00597744
63.300000	0.00599602
63.250000	0.00601593
63.200000	0.00603716
63.150000	0.00605574
63.100000	0.00607034
63.050000	0.00608626
63.000000	0.00610883
62.950000	0.0061367
62.900000	0.00615528
62.850000	0.00617518
62.800000	0.0062004
62.750000	0.00622827
62.700000	0.00625348
62.650000	0.0062787
62.600000	0.00630524
62.550000	0.00632913
62.500000	0.00636098
62.450000	0.00638487
62.400000	0.00641805
62.350000	0.00644592
62.300000	0.00647379
62.250000	0.00649502
62.200000	0.00652024
62.150000	0.00654545
62.100000	0.006572
62.050000	0.00659058
62.000000	0.00660252
61.950000	0.00663039
61.900000	0.0066503
61.850000	0.00666888
61.800000	0.00670073
61.750000	0.0067286
61.700000	0.00676311
61.650000	0.00679761
61.600000	0.00682283
61.550000	0.00685468
61.500000	0.00687326
61.450000	0.00689582
61.400000	0.00692369
61.350000	0.00694492
61.300000	0.00697279
61.250000	0.00700199
61.200000	0.00702455
61.150000	0.00704711
61.100000	0.00707631
61.050000	0.00710285
61.000000	0.00712674
60.950000	0.00715328
60.900000	0.00718646
60.850000	0.00721566
60.800000	0.00724486
60.750000	0.00726211
60.700000	0.0073006
60.650000	0.00733245
60.600000	0.0073643
60.550000	0.00738023
60.500000	0.00740411
60.450000	0.00743464
60.400000	0.00746782
60.350000	0.00750498
60.300000	0.0075355
60.250000	0.00756337
60.200000	0.00758991
60.150000	0.00761115
60.100000	0.00763106
60.050000	0.00766025
60.000000	0.00768679
59.950000	0.00771068
59.900000	0.00773988
59.850000	0.0077651
59.800000	0.00780358
59.750000	0.00783013
59.700000	0.00786198
59.650000	0.00789648
59.600000	0.00792966
59.550000	0.00795886
59.500000	0.00799336
59.450000	0.00801725
59.400000	0.00804778
59.350000	0.00807565
59.300000	0.00810484
59.250000	0.00813404
59.200000	0.00815926
59.150000	0.00819244
59.100000	0.00822429
59.050000	0.00825747
59.000000	0.00830392
58.950000	0.0083278
58.900000	0.00836762
58.850000	0.00839151
58.800000	0.00842601
58.750000	0.00845388
58.700000	0.00848042
58.650000	0.00852555
58.600000	0.00855873
58.550000	0.00859589
58.500000	0.00861845
58.450000	0.0086649
58.400000	0.00870073
58.350000	0.00873656
58.300000	0.00877372
58.250000	0.00880425
58.200000	0.00882681
58.150000	0.00885866
58.100000	0.0088998
58.050000	0.00892502
58.000000	0.00896085
57.950000	0.00900199
57.900000	0.00904844
57.850000	0.00907764
57.800000	0.00910949
57.750000	0.00914665
57.700000	0.00917585
57.650000	0.00920902
57.600000	0.0092422
57.550000	0.00928733
57.500000	0.00932183
57.450000	0.00935236
57.400000	0.00938819
57.350000	0.00942402
57.300000	0.00945587
57.250000	0.00949701
57.200000	0.00954214
57.150000	0.00958195
57.100000	0.00962309
57.050000	0.00967485
57.000000	0.00970139
56.950000	0.00974784
56.900000	0.00977306
56.850000	0.00980491
56.800000	0.00985003
56.750000	0.00987923
56.700000	0.00991904
56.650000	0.0099562
56.600000	0.00999071
56.550000	0.0100319
56.500000	0.0100743
56.450000	0.0101128
56.400000	0.0101566
56.350000	0.0102031
56.300000	0.0102442
56.250000	0.010284
56.200000	0.0103185
56.150000	0.0103543
56.100000	0.0104061
56.050000	0.0104366
56.000000	0.0104751
55.950000	0.0105056
55.900000	0.0105468
55.850000	0.010576
55.800000	0.0106065
55.750000	0.0106357
55.700000	0.0106662
55.650000	0.0107246
55.600000	0.0107605
55.550000	0.0108082
55.500000	0.0108454
55.450000	0.0108945
55.400000	0.0109343
55.350000	0.0109861
55.300000	0.0110272
55.250000	0.0110723
55.200000	0.0111055
55.150000	0.0111453
55.100000	0.0111838
55.050000	0.0112143
55.000000	0.0112634
54.950000	0.0113139
54.900000	0.0113616
54.850000	0.0113908
54.800000	0.011436
54.750000	0.0114718
54.700000	0.0115156
54.650000	0.0115554
54.600000	0.0115952
54.550000	0.0116377
54.500000	0.0116894
54.450000	0.0117386
54.400000	0.0117744
54.350000	0.0118195
54.300000	0.0118699
54.250000	0.0119084
54.200000	0.0119668
54.150000	0.0120133
54.100000	0.0120597
54.050000	0.0121075
54.000000	0.0121526
53.950000	0.0121885
53.900000	0.0122362
53.850000	0.0122946
53.800000	0.0123265
53.750000	0.0123583
53.700000	0.0124127
53.650000	0.0124658
53.600000	0.0125083
53.550000	0.0125534
53.500000	0.0126052
53.450000	0.0126583
53.400000	0.0127007
53.350000	0.0127405
53.300000	0.0127923
53.250000	0.0128374
53.200000	0.0128839
53.150000	0.0129396
53.100000	0.0129754
53.050000	0.0130126
53.000000	0.0130564
52.950000	0.0131015
52.900000	0.013152
52.850000	0.0131997
52.800000	0.0132568
52.750000	0.0133125
52.700000	0.013355
52.650000	0.0134068
52.600000	0.0134492
52.550000	0.013493
52.500000	0.0135488
52.450000	0.0135899
52.400000	0.013639
52.350000	0.0137014
52.300000	0.0137585
52.250000	0.0138049
52.200000	0.0138514
52.150000	0.0139044
52.100000	0.0139456
52.050000	0.0139947
52.000000	0.0140491
51.950000	0.0141048
51.900000	0.01415
51.850000	0.0141991
51.800000	0.0142535
51.750000	0.0143039
51.700000	0.014353
51.650000	0.0144021
51.600000	0.0144565
51.550000	0.0145003
51.500000	0.014568
51.450000	0.0146384
51.400000	0.0146928
51.350000	0.0147525
51.300000	0.0148096
51.250000	0.014852
51.200000	0.0149117
51.150000	0.0149847
51.100000	0.0150405
51.050000	0.0151029
51.000000	0.015152
50.950000	0.0152064
50.900000	0.0152621
50.850000	0.0153139
50.800000	0.0153656
50.750000	0.0154147
50.700000	0.0154625
50.650000	0.0155222
50.600000	0.0155886
50.550000	0.015647
50.500000	0.0157001
50.450000	0.0157492
50.400000	0.0158182
50.350000	0.0158779
50.300000	0.0159482
50.250000	0.0160106
50.200000	0.0160743
50.150000	0.0161393
50.100000	0.0162017
50.050000	0.0162548
50.000000	0.0163092
49.950000	0.0163716
49.900000	0.016426
49.850000	0.0164818
49.800000	0.0165481
49.750000	0.0166211
49.700000	0.0166808
49.650000	0.0167445
49.600000	0.0168056
49.550000	0.0168733
49.500000	0.0169317
49.450000	0.0169821
49.400000	0.0170299
49.350000	0.0170909
49.300000	0.0171599
49.250000	0.0172104
49.200000	0.0172807
49.150000	0.0173431
49.100000	0.0173935
49.050000	0.0174466
49.000000	0.0175103
48.950000	0.017562
48.900000	0.0176377
48.850000	0.0177054
48.800000	0.0177691
48.750000	0.0178288
48.700000	0.0178925
48.650000	0.0179456
48.600000	0.017996
48.550000	0.0180597
48.500000	0.0181234
48.450000	0.0181752
48.400000	0.0182522
48.350000	0.0183132
48.300000	0.0183769
48.250000	0.0184512
48.200000	0.0185123
48.150000	0.0185919
48.100000	0.0186755
48.050000	0.0187419
48.000000	0.0188003
47.950000	0.0188666
47.900000	0.0189356
47.850000	0.0189967
47.800000	0.019063
47.750000	0.0191413
47.700000	0.0192143
47.650000	0.0192966
47.600000	0.019363
47.550000	0.0194532
47.500000	0.0195156
47.450000	0.0195713
47.400000	0.0196483
47.350000	0.0197173
47.300000	0.0197757
47.250000	0.0198434
47.200000	0.0199071
47.150000	0.0199801
47.100000	0.0200597
47.050000	0.0201141
47.000000	0.0201951
46.950000	0.0202681
46.900000	0.0203583
46.850000	0.0204273
46.800000	0.020507
46.750000	0.0205919
46.700000	0.0206848
46.650000	0.0207538
46.600000	0.0208427
46.550000	0.0208865
46.500000	0.0209516
46.450000	0.0210405
46.400000	0.0211095
46.350000	0.0211692
46.300000	0.0212488
46.250000	0.0213364
46.200000	0.0213975
46.150000	0.0214718
46.100000	0.0215488
46.050000	0.0216271
46.000000	0.0216908
45.950000	0.0217691
45.900000	0.0218341
45.850000	0.0218925
45.800000	0.0219814
45.750000	0.0220504
45.700000	0.0221314
45.650000	0.0222017
45.600000	0.0222681
45.550000	0.0223583
45.500000	0.0224273
45.450000	0.0225176
45.400000	0.0225946
45.350000	0.0226782
45.300000	0.022779
45.250000	0.0228626
45.200000	0.0229356
45.150000	0.0230312
45.100000	0.0231201
45.050000	0.0232011
45.000000	0.023294
44.950000	0.0233829
44.900000	0.0234545
44.850000	0.0235528
44.800000	0.0236257
44.750000	0.023708
44.700000	0.023793
44.650000	0.0238792
44.600000	0.0239496
44.550000	0.0240226
44.500000	0.0240889
44.450000	0.0241619
44.400000	0.0242548
44.350000	0.0243729
44.300000	0.0244698
44.250000	0.0245468
44.200000	0.0246251
44.150000	0.0247087
44.100000	0.024791
44.050000	0.0248746
44.000000	0.0249701
43.950000	0.0250484
43.900000	0.0251188
43.850000	0.025225
43.800000	0.0253205
43.750000	0.0254081
43.700000	0.0254944
43.650000	0.0255886
43.600000	0.0256722
43.550000	0.0257571
43.500000	0.0258368
43.450000	0.025919
43.400000	0.0260133
43.350000	0.0260863
43.300000	0.0261991
43.250000	0.026284
43.200000	0.0263769
43.150000	0.0264725
43.100000	0.0265601
43.050000	0.026653
43.000000	0.0267445
42.950000	0.0268441
42.900000	0.0269224
42.850000	0.0270192
42.800000	0.0271175
42.750000	0.0272104
42.700000	0.0273112
42.650000	0.0273895
42.600000	0.0274811
42.550000	0.0275833
42.500000	0.0276709
42.450000	0.0277624
42.400000	0.0278527
42.350000	0.027931
42.300000	0.0280252
42.250000	0.0281208
42.200000	0.0282203
42.150000	0.0283052
42.100000	0.0284088
42.050000	0.0285163
42.000000	0.0286065
41.950000	0.0287113
41.900000	0.0288042
41.850000	0.0289078
41.800000	0.0290219
41.750000	0.0291068
41.700000	0.0291997
41.650000	0.0292979
41.600000	0.0293962
41.550000	0.0294917
41.500000	0.0296125
41.450000	0.0297014
41.400000	0.0298155
41.350000	0.0299137
41.300000	0.0300279
41.250000	0.0301194
41.200000	0.0302137
41.150000	0.0303132
41.100000	0.0304154
41.050000	0.0305216
41.000000	0.0306277
40.950000	0.0307419
40.900000	0.0308733
40.850000	0.031006
40.800000	0.0311002
40.750000	0.0312196
40.700000	0.0313351
40.650000	0.031432
40.600000	0.0315501
40.550000	0.0316576
40.500000	0.0317611
40.450000	0.0318593
40.400000	0.0319509
40.350000	0.0320438
40.300000	0.0321261
40.250000	0.0322389
40.200000	0.0323371
40.150000	0.0324353
40.100000	0.0325547
40.050000	0.0326583
40.000000	0.0328003
39.950000	0.0328998
39.900000	0.0330126
39.850000	0.0331148
39.800000	0.033213
39.750000	0.0333258
39.700000	0.0334532
39.650000	0.0335461
39.600000	0.0336536
39.550000	0.033781
39.500000	0.0339071
39.450000	0.0340199
39.400000	0.034146
39.350000	0.0342694
39.300000	0.0343689
39.250000	0.0344831
39.200000	0.0346038
39.150000	0.0347246
39.100000	0.0348281
39.050000	0.0349688
39.000000	0.0350776
38.950000	0.0351878
38.900000	0.0353112
38.850000	0.0354293
38.800000	0.035566
38.750000	0.0356735
38.700000	0.035785
38.650000	0.035935
38.600000	0.0360464
38.550000	0.0361593
38.500000	0.0362787
38.450000	0.0363889
38.400000	0.036507
38.350000	0.0366105
38.300000	0.0367286
38.250000	0.0368653
38.200000	0.0369967
38.150000	0.0371294
38.100000	0.0372382
38.050000	0.0373709
38.000000	0.0374864
37.950000	0.0376311
37.900000	0.0377744
37.850000	0.0378965
37.800000	0.0380279
37.750000	0.0381447
37.700000	0.0382853
37.650000	0.0384194
37.600000	0.0385335
37.550000	0.0386556
37.500000	0.0387963
37.450000	0.0389396
37.400000	0.0390683
37.350000	0.0392024
37.300000	0.039351
37.250000	0.0394758
37.200000	0.0396257
37.150000	0.0397624
37.100000	0.0399031
37.050000	0.040065
37.000000	0.0402017
36.950000	0.0403291
36.900000	0.0404579
36.850000	0.0406145
36.800000	0.0407366
36.750000	0.0408772
36.700000	0.0410259
36.650000	0.0411546
36.600000	0.0412913
36.550000	0.0414293
36.500000	0.0415687
36.450000	0.0417306
36.400000	0.0418739
36.350000	0.0420133
36.300000	0.042146
36.250000	0.0422867
36.200000	0.04243
36.150000	0.0425813
36.100000	0.0427113
36.050000	0.042848
36.000000	0.0429914
35.950000	0.0431321
35.900000	0.0432701
35.850000	0.0434253
35.800000	0.0435461
35.750000	0.0436908
35.700000	0.0438368
35.650000	0.0439748
35.600000	0.0441354
35.550000	0.0443052
35.500000	0.0444526
35.450000	0.0445972
35.400000	0.0447392
35.350000	0.0448786
35.300000	0.0450192
35.250000	0.0451692
35.200000	0.0453033
35.150000	0.0454506
35.100000	0.0455992
35.050000	0.0457757
35.000000	0.0459469
34.950000	0.0461168
34.900000	0.04628
34.850000	0.0464565
34.800000	0.0466198
34.750000	0.046791
34.700000	0.0469768
34.650000	0.0471493
34.600000	0.0473245
34.550000	0.0474731
34.500000	0.0476218
34.450000	0.0477532
34.400000	0.047935
34.350000	0.0481062
34.300000	0.0482681
34.250000	0.0484472
34.200000	0.0485946
34.150000	0.0487512
34.100000	0.0489144
34.050000	0.0490737
34.000000	0.0492329
33.950000	0.0493577
33.900000	0.0495275
33.850000	0.049716
33.800000	0.0498739
33.750000	0.0500544
33.700000	0.0502256
33.650000	0.0503942
33.600000	0.0505388
33.550000	0.0507034
33.500000	0.0508799
33.450000	0.0510272
33.400000	0.0511732
33.350000	0.0513563
33.300000	0.0515103
33.250000	0.0516735
33.200000	0.0518288
33.150000	0.0519894
33.100000	0.0521739
33.050000	0.052349
33.000000	0.0525242
32.950000	0.0526888
32.900000	0.0528441
32.850000	0.0529993
32.800000	0.0531812
32.750000	0.0533776
32.700000	0.05357
32.650000	0.0537571
32.600000	0.0539429
32.550000	0.054146
32.500000	0.0543238
32.450000	0.0544804
32.400000	0.0546583
32.350000	0.0548388
32.300000	0.0550365
32.250000	0.0552024
32.200000	0.0553922
32.150000	0.055562
32.100000	0.0557425
32.050000	0.0559363
32.000000	0.0561513
31.950000	0.0563411
31.900000	0.0565255
31.850000	0.0566954
31.800000	0.0568573
31.750000	0.0570392
31.700000	0.057225
31.650000	0.0574107
31.600000	0.0576098
31.550000	0.057781
31.500000	0.0579827
31.450000	0.0581858
31.400000	0.0583397
31.350000	0.0585733
31.300000	0.0587764
31.250000	0.0589648
31.200000	0.0591466
31.150000	0.0593298
31.100000	0.0595249
31.050000	0.0597306
31.000000	0.0599058
30.950000	0.0600876
30.900000	0.0603185
30.850000	0.060507
30.800000	0.0607366
30.750000	0.0609409
30.700000	0.061144
30.650000	0.0613696
30.600000	0.0615727
30.550000	0.0618049
30.500000	0.0620146
30.450000	0.0622468
30.400000	0.0624486
30.350000	0.0626583
30.300000	0.0628733
30.250000	0.0630564
30.200000	0.063286
30.150000	0.0634851
30.100000	0.0637173
30.050000	0.0639244
30.000000	0.0641327
29.950000	0.0643623
29.900000	0.0645786
29.850000	0.064791
29.800000	0.0650206
29.750000	0.0652263
29.700000	0.0654253
29.650000	0.0656337
29.600000	0.0658487
29.550000	0.0660425
29.500000	0.0662508
29.450000	0.0664764
29.400000	0.06671
29.350000	0.0669317
29.300000	0.0671387
29.250000	0.0673577
29.200000	0.0675567
29.150000	0.0678222
29.100000	0.0680478
29.050000	0.06828
29.000000	0.068499
28.950000	0.0687007
28.900000	0.0688759
28.850000	0.0691201
28.800000	0.0693643
28.750000	0.0695912
28.700000	0.0698315
28.650000	0.0700504
28.600000	0.070288
28.550000	0.0705415
28.500000	0.0707605
28.450000	0.0709861
28.400000	0.071221
28.350000	0.0714439
28.300000	0.0716589
28.250000	0.0719031
28.200000	0.0721393
28.150000	0.0723583
28.100000	0.0725707
28.050000	0.0727963
28.000000	0.073063
27.950000	0.0732833
27.900000	0.0735289
27.850000	0.0737598
27.800000	0.0740093
27.750000	0.0742548
27.700000	0.0745083
27.650000	0.0747379
27.600000	0.0749887
27.550000	0.0752382
27.500000	0.0754373
27.450000	0.0756815
27.400000	0.0759124
27.350000	0.0761433
27.300000	0.0764088
27.250000	0.076653
27.200000	0.0768945
27.150000	0.0771281
27.100000	0.0773749
27.050000	0.0776337
27.000000	0.0778845
26.950000	0.0781765
26.900000	0.078434
26.850000	0.0786875
26.800000	0.0789662
26.750000	0.0792568
26.700000	0.0795528
26.650000	0.0798261
26.600000	0.0800743
26.550000	0.0803212
26.500000	0.0805826
26.450000	0.080848
26.400000	0.0811267
26.350000	0.0813869
26.300000	0.081639
26.250000	0.0818872
26.200000	0.0821593
26.150000	0.0824061
26.100000	0.0826702
26.050000	0.0829489
26.000000	0.0832037
25.950000	0.0834545
25.900000	0.0837359
25.850000	0.0840173
25.800000	0.0842906
25.750000	0.0845401
25.700000	0.0847963
25.650000	0.0850723
25.600000	0.0853192
25.550000	0.0856191
25.500000	0.0859071
25.450000	0.0861818
25.400000	0.0864499
25.350000	0.0867153
25.300000	0.0869993
25.250000	0.087294
25.200000	0.0875793
25.150000	0.087858
25.100000	0.088134
25.050000	0.0884127
25.000000	0.0887021
24.950000	0.0889622
24.900000	0.0892581
24.850000	0.0895647
24.800000	0.0898766
24.750000	0.0901513
24.700000	0.0904141
24.650000	0.0907007
24.600000	0.0909993
24.550000	0.0913205
24.500000	0.0915926
24.450000	0.0918952
24.400000	0.0922004
24.350000	0.0925309
24.300000	0.0928069
24.250000	0.0931042
24.200000	0.0934161
24.150000	0.0937372
24.100000	0.0940119
24.050000	0.0943198
24.000000	0.0946171
23.950000	0.0949011
23.900000	0.095221
23.850000	0.0955368
23.800000	0.0958686
23.750000	0.0961991
23.700000	0.096495
23.650000	0.0968109
23.600000	0.0971029
23.550000	0.09742
23.500000	0.0977293
23.450000	0.0980199
23.400000	0.0983305
23.350000	0.0986636
23.300000	0.0989356
23.250000	0.0992701
23.200000	0.0995859
23.150000	0.099923
23.100000	0.100234
23.050000	0.10056
23.000000	0.100879
22.950000	0.101213
22.900000	0.101553
22.850000	0.101896
22.800000	0.1022
22.750000	0.102535
22.700000	0.102853
22.650000	0.103198
22.600000	0.103488
22.550000	0.103816
22.500000	0.104159
22.450000	0.104514
22.400000	0.104833
22.350000	0.105169
22.300000	0.105528
22.250000	0.105846
22.200000	0.106174
22.150000	0.10648
22.100000	0.106827
22.050000	0.107152
22.000000	0.107455
21.950000	0.107808
21.900000	0.108149
21.850000	0.108502
21.800000	0.108811
21.750000	0.109156
21.700000	0.109516
21.650000	0.109911
21.600000	0.110246
21.550000	0.110589
21.500000	0.110967
21.450000	0.111328
21.400000	0.111699
21.350000	0.112033
21.300000	0.112361
21.250000	0.112701
21.200000	0.113064
21.150000	0.113441
21.100000	0.113786
21.050000	0.114129
21.000000	0.114523
20.950000	0.114853
20.900000	0.11522
20.850000	0.115566
20.800000	0.11594
20.750000	0.116259
20.700000	0.11662
20.650000	0.116994
20.600000	0.117366
20.550000	0.117729
20.500000	0.118104
20.450000	0.118476
20.400000	0.118845
20.350000	0.119214
20.300000	0.119558
20.250000	0.119952
20.200000	0.120342
20.150000	0.120656
20.100000	0.121017
20.050000	0.121408
20.000000	0.121786
19.950000	0.122135
19.900000	0.122495
19.850000	0.122873
19.800000	0.123271
19.750000	0.123683
19.700000	0.12408
19.650000	0.124472
19.600000	0.12482
19.550000	0.125233
19.500000	0.125611
19.450000	0.126011
19.400000	0.126399
19.350000	0.126791
19.300000	0.127156
19.250000	0.127577
19.200000	0.127943
19.150000	0.128366
19.100000	0.128802
19.050000	0.1292
19.000000	0.12959
18.950000	0.129958
18.900000	0.13034
18.850000	0.130754
18.800000	0.131176
18.750000	0.131599
18.700000	0.132024
18.650000	0.132422
18.600000	0.132849
18.550000	0.133244
18.500000	0.133671
18.450000	0.134101
18.400000	0.134494
18.350000	0.1349
18.300000	0.135303
18.250000	0.135758
18.200000	0.136188
18.150000	0.13662
18.100000	0.137043
18.050000	0.137468
18.000000	0.137889
17.950000	0.138285
17.900000	0.138689
17.850000	0.139141
17.800000	0.139565
17.750000	0.139997
17.700000	0.140435
17.650000	0.140908
17.600000	0.141343
17.550000	0.14174
17.500000	0.142191
17.450000	0.142616
17.400000	0.143078
17.350000	0.143485
17.300000	0.143919
17.250000	0.144332
17.200000	0.144794
17.150000	0.145229
17.100000	0.14566
17.050000	0.14611
17.000000	0.146556
16.950000	0.147021
16.900000	0.147498
16.850000	0.14791
16.800000	0.148333
16.750000	0.1488
16.700000	0.14925
16.650000	0.149688
16.600000	0.150162
16.550000	0.150609
16.500000	0.151064
16.450000	0.151577
16.400000	0.152035
16.350000	0.152488
16.300000	0.152913
16.250000	0.15338
16.200000	0.153855
16.150000	0.154334
16.100000	0.154831
16.050000	0.155267
16.000000	0.155727
15.950000	0.156192
15.900000	0.156678
15.850000	0.157148
15.800000	0.15763
15.750000	0.158094
15.700000	0.158605
15.650000	0.159111
15.600000	0.159612
15.550000	0.160096
15.500000	0.160604
15.450000	0.16107
15.400000	0.161529
15.350000	0.162027
15.300000	0.162534
15.250000	0.162999
15.200000	0.163485
15.150000	0.163955
15.100000	0.164426
15.050000	0.164916
15.000000	0.165382
14.950000	0.165893
14.900000	0.166345
14.850000	0.16684
14.800000	0.167364
14.750000	0.167889
14.700000	0.168361
14.650000	0.168863
14.600000	0.169383
14.550000	0.169865
14.500000	0.170374
14.450000	0.170884
14.400000	0.171419
14.350000	0.171915
14.300000	0.172417
14.250000	0.172977
14.200000	0.173525
14.150000	0.174069
14.100000	0.1746
14.050000	0.175075
14.000000	0.175666
13.950000	0.176223
13.900000	0.176738
13.850000	0.177269
13.800000	0.177841
13.750000	0.178356
13.700000	0.178901
13.650000	0.179457
13.600000	0.179943
13.550000	0.180537
13.500000	0.181048
13.450000	0.181575
13.400000	0.182154
13.350000	0.182686
13.300000	0.183232
13.250000	0.183813
13.200000	0.184365
13.150000	0.184863
13.100000	0.18544
13.050000	0.186008
13.000000	0.186605
12.950000	0.187147
12.900000	0.187777
12.850000	0.188362
12.800000	0.188925
12.750000	0.189477
12.700000	0.190035
12.650000	0.190595
12.600000	0.191196
12.550000	0.191765
12.500000	0.192332
12.450000	0.192887
12.400000	0.193485
12.350000	0.194066
12.300000	0.194669
12.250000	0.195279
12.200000	0.195849
12.150000	0.196427
12.100000	0.197002
12.050000	0.197631
12.000000	0.198218
11.950000	0.198816
11.900000	0.199443
11.850000	0.200073
11.800000	0.200668
11.750000	0.201289
11.700000	0.201891
11.650000	0.202487
11.600000	0.203096
11.550000	0.20372
11.500000	0.204315
11.450000	0.204934
11.400000	0.205562
11.350000	0.206158
11.300000	0.206754
11.250000	0.207392
11.200000	0.207992
11.150000	0.208664
11.100000	0.209255
11.050000	0.209938
11.000000	0.210591
10.950000	0.211248
10.900000	0.211871
10.850000	0.212491
10.800000	0.213161
10.750000	0.213801
10.700000	0.214457
10.650000	0.215059
10.600000	0.215675
10.550000	0.216312
10.500000	0.216974
10.450000	0.217631
10.400000	0.218261
10.350000	0.218864
10.300000	0.219545
10.250000	0.220188
10.200000	0.220852
10.150000	0.221562
10.100000	0.222268
10.050000	0.222945
10.000000	0.223561
9.950000	0.224215
9.900000	0.224904
9.850000	0.225561
9.800000	0.226263
9.750000	0.226956
9.700000	0.227627
9.650000	0.228341
9.600000	0.229015
9.550000	0.229672
9.500000	0.230437
9.450000	0.231113
9.400000	0.231818
9.350000	0.232565
9.300000	0.233283
9.250000	0.23396
9.200000	0.234652
9.150000	0.235327
9.100000	0.236019
9.050000	0.236666
9.000000	0.237374
8.950000	0.238076
8.900000	0.238819
8.850000	0.239583
8.800000	0.240316
8.750000	0.241026
8.700000	0.241774
8.650000	0.242445
8.600000	0.243135
8.550000	0.243927
8.500000	0.244686
8.450000	0.2454
8.400000	0.246137
8.350000	0.246856
8.300000	0.247623
8.250000	0.248385
8.200000	0.24912
8.150000	0.24989
8.100000	0.250604
8.050000	0.251376
8.000000	0.252141
7.950000	0.25296
7.900000	0.253749
7.850000	0.254531
7.800000	0.255343
7.750000	0.256127
7.700000	0.256953
7.650000	0.257739
7.600000	0.258488
7.550000	0.259251
7.500000	0.26006
7.450000	0.260861
7.400000	0.261628
7.350000	0.26243
7.300000	0.263198
7.250000	0.264038
7.200000	0.264831
7.150000	0.26563
7.100000	0.266403
7.050000	0.267186
7.000000	0.267996
6.950000	0.26878
6.900000	0.269563
6.850000	0.270374
6.800000	0.271167
6.750000	0.271942
6.700000	0.272749
6.650000	0.273597
6.600000	0.274464
6.550000	0.27529
6.500000	0.276111
6.450000	0.277011
6.400000	0.277797
6.350000	0.278573
6.300000	0.279445
6.250000	0.28025
6.200000	0.281133
6.150000	0.281963
6.100000	0.282759
6.050000	0.283589
6.000000	0.284398
5.950000	0.285237
5.900000	0.28611
5.850000	0.287056
5.800000	0.287877
5.750000	0.288792
5.700000	0.289608
5.650000	0.290535
5.600000	0.291407
5.550000	0.292291
5.500000	0.293152
5.450000	0.294031
5.400000	0.294926
5.350000	0.295768
5.300000	0.296685
5.250000	0.29763
5.200000	0.298561
5.150000	0.299502
5.100000	0.300426
5.050000	0.301368
5.000000	0.302301
4.950000	0.30321
4.900000	0.304142
4.850000	0.30509
4.800000	0.30605
4.750000	0.30703
4.700000	0.307992
4.650000	0.308937
4.600000	0.30993
4.550000	0.310887
4.500000	0.311772
4.450000	0.312749
4.400000	0.313664
4.350000	0.314593
4.300000	0.315533
4.250000	0.31648
4.200000	0.317543
4.150000	0.318591
4.100000	0.319619
4.050000	0.320634
4.000000	0.321624
3.950000	0.32266
3.900000	0.323602
3.850000	0.324591
3.800000	0.325597
3.750000	0.326624
3.700000	0.327605
3.650000	0.328629
3.600000	0.329599
3.550000	0.330585
3.500000	0.331578
3.450000	0.332584
3.400000	0.333618
3.350000	0.334624
3.300000	0.335675
3.250000	0.336674
3.200000	0.337656
3.150000	0.338637
3.100000	0.339678
3.050000	0.340752
3.000000	0.34179
2.950000	0.342869
2.900000	0.34394
2.850000	0.345007
2.800000	0.346021
2.750000	0.347112
2.700000	0.348163
2.650000	0.349217
2.600000	0.350281
2.550000	0.351416
2.500000	0.352472
2.450000	0.353554
2.400000	0.354665
2.350000	0.35576
2.300000	0.356836
2.250000	0.357927
2.200000	0.359087
2.150000	0.3601
2.100000	0.361257
2.050000	0.362426
2.000000	0.36352
1.950000	0.364691
1.900000	0.365826
1.850000	0.366981
1.800000	0.36813
1.750000	0.369238
1.700000	0.370385
1.650000	0.371536
1.600000	0.372691
1.550000	0.373835
1.500000	0.374997
1.450000	0.376188
1.400000	0.377348
1.350000	0.378518
1.300000	0.379663
1.250000	0.380808
1.200000	0.382049
1.150000	0.383303
1.100000	0.384565
1.050000	0.38582
1.000000	0.38703
0.950000	0.38833
0.900000	0.389663
0.850000	0.390924
0.800000	0.392159
0.750000	0.39342
0.700000	0.394676
0.650000	0.39598
0.600000	0.397216
0.550000	0.398555
0.500000	0.399829
0.450000	0.401107
0.400000	0.402484
0.350000	0.40387
0.300000	0.405147
0.250000	0.406482
0.200000	0.40789
0.150000	0.409287
0.100000	0.41063
0.050000	0.412046
0.000000	0.413452
-0.050000	0.414906
-0.100000	0.416368
-0.150000	0.417839
-0.200000	0.41938
-0.250000	0.420905
-0.300000	0.422372
-0.350000	0.423928
-0.400000	0.425419
-0.450000	0.426883
-0.500000	0.428462
-0.550000	0.430062
-0.600000	0.431506
-0.650000	0.433117
-0.700000	0.434612
-0.750000	0.436122
-0.800000	0.437758
-0.850000	0.439301
-0.900000	0.440905
-0.950000	0.442478
-1.000000	0.444097
-1.050000	0.445688
-1.100000	0.447229
-1.150000	0.448869
-1.200000	0.450537
-1.250000	0.452162
-1.300000	0.45383
-1.350000	0.45547
-1.400000	0.457156
-1.450000	0.458824
-1.500000	0.460502
-1.550000	0.462149
-1.600000	0.463785
-1.650000	0.465443
-1.700000	0.467042
-1.750000	0.468699
-1.800000	0.470301
-1.850000	0.472024
-1.900000	0.473701
-1.950000	0.475348
-2.000000	0.477039
-2.050000	0.478634
-2.100000	0.480328
-2.150000	0.482027
-2.200000	0.48374
-2.250000	0.485411
-2.300000	0.487056
-2.350000	0.488742
-2.400000	0.490381
-2.450000	0.492045
-2.500000	0.493725
-2.550000	0.495497
-2.600000	0.4972
-2.650000	0.498798
-2.700000	0.500467
-2.750000	0.502195
-2.800000	0.503838
-2.850000	0.505546
-2.900000	0.507278
-2.950000	0.509034
-3.000000	0.510665
-3.050000	0.512358
-3.100000	0.514102
-3.150000	0.515797
-3.200000	0.517407
-3.250000	0.519079
-3.300000	0.520839
-3.350000	0.52249
-3.400000	0.52423
-3.450000	0.525891
-3.500000	0.527666
-3.550000	0.529416
-3.600000	0.531086
-3.650000	0.532804
-3.700000	0.534433
-3.750000	0.536138
-3.800000	0.537817
-3.850000	0.539553
-3.900000	0.541234
-3.950000	0.542999
-4.000000	0.544739
-4.050000	0.546426
-4.100000	0.548054
-4.150000	0.549671
-4.200000	0.551342
-4.250000	0.552995
-4.300000	0.554664
-4.350000	0.55633
-4.400000	0.558012
-4.450000	0.559581
-4.500000	0.561254
-4.550000	0.562967
-4.600000	0.56462
-4.650000	0.566321
-4.700000	0.567962
-4.750000	0.569608
-4.800000	0.571359
-4.850000	0.573023
-4.900000	0.57466
-4.950000	0.57636
-5.000000	0.578001
-5.050000	0.579675
-5.100000	0.58131
-5.150000	0.582954
-5.200000	0.584543
-5.250000	0.586218
-5.300000	0.587932
-5.350000	0.589574
-5.400000	0.591209
-5.450000	0.592898
-5.500000	0.594516
-5.550000	0.596077
-5.600000	0.597715
-5.650000	0.599295
-5.700000	0.600998
-5.750000	0.602596
-5.800000	0.604215
-5.850000	0.60587
-5.900000	0.607505
-5.950000	0.609076
-6.000000	0.61065
-6.050000	0.612215
-6.100000	0.613838
-6.150000	0.615476
-6.200000	0.6171
-6.250000	0.618707
-6.300000	0.620307
-6.350000	0.621893
-6.400000	0.623437
-6.450000	0.625006
-6.500000	0.626661
-6.550000	0.62818
-6.600000	0.629708
-6.650000	0.631318
-6.700000	0.632917
-6.750000	0.634474
-6.800000	0.636073
-6.850000	0.637693
-6.900000	0.639241
-6.950000	0.640783
-7.000000	0.642394
-7.050000	0.643951
-7.100000	0.645517
-7.150000	0.647033
-7.200000	0.64861
-7.250000	0.650186
-7.300000	0.651684
-7.350000	0.653229
-7.400000	0.654742
-7.450000	0.656199
-7.500000	0.657788
-7.550000	0.659289
-7.600000	0.660906
-7.650000	0.662397
-7.700000	0.663893
-7.750000	0.665427
-7.800000	0.666971
-7.850000	0.668476
-7.900000	0.669912
-7.950000	0.671356
-8.000000	0.672828
-8.050000	0.674354
-8.100000	0.675873
-8.150000	0.677408
-8.200000	0.678775
-8.250000	0.68022
-8.300000	0.681605
-8.350000	0.683033
-8.400000	0.684429
-8.450000	0.685837
-8.500000	0.687249
-8.550000	0.688624
-8.600000	0.69008
-8.650000	0.691525
-8.700000	0.692983
-8.750000	0.694439
-8.800000	0.695805
-8.850000	0.697214
-8.900000	0.698622
-8.950000	0.700046
-9.000000	0.701455
-9.050000	0.702839
-9.100000	0.704211
-9.150000	0.705516
-9.200000	0.706873
-9.250000	0.70824
-9.300000	0.70966
-9.350000	0.711027
-9.400000	0.712398
-9.450000	0.713784
-9.500000	0.715194
-9.550000	0.716479
-9.600000	0.71781
-9.650000	0.71916
-9.700000	0.720438
-9.750000	0.721794
-9.800000	0.723063
-9.850000	0.724381
-9.900000	0.725766
-9.950000	1
&
427.650000	7.86682e-19
427.600000	7.90732e-19
427.550000	7.94803e-19
427.500000	7.98895e-19
427.450000	8.03008e-19
427.400000	8.07142e-19
427.350000	8.11297e-19
427.300000	8.15473e-19
427.250000	8.19671e-19
427.200000	8.23891e-19
427.150000	8.28133e-19
427.100000	8.32396e-19
427.050000	8.36681e-19
427.000000	8.40988e-19
426.950000	8.45318e-19
426.900000	8.4967e-19
426.850000	8.54044e-19
426.800000	8.5844e-19
426.750000	8.6286e-19
426.700000	8.67302e-19
426.650000	8.71767e-19
426.600000	8.76255e-19
426.550000	8.80766e-19
426.500000	8.853e-19
426.450000	8.89857e-19
426.400000	8.94438e-19
426.350000	8.99043e-19
426.300000	9.03671e-19
426.250000	9.08323e-19
426.200000	9.12999e-19
426.150000	9.177e-19
426.100000	9.22424e-19
426.050000	9.27173e-19
426.000000	9.31946e-19
425.950000	9.36743e-19
425.900000	9.41566e-19
425.850000	9.46413e-19
425.800000	9.51285e-19
425.750000	9.56182e-19
425.700000	9.61105e-19
425.650000	9.66052e-19
425.600000	9.71026e-19
425.550000	9.76025e-19
425.500000	9.81049e-19
425.450000	9.861e-19
425.400000	9.91176e-19
425.350000	9.96279e-19
425.300000	1.00141e-18
425.250000	1.00656e-18
425.200000	1.01174e-18
425.150000	1.01695e-18
425.100000	1.02219e-18
425.050000	1.02745e-18
425.000000	1.03274e-18
424.950000	1.03806e-18
424.900000	1.0434e-18
424.850000	1.04877e-18
424.800000	1.05417e-18
424.750000	1.0596e-18
424.700000	1.06505e-18
424.650000	1.07054e-18
424.600000	1.07605e-18
424.550000	1.08159e-18
424.500000	1.08715e-18
424.450000	1.09275e-18
424.400000	1.09838e-18
424.350000	1.10403e-18
424.300000	1.10971e-18
424.250000	1.11543e-18
424.200000	1.12117e-18
424.150000	1.12694e-18
424.100000	1.13274e-18
424.050000	1.13857e-18
424.000000	1.14443e-18
423.950000	1.15033e-18
423.900000	1.15625e-18
423.850000	1.1622e-18
423.800000	1.16818e-18
423.750000	1.1742e-18
423.700000	1.18024e-18
423.650000	1.18632e-18
423.600000	1.19242e-18
423.550000	1.19856e-18
423.500000	1.20473e-18
423.450000	1.21093e-18
423.400000	1.21717e-18
423.350000	1.22343e-18
423.300000	1.22973e-18
423.250000	1.23606e-18
423.200000	1.24243e-18
423.150000	1.24882e-18
423.100000	1.25525e-18
423.050000	1.26171e-18
423.000000	1.26821e-18
422.950000	1.27474e-18
422.900000	1.2813e-18
422.850000	1.2879e-18
422.800000	1.29453e-18
422.750000	1.30119e-18
422.700000	1.30789e-18
422.650000	1.31462e-18
422.600000	1.32139e-18
422.550000	1.32819e-18
422.500000	1.33503e-18
422.450000	1.3419e-18
422.400000	1.34881e-18
422.350000	1.35575e-18
422.300000	1.36273e-18
422.250000	1.36975e-18
422.200000	1.3768e-18
422.150000	1.38389e-18
422.100000	1.39101e-18
422.050000	1.39817e-18
422.000000	1.40537e-18
421.950000	1.4126e-18
421.900000	1.41987e-18
421.850000	1.42718e-18
421.800000	1.43453e-18
421.750000	1.44192e-18
421.700000	1.44934e-18
421.650000	1.4568e-18
421.600000	1.4643e-18
421.550000	1.47184e-18
421.500000	1.47941e-18
421.450000	1.48703e-18
421.400000	1.49468e-18
421.350000	1.50238e-18
421.300000	1.51011e-18
421.250000	1.51789e-18
421.200000	1.5257e-18
421.150000	1.53355e-18
421.100000	1.54145e-18
421.050000	1.54938e-18
421.000000	1.55736e-18
420.950000	1.56538e-18
420.900000	1.57344e-18
420.850000	1.58154e-18
420.800000	1.58968e-18
420.750000	1.59786e-18
420.700000	1.60609e-18
420.650000	1.61435e-18
420.600000	1.62266e-18
420.550000	1.63102e-18
420.500000	1.63941e-18
420.450000	1.64785e-18
420.400000	1.65634e-18
420.350000	1.66486e-18
420.300000	1.67343e-18
420.250000	1.68205e-18
420.200000	1.69071e-18
420.150000	1.69941e-18
420.100000	1.70816e-18
420.050000	1.71695e-18
420.000000	1.72579e-18
419.950000	1.73467e-18
419.900000	1.7436e-18
419.850000	1.75258e-18
419.800000	1.7616e-18
419.750000	1.77067e-18
419.700000	1.77979e-18
419.650000	1.78895e-18
419.600000	1.79816e-18
419.550000	1.80741e-18
419.500000	1.81672e-18
419.450000	1.82607e-18
419.400000	1.83547e-18
419.350000	1.84492e-18
419.300000	1.85442e-18
419.250000	1.86396e-18
419.200000	1.87356e-18
419.150000	1.8832e-18
419.100000	1.8929e-18
419.050000	1.90264e-18
419.000000	1.91243e-18
418.950000	1.92228e-18
418.900000	1.93217e-18
418.850000	1.94212e-18
418.800000	1.95212e-18
418.750000	1.96217e-18
418.700000	1.97227e-18
418.650000	1.98242e-18
418.600000	1.99263e-18
418.550000	2.00288e-18
418.500000	2.01319e-18
418.450000	2.02356e-18
418.400000	2.03397e-18
418.350000	2.04444e-18
418.300000	2.05497e-18
418.250000	2.06555e-18
418.200000	2.07618e-18
418.150000	2.08687e-18
418.100000	2.09761e-18
418.050000	2.10841e-18
418.000000	2.11926e-18
417.950000	2.13017e-18
417.900000	2.14114e-18
417.850000	2.15216e-18
417.800000	2.16324e-18
417.750000	2.17437e-18
417.700000	2.18557e-18
417.650000	2.19682e-18
417.600000	2.20813e-18
417.550000	2.21949e-18
417.500000	2.23092e-18
417.450000	2.2424e-18
417.400000	2.25395e-18
417.350000	2.26555e-18
417.300000	2.27721e-18
417.250000	2.28893e-18
417.200000	2.30072e-18
417.150000	2.31256e-18
417.100000	2.32446e-18
417.050000	2.33643e-18
417.000000	2.34846e-18
416.950000	2.36055e-18
416.900000	2.3727e-18
416.850000	2.38491e-18
416.800000	2.39719e-18
416.750000	2.40953e-18
416.700000	2.42193e-18
416.650000	2.4344e-18
416.600000	2.44693e-18
416.550000	2.45953e-18
416.500000	2.47219e-18
416.450000	2.48491e-18
416.400000	2.49771e-18
416.350000	2.51056e-18
416.300000	2.52349e-18
416.250000	2.53648e-18
416.200000	2.54953e-18
416.150000	2.56266e-18
416.100000	2.57585e-18
416.050000	2.58911e-18
416.000000	2.60244e-18
415.950000	2.61583e-18
415.900000	2.6293e-18
415.850000	2.64283e-18
415.800000	2.65644e-18
415.750000	2.67011e-18
415.700000	2.68386e-18
415.650000	2.69767e-18
415.600000	2.71156e-18
415.550000	2.72552e-18
415.500000	2.73955e-18
415.450000	2.75365e-18
415.400000	2.76783e-18
415.350000	2.78207e-18
415.300000	2.79639e-18
415.250000	2.81079e-18
415.200000	2.82526e-18
415.150000	2.8398e-18
415.100000	2.85442e-18
415.050000	2.86911e-18
415.000000	2.88388e-18
414.950000	2.89873e-18
414.900000	2.91365e-18
414.850000	2.92865e-18
414.800000	2.94372e-18
414.750000	2.95888e-18
414.700000	2.97411e-18
414.650000	2.98942e-18
414.600000	3.00481e-18
414.550000	3.02027e-18
414.500000	3.03582e-18
414.450000	3.05145e-18
414.400000	3.06716e-18
414.350000	3.08294e-18
414.300000	3.09881e-18
414.250000	3.11477e-18
414.200000	3.1308e-18
414.150000	3.14691e-18
414.100000	3.16311e-18
414.050000	3.1794e-18
414.000000	3.19576e-18
413.950000	3.21221e-18
413.900000	3.22875e-18
413.850000	3.24537e-18
413.800000	3.26207e-18
413.750000	3.27887e-18
413.700000	3.29574e-18
413.650000	3.31271e-18
413.600000	3.32976e-18
413.550000	3.3469e-18
413.500000	3.36413e-18
413.450000	3.38145e-18
413.400000	3.39885e-18
413.350000	3.41635e-18
413.300000	3.43394e-18
413.250000	3.45161e-18
413.200000	3.46938e-18
413.150000	3.48724e-18
413.100000	3.50519e-18
413.050000	3.52323e-18
413.000000	3.54137e-18
412.950000	3.5596e-18
412.900000	3.57792e-18
412.850000	3.59634e-18
412.800000	3.61485e-18
412.750000	3.63346e-18
412.700000	3.65216e-18
412.650000	3.67096e-18
412.600000	3.68986e-18
412.550000	3.70885e-18
412.500000	3.72794e-18
412.450000	3.74713e-18
412.400000	3.76642e-18
412.350000	3.78581e-18
412.300000	3.8053e-18
412.250000	3.82489e-18
412.200000	3.84457e-18
412.150000	3.86436e-18
412.100000	3.88426e-18
412.050000	3.90425e-18
412.000000	3.92435e-18
411.950000	3.94455e-18
411.900000	3.96485e-18
411.850000	3.98526e-18
411.800000	4.00578e-18
411.750000	4.0264e-18
411.700000	4.04712e-18
411.650000	4.06796e-18
411.600000	4.0889e-18
411.550000	4.10994e-18
411.500000	4.1311e-18
411.450000	4.15236e-18
411.400000	4.17374e-18
411.350000	4.19522e-18
411.300000	4.21682e-18
411.250000	4.23852e-18
411.200000	4.26034e-18
411.150000	4.28227e-18
411.100000	4.30431e-18
411.050000	4.32647e-18
411.000000	4.34874e-18
410.950000	4.37113e-18
410.900000	4.39363e-18
410.850000	4.41624e-18
410.800000	4.43898e-18
410.750000	4.46183e-18
410.700000	4.48479e-18
410.650000	4.50788e-18
410.600000	4.53108e-18
410.550000	4.55441e-18
410.500000	4.57785e-18
410.450000	4.60141e-18
410.400000	4.6251e-18
410.350000	4.64891e-18
410.300000	4.67284e-18
410.250000	4.69689e-18
410.200000	4.72107e-18
410.150000	4.74537e-18
410.100000	4.7698e-18
410.050000	4.79435e-18
410.000000	4.81903e-18
409.950000	4.84383e-18
409.900000	4.86877e-18
409.850000	4.89383e-18
409.800000	4.91902e-18
409.750000	4.94434e-18
409.700000	4.96979e-18
409.650000	4.99537e-18
409.600000	5.02108e-18
409.550000	5.04693e-18
409.500000	5.07291e-18
409.450000	5.09902e-18
409.400000	5.12527e-18
409.350000	5.15165e-18
409.300000	5.17817e-18
409.250000	5.20482e-18
409.200000	5.23161e-18
409.150000	5.25854e-18
409.100000	5.28561e-18
409.050000	5.31282e-18
409.000000	5.34017e-18
408.950000	5.36765e-18
408.900000	5.39528e-18
408.850000	5.42306e-18
408.800000	5.45097e-18
408.750000	5.47903e-18
408.700000	5.50723e-18
408.650000	5.53558e-18
408.600000	5.56407e-18
408.550000	5.59271e-18
408.500000	5.6215e-18
408.450000	5.65044e-18
408.400000	5.67952e-18
408.350000	5.70876e-18
408.300000	5.73814e-18
408.250000	5.76768e-18
408.200000	5.79737e-18
408.150000	5.82721e-18
408.100000	5.8572e-18
408.050000	5.88735e-18
408.000000	5.91766e-18
407.950000	5.94812e-18
407.900000	5.97874e-18
407.850000	6.00951e-18
407.800000	6.04044e-18
407.750000	6.07154e-18
407.700000	6.10279e-18
407.650000	6.1342e-18
407.600000	6.16578e-18
407.550000	6.19751e-18
407.500000	6.22942e-18
407.450000	6.26148e-18
407.400000	6.29371e-18
407.350000	6.32611e-18
407.300000	6.35867e-18
407.250000	6.3914e-18
407.200000	6.4243e-18
407.150000	6.45737e-18
407.100000	6.4906e-18
407.050000	6.52401e-18
407.000000	6.5576e-18
406.950000	6.59135e-18
406.900000	6.62528e-18
406.850000	6.65938e-18
406.800000	6.69366e-18
406.750000	6.72811e-18
406.700000	6.76274e-18
406.650000	6.79755e-18
406.600000	6.83254e-18
406.550000	6.86771e-18
406.500000	6.90306e-18
406.450000	6.9386e-18
406.400000	6.97431e-18
406.350000	7.01021e-18
406.300000	7.04629e-18
406.250000	7.08256e-18
406.200000	7.11902e-18
406.150000	7.15566e-18
406.100000	7.1925e-18
406.050000	7.22952e-18
406.000000	7.26673e-18
405.950000	7.30413e-18
405.900000	7.34173e-18
405.850000	7.37952e-18
405.800000	7.41751e-18
405.750000	7.45569e-18
405.700000	7.49406e-18
405.650000	7.53264e-18
405.600000	7.57141e-18
405.550000	7.61038e-18
405.500000	7.64955e-18
405.450000	7.68893e-18
405.400000	7.72851e-18
405.350000	7.76829e-18
405.300000	7.80827e-18
405.250000	7.84846e-18
405.200000	7.88886e-18
405.150000	7.92947e-18
405.100000	7.97028e-18
405.050000	8.01131e-18
405.000000	8.05255e-18
404.950000	8.09399e-18
404.900000	8.13566e-18
404.850000	8.17753e-18
404.800000	8.21962e-18
404.750000	8.26193e-18
404.700000	8.30446e-18
404.650000	8.3472e-18
404.600000	8.39017e-18
404.550000	8.43336e-18
404.500000	8.47676e-18
404.450000	8.5204e-18
404.400000	8.56425e-18
404.350000	8.60834e-18
404.300000	8.65264e-18
404.250000	8.69718e-18
404.200000	8.74195e-18
404.150000	8.78695e-18
404.100000	8.83217e-18
404.050000	8.87763e-18
404.000000	8.92333e-18
403.950000	8.96926e-18
403.900000	9.01543e-18
403.850000	9.06183e-18
403.800000	9.10848e-18
403.750000	9.15536e-18
403.700000	9.20248e-18
403.650000	9.24985e-18
403.600000	9.29746e-18
403.550000	9.34532e-18
403.500000	9.39342e-18
403.450000	9.44177e-18
403.400000	9.49037e-18
403.350000	9.53922e-18
403.300000	9.58832e-18
403.250000	9.63767e-18
403.200000	9.68728e-18
403.150000	9.73714e-18
403.100000	9.78726e-18
403.050000	9.83764e-18
403.000000	9.88827e-18
402.950000	9.93917e-18
402.900000	9.99033e-18
402.850000	1.00418e-17
402.800000	1.00934e-17
402.750000	1.01454e-17
402.700000	1.01976e-17
402.650000	1.02501e-17
402.600000	1.03029e-17
402.550000	1.03559e-17
402.500000	1.04092e-17
402.450000	1.04628e-17
402.400000	1.05166e-17
402.350000	1.05708e-17
402.300000	1.06252e-17
402.250000	1.06799e-17
402.200000	1.07348e-17
402.150000	1.07901e-17
402.100000	1.08456e-17
402.050000	1.09014e-17
402.000000	1.09576e-17
401.950000	1.1014e-17
401.900000	1.10706e-17
401.850000	1.11276e-17
401.800000	1.11849e-17
401.750000	1.12425e-17
401.700000	1.13003e-17
401.650000	1.13585e-17
401.600000	1.1417e-17
401.550000	1.14757e-17
401.500000	1.15348e-17
401.450000	1.15942e-17
401.400000	1.16538e-17
401.350000	1.17138e-17
401.300000	1.17741e-17
401.250000	1.18347e-17
401.200000	1.18956e-17
401.150000	1.19569e-17
401.100000	1.20184e-17
401.050000	1.20803e-17
401.000000	1.21425e-17
400.950000	1.22049e-17
400.900000	1.22678e-17
400.850000	1.23309e-17
400.800000	1.23944e-17
400.750000	1.24582e-17
400.700000	1.25223e-17
400.650000	1.25868e-17
400.600000	1.26515e-17
400.550000	1.27167e-17
400.500000	1.27821e-17
400.450000	1.28479e-17
400.400000	1.2914e-17
400.350000	1.29805e-17
400.300000	1.30473e-17
400.250000	1.31145e-17
400.200000	1.3182e-17
400.150000	1.32498e-17
400.100000	1.3318e-17
400.050000	1.33866e-17
400.000000	1.34555e-17
399.950000	1.35247e-17
399.900000	1.35943e-17
399.850000	1.36643e-17
399.800000	1.37346e-17
399.750000	1.38053e-17
399.700000	1.38764e-17
399.650000	1.39478e-17
399.600000	1.40196e-17
399.550000	1.40918e-17
399.500000	1.41643e-17
399.450000	1.42372e-17
399.400000	1.43105e-17
399.350000	1.43841e-17
399.300000	1.44582e-17
399.250000	1.45326e-17
399.200000	1.46074e-17
399.150000	1.46826e-17
399.100000	1.47581e-17
399.050000	1.48341e-17
399.000000	1.49105e-17
398.950000	1.49872e-17
398.900000	1.50643e-17
398.850000	1.51419e-17
398.800000	1.52198e-17
398.750000	1.52981e-17
398.700000	1.53769e-17
398.650000	1.5456e-17
398.600000	1.55356e-17
398.550000	1.56155e-17
398.500000	1.56959e-17
398.450000	1.57767e-17
398.400000	1.58579e-17
398.350000	1.59395e-17
398.300000	1.60216e-17
398.250000	1.6104e-17
398.200000	1.61869e-17
398.150000	1.62702e-17
398.100000	1.6354e-17
398.050000	1.64382e-17
398.000000	1.65228e-17
397.950000	1.66078e-17
397.900000	1.66933e-17
397.850000	1.67792e-17
397.800000	1.68656e-17
397.750000	1.69524e-17
397.700000	1.70396e-17
397.650000	1.71273e-17
397.600000	1.72155e-17
397.550000	1.73041e-17
397.500000	1.73932e-17
397.450000	1.74827e-17
397.400000	1.75727e-17
397.350000	1.76631e-17
397.300000	1.7754e-17
397.250000	1.78454e-17
397.200000	1.79372e-17
397.150000	1.80296e-17
397.100000	1.81224e-17
397.050000	1.82156e-17
397.000000	1.83094e-17
396.950000	1.84036e-17
396.900000	1.84984e-17
396.850000	1.85936e-17
396.800000	1.86893e-17
396.750000	1.87855e-17
396.700000	1.88822e-17
396.650000	1.89793e-17
396.600000	1.9077e-17
396.550000	1.91752e-17
396.500000	1.92739e-17
396.450000	1.93731e-17
396.400000	1.94728e-17
396.350000	1.9573e-17
396.300000	1.96738e-17
396.250000	1.9775e-17
396.200000	1.98768e-17
396.150000	1.99791e-17
396.100000	2.0082e-17
396.050000	2.01853e-17
396.000000	2.02892e-17
395.950000	2.03936e-17
395.900000	2.04986e-17
395.850000	2.06041e-17
395.800000	2.07102e-17
395.750000	2.08167e-17
395.700000	2.09239e-17
395.650000	2.10316e-17
395.600000	2.11398e-17
395.550000	2.12486e-17
395.500000	2.1358e-17
395.450000	2.14679e-17
395.400000	2.15784e-17
395.350000	2.16895e-17
395.300000	2.18011e-17
395.250000	2.19133e-17
395.200000	2.20261e-17
395.150000	2.21395e-17
395.100000	2.22534e-17
395.050000	2.2368e-17
395.000000	2.24831e-17
394.950000	2.25988e-17
394.900000	2.27151e-17
394.850000	2.2832e-17
394.800000	2.29495e-17
394.750000	2.30677e-17
394.700000	2.31864e-17
394.650000	2.33057e-17
394.600000	2.34257e-17
394.550000	2.35462e-17
394.500000	2.36674e-17
394.450000	2.37892e-17
394.400000	2.39117e-17
394.350000	2.40348e-17
394.300000	2.41585e-17
394.250000	2.42828e-17
394.200000	2.44078e-17
394.150000	2.45334e-17
394.100000	2.46597e-17
394.050000	2.47866e-17
394.000000	2.49142e-17
393.950000	2.50424e-17
393.900000	2.51713e-17
393.850000	2.53008e-17
393.800000	2.54311e-17
393.750000	2.55619e-17
393.700000	2.56935e-17
393.650000	2.58257e-17
393.600000	2.59587e-17
393.550000	2.60923e-17
393.500000	2.62266e-17
393.450000	2.63615e-17
393.400000	2.64972e-17
393.350000	2.66336e-17
393.300000	2.67707e-17
393.250000	2.69085e-17
393.200000	2.7047e-17
393.150000	2.71862e-17
393.100000	2.73261e-17
393.050000	2.74667e-17
393.000000	2.76081e-17
392.950000	2.77502e-17
392.900000	2.7893e-17
392.850000	2.80366e-17
392.800000	2.81809e-17
392.750000	2.83259e-17
392.700000	2.84717e-17
392.650000	2.86182e-17
392.600000	2.87655e-17
392.550000	2.89136e-17
392.500000	2.90624e-17
392.450000	2.9212e-17
392.400000	2.93623e-17
392.350000	2.95134e-17
392.300000	2.96653e-17
392.250000	2.9818e-17
392.200000	2.99715e-17
392.150000	3.01257e-17
392.100000	3.02808e-17
392.050000	3.04366e-17
392.000000	3.05933e-17
391.950000	3.07507e-17
391.900000	3.0909e-17
391.850000	3.10681e-17
391.800000	3.1228e-17
391.750000	3.13887e-17
391.700000	3.15502e-17
391.650000	3.17126e-17
391.600000	3.18758e-17
391.550000	3.20399e-17
391.500000	3.22048e-17
391.450000	3.23706e-17
391.400000	3.25372e-17
391.350000	3.27046e-17
391.300000	3.28729e-17
391.250000	3.30421e-17
391.200000	3.32122e-17
391.150000	3.33831e-17
391.100000	3.35549e-17
391.050000	3.37276e-17
391.000000	3.39012e-17
390.950000	3.40757e-17
390.900000	3.42511e-17
390.850000	3.44274e-17
390.800000	3.46045e-17
390.750000	3.47826e-17
390.700000	3.49617e-17
390.650000	3.51416e-17
390.600000	3.53225e-17
390.550000	3.55043e-17
390.500000	3.5687e-17
390.450000	3.58707e-17
390.400000	3.60553e-17
390.350000	3.62408e-17
390.300000	3.64274e-17
390.250000	3.66148e-17
390.200000	3.68033e-17
390.150000	3.69927e-17
390.100000	3.71831e-17
390.050000	3.73744e-17
390.000000	3.75668e-17
389.950000	3.77601e-17
389.900000	3.79545e-17
389.850000	3.81498e-17
389.800000	3.83462e-17
389.750000	3.85435e-17
389.700000	3.87419e-17
389.650000	3.89413e-17
389.600000	3.91417e-17
389.550000	3.93432e-17
389.500000	3.95456e-17
389.450000	3.97492e-17
389.400000	3.99537e-17
389.350000	4.01594e-17
389.300000	4.03661e-17
389.250000	4.05738e-17
389.200000	4.07826e-17
389.150000	4.09925e-17
389.100000	4.12035e-17
389.050000	4.14155e-17
389.000000	4.16287e-17
388.950000	4.18429e-17
388.900000	4.20583e-17
388.850000	4.22748e-17
388.800000	4.24923e-17
388.750000	4.2711e-17
388.700000	4.29308e-17
388.650000	4.31518e-17
388.600000	4.33739e-17
388.550000	4.35971e-17
388.500000	4.38215e-17
388.450000	4.4047e-17
388.400000	4.42737e-17
388.350000	4.45016e-17
388.300000	4.47306e-17
388.250000	4.49608e-17
388.200000	4.51922e-17
388.150000	4.54248e-17
388.100000	4.56586e-17
388.050000	4.58935e-17
388.000000	4.61297e-17
387.950000	4.63672e-17
387.900000	4.66058e-17
387.850000	4.68456e-17
387.800000	4.70867e-17
387.750000	4.73291e-17
387.700000	4.75727e-17
387.650000	4.78175e-17
387.600000	4.80636e-17
387.550000	4.8311e-17
387.500000	4.85596e-17
387.450000	4.88095e-17
387.400000	4.90607e-17
387.350000	4.93132e-17
387.300000	4.9567e-17
387.250000	4.98221e-17
387.200000	5.00785e-17
387.150000	5.03362e-17
387.100000	5.05953e-17
387.050000	5.08557e-17
387.000000	5.11174e-17
386.950000	5.13805e-17
386.900000	5.16449e-17
386.850000	5.19107e-17
386.800000	5.21779e-17
386.750000	5.24464e-17
386.700000	5.27163e-17
386.650000	5.29876e-17
386.600000	5.32603e-17
386.550000	5.35344e-17
386.500000	5.381e-17
386.450000	5.40869e-17
386.400000	5.43653e-17
386.350000	5.4645e-17
386.300000	5.49263e-17
386.250000	5.5209e-17
386.200000	5.54931e-17
386.150000	5.57787e-17
386.100000	5.60658e-17
386.050000	5.63543e-17
386.000000	5.66443e-17
385.950000	5.69358e-17
385.900000	5.72289e-17
385.850000	5.75234e-17
385.800000	5.78194e-17
385.750000	5.8117e-17
385.700000	5.84161e-17
385.650000	5.87167e-17
385.600000	5.90189e-17
385.550000	5.93227e-17
385.500000	5.9628e-17
385.450000	5.99348e-17
385.400000	6.02433e-17
385.350000	6.05533e-17
385.300000	6.0865e-17
385.250000	6.11782e-17
385.200000	6.14931e-17
385.150000	6.18095e-17
385.100000	6.21276e-17
385.050000	6.24474e-17
385.000000	6.27688e-17
384.950000	6.30918e-17
384.900000	6.34165e-17
384.850000	6.37429e-17
384.800000	6.40709e-17
384.750000	6.44006e-17
384.700000	6.47321e-17
384.650000	6.50652e-17
384.600000	6.54001e-17
384.550000	6.57367e-17
384.500000	6.6075e-17
384.450000	6.6415e-17
384.400000	6.67568e-17
384.350000	6.71004e-17
384.300000	6.74457e-17
384.250000	6.77928e-17
384.200000	6.81417e-17
384.150000	6.84924e-17
384.100000	6.88449e-17
384.050000	6.91992e-17
384.000000	6.95553e-17
383.950000	6.99133e-17
383.900000	7.02731e-17
383.850000	7.06347e-17
383.800000	7.09982e-17
383.750000	7.13636e-17
383.700000	7.17309e-17
383.650000	7.21e-17
383.600000	7.24711e-17
383.550000	7.28441e-17
383.500000	7.32189e-17
383.450000	7.35958e-17
383.400000	7.39745e-17
383.350000	7.43552e-17
383.300000	7.47379e-17
383.250000	7.51225e-17
383.200000	7.55091e-17
383.150000	7.58977e-17
383.100000	7.62883e-17
383.050000	7.66809e-17
383.000000	7.70755e-17
382.950000	7.74722e-17
382.900000	7.78709e-17
382.850000	7.82717e-17
382.800000	7.86745e-17
382.750000	7.90794e-17
382.700000	7.94863e-17
382.650000	7.98954e-17
382.600000	8.03066e-17
382.550000	8.07199e-17
382.500000	8.11353e-17
382.450000	8.15528e-17
382.400000	8.19725e-17
382.350000	8.23944e-17
382.300000	8.28184e-17
382.250000	8.32446e-17
382.200000	8.3673e-17
382.150000	8.41036e-17
382.100000	8.45365e-17
382.050000	8.49715e-17
382.000000	8.54088e-17
381.950000	8.58483e-17
381.900000	8.62901e-17
381.850000	8.67342e-17
381.800000	8.71806e-17
381.750000	8.76292e-17
381.700000	8.80802e-17
381.650000	8.85335e-17
381.600000	8.89891e-17
381.550000	8.94471e-17
381.500000	8.99074e-17
381.450000	9.03701e-17
381.400000	9.08352e-17
381.350000	9.13026e-17
381.300000	9.17725e-17
381.250000	9.22448e-17
381.200000	9.27195e-17
381.150000	9.31967e-17
381.100000	9.36763e-17
381.050000	9.41584e-17
381.000000	9.46429e-17
380.950000	9.513e-17
380.900000	9.56196e-17
380.850000	9.61116e-17
380.800000	9.66063e-17
380.750000	9.71034e-17
380.700000	9.76031e-17
380.650000	9.81054e-17
380.600000	9.86103e-17
380.550000	9.91178e-17
380.500000	9.96279e-17
380.450000	1.00141e-16
380.400000	1.00656e-16
380.350000	1.01174e-16
380.300000	1.01695e-16
380.250000	1.02218e-16
380.200000	1.02744e-16
380.150000	1.03273e-16
380.100000	1.03804e-16
380.050000	1.04338e-16
380.000000	1.04875e-16
379.950000	1.05415e-16
379.900000	1.05958e-16
379.850000	1.06503e-16
379.800000	1.07051e-16
379.750000	1.07602e-16
379.700000	1.08156e-16
379.650000	1.08712e-16
379.600000	1.09272e-16
379.550000	1.09834e-16
379.500000	1.10399e-16
379.450000	1.10967e-16
379.400000	1.11538e-16
379.350000	1.12112e-16
379.300000	1.12689e-16
379.250000	1.13269e-16
379.200000	1.13852e-16
379.150000	1.14438e-16
379.100000	1.15027e-16
379.050000	1.15619e-16
379.000000	1.16214e-16
378.950000	1.16812e-16
378.900000	1.17413e-16
378.850000	1.18017e-16
378.800000	1.18625e-16
378.750000	1.19235e-16
378.700000	1.19849e-16
378.650000	1.20466e-16
378.600000	1.21085e-16
378.550000	1.21709e-16
378.500000	1.22335e-16
378.450000	1.22965e-16
378.400000	1.23597e-16
378.350000	1.24233e-16
378.300000	1.24873e-16
378.250000	1.25515e-16
378.200000	1.26161e-16
378.150000	1.2681e-16
378.100000	1.27463e-16
378.050000	1.28119e-16
378.000000	1.28778e-16
377.950000	1.29441e-16
377.900000	1.30107e-16
377.850000	1.30777e-16
377.800000	1.3145e-16
377.750000	1.32126e-16
377.700000	1.32806e-16
377.650000	1.3349e-16
377.600000	1.34176e-16
377.550000	1.34867e-16
377.500000	1.35561e-16
377.450000	1.36259e-16
377.400000	1.3696e-16
377.350000	1.37665e-16
377.300000	1.38373e-16
377.250000	1.39085e-16
377.200000	1.39801e-16
377.150000	1.4052e-16
377.100000	1.41243e-16
377.050000	1.4197e-16
377.000000	1.42701e-16
376.950000	1.43435e-16
376.900000	1.44173e-16
376.850000	1.44915e-16
376.800000	1.45661e-16
376.750000	1.46411e-16
376.700000	1.47164e-16
376.650000	1.47921e-16
376.600000	1.48683e-16
376.550000	1.49448e-16
376.500000	1.50217e-16
376.450000	1.5099e-16
376.400000	1.51767e-16
376.350000	1.52548e-16
376.300000	1.53333e-16
376.250000	1.54122e-16
376.200000	1.54915e-16
376.150000	1.55712e-16
376.100000	1.56514e-16
376.050000	1.57319e-16
376.000000	1.58129e-16
375.950000	1.58942e-16
375.900000	1.5976e-16
375.850000	1.60582e-16
375.800000	1.61409e-16
375.750000	1.62239e-16
375.700000	1.63074e-16
375.650000	1.63913e-16
375.600000	1.64757e-16
375.550000	1.65605e-16
375.500000	1.66457e-16
375.450000	1.67314e-16
375.400000	1.68175e-16
375.350000	1.6904e-16
375.300000	1.6991e-16
375.250000	1.70784e-16
375.200000	1.71663e-16
375.150000	1.72547e-16
375.100000	1.73434e-16
375.050000	1.74327e-16
375.000000	1.75224e-16
374.950000	1.76126e-16
374.900000	1.77032e-16
374.850000	1.77943e-16
374.800000	1.78859e-16
374.750000	1.79779e-16
374.700000	1.80704e-16
374.650000	1.81634e-16
374.600000	1.82569e-16
374.550000	1.83508e-16
374.500000	1.84453e-16
374.450000	1.85402e-16
374.400000	1.86356e-16
374.350000	1.87315e-16
374.300000	1.88279e-16
374.250000	1.89248e-16
374.200000	1.90222e-16
374.150000	1.91201e-16
374.100000	1.92184e-16
374.050000	1.93173e-16
374.000000	1.94167e-16
373.950000	1.95167e-16
373.900000	1.96171e-16
373.850000	1.9718e-16
373.800000	1.98195e-16
373.750000	1.99215e-16
373.700000	2.0024e-16
373.650000	2.01271e-16
373.600000	2.02306e-16
373.550000	2.03347e-16
373.500000	2.04394e-16
373.450000	2.05446e-16
373.400000	2.06503e-16
373.350000	2.07565e-16
373.300000	2.08634e-16
373.250000	2.09707e-16
373.200000	2.10786e-16
373.150000	2.11871e-16
373.100000	2.12961e-16
373.050000	2.14057e-16
373.000000	2.15159e-16
372.950000	2.16266e-16
372.900000	2.17379e-16
372.850000	2.18497e-16
372.800000	2.19622e-16
372.750000	2.20752e-16
372.700000	2.21888e-16
372.650000	2.2303e-16
372.600000	2.24177e-16
372.550000	2.25331e-16
372.500000	2.26491e-16
372.450000	2.27656e-16
372.400000	2.28828e-16
372.350000	2.30005e-16
372.300000	2.31189e-16
372.250000	2.32378e-16
372.200000	2.33574e-16
372.150000	2.34776e-16
372.100000	2.35984e-16
372.050000	2.37198e-16
372.000000	2.38419e-16
371.950000	2.39646e-16
371.900000	2.40879e-16
371.850000	2.42119e-16
371.800000	2.43365e-16
371.750000	2.44617e-16
371.700000	2.45876e-16
371.650000	2.47141e-16
371.600000	2.48413e-16
371.550000	2.49691e-16
371.500000	2.50976e-16
371.450000	2.52267e-16
371.400000	2.53565e-16
371.350000	2.5487e-16
371.300000	2.56182e-16
371.250000	2.575e-16
371.200000	2.58825e-16
371.150000	2.60157e-16
371.100000	2.61496e-16
371.050000	2.62841e-16
371.000000	2.64194e-16
370.950000	2.65553e-16
370.900000	2.6692e-16
370.850000	2.68293e-16
370.800000	2.69674e-16
370.750000	2.71062e-16
370.700000	2.72456e-16
370.650000	2.73858e-16
370.600000	2.75268e-16
370.550000	2.76684e-16
370.500000	2.78108e-16
370.450000	2.79539e-16
370.400000	2.80977e-16
370.350000	2.82423e-16
370.300000	2.83877e-16
370.250000	2.85337e-16
370.200000	2.86806e-16
370.150000	2.88281e-16
370.100000	2.89765e-16
370.050000	2.91256e-16
370.000000	2.92755e-16
369.950000	2.94261e-16
369.900000	2.95775e-16
369.850000	2.97297e-16
369.800000	2.98827e-16
369.750000	3.00365e-16
369.700000	3.0191e-16
369.650000	3.03464e-16
369.600000	3.05026e-16
369.550000	3.06595e-16
369.500000	3.08173e-16
369.450000	3.09759e-16
369.400000	3.11353e-16
369.350000	3.12955e-16
369.300000	3.14565e-16
369.250000	3.16184e-16
369.200000	3.17811e-16
369.150000	3.19446e-16
369.100000	3.2109e-16
369.050000	3.22742e-16
369.000000	3.24403e-16
368.950000	3.26072e-16
368.900000	3.2775e-16
368.850000	3.29437e-16
368.800000	3.31132e-16
368.750000	3.32836e-16
368.700000	3.34548e-16
368.650000	3.3627e-16
368.600000	3.38e-16
368.550000	3.39739e-16
368.500000	3.41488e-16
368.450000	3.43245e-16
368.400000	3.45011e-16
368.350000	3.46786e-16
368.300000	3.48571e-16
368.250000	3.50364e-16
368.200000	3.52167e-16
368.150000	3.53979e-16
368.100000	3.55801e-16
368.050000	3.57632e-16
368.000000	3.59472e-16
367.950000	3.61322e-16
367.900000	3.63181e-16
367.850000	3.6505e-16
367.800000	3.66928e-16
367.750000	3.68816e-16
367.700000	3.70714e-16
367.650000	3.72622e-16
367.600000	3.74539e-16
367.550000	3.76466e-16
367.500000	3.78403e-16
367.450000	3.80351e-16
367.400000	3.82308e-16
367.350000	3.84275e-16
367.300000	3.86252e-16
367.250000	3.8824e-16
367.200000	3.90238e-16
367.150000	3.92246e-16
367.100000	3.94264e-16
367.050000	3.96293e-16
367.000000	3.98332e-16
366.950000	4.00382e-16
366.900000	4.02442e-16
366.850000	4.04513e-16
366.800000	4.06594e-16
366.750000	4.08686e-16
366.700000	4.10789e-16
366.650000	4.12903e-16
366.600000	4.15028e-16
366.550000	4.17163e-16
366.500000	4.1931e-16
366.450000	4.21467e-16
366.400000	4.23636e-16
366.350000	4.25816e-16
366.300000	4.28007e-16
366.250000	4.30209e-16
366.200000	4.32423e-16
366.150000	4.34648e-16
366.100000	4.36885e-16
366.050000	4.39133e-16
366.000000	4.41392e-16
365.950000	4.43663e-16
365.900000	4.45946e-16
365.850000	4.48241e-16
365.800000	4.50547e-16
365.750000	4.52866e-16
365.700000	4.55196e-16
365.650000	4.57538e-16
365.600000	4.59892e-16
365.550000	4.62259e-16
365.500000	4.64637e-16
365.450000	4.67028e-16
365.400000	4.69431e-16
365.350000	4.71847e-16
365.300000	4.74275e-16
365.250000	4.76715e-16
365.200000	4.79168e-16
365.150000	4.81634e-16
365.100000	4.84112e-16
365.050000	4.86603e-16
365.000000	4.89107e-16
364.950000	4.91624e-16
364.900000	4.94153e-16
364.850000	4.96696e-16
364.800000	4.99252e-16
364.750000	5.01821e-16
364.700000	5.04403e-16
364.650000	5.06998e-16
364.600000	5.09607e-16
364.550000	5.12229e-16
364.500000	5.14865e-16
364.450000	5.17514e-16
364.400000	5.20177e-16
364.350000	5.22853e-16
364.300000	5.25544e-16
364.250000	5.28248e-16
364.200000	5.30966e-16
364.150000	5.33698e-16
364.100000	5.36444e-16
364.050000	5.39204e-16
364.000000	5.41979e-16
363.950000	5.44768e-16
363.900000	5.47571e-16
363.850000	5.50388e-16
363.800000	5.5322e-16
363.750000	5.56067e-16
363.700000	5.58928e-16
363.650000	5.61804e-16
363.600000	5.64695e-16
363.550000	5.676e-16
363.500000	5.70521e-16
363.450000	5.73457e-16
363.400000	5.76407e-16
363.350000	5.79373e-16
363.300000	5.82354e-16
363.250000	5.85351e-16
363.200000	5.88363e-16
363.150000	5.9139e-16
363.100000	5.94433e-16
363.050000	5.97492e-16
363.000000	6.00566e-16
362.950000	6.03656e-16
362.900000	6.06762e-16
362.850000	6.09884e-16
362.800000	6.13022e-16
362.750000	6.16177e-16
362.700000	6.19347e-16
362.650000	6.22534e-16
362.600000	6.25737e-16
362.550000	6.28957e-16
362.500000	6.32193e-16
362.450000	6.35446e-16
362.400000	6.38715e-16
362.350000	6.42002e-16
362.300000	6.45305e-16
362.250000	6.48626e-16
362.200000	6.51963e-16
362.150000	6.55318e-16
362.100000	6.58689e-16
362.050000	6.62079e-16
362.000000	6.65485e-16
361.950000	6.6891e-16
361.900000	6.72351e-16
361.850000	6.75811e-16
361.800000	6.79288e-16
361.750000	6.82783e-16
361.700000	6.86296e-16
361.650000	6.89828e-16
361.600000	6.93377e-16
361.550000	6.96945e-16
361.500000	7.00531e-16
361.450000	7.04135e-16
361.400000	7.07758e-16
361.350000	7.114e-16
361.300000	7.1506e-16
361.250000	7.1874e-16
361.200000	7.22438e-16
361.150000	7.26155e-16
361.100000	7.29891e-16
361.050000	7.33647e-16
361.000000	7.37422e-16
360.950000	7.41216e-16
360.900000	7.4503e-16
360.850000	7.48863e-16
360.800000	7.52716e-16
360.750000	7.56589e-16
360.700000	7.60482e-16
360.650000	7.64395e-16
360.600000	7.68328e-16
360.550000	7.72281e-16
360.500000	7.76255e-16
360.450000	7.80249e-16
360.400000	7.84264e-16
360.350000	7.88299e-16
360.300000	7.92355e-16
360.250000	7.96432e-16
360.200000	8.0053e-16
360.150000	8.04649e-16
360.100000	8.08789e-16
360.050000	8.1295e-16
360.000000	8.17133e-16
359.950000	8.21338e-16
359.900000	8.25564e-16
359.850000	8.29811e-16
359.800000	8.34081e-16
359.750000	8.38372e-16
359.700000	8.42686e-16
359.650000	8.47022e-16
359.600000	8.5138e-16
359.550000	8.55761e-16
359.500000	8.60164e-16
359.450000	8.64589e-16
359.400000	8.69038e-16
359.350000	8.73509e-16
359.300000	8.78004e-16
359.250000	8.82521e-16
359.200000	8.87062e-16
359.150000	8.91626e-16
359.100000	8.96214e-16
359.050000	9.00825e-16
359.000000	9.0546e-16
358.950000	9.10119e-16
358.900000	9.14802e-16
358.850000	9.19509e-16
358.800000	9.2424e-16
358.750000	9.28995e-16
358.700000	9.33775e-16
358.650000	9.38579e-16
358.600000	9.43409e-16
358.550000	9.48263e-16
358.500000	9.53142e-16
358.450000	9.58046e-16
358.400000	9.62975e-16
358.350000	9.6793e-16
358.300000	9.7291e-16
358.250000	9.77916e-16
358.200000	9.82947e-16
358.150000	9.88005e-16
358.100000	9.93088e-16
358.050000	9.98198e-16
358.000000	1.00333e-15
357.950000	1.0085e-15
357.900000	1.01368e-15
357.850000	1.0189e-15
357.800000	1.02414e-15
357.750000	1.02941e-15
357.700000	1.03471e-15
357.650000	1.04003e-15
357.600000	1.04538e-15
357.550000	1.05076e-15
357.500000	1.05617e-15
357.450000	1.0616e-15
357.400000	1.06706e-15
357.350000	1.07255e-15
357.300000	1.07807e-15
357.250000	1.08362e-15
357.200000	1.0892e-15
357.150000	1.0948e-15
357.100000	1.10043e-15
357.050000	1.10609e-15
357.000000	1.11179e-15
356.950000	1.11751e-15
356.900000	1.12326e-15
356.850000	1.12903e-15
356.800000	1.13484e-15
356.750000	1.14068e-15
356.700000	1.14655e-15
356.650000	1.15245e-15
356.600000	1.15838e-15
356.550000	1.16434e-15
356.500000	1.17033e-15
356.450000	1.17635e-15
356.400000	1.1824e-15
356.350000	1.18849e-15
356.300000	1.1946e-15
356.250000	1.20075e-15
356.200000	1.20693e-15
356.150000	1.21314e-15
356.100000	1.21938e-15
356.050000	1.22565e-15
356.000000	1.23196e-15
355.950000	1.2383e-15
355.900000	1.24467e-15
355.850000	1.25107e-15
355.800000	1.25751e-15
355.750000	1.26398e-15
355.700000	1.27048e-15
355.650000	1.27702e-15
355.600000	1.28359e-15
355.550000	1.29019e-15
355.500000	1.29683e-15
355.450000	1.3035e-15
355.400000	1.31021e-15
355.350000	1.31695e-15
355.300000	1.32373e-15
355.250000	1.33054e-15
355.200000	1.33738e-15
355.150000	1.34426e-15
355.100000	1.35118e-15
355.050000	1.35813e-15
355.000000	1.36512e-15
354.950000	1.37214e-15
354.900000	1.3792e-15
354.850000	1.3863e-15
354.800000	1.39343e-15
354.750000	1.4006e-15
354.700000	1.40781e-15
354.650000	1.41505e-15
354.600000	1.42233e-15
354.550000	1.42965e-15
354.500000	1.437e-15
354.450000	1.4444e-15
354.400000	1.45183e-15
354.350000	1.4593e-15
354.300000	1.46681e-15
354.250000	1.47435e-15
354.200000	1.48194e-15
354.150000	1.48956e-15
354.100000	1.49723e-15
354.050000	1.50493e-15
354.000000	1.51267e-15
353.950000	1.52046e-15
353.900000	1.52828e-15
353.850000	1.53614e-15
353.800000	1.54404e-15
353.750000	1.55199e-15
353.700000	1.55997e-15
353.650000	1.568e-15
353.600000	1.57607e-15
353.550000	1.58418e-15
353.500000	1.59233e-15
353.450000	1.60052e-15
353.400000	1.60875e-15
353.350000	1.61703e-15
353.300000	1.62535e-15
353.250000	1.63371e-15
353.200000	1.64212e-15
353.150000	1.65057e-15
353.100000	1.65906e-15
353.050000	1.66759e-15
353.000000	1.67617e-15
352.950000	1.6848e-15
352.900000	1.69346e-15
352.850000	1.70218e-15
352.800000	1.71093e-15
352.750000	1.71974e-15
352.700000	1.72859e-15
352.650000	1.73748e-15
352.600000	1.74642e-15
352.550000	1.7554e-15
352.500000	1.76443e-15
352.450000	1.77351e-15
352.400000	1.78264e-15
352.350000	1.79181e-15
352.300000	1.80103e-15
352.250000	1.81029e-15
352.200000	1.81961e-15
352.150000	1.82897e-15
352.100000	1.83838e-15
352.050000	1.84784e-15
352.000000	1.85734e-15
351.950000	1.8669e-15
351.900000	1.8765e-15
351.850000	1.88616e-15
351.800000	1.89586e-15
351.750000	1.90562e-15
351.700000	1.91542e-15
351.650000	1.92527e-15
351.600000	1.93518e-15
351.550000	1.94514e-15
351.500000	1.95514e-15
351.450000	1.9652e-15
351.400000	1.97531e-15
351.350000	1.98547e-15
351.300000	1.99569e-15
351.250000	2.00596e-15
351.200000	2.01628e-15
351.150000	2.02665e-15
351.100000	2.03708e-15
351.050000	2.04756e-15
351.000000	2.05809e-15
350.950000	2.06868e-15
350.900000	2.07932e-15
350.850000	2.09002e-15
350.800000	2.10077e-15
350.750000	2.11158e-15
350.700000	2.12245e-15
350.650000	2.13337e-15
350.600000	2.14434e-15
350.550000	2.15537e-15
350.500000	2.16646e-15
350.450000	2.17761e-15
350.400000	2.18881e-15
350.350000	2.20007e-15
350.300000	2.21139e-15
350.250000	2.22277e-15
350.200000	2.2342e-15
350.150000	2.2457e-15
350.100000	2.25725e-15
350.050000	2.26886e-15
350.000000	2.28054e-15
349.950000	2.29227e-15
349.900000	2.30406e-15
349.850000	2.31592e-15
349.800000	2.32783e-15
349.750000	2.33981e-15
349.700000	2.35185e-15
349.650000	2.36395e-15
349.600000	2.37611e-15
349.550000	2.38833e-15
349.500000	2.40062e-15
349.450000	2.41297e-15
349.400000	2.42538e-15
349.350000	2.43786e-15
349.300000	2.4504e-15
349.250000	2.46301e-15
349.200000	2.47568e-15
349.150000	2.48842e-15
349.100000	2.50122e-15
349.050000	2.51409e-15
349.000000	2.52702e-15
348.950000	2.54002e-15
348.900000	2.55309e-15
348.850000	2.56623e-15
348.800000	2.57943e-15
348.750000	2.5927e-15
348.700000	2.60604e-15
348.650000	2.61944e-15
348.600000	2.63292e-15
348.550000	2.64647e-15
348.500000	2.66008e-15
348.450000	2.67377e-15
348.400000	2.68752e-15
348.350000	2.70135e-15
348.300000	2.71525e-15
348.250000	2.72921e-15
348.200000	2.74325e-15
348.150000	2.75737e-15
348.100000	2.77155e-15
348.050000	2.78581e-15
348.000000	2.80014e-15
347.950000	2.81455e-15
347.900000	2.82903e-15
347.850000	2.84358e-15
347.800000	2.85821e-15
347.750000	2.87292e-15
347.700000	2.8877e-15
347.650000	2.90255e-15
347.600000	2.91749e-15
347.550000	2.9325e-15
347.500000	2.94758e-15
347.450000	2.96275e-15
347.400000	2.97799e-15
347.350000	2.99331e-15
347.300000	3.00871e-15
347.250000	3.02419e-15
347.200000	3.03974e-15
347.150000	3.05538e-15
347.100000	3.0711e-15
347.050000	3.0869e-15
347.000000	3.10278e-15
346.950000	3.11874e-15
346.900000	3.13479e-15
346.850000	3.15092e-15
346.800000	3.16713e-15
346.750000	3.18342e-15
346.700000	3.1998e-15
346.650000	3.21626e-15
346.600000	3.2328e-15
346.550000	3.24944e-15
346.500000	3.26615e-15
346.450000	3.28296e-15
346.400000	3.29985e-15
346.350000	3.31682e-15
346.300000	3.33388e-15
346.250000	3.35104e-15
346.200000	3.36828e-15
346.150000	3.3856e-15
346.100000	3.40302e-15
346.050000	3.42053e-15
346.000000	3.43813e-15
345.950000	3.45581e-15
345.900000	3.47359e-15
345.850000	3.49146e-15
345.800000	3.50942e-15
345.750000	3.52748e-15
345.700000	3.54562e-15
345.650000	3.56386e-15
345.600000	3.5822e-15
345.550000	3.60063e-15
345.500000	3.61915e-15
345.450000	3.63777e-15
345.400000	3.65648e-15
345.350000	3.67529e-15
345.300000	3.6942e-15
345.250000	3.71321e-15
345.200000	3.73231e-15
345.150000	3.75151e-15
345.100000	3.77081e-15
345.050000	3.79021e-15
345.000000	3.80971e-15
344.950000	3.82931e-15
344.900000	3.84901e-15
344.850000	3.86881e-15
344.800000	3.88871e-15
344.750000	3.90871e-15
344.700000	3.92882e-15
344.650000	3.94903e-15
344.600000	3.96935e-15
344.550000	3.98977e-15
344.500000	4.0103e-15
344.450000	4.03093e-15
344.400000	4.05166e-15
344.350000	4.07251e-15
344.300000	4.09346e-15
344.250000	4.11452e-15
344.200000	4.13568e-15
344.150000	4.15696e-15
344.100000	4.17834e-15
344.050000	4.19984e-15
344.000000	4.22144e-15
343.950000	4.24316e-15
343.900000	4.26499e-15
343.850000	4.28693e-15
343.800000	4.30898e-15
343.750000	4.33115e-15
343.700000	4.35343e-15
343.650000	4.37583e-15
343.600000	4.39834e-15
343.550000	4.42096e-15
343.500000	4.44371e-15
343.450000	4.46657e-15
343.400000	4.48955e-15
343.350000	4.51264e-15
343.300000	4.53586e-15
343.250000	4.55919e-15
343.200000	4.58264e-15
343.150000	4.60622e-15
343.100000	4.62991e-15
343.050000	4.65373e-15
343.000000	4.67767e-15
342.950000	4.70174e-15
342.900000	4.72592e-15
342.850000	4.75024e-15
342.800000	4.77467e-15
342.750000	4.79924e-15
342.700000	4.82392e-15
342.650000	4.84874e-15
342.600000	4.87368e-15
342.550000	4.89875e-15
342.500000	4.92396e-15
342.450000	4.94929e-15
342.400000	4.97475e-15
342.350000	5.00034e-15
342.300000	5.02606e-15
342.250000	5.05192e-15
342.200000	5.07791e-15
342.150000	5.10403e-15
342.100000	5.13028e-15
342.050000	5.15668e-15
342.000000	5.1832e-15
341.950000	5.20987e-15
341.900000	5.23667e-15
341.850000	5.26361e-15
341.800000	5.29068e-15
341.750000	5.3179e-15
341.700000	5.34526e-15
341.650000	5.37276e-15
341.600000	5.40039e-15
341.550000	5.42818e-15
341.500000	5.4561e-15
341.450000	5.48417e-15
341.400000	5.51238e-15
341.350000	5.54074e-15
341.300000	5.56924e-15
341.250000	5.59789e-15
341.200000	5.62669e-15
341.150000	5.65563e-15
341.100000	5.68472e-15
341.050000	5.71397e-15
341.000000	5.74336e-15
340.950000	5.77291e-15
340.900000	5.8026e-15
340.850000	5.83245e-15
340.800000	5.86246e-15
340.750000	5.89261e-15
340.700000	5.92293e-15
340.650000	5.9534e-15
340.600000	5.98402e-15
340.550000	6.0148e-15
340.500000	6.04575e-15
340.450000	6.07685e-15
340.400000	6.10811e-15
340.350000	6.13953e-15
340.300000	6.17111e-15
340.250000	6.20286e-15
340.200000	6.23476e-15
340.150000	6.26684e-15
340.100000	6.29908e-15
340.050000	6.33148e-15
340.000000	6.36405e-15
339.950000	6.39679e-15
339.900000	6.42969e-15
339.850000	6.46277e-15
339.800000	6.49601e-15
339.750000	6.52943e-15
339.700000	6.56302e-15
339.650000	6.59678e-15
339.600000	6.63071e-15
339.550000	6.66482e-15
339.500000	6.69911e-15
339.450000	6.73357e-15
339.400000	6.76821e-15
339.350000	6.80302e-15
339.300000	6.83802e-15
339.250000	6.8732e-15
339.200000	6.90855e-15
339.150000	6.94409e-15
339.100000	6.97981e-15
339.050000	7.01572e-15
339.000000	7.05181e-15
338.950000	7.08808e-15
338.900000	7.12454e-15
338.850000	7.16119e-15
338.800000	7.19803e-15
338.750000	7.23506e-15
338.700000	7.27228e-15
338.650000	7.30968e-15
338.600000	7.34729e-15
338.550000	7.38508e-15
338.500000	7.42307e-15
338.450000	7.46126e-15
338.400000	7.49964e-15
338.350000	7.53822e-15
338.300000	7.57699e-15
338.250000	7.61597e-15
338.200000	7.65515e-15
338.150000	7.69452e-15
338.100000	7.73411e-15
338.050000	7.77389e-15
338.000000	7.81388e-15
337.950000	7.85407e-15
337.900000	7.89448e-15
337.850000	7.93509e-15
337.800000	7.9759e-15
337.750000	8.01693e-15
337.700000	8.05817e-15
337.650000	8.09962e-15
337.600000	8.14129e-15
337.550000	8.18317e-15
337.500000	8.22526e-15
337.450000	8.26757e-15
337.400000	8.3101e-15
337.350000	8.35285e-15
337.300000	8.39581e-15
337.250000	8.439e-15
337.200000	8.48241e-15
337.150000	8.52605e-15
337.100000	8.5699e-15
337.050000	8.61399e-15
337.000000	8.6583e-15
336.950000	8.70284e-15
336.900000	8.7476e-15
336.850000	8.7926e-15
336.800000	8.83783e-15
336.750000	8.88329e-15
336.700000	8.92899e-15
336.650000	8.97492e-15
336.600000	9.02108e-15
336.550000	9.06749e-15
336.500000	9.11413e-15
336.450000	9.16101e-15
336.400000	9.20814e-15
336.350000	9.2555e-15
336.300000	9.30311e-15
336.250000	9.35097e-15
336.200000	9.39907e-15
336.150000	9.44742e-15
336.100000	9.49601e-15
336.050000	9.54486e-15
336.000000	9.59396e-15
335.950000	9.64331e-15
335.900000	9.69291e-15
335.850000	9.74277e-15
335.800000	9.79289e-15
335.750000	9.84326e-15
335.700000	9.89389e-15
335.650000	9.94479e-15
335.600000	9.99594e-15
335.550000	1.00474e-14
335.500000	1.0099e-14
335.450000	1.0151e-14
335.400000	1.02032e-14
335.350000	1.02557e-14
335.300000	1.03084e-14
335.250000	1.03615e-14
335.200000	1.04148e-14
335.150000	1.04683e-14
335.100000	1.05222e-14
335.050000	1.05763e-14
335.000000	1.06307e-14
334.950000	1.06854e-14
334.900000	1.07404e-14
334.850000	1.07956e-14
334.800000	1.08511e-14
334.750000	1.0907e-14
334.700000	1.09631e-14
334.650000	1.10195e-14
334.600000	1.10761e-14
334.550000	1.11331e-14
334.500000	1.11904e-14
334.450000	1.12479e-14
334.400000	1.13058e-14
334.350000	1.13639e-14
334.300000	1.14224e-14
334.250000	1.14812e-14
334.200000	1.15402e-14
334.150000	1.15996e-14
334.100000	1.16592e-14
334.050000	1.17192e-14
334.000000	1.17795e-14
333.950000	1.18401e-14
333.900000	1.1901e-14
333.850000	1.19622e-14
333.800000	1.20237e-14
333.750000	1.20856e-14
333.700000	1.21478e-14
333.650000	1.22102e-14
333.600000	1.2273e-14
333.550000	1.23362e-14
333.500000	1.23996e-14
333.450000	1.24634e-14
333.400000	1.25275e-14
333.350000	1.2592e-14
333.300000	1.26567e-14
333.250000	1.27218e-14
333.200000	1.27873e-14
333.150000	1.2853e-14
333.100000	1.29192e-14
333.050000	1.29856e-14
333.000000	1.30524e-14
332.950000	1.31195e-14
332.900000	1.3187e-14
332.850000	1.32549e-14
332.800000	1.3323e-14
332.750000	1.33916e-14
332.700000	1.34604e-14
332.650000	1.35297e-14
332.600000	1.35993e-14
332.550000	1.36692e-14
332.500000	1.37395e-14
332.450000	1.38102e-14
332.400000	1.38812e-14
332.350000	1.39526e-14
332.300000	1.40244e-14
332.250000	1.40965e-14
332.200000	1.41691e-14
332.150000	1.42419e-14
332.100000	1.43152e-14
332.050000	1.43888e-14
332.000000	1.44628e-14
331.950000	1.45372e-14
331.900000	1.4612e-14
331.850000	1.46872e-14
331.800000	1.47627e-14
331.750000	1.48386e-14
331.700000	1.4915e-14
331.650000	1.49917e-14
331.600000	1.50688e-14
331.550000	1.51463e-14
331.500000	1.52242e-14
331.450000	1.53025e-14
331.400000	1.53812e-14
331.350000	1.54603e-14
331.300000	1.55399e-14
331.250000	1.56198e-14
331.200000	1.57001e-14
331.150000	1.57809e-14
331.100000	1.58621e-14
331.050000	1.59437e-14
331.000000	1.60257e-14
330.950000	1.61081e-14
330.900000	1.61909e-14
330.850000	1.62742e-14
330.800000	1.63579e-14
330.750000	1.64421e-14
330.700000	1.65266e-14
330.650000	1.66117e-14
330.600000	1.66971e-14
330.550000	1.6783e-14
330.500000	1.68693e-14
330.450000	1.69561e-14
330.400000	1.70433e-14
330.350000	1.71309e-14
330.300000	1.72191e-14
330.250000	1.73076e-14
330.200000	1.73967e-14
330.150000	1.74861e-14
330.100000	1.75761e-14
330.050000	1.76665e-14
330.000000	1.77573e-14
329.950000	1.78487e-14
329.900000	1.79405e-14
329.850000	1.80328e-14
329.800000	1.81255e-14
329.750000	1.82187e-14
329.700000	1.83125e-14
329.650000	1.84066e-14
329.600000	1.85013e-14
329.550000	1.85965e-14
329.500000	1.86921e-14
329.450000	1.87883e-14
329.400000	1.88849e-14
329.350000	1.8982e-14
329.300000	1.90797e-14
329.250000	1.91778e-14
329.200000	1.92765e-14
329.150000	1.93756e-14
329.100000	1.94753e-14
329.050000	1.95754e-14
329.000000	1.96761e-14
328.950000	1.97773e-14
328.900000	1.9879e-14
328.850000	1.99813e-14
328.800000	2.00841e-14
328.750000	2.01874e-14
328.700000	2.02912e-14
328.650000	2.03956e-14
328.600000	2.05005e-14
328.550000	2.06059e-14
328.500000	2.07119e-14
328.450000	2.08184e-14
328.400000	2.09255e-14
328.350000	2.10331e-14
328.300000	2.11413e-14
328.250000	2.12501e-14
328.200000	2.13594e-14
328.150000	2.14692e-14
328.100000	2.15796e-14
328.050000	2.16906e-14
328.000000	2.18022e-14
327.950000	2.19143e-14
327.900000	2.20271e-14
327.850000	2.21403e-14
327.800000	2.22542e-14
327.750000	2.23687e-14
327.700000	2.24837e-14
327.650000	2.25994e-14
327.600000	2.27156e-14
327.550000	2.28325e-14
327.500000	2.29499e-14
327.450000	2.30679e-14
327.400000	2.31866e-14
327.350000	2.33058e-14
327.300000	2.34257e-14
327.250000	2.35462e-14
327.200000	2.36673e-14
327.150000	2.3789e-14
327.100000	2.39114e-14
327.050000	2.40344e-14
327.000000	2.4158e-14
326.950000	2.42822e-14
326.900000	2.44071e-14
326.850000	2.45327e-14
326.800000	2.46588e-14
326.750000	2.47857e-14
326.700000	2.49131e-14
326.650000	2.50413e-14
326.600000	2.51701e-14
326.550000	2.52995e-14
326.500000	2.54297e-14
326.450000	2.55605e-14
326.400000	2.56919e-14
326.350000	2.58241e-14
326.300000	2.59569e-14
326.250000	2.60904e-14
326.200000	2.62246e-14
326.150000	2.63595e-14
326.100000	2.6495e-14
326.050000	2.66313e-14
326.000000	2.67683e-14
325.950000	2.6906e-14
325.900000	2.70443e-14
325.850000	2.71834e-14
325.800000	2.73232e-14
325.750000	2.74638e-14
325.700000	2.7605e-14
325.650000	2.7747e-14
325.600000	2.78897e-14
325.550000	2.80332e-14
325.500000	2.81773e-14
325.450000	2.83223e-14
325.400000	2.84679e-14
325.350000	2.86143e-14
325.300000	2.87615e-14
325.250000	2.89094e-14
325.200000	2.90581e-14
325.150000	2.92076e-14
325.100000	2.93578e-14
325.050000	2.95088e-14
325.000000	2.96606e-14
324.950000	2.98131e-14
324.900000	2.99665e-14
324.850000	3.01206e-14
324.800000	3.02755e-14
324.750000	3.04312e-14
324.700000	3.05877e-14
324.650000	3.0745e-14
324.600000	3.09032e-14
324.550000	3.10621e-14
324.500000	3.12219e-14
324.450000	3.13824e-14
324.400000	3.15439e-14
324.350000	3.17061e-14
324.300000	3.18692e-14
324.250000	3.20331e-14
324.200000	3.21978e-14
324.150000	3.23634e-14
324.100000	3.25299e-14
324.050000	3.26972e-14
324.000000	3.28653e-14
323.950000	3.30344e-14
323.900000	3.32043e-14
323.850000	3.3375e-14
323.800000	3.35467e-14
323.750000	3.37192e-14
323.700000	3.38927e-14
323.650000	3.4067e-14
323.600000	3.42422e-14
323.550000	3.44183e-14
323.500000	3.45953e-14
323.450000	3.47732e-14
323.400000	3.49521e-14
323.350000	3.51318e-14
323.300000	3.53125e-14
323.250000	3.54941e-14
323.200000	3.56767e-14
323.150000	3.58602e-14
323.100000	3.60446e-14
323.050000	3.623e-14
323.000000	3.64163e-14
322.950000	3.66036e-14
322.900000	3.67919e-14
322.850000	3.69811e-14
322.800000	3.71713e-14
322.750000	3.73625e-14
322.700000	3.75546e-14
322.650000	3.77478e-14
322.600000	3.79419e-14
322.550000	3.8137e-14
322.500000	3.83332e-14
322.450000	3.85303e-14
322.400000	3.87285e-14
322.350000	3.89277e-14
322.300000	3.91279e-14
322.250000	3.93291e-14
322.200000	3.95314e-14
322.150000	3.97347e-14
322.100000	3.9939e-14
322.050000	4.01445e-14
322.000000	4.03509e-14
321.950000	4.05584e-14
321.900000	4.0767e-14
321.850000	4.09767e-14
321.800000	4.11874e-14
321.750000	4.13993e-14
321.700000	4.16122e-14
321.650000	4.18262e-14
321.600000	4.20413e-14
321.550000	4.22575e-14
321.500000	4.24749e-14
321.450000	4.26933e-14
321.400000	4.29129e-14
321.350000	4.31336e-14
321.300000	4.33554e-14
321.250000	4.35784e-14
321.200000	4.38025e-14
321.150000	4.40278e-14
321.100000	4.42542e-14
321.050000	4.44818e-14
321.000000	4.47106e-14
320.950000	4.49405e-14
320.900000	4.51716e-14
320.850000	4.5404e-14
320.800000	4.56375e-14
320.750000	4.58722e-14
320.700000	4.61081e-14
320.650000	4.63452e-14
320.600000	4.65836e-14
320.550000	4.68231e-14
320.500000	4.70639e-14
320.450000	4.7306e-14
320.400000	4.75493e-14
320.350000	4.77938e-14
320.300000	4.80396e-14
320.250000	4.82867e-14
320.200000	4.8535e-14
320.150000	4.87846e-14
320.100000	4.90355e-14
320.050000	4.92877e-14
320.000000	4.95412e-14
319.950000	4.9796e-14
319.900000	5.00521e-14
319.850000	5.03095e-14
319.800000	5.05682e-14
319.750000	5.08283e-14
319.700000	5.10897e-14
319.650000	5.13524e-14
319.600000	5.16165e-14
319.550000	5.1882e-14
319.500000	5.21488e-14
319.450000	5.2417e-14
319.400000	5.26866e-14
319.350000	5.29575e-14
319.300000	5.32299e-14
319.250000	5.35036e-14
319.200000	5.37788e-14
319.150000	5.40553e-14
319.100000	5.43333e-14
319.050000	5.46128e-14
319.000000	5.48936e-14
318.950000	5.51759e-14
318.900000	5.54597e-14
318.850000	5.57449e-14
318.800000	5.60316e-14
318.750000	5.63198e-14
318.700000	5.66094e-14
318.650000	5.69005e-14
318.600000	5.71931e-14
318.550000	5.74873e-14
318.500000	5.77829e-14
318.450000	5.80801e-14
318.400000	5.83788e-14
318.350000	5.8679e-14
318.300000	5.89808e-14
318.250000	5.92841e-14
318.200000	5.9589e-14
318.150000	5.98954e-14
318.100000	6.02035e-14
318.050000	6.05131e-14
318.000000	6.08243e-14
317.950000	6.11371e-14
317.900000	6.14515e-14
317.850000	6.17675e-14
317.800000	6.20852e-14
317.750000	6.24044e-14
317.700000	6.27254e-14
317.650000	6.3048e-14
317.600000	6.33722e-14
317.550000	6.36981e-14
317.500000	6.40257e-14
317.450000	6.43549e-14
317.400000	6.46859e-14
317.350000	6.50185e-14
317.300000	6.53529e-14
317.250000	6.5689e-14
317.200000	6.60268e-14
317.150000	6.63664e-14
317.100000	6.67077e-14
317.050000	6.70507e-14
317.000000	6.73955e-14
316.950000	6.77421e-14
316.900000	6.80905e-14
316.850000	6.84407e-14
316.800000	6.87926e-14
316.750000	6.91464e-14
316.700000	6.9502e-14
316.650000	6.98594e-14
316.600000	7.02187e-14
316.550000	7.05798e-14
316.500000	7.09428e-14
316.450000	7.13076e-14
316.400000	7.16743e-14
316.350000	7.20429e-14
316.300000	7.24134e-14
316.250000	7.27858e-14
316.200000	7.31601e-14
316.150000	7.35363e-14
316.100000	7.39145e-14
316.050000	7.42946e-14
316.000000	7.46767e-14
315.950000	7.50607e-14
315.900000	7.54467e-14
315.850000	7.58347e-14
315.800000	7.62247e-14
315.750000	7.66167e-14
315.700000	7.70107e-14
315.650000	7.74067e-14
315.600000	7.78048e-14
315.550000	7.82049e-14
315.500000	7.86071e-14
315.450000	7.90113e-14
315.400000	7.94176e-14
315.350000	7.9826e-14
315.300000	8.02365e-14
315.250000	8.06491e-14
315.200000	8.10639e-14
315.150000	8.14808e-14
315.100000	8.18998e-14
315.050000	8.23209e-14
315.000000	8.27443e-14
314.950000	8.31698e-14
314.900000	8.35975e-14
314.850000	8.40274e-14
314.800000	8.44595e-14
314.750000	8.48938e-14
314.700000	8.53304e-14
314.650000	8.57692e-14
314.600000	8.62103e-14
314.550000	8.66536e-14
314.500000	8.70992e-14
314.450000	8.75471e-14
314.400000	8.79973e-14
314.350000	8.84499e-14
314.300000	8.89047e-14
314.250000	8.93619e-14
314.200000	8.98214e-14
314.150000	9.02833e-14
314.100000	9.07476e-14
314.050000	9.12143e-14
314.000000	9.16833e-14
313.950000	9.21548e-14
313.900000	9.26287e-14
313.850000	9.31051e-14
313.800000	9.35838e-14
313.750000	9.40651e-14
313.700000	9.45488e-14
313.650000	9.5035e-14
313.600000	9.55237e-14
313.550000	9.60149e-14
313.500000	9.65087e-14
313.450000	9.7005e-14
313.400000	9.75038e-14
313.350000	9.80052e-14
313.300000	9.85092e-14
313.250000	9.90158e-14
313.200000	9.95249e-14
313.150000	1.00037e-13
313.100000	1.00551e-13
313.050000	1.01068e-13
313.000000	1.01588e-13
312.950000	1.0211e-13
312.900000	1.02635e-13
312.850000	1.03163e-13
312.800000	1.03694e-13
312.750000	1.04227e-13
312.700000	1.04763e-13
312.650000	1.05302e-13
312.600000	1.05843e-13
312.550000	1.06387e-13
312.500000	1.06935e-13
312.450000	1.07484e-13
312.400000	1.08037e-13
312.350000	1.08593e-13
312.300000	1.09151e-13
312.250000	1.09712e-13
312.200000	1.10277e-13
312.150000	1.10844e-13
312.100000	1.11414e-13
312.050000	1.11987e-13
312.000000	1.12562e-13
311.950000	1.13141e-13
311.900000	1.13723e-13
311.850000	1.14308e-13
311.800000	1.14896e-13
311.750000	1.15486e-13
311.700000	1.1608e-13
311.650000	1.16677e-13
311.600000	1.17277e-13
311.550000	1.1788e-13
311.500000	1.18486e-13
311.450000	1.19096e-13
311.400000	1.19708e-13
311.350000	1.20324e-13
311.300000	1.20942e-13
311.250000	1.21564e-13
311.200000	1.22189e-13
311.150000	1.22818e-13
311.100000	1.23449e-13
311.050000	1.24084e-13
311.000000	1.24722e-13
310.950000	1.25364e-13
310.900000	1.26008e-13
310.850000	1.26656e-13
310.800000	1.27307e-13
310.750000	1.27962e-13
310.700000	1.2862e-13
310.650000	1.29281e-13
310.600000	1.29946e-13
310.550000	1.30614e-13
310.500000	1.31286e-13
310.450000	1.31961e-13
310.400000	1.3264e-13
310.350000	1.33322e-13
310.300000	1.34007e-13
310.250000	1.34696e-13
310.200000	1.35389e-13
310.150000	1.36085e-13
310.100000	1.36785e-13
310.050000	1.37488e-13
310.000000	1.38195e-13
309.950000	1.38906e-13
309.900000	1.3962e-13
309.850000	1.40338e-13
309.800000	1.4106e-13
309.750000	1.41785e-13
309.700000	1.42514e-13
309.650000	1.43247e-13
309.600000	1.43984e-13
309.550000	1.44724e-13
309.500000	1.45468e-13
309.450000	1.46216e-13
309.400000	1.46968e-13
309.350000	1.47724e-13
309.300000	1.48483e-13
309.250000	1.49247e-13
309.200000	1.50014e-13
309.150000	1.50786e-13
309.100000	1.51561e-13
309.050000	1.52341e-13
309.000000	1.53124e-13
308.950000	1.53911e-13
308.900000	1.54703e-13
308.850000	1.55498e-13
308.800000	1.56298e-13
308.750000	1.57101e-13
308.700000	1.57909e-13
308.650000	1.58721e-13
308.600000	1.59537e-13
308.550000	1.60358e-13
308.500000	1.61182e-13
308.450000	1.62011e-13
308.400000	1.62844e-13
308.350000	1.63681e-13
308.300000	1.64523e-13
308.250000	1.65369e-13
308.200000	1.66219e-13
308.150000	1.67074e-13
308.100000	1.67933e-13
308.050000	1.68797e-13
308.000000	1.69665e-13
307.950000	1.70537e-13
307.900000	1.71414e-13
307.850000	1.72295e-13
307.800000	1.73181e-13
307.750000	1.74072e-13
307.700000	1.74967e-13
307.650000	1.75867e-13
307.600000	1.76771e-13
307.550000	1.7768e-13
307.500000	1.78593e-13
307.450000	1.79512e-13
307.400000	1.80435e-13
307.350000	1.81363e-13
307.300000	1.82295e-13
307.250000	1.83232e-13
307.200000	1.84175e-13
307.150000	1.85122e-13
307.100000	1.86073e-13
307.050000	1.8703e-13
307.000000	1.87992e-13
306.950000	1.88959e-13
306.900000	1.8993e-13
306.850000	1.90907e-13
306.800000	1.91888e-13
306.750000	1.92875e-13
306.700000	1.93867e-13
306.650000	1.94864e-13
306.600000	1.95866e-13
306.550000	1.96873e-13
306.500000	1.97885e-13
306.450000	1.98902e-13
306.400000	1.99925e-13
306.350000	2.00953e-13
306.300000	2.01986e-13
306.250000	2.03025e-13
306.200000	2.04069e-13
306.150000	2.05118e-13
306.100000	2.06173e-13
306.050000	2.07233e-13
306.000000	2.08299e-13
305.950000	2.0937e-13
305.900000	2.10446e-13
305.850000	2.11528e-13
305.800000	2.12616e-13
305.750000	2.13709e-13
305.700000	2.14808e-13
305.650000	2.15912e-13
305.600000	2.17023e-13
305.550000	2.18138e-13
305.500000	2.1926e-13
305.450000	2.20387e-13
305.400000	2.21521e-13
305.350000	2.2266e-13
305.300000	2.23805e-13
305.250000	2.24955e-13
305.200000	2.26112e-13
305.150000	2.27275e-13
305.100000	2.28443e-13
305.050000	2.29618e-13
305.000000	2.30798e-13
304.950000	2.31985e-13
304.900000	2.33178e-13
304.850000	2.34377e-13
304.800000	2.35582e-13
304.750000	2.36793e-13
304.700000	2.38011e-13
304.650000	2.39235e-13
304.600000	2.40465e-13
304.550000	2.41701e-13
304.500000	2.42944e-13
304.450000	2.44193e-13
304.400000	2.45448e-13
304.350000	2.4671e-13
304.300000	2.47979e-13
304.250000	2.49254e-13
304.200000	2.50536e-13
304.150000	2.51824e-13
304.100000	2.53119e-13
304.050000	2.5442e-13
304.000000	2.55728e-13
303.950000	2.57043e-13
303.900000	2.58365e-13
303.850000	2.59693e-13
303.800000	2.61028e-13
303.750000	2.6237e-13
303.700000	2.63719e-13
303.650000	2.65075e-13
303.600000	2.66438e-13
303.550000	2.67808e-13
303.500000	2.69185e-13
303.450000	2.70569e-13
303.400000	2.7196e-13
303.350000	2.73359e-13
303.300000	2.74764e-13
303.250000	2.76177e-13
303.200000	2.77597e-13
303.150000	2.79024e-13
303.100000	2.80459e-13
303.050000	2.81901e-13
303.000000	2.8335e-13
302.950000	2.84807e-13
302.900000	2.86271e-13
302.850000	2.87743e-13
302.800000	2.89223e-13
302.750000	2.9071e-13
302.700000	2.92205e-13
302.650000	2.93707e-13
302.600000	2.95217e-13
302.550000	2.96735e-13
302.500000	2.98261e-13
302.450000	2.99794e-13
302.400000	3.01335e-13
302.350000	3.02885e-13
302.300000	3.04442e-13
302.250000	3.06007e-13
302.200000	3.07581e-13
302.150000	3.09162e-13
302.100000	3.10752e-13
302.050000	3.12349e-13
302.000000	3.13955e-13
301.950000	3.1557e-13
301.900000	3.17192e-13
301.850000	3.18823e-13
301.800000	3.20462e-13
301.750000	3.2211e-13
301.700000	3.23766e-13
301.650000	3.25431e-13
301.600000	3.27104e-13
301.550000	3.28785e-13
301.500000	3.30476e-13
301.450000	3.32175e-13
301.400000	3.33883e-13
301.350000	3.356e-13
301.300000	3.37325e-13
301.250000	3.39059e-13
301.200000	3.40803e-13
301.150000	3.42555e-13
301.100000	3.44316e-13
301.050000	3.46086e-13
301.000000	3.47866e-13
300.950000	3.49654e-13
300.900000	3.51452e-13
300.850000	3.53259e-13
300.800000	3.55075e-13
300.750000	3.56901e-13
300.700000	3.58736e-13
300.650000	3.6058e-13
300.600000	3.62434e-13
300.550000	3.64297e-13
300.500000	3.6617e-13
300.450000	3.68053e-13
300.400000	3.69945e-13
300.350000	3.71847e-13
300.300000	3.73759e-13
300.250000	3.75681e-13
300.200000	3.77612e-13
300.150000	3.79554e-13
300.100000	3.81505e-13
300.050000	3.83466e-13
300.000000	3.85438e-13
299.950000	3.8742e-13
299.900000	3.89411e-13
299.850000	3.91414e-13
299.800000	3.93426e-13
299.750000	3.95449e-13
299.700000	3.97482e-13
299.650000	3.99525e-13
299.600000	4.01579e-13
299.550000	4.03644e-13
299.500000	4.05719e-13
299.450000	4.07805e-13
299.400000	4.09902e-13
299.350000	4.12009e-13
299.300000	4.14127e-13
299.250000	4.16257e-13
299.200000	4.18397e-13
299.150000	4.20548e-13
299.100000	4.2271e-13
299.050000	4.24883e-13
299.000000	4.27068e-13
298.950000	4.29263e-13
298.900000	4.3147e-13
298.850000	4.33688e-13
298.800000	4.35918e-13
298.750000	4.38159e-13
298.700000	4.40412e-13
298.650000	4.42676e-13
298.600000	4.44952e-13
298.550000	4.4724e-13
298.500000	4.49539e-13
298.450000	4.5185e-13
298.400000	4.54173e-13
298.350000	4.56508e-13
298.300000	4.58855e-13
298.250000	4.61214e-13
298.200000	4.63585e-13
298.150000	4.65969e-13
298.100000	4.68364e-13
298.050000	4.70772e-13
298.000000	4.73193e-13
297.950000	4.75625e-13
297.900000	4.78071e-13
297.850000	4.80529e-13
297.800000	4.82999e-13
297.750000	4.85482e-13
297.700000	4.87978e-13
297.650000	4.90487e-13
297.600000	4.93009e-13
297.550000	4.95543e-13
297.500000	4.98091e-13
297.450000	5.00652e-13
297.400000	5.03225e-13
297.350000	5.05813e-13
297.300000	5.08413e-13
297.250000	5.11027e-13
297.200000	5.13654e-13
297.150000	5.16295e-13
297.100000	5.18949e-13
297.050000	5.21617e-13
297.000000	5.24299e-13
296.950000	5.26994e-13
296.900000	5.29703e-13
296.850000	5.32427e-13
296.800000	5.35164e-13
296.750000	5.37915e-13
296.700000	5.40681e-13
296.650000	5.4346e-13
296.600000	5.46254e-13
296.550000	5.49063e-13
296.500000	5.51885e-13
296.450000	5.54723e-13
296.400000	5.57574e-13
296.350000	5.60441e-13
296.300000	5.63322e-13
296.250000	5.66218e-13
296.200000	5.69129e-13
296.150000	5.72055e-13
296.100000	5.74996e-13
296.050000	5.77952e-13
296.000000	5.80923e-13
295.950000	5.8391e-13
295.900000	5.86912e-13
295.850000	5.89929e-13
295.800000	5.92962e-13
295.750000	5.9601e-13
295.700000	5.99074e-13
295.650000	6.02154e-13
295.600000	6.0525e-13
295.550000	6.08361e-13
295.500000	6.11489e-13
295.450000	6.14632e-13
295.400000	6.17792e-13
295.350000	6.20968e-13
295.300000	6.2416e-13
295.250000	6.27369e-13
295.200000	6.30594e-13
295.150000	6.33836e-13
295.100000	6.37095e-13
295.050000	6.4037e-13
295.000000	6.43662e-13
294.950000	6.46971e-13
294.900000	6.50297e-13
294.850000	6.5364e-13
294.800000	6.57e-13
294.750000	6.60378e-13
294.700000	6.63773e-13
294.650000	6.67185e-13
294.600000	6.70615e-13
294.550000	6.74063e-13
294.500000	6.77528e-13
294.450000	6.81011e-13
294.400000	6.84512e-13
294.350000	6.88031e-13
294.300000	6.91568e-13
294.250000	6.95123e-13
294.200000	6.98697e-13
294.150000	7.02289e-13
294.100000	7.05899e-13
294.050000	7.09528e-13
294.000000	7.13175e-13
293.950000	7.16842e-13
293.900000	7.20527e-13
293.850000	7.24231e-13
293.800000	7.27954e-13
293.750000	7.31696e-13
293.700000	7.35458e-13
293.650000	7.39239e-13
293.600000	7.43039e-13
293.550000	7.46859e-13
293.500000	7.50698e-13
293.450000	7.54557e-13
293.400000	7.58436e-13
293.350000	7.62335e-13
293.300000	7.66254e-13
293.250000	7.70193e-13
293.200000	7.74153e-13
293.150000	7.78132e-13
293.100000	7.82132e-13
293.050000	7.86153e-13
293.000000	7.90194e-13
292.950000	7.94257e-13
292.900000	7.9834e-13
292.850000	8.02444e-13
292.800000	8.06569e-13
292.750000	8.10715e-13
292.700000	8.14883e-13
292.650000	8.19072e-13
292.600000	8.23282e-13
292.550000	8.27515e-13
292.500000	8.31769e-13
292.450000	8.36044e-13
292.400000	8.40342e-13
292.350000	8.44662e-13
292.300000	8.49004e-13
292.250000	8.53369e-13
292.200000	8.57756e-13
292.150000	8.62165e-13
292.100000	8.66597e-13
292.050000	8.71052e-13
292.000000	8.7553e-13
291.950000	8.8003e-13
291.900000	8.84554e-13
291.850000	8.89102e-13
291.800000	8.93672e-13
291.750000	8.98266e-13
291.700000	9.02884e-13
291.650000	9.07525e-13
291.600000	9.1219e-13
291.550000	9.16879e-13
291.500000	9.21593e-13
291.450000	9.2633e-13
291.400000	9.31092e-13
291.350000	9.35878e-13
291.300000	9.40689e-13
291.250000	9.45525e-13
291.200000	9.50386e-13
291.150000	9.55271e-13
291.100000	9.60182e-13
291.050000	9.65117e-13
291.000000	9.70079e-13
290.950000	9.75065e-13
290.900000	9.80078e-13
290.850000	9.85116e-13
290.800000	9.9018e-13
290.750000	9.9527e-13
290.700000	1.00039e-12
290.650000	1.00553e-12
290.600000	1.0107e-12
290.550000	1.01589e-12
290.500000	1.02112e-12
290.450000	1.02636e-12
290.400000	1.03164e-12
290.350000	1.03694e-12
290.300000	1.04227e-12
290.250000	1.04763e-12
290.200000	1.05302e-12
290.150000	1.05843e-12
290.100000	1.06387e-12
290.050000	1.06934e-12
290.000000	1.07484e-12
289.950000	1.08036e-12
289.900000	1.08591e-12
289.850000	1.0915e-12
289.800000	1.09711e-12
289.750000	1.10275e-12
289.700000	1.10842e-12
289.650000	1.11411e-12
289.600000	1.11984e-12
289.550000	1.1256e-12
289.500000	1.13138e-12
289.450000	1.1372e-12
289.400000	1.14304e-12
289.350000	1.14892e-12
289.300000	1.15483e-12
289.250000	1.16076e-12
289.200000	1.16673e-12
289.150000	1.17273e-12
289.100000	1.17875e-12
289.050000	1.18481e-12
289.000000	1.1909e-12
288.950000	1.19703e-12
288.900000	1.20318e-12
288.850000	1.20936e-12
288.800000	1.21558e-12
288.750000	1.22183e-12
288.700000	1.22811e-12
288.650000	1.23442e-12
288.600000	1.24077e-12
288.550000	1.24715e-12
288.500000	1.25356e-12
288.450000	1.26e-12
288.400000	1.26648e-12
288.350000	1.27299e-12
288.300000	1.27953e-12
288.250000	1.28611e-12
288.200000	1.29272e-12
288.150000	1.29936e-12
288.100000	1.30604e-12
288.050000	1.31276e-12
288.000000	1.3195e-12
287.950000	1.32629e-12
287.900000	1.3331e-12
287.850000	1.33996e-12
287.800000	1.34684e-12
287.750000	1.35377e-12
287.700000	1.36073e-12
287.650000	1.36772e-12
287.600000	1.37475e-12
287.550000	1.38182e-12
287.500000	1.38892e-12
287.450000	1.39606e-12
287.400000	1.40323e-12
287.350000	1.41045e-12
287.300000	1.4177e-12
287.250000	1.42498e-12
287.200000	1.43231e-12
287.150000	1.43967e-12
287.100000	1.44707e-12
287.050000	1.45451e-12
287.000000	1.46199e-12
286.950000	1.4695e-12
286.900000	1.47705e-12
286.850000	1.48465e-12
286.800000	1.49228e-12
286.750000	1.49995e-12
286.700000	1.50766e-12
286.650000	1.51541e-12
286.600000	1.5232e-12
286.550000	1.53103e-12
286.500000	1.5389e-12
286.450000	1.54681e-12
286.400000	1.55476e-12
286.350000	1.56275e-12
286.300000	1.57078e-12
286.250000	1.57886e-12
286.200000	1.58697e-12
286.150000	1.59513e-12
286.100000	1.60333e-12
286.050000	1.61157e-12
286.000000	1.61985e-12
285.950000	1.62818e-12
285.900000	1.63655e-12
285.850000	1.64496e-12
285.800000	1.65341e-12
285.750000	1.66191e-12
285.700000	1.67046e-12
285.650000	1.67904e-12
285.600000	1.68767e-12
285.550000	1.69635e-12
285.500000	1.70507e-12
285.450000	1.71383e-12
285.400000	1.72264e-12
285.350000	1.73149e-12
285.300000	1.74039e-12
285.250000	1.74934e-12
285.200000	1.75833e-12
285.150000	1.76737e-12
285.100000	1.77645e-12
285.050000	1.78558e-12
285.000000	1.79476e-12
284.950000	1.80399e-12
284.900000	1.81326e-12
284.850000	1.82258e-12
284.800000	1.83195e-12
284.750000	1.84136e-12
284.700000	1.85083e-12
284.650000	1.86034e-12
284.600000	1.8699e-12
284.550000	1.87951e-12
284.500000	1.88917e-12
284.450000	1.89888e-12
284.400000	1.90864e-12
284.350000	1.91845e-12
284.300000	1.92831e-12
284.250000	1.93823e-12
284.200000	1.94819e-12
284.150000	1.9582e-12
284.100000	1.96827e-12
284.050000	1.97838e-12
284.000000	1.98855e-12
283.950000	1.99877e-12
283.900000	2.00905e-12
283.850000	2.01937e-12
283.800000	2.02975e-12
283.750000	2.04018e-12
283.700000	2.05067e-12
283.650000	2.06121e-12
283.600000	2.07181e-12
283.550000	2.08245e-12
283.500000	2.09316e-12
283.450000	2.10392e-12
283.400000	2.11473e-12
283.350000	2.1256e-12
283.300000	2.13652e-12
283.250000	2.14751e-12
283.200000	2.15854e-12
283.150000	2.16964e-12
283.100000	2.18079e-12
283.050000	2.192e-12
283.000000	2.20326e-12
282.950000	2.21459e-12
282.900000	2.22597e-12
282.850000	2.23741e-12
282.800000	2.24891e-12
282.750000	2.26047e-12
282.700000	2.27209e-12
282.650000	2.28377e-12
282.600000	2.2955e-12
282.550000	2.3073e-12
282.500000	2.31916e-12
282.450000	2.33108e-12
282.400000	2.34306e-12
282.350000	2.3551e-12
282.300000	2.36721e-12
282.250000	2.37938e-12
282.200000	2.39161e-12
282.150000	2.4039e-12
282.100000	2.41625e-12
282.050000	2.42867e-12
282.000000	2.44115e-12
281.950000	2.4537e-12
281.900000	2.46631e-12
281.850000	2.47899e-12
281.800000	2.49173e-12
281.750000	2.50454e-12
281.700000	2.51741e-12
281.650000	2.53035e-12
281.600000	2.54335e-12
281.550000	2.55642e-12
281.500000	2.56956e-12
281.450000	2.58277e-12
281.400000	2.59604e-12
281.350000	2.60939e-12
281.300000	2.6228e-12
281.250000	2.63628e-12
281.200000	2.64983e-12
281.150000	2.66345e-12
281.100000	2.67713e-12
281.050000	2.69089e-12
281.000000	2.70472e-12
280.950000	2.71863e-12
280.900000	2.7326e-12
280.850000	2.74664e-12
280.800000	2.76076e-12
280.750000	2.77495e-12
280.700000	2.78921e-12
280.650000	2.80354e-12
280.600000	2.81795e-12
280.550000	2.83244e-12
280.500000	2.84699e-12
280.450000	2.86163e-12
280.400000	2.87633e-12
280.350000	2.89112e-12
280.300000	2.90598e-12
280.250000	2.92091e-12
280.200000	2.93592e-12
280.150000	2.95101e-12
280.100000	2.96618e-12
280.050000	2.98142e-12
280.000000	2.99675e-12
279.950000	3.01215e-12
279.900000	3.02763e-12
279.850000	3.04319e-12
279.800000	3.05883e-12
279.750000	3.07455e-12
279.700000	3.09035e-12
279.650000	3.10623e-12
279.600000	3.1222e-12
279.550000	3.13824e-12
279.500000	3.15437e-12
279.450000	3.17058e-12
279.400000	3.18688e-12
279.350000	3.20326e-12
279.300000	3.21972e-12
279.250000	3.23627e-12
279.200000	3.2529e-12
279.150000	3.26962e-12
279.100000	3.28642e-12
279.050000	3.30331e-12
279.000000	3.32029e-12
278.950000	3.33735e-12
278.900000	3.35451e-12
278.850000	3.37175e-12
278.800000	3.38907e-12
278.750000	3.40649e-12
278.700000	3.424e-12
278.650000	3.4416e-12
278.600000	3.45928e-12
278.550000	3.47706e-12
278.500000	3.49493e-12
278.450000	3.51289e-12
278.400000	3.53095e-12
278.350000	3.54909e-12
278.300000	3.56733e-12
278.250000	3.58567e-12
278.200000	3.60409e-12
278.150000	3.62262e-12
278.100000	3.64123e-12
278.050000	3.65995e-12
278.000000	3.67876e-12
277.950000	3.69766e-12
277.900000	3.71667e-12
277.850000	3.73577e-12
277.800000	3.75497e-12
277.750000	3.77426e-12
277.700000	3.79366e-12
277.650000	3.81316e-12
277.600000	3.83275e-12
277.550000	3.85245e-12
277.500000	3.87225e-12
277.450000	3.89215e-12
277.400000	3.91215e-12
277.350000	3.93226e-12
277.300000	3.95247e-12
277.250000	3.97278e-12
277.200000	3.9932e-12
277.150000	4.01372e-12
277.100000	4.03434e-12
277.050000	4.05508e-12
277.000000	4.07592e-12
276.950000	4.09686e-12
276.900000	4.11792e-12
276.850000	4.13908e-12
276.800000	4.16035e-12
276.750000	4.18173e-12
276.700000	4.20322e-12
276.650000	4.22482e-12
276.600000	4.24654e-12
276.550000	4.26836e-12
276.500000	4.29029e-12
276.450000	4.31234e-12
276.400000	4.3345e-12
276.350000	4.35678e-12
276.300000	4.37917e-12
276.250000	4.40167e-12
276.200000	4.4243e-12
276.150000	4.44703e-12
276.100000	4.46989e-12
276.050000	4.49286e-12
276.000000	4.51595e-12
275.950000	4.53915e-12
275.900000	4.56248e-12
275.850000	4.58593e-12
275.800000	4.60949e-12
275.750000	4.63318e-12
275.700000	4.65699e-12
275.650000	4.68092e-12
275.600000	4.70498e-12
275.550000	4.72916e-12
275.500000	4.75346e-12
275.450000	4.77789e-12
275.400000	4.80244e-12
275.350000	4.82712e-12
275.300000	4.85193e-12
275.250000	4.87686e-12
275.200000	4.90193e-12
275.150000	4.92712e-12
275.100000	4.95244e-12
275.050000	4.97789e-12
275.000000	5.00347e-12
274.950000	5.02918e-12
274.900000	5.05502e-12
274.850000	5.081e-12
274.800000	5.10711e-12
274.750000	5.13336e-12
274.700000	5.15974e-12
274.650000	5.18625e-12
274.600000	5.2129e-12
274.550000	5.23969e-12
274.500000	5.26662e-12
274.450000	5.29368e-12
274.400000	5.32089e-12
274.350000	5.34823e-12
274.300000	5.37571e-12
274.250000	5.40334e-12
274.200000	5.43111e-12
274.150000	5.45902e-12
274.100000	5.48707e-12
274.050000	5.51527e-12
274.000000	5.54361e-12
273.950000	5.5721e-12
273.900000	5.60073e-12
273.850000	5.62951e-12
273.800000	5.65844e-12
273.750000	5.68752e-12
273.700000	5.71675e-12
273.650000	5.74612e-12
273.600000	5.77565e-12
273.550000	5.80533e-12
273.500000	5.83516e-12
273.450000	5.86515e-12
273.400000	5.89529e-12
273.350000	5.92558e-12
273.300000	5.95603e-12
273.250000	5.98664e-12
273.200000	6.0174e-12
273.150000	6.04832e-12
273.100000	6.07941e-12
273.050000	6.11065e-12
273.000000	6.14205e-12
272.950000	6.17361e-12
272.900000	6.20533e-12
272.850000	6.23722e-12
272.800000	6.26927e-12
272.750000	6.30149e-12
272.700000	6.33387e-12
272.650000	6.36642e-12
272.600000	6.39913e-12
272.550000	6.43201e-12
272.500000	6.46507e-12
272.450000	6.49829e-12
272.400000	6.53168e-12
272.350000	6.56525e-12
272.300000	6.59898e-12
272.250000	6.63289e-12
272.200000	6.66698e-12
272.150000	6.70123e-12
272.100000	6.73567e-12
272.050000	6.77028e-12
272.000000	6.80507e-12
271.950000	6.84004e-12
271.900000	6.87519e-12
271.850000	6.91052e-12
271.800000	6.94603e-12
271.750000	6.98172e-12
271.700000	7.0176e-12
271.650000	7.05366e-12
271.600000	7.0899e-12
271.550000	7.12633e-12
271.500000	7.16295e-12
271.450000	7.19976e-12
271.400000	7.23676e-12
271.350000	7.27394e-12
271.300000	7.31132e-12
271.250000	7.34889e-12
271.200000	7.38665e-12
271.150000	7.42461e-12
271.100000	7.46276e-12
271.050000	7.50111e-12
271.000000	7.53965e-12
270.950000	7.57839e-12
270.900000	7.61734e-12
270.850000	7.65648e-12
270.800000	7.69582e-12
270.750000	7.73536e-12
270.700000	7.77511e-12
270.650000	7.81506e-12
270.600000	7.85522e-12
270.550000	7.89559e-12
270.500000	7.93616e-12
270.450000	7.97694e-12
270.400000	8.01793e-12
270.350000	8.05912e-12
270.300000	8.10054e-12
270.250000	8.14216e-12
270.200000	8.184e-12
270.150000	8.22605e-12
270.100000	8.26832e-12
270.050000	8.31081e-12
270.000000	8.35351e-12
269.950000	8.39643e-12
269.900000	8.43958e-12
269.850000	8.48294e-12
269.800000	8.52653e-12
269.750000	8.57034e-12
269.700000	8.61438e-12
269.650000	8.65864e-12
269.600000	8.70314e-12
269.550000	8.74785e-12
269.500000	8.7928e-12
269.450000	8.83798e-12
269.400000	8.8834e-12
269.350000	8.92904e-12
269.300000	8.97492e-12
269.250000	9.02104e-12
269.200000	9.06739e-12
269.150000	9.11398e-12
269.100000	9.16081e-12
269.050000	9.20788e-12
269.000000	9.2552e-12
268.950000	9.30275e-12
268.900000	9.35055e-12
268.850000	9.3986e-12
268.800000	9.44689e-12
268.750000	9.49543e-12
268.700000	9.54422e-12
268.650000	9.59326e-12
268.600000	9.64255e-12
268.550000	9.6921e-12
268.500000	9.7419e-12
268.450000	9.79195e-12
268.400000	9.84227e-12
268.350000	9.89284e-12
268.300000	9.94367e-12
268.250000	9.99476e-12
268.200000	1.00461e-11
268.150000	1.00977e-11
268.100000	1.01496e-11
268.050000	1.02018e-11
268.000000	1.02542e-11
267.950000	1.03069e-11
267.900000	1.03598e-11
267.850000	1.04131e-11
267.800000	1.04666e-11
267.750000	1.05203e-11
267.700000	1.05744e-11
267.650000	1.06287e-11
267.600000	1.06833e-11
267.550000	1.07382e-11
267.500000	1.07934e-11
267.450000	1.08489e-11
267.400000	1.09046e-11
267.350000	1.09606e-11
267.300000	1.1017e-11
267.250000	1.10736e-11
267.200000	1.11305e-11
267.150000	1.11876e-11
267.100000	1.12451e-11
267.050000	1.13029e-11
267.000000	1.1361e-11
266.950000	1.14194e-11
266.900000	1.1478e-11
266.850000	1.1537e-11
266.800000	1.15963e-11
266.750000	1.16559e-11
266.700000	1.17158e-11
266.650000	1.17759e-11
266.600000	1.18365e-11
266.550000	1.18973e-11
266.500000	1.19584e-11
266.450000	1.20198e-11
266.400000	1.20816e-11
266.350000	1.21437e-11
266.300000	1.22061e-11
266.250000	1.22688e-11
266.200000	1.23318e-11
266.150000	1.23952e-11
266.100000	1.24589e-11
266.050000	1.25229e-11
266.000000	1.25872e-11
265.950000	1.26519e-11
265.900000	1.27169e-11
265.850000	1.27822e-11
265.800000	1.28479e-11
265.750000	1.29139e-11
265.700000	1.29803e-11
265.650000	1.3047e-11
265.600000	1.3114e-11
265.550000	1.31814e-11
265.500000	1.32491e-11
265.450000	1.33172e-11
265.400000	1.33856e-11
265.350000	1.34544e-11
265.300000	1.35235e-11
265.250000	1.3593e-11
265.200000	1.36628e-11
265.150000	1.3733e-11
265.100000	1.38036e-11
265.050000	1.38745e-11
265.000000	1.39458e-11
264.950000	1.40174e-11
264.900000	1.40894e-11
264.850000	1.41618e-11
264.800000	1.42346e-11
264.750000	1.43077e-11
264.700000	1.43812e-11
264.650000	1.44551e-11
264.600000	1.45294e-11
264.550000	1.4604e-11
264.500000	1.46791e-11
264.450000	1.47545e-11
264.400000	1.48303e-11
264.350000	1.49065e-11
264.300000	1.49831e-11
264.250000	1.506e-11
264.200000	1.51374e-11
264.150000	1.52152e-11
264.100000	1.52934e-11
264.050000	1.53719e-11
264.000000	1.54509e-11
263.950000	1.55303e-11
263.900000	1.56101e-11
263.850000	1.56903e-11
263.800000	1.57709e-11
263.750000	1.58519e-11
263.700000	1.59333e-11
263.650000	1.60152e-11
263.600000	1.60975e-11
263.550000	1.61802e-11
263.500000	1.62633e-11
263.450000	1.63469e-11
263.400000	1.64309e-11
263.350000	1.65153e-11
263.300000	1.66001e-11
263.250000	1.66854e-11
263.200000	1.67711e-11
263.150000	1.68573e-11
263.100000	1.69439e-11
263.050000	1.70309e-11
263.000000	1.71184e-11
262.950000	1.72064e-11
262.900000	1.72948e-11
262.850000	1.73836e-11
262.800000	1.7473e-11
262.750000	1.75627e-11
262.700000	1.76529e-11
262.650000	1.77436e-11
262.600000	1.78348e-11
262.550000	1.79264e-11
262.500000	1.80185e-11
262.450000	1.81111e-11
262.400000	1.82041e-11
262.350000	1.82977e-11
262.300000	1.83917e-11
262.250000	1.84862e-11
262.200000	1.85811e-11
262.150000	1.86766e-11
262.100000	1.87725e-11
262.050000	1.8869e-11
262.000000	1.89659e-11
261.950000	1.90634e-11
261.900000	1.91613e-11
261.850000	1.92597e-11
261.800000	1.93587e-11
261.750000	1.94581e-11
261.700000	1.95581e-11
261.650000	1.96586e-11
261.600000	1.97596e-11
261.550000	1.98611e-11
261.500000	1.99631e-11
261.450000	2.00657e-11
261.400000	2.01687e-11
261.350000	2.02724e-11
261.300000	2.03765e-11
261.250000	2.04812e-11
261.200000	2.05864e-11
261.150000	2.06922e-11
261.100000	2.07985e-11
261.050000	2.09053e-11
261.000000	2.10127e-11
260.950000	2.11207e-11
260.900000	2.12292e-11
260.850000	2.13382e-11
260.800000	2.14478e-11
260.750000	2.1558e-11
260.700000	2.16688e-11
260.650000	2.17801e-11
260.600000	2.1892e-11
260.550000	2.20045e-11
260.500000	2.21175e-11
260.450000	2.22311e-11
260.400000	2.23453e-11
260.350000	2.24601e-11
260.300000	2.25755e-11
260.250000	2.26915e-11
260.200000	2.2808e-11
260.150000	2.29252e-11
260.100000	2.3043e-11
260.050000	2.31614e-11
260.000000	2.32804e-11
259.950000	2.33999e-11
259.900000	2.35202e-11
259.850000	2.3641e-11
259.800000	2.37624e-11
259.750000	2.38845e-11
259.700000	2.40072e-11
259.650000	2.41305e-11
259.600000	2.42545e-11
259.550000	2.43791e-11
259.500000	2.45043e-11
259.450000	2.46302e-11
259.400000	2.47567e-11
259.350000	2.48839e-11
259.300000	2.50117e-11
259.250000	2.51402e-11
259.200000	2.52694e-11
259.150000	2.53992e-11
259.100000	2.55297e-11
259.050000	2.56608e-11
259.000000	2.57926e-11
258.950000	2.59251e-11
258.900000	2.60583e-11
258.850000	2.61922e-11
258.800000	2.63267e-11
258.750000	2.6462e-11
258.700000	2.65979e-11
258.650000	2.67345e-11
258.600000	2.68719e-11
258.550000	2.70099e-11
258.500000	2.71487e-11
258.450000	2.72881e-11
258.400000	2.74283e-11
258.350000	2.75692e-11
258.300000	2.77108e-11
258.250000	2.78532e-11
258.200000	2.79963e-11
258.150000	2.81401e-11
258.100000	2.82846e-11
258.050000	2.84299e-11
258.000000	2.8576e-11
257.950000	2.87228e-11
257.900000	2.88703e-11
257.850000	2.90186e-11
257.800000	2.91677e-11
257.750000	2.93175e-11
257.700000	2.94681e-11
257.650000	2.96195e-11
257.600000	2.97716e-11
257.550000	2.99246e-11
257.500000	3.00783e-11
257.450000	3.02328e-11
257.400000	3.03881e-11
257.350000	3.05442e-11
257.300000	3.07011e-11
257.250000	3.08588e-11
257.200000	3.10173e-11
257.150000	3.11766e-11
257.100000	3.13368e-11
257.050000	3.14978e-11
257.000000	3.16596e-11
256.950000	3.18222e-11
256.900000	3.19856e-11
256.850000	3.21499e-11
256.800000	3.23151e-11
256.750000	3.24811e-11
256.700000	3.26479e-11
256.650000	3.28156e-11
256.600000	3.29842e-11
256.550000	3.31536e-11
256.500000	3.33239e-11
256.450000	3.34951e-11
256.400000	3.36672e-11
256.350000	3.38401e-11
256.300000	3.40139e-11
256.250000	3.41887e-11
256.200000	3.43643e-11
256.150000	3.45408e-11
256.100000	3.47182e-11
256.050000	3.48966e-11
256.000000	3.50758e-11
255.950000	3.5256e-11
255.900000	3.54371e-11
255.850000	3.56191e-11
255.800000	3.58021e-11
255.750000	3.5986e-11
255.700000	3.61708e-11
255.650000	3.63566e-11
255.600000	3.65434e-11
255.550000	3.67311e-11
255.500000	3.69197e-11
255.450000	3.71094e-11
255.400000	3.73e-11
255.350000	3.74916e-11
255.300000	3.76842e-11
255.250000	3.78777e-11
255.200000	3.80723e-11
255.150000	3.82679e-11
255.100000	3.84644e-11
255.050000	3.8662e-11
255.000000	3.88606e-11
254.950000	3.90602e-11
254.900000	3.92608e-11
254.850000	3.94625e-11
254.800000	3.96652e-11
254.750000	3.98689e-11
254.700000	4.00737e-11
254.650000	4.02796e-11
254.600000	4.04864e-11
254.550000	4.06944e-11
254.500000	4.09034e-11
254.450000	4.11135e-11
254.400000	4.13247e-11
254.350000	4.1537e-11
254.300000	4.17503e-11
254.250000	4.19648e-11
254.200000	4.21803e-11
254.150000	4.2397e-11
254.100000	4.26147e-11
254.050000	4.28336e-11
254.000000	4.30536e-11
253.950000	4.32748e-11
253.900000	4.34971e-11
253.850000	4.37205e-11
253.800000	4.3945e-11
253.750000	4.41708e-11
253.700000	4.43976e-11
253.650000	4.46257e-11
253.600000	4.48549e-11
253.550000	4.50853e-11
253.500000	4.53168e-11
253.450000	4.55496e-11
253.400000	4.57836e-11
253.350000	4.60187e-11
253.300000	4.62551e-11
253.250000	4.64927e-11
253.200000	4.67315e-11
253.150000	4.69715e-11
253.100000	4.72128e-11
253.050000	4.74552e-11
253.000000	4.7699e-11
252.950000	4.7944e-11
252.900000	4.81902e-11
252.850000	4.84378e-11
252.800000	4.86865e-11
252.750000	4.89366e-11
252.700000	4.9188e-11
252.650000	4.94406e-11
252.600000	4.96945e-11
252.550000	4.99498e-11
252.500000	5.02063e-11
252.450000	5.04642e-11
252.400000	5.07234e-11
252.350000	5.09839e-11
252.300000	5.12458e-11
252.250000	5.1509e-11
252.200000	5.17735e-11
252.150000	5.20394e-11
252.100000	5.23067e-11
252.050000	5.25754e-11
252.000000	5.28454e-11
251.950000	5.31168e-11
251.900000	5.33897e-11
251.850000	5.36639e-11
251.800000	5.39395e-11
251.750000	5.42165e-11
251.700000	5.4495e-11
251.650000	5.47749e-11
251.600000	5.50562e-11
251.550000	5.5339e-11
251.500000	5.56232e-11
251.450000	5.59089e-11
251.400000	5.6196e-11
251.350000	5.64847e-11
251.300000	5.67748e-11
251.250000	5.70664e-11
251.200000	5.73595e-11
251.150000	5.76541e-11
251.100000	5.79502e-11
251.050000	5.82478e-11
251.000000	5.8547e-11
250.950000	5.88476e-11
250.900000	5.91499e-11
250.850000	5.94537e-11
250.800000	5.9759e-11
250.750000	6.00659e-11
250.700000	6.03744e-11
250.650000	6.06845e-11
250.600000	6.09962e-11
250.550000	6.13095e-11
250.500000	6.16243e-11
250.450000	6.19408e-11
250.400000	6.2259e-11
250.350000	6.25787e-11
250.300000	6.29001e-11
250.250000	6.32232e-11
250.200000	6.35479e-11
250.150000	6.38742e-11
250.100000	6.42023e-11
250.050000	6.4532e-11
250.000000	6.48634e-11
249.950000	6.51966e-11
249.900000	6.55314e-11
249.850000	6.5868e-11
249.800000	6.62063e-11
249.750000	6.65463e-11
249.700000	6.6888e-11
249.650000	6.72316e-11
249.600000	6.75769e-11
249.550000	6.79239e-11
249.500000	6.82728e-11
249.450000	6.86234e-11
249.400000	6.89758e-11
249.350000	6.93301e-11
249.300000	6.96861e-11
249.250000	7.0044e-11
249.200000	7.04037e-11
249.150000	7.07653e-11
249.100000	7.11287e-11
249.050000	7.1494e-11
249.000000	7.18612e-11
248.950000	7.22303e-11
248.900000	7.26012e-11
248.850000	7.29741e-11
248.800000	7.33488e-11
248.750000	7.37255e-11
248.700000	7.41042e-11
248.650000	7.44847e-11
248.600000	7.48673e-11
248.550000	7.52518e-11
248.500000	7.56382e-11
248.450000	7.60267e-11
248.400000	7.64171e-11
248.350000	7.68096e-11
248.300000	7.7204e-11
248.250000	7.76005e-11
248.200000	7.7999e-11
248.150000	7.83996e-11
248.100000	7.88022e-11
248.050000	7.92069e-11
248.000000	7.96137e-11
247.950000	8.00225e-11
247.900000	8.04335e-11
247.850000	8.08466e-11
247.800000	8.12618e-11
247.750000	8.16791e-11
247.700000	8.20985e-11
247.650000	8.25202e-11
247.600000	8.29439e-11
247.550000	8.33699e-11
247.500000	8.3798e-11
247.450000	8.42284e-11
247.400000	8.46609e-11
247.350000	8.50957e-11
247.300000	8.55327e-11
247.250000	8.5972e-11
247.200000	8.64135e-11
247.150000	8.68572e-11
247.100000	8.73033e-11
247.050000	8.77516e-11
247.000000	8.82023e-11
246.950000	8.86552e-11
246.900000	8.91105e-11
246.850000	8.95681e-11
246.800000	9.00281e-11
246.750000	9.04904e-11
246.700000	9.09551e-11
246.650000	9.14222e-11
246.600000	9.18917e-11
246.550000	9.23636e-11
246.500000	9.28379e-11
246.450000	9.33146e-11
246.400000	9.37938e-11
246.350000	9.42755e-11
246.300000	9.47596e-11
246.250000	9.52462e-11
246.200000	9.57354e-11
246.150000	9.6227e-11
246.100000	9.67211e-11
246.050000	9.72178e-11
246.000000	9.77171e-11
245.950000	9.82189e-11
245.900000	9.87232e-11
245.850000	9.92302e-11
245.800000	9.97398e-11
245.750000	1.00252e-10
245.700000	1.00767e-10
245.650000	1.01284e-10
245.600000	1.01804e-10
245.550000	1.02327e-10
245.500000	1.02853e-10
245.450000	1.03381e-10
245.400000	1.03912e-10
245.350000	1.04445e-10
245.300000	1.04982e-10
245.250000	1.05521e-10
245.200000	1.06063e-10
245.150000	1.06607e-10
245.100000	1.07155e-10
245.050000	1.07705e-10
245.000000	1.08258e-10
244.950000	1.08814e-10
244.900000	1.09373e-10
244.850000	1.09934e-10
244.800000	1.10499e-10
244.750000	1.11066e-10
244.700000	1.11637e-10
244.650000	1.1221e-10
244.600000	1.12786e-10
244.550000	1.13365e-10
244.500000	1.13947e-10
244.450000	1.14532e-10
244.400000	1.15121e-10
244.350000	1.15712e-10
244.300000	1.16306e-10
244.250000	1.16903e-10
244.200000	1.17503e-10
244.150000	1.18107e-10
244.100000	1.18713e-10
244.050000	1.19323e-10
244.000000	1.19936e-10
243.950000	1.20551e-10
243.900000	1.2117e-10
243.850000	1.21793e-10
243.800000	1.22418e-10
243.750000	1.23047e-10
243.700000	1.23678e-10
243.650000	1.24314e-10
243.600000	1.24952e-10
243.550000	1.25593e-10
243.500000	1.26238e-10
243.450000	1.26887e-10
243.400000	1.27538e-10
243.350000	1.28193e-10
243.300000	1.28851e-10
243.250000	1.29513e-10
243.200000	1.30178e-10
243.150000	1.30846e-10
243.100000	1.31518e-10
243.050000	1.32194e-10
243.000000	1.32872e-10
242.950000	1.33555e-10
242.900000	1.3424e-10
242.850000	1.3493e-10
242.800000	1.35623e-10
242.750000	1.36319e-10
242.700000	1.37019e-10
242.650000	1.37722e-10
242.600000	1.3843e-10
242.550000	1.3914e-10
242.500000	1.39855e-10
242.450000	1.40573e-10
242.400000	1.41295e-10
242.350000	1.4202e-10
242.300000	1.42749e-10
242.250000	1.43482e-10
242.200000	1.44219e-10
242.150000	1.4496e-10
242.100000	1.45704e-10
242.050000	1.46452e-10
242.000000	1.47204e-10
241.950000	1.4796e-10
241.900000	1.4872e-10
241.850000	1.49483e-10
241.800000	1.50251e-10
241.750000	1.51022e-10
241.700000	1.51798e-10
241.650000	1.52577e-10
241.600000	1.53361e-10
241.550000	1.54148e-10
241.500000	1.5494e-10
241.450000	1.55735e-10
241.400000	1.56535e-10
241.350000	1.57338e-10
241.300000	1.58146e-10
241.250000	1.58958e-10
241.200000	1.59774e-10
241.150000	1.60595e-10
241.100000	1.61419e-10
241.050000	1.62248e-10
241.000000	1.63081e-10
240.950000	1.63919e-10
240.900000	1.6476e-10
240.850000	1.65606e-10
240.800000	1.66456e-10
240.750000	1.67311e-10
240.700000	1.6817e-10
240.650000	1.69034e-10
240.600000	1.69902e-10
240.550000	1.70774e-10
240.500000	1.71651e-10
240.450000	1.72532e-10
240.400000	1.73418e-10
240.350000	1.74308e-10
240.300000	1.75203e-10
240.250000	1.76103e-10
240.200000	1.77007e-10
240.150000	1.77916e-10
240.100000	1.78829e-10
240.050000	1.79747e-10
240.000000	1.8067e-10
239.950000	1.81598e-10
239.900000	1.8253e-10
239.850000	1.83467e-10
239.800000	1.84409e-10
239.750000	1.85356e-10
239.700000	1.86308e-10
239.650000	1.87264e-10
239.600000	1.88226e-10
239.550000	1.89192e-10
239.500000	1.90164e-10
239.450000	1.9114e-10
239.400000	1.92121e-10
239.350000	1.93108e-10
239.300000	1.94099e-10
239.250000	1.95096e-10
239.200000	1.96097e-10
239.150000	1.97104e-10
239.100000	1.98116e-10
239.050000	1.99133e-10
239.000000	2.00156e-10
238.950000	2.01183e-10
238.900000	2.02216e-10
238.850000	2.03254e-10
238.800000	2.04298e-10
238.750000	2.05347e-10
238.700000	2.06401e-10
238.650000	2.07461e-10
238.600000	2.08526e-10
238.550000	2.09597e-10
238.500000	2.10673e-10
238.450000	2.11754e-10
238.400000	2.12841e-10
238.350000	2.13934e-10
238.300000	2.15032e-10
238.250000	2.16136e-10
238.200000	2.17246e-10
238.150000	2.18361e-10
238.100000	2.19482e-10
238.050000	2.20609e-10
238.000000	2.21742e-10
237.950000	2.2288e-10
237.900000	2.24025e-10
237.850000	2.25175e-10
237.800000	2.26331e-10
237.750000	2.27493e-10
237.700000	2.28661e-10
237.650000	2.29835e-10
237.600000	2.31015e-10
237.550000	2.32201e-10
237.500000	2.33393e-10
237.450000	2.34591e-10
237.400000	2.35795e-10
237.350000	2.37006e-10
237.300000	2.38223e-10
237.250000	2.39446e-10
237.200000	2.40675e-10
237.150000	2.4191e-10
237.100000	2.43152e-10
237.050000	2.44401e-10
237.000000	2.45655e-10
236.950000	2.46916e-10
236.900000	2.48184e-10
236.850000	2.49458e-10
236.800000	2.50739e-10
236.750000	2.52026e-10
236.700000	2.5332e-10
236.650000	2.5462e-10
236.600000	2.55928e-10
236.550000	2.57241e-10
236.500000	2.58562e-10
236.450000	2.59889e-10
236.400000	2.61224e-10
236.350000	2.62565e-10
236.300000	2.63913e-10
236.250000	2.65267e-10
236.200000	2.66629e-10
236.150000	2.67998e-10
236.100000	2.69374e-10
236.050000	2.70757e-10
236.000000	2.72147e-10
235.950000	2.73544e-10
235.900000	2.74948e-10
235.850000	2.7636e-10
235.800000	2.77778e-10
235.750000	2.79204e-10
235.700000	2.80638e-10
235.650000	2.82078e-10
235.600000	2.83526e-10
235.550000	2.84982e-10
235.500000	2.86445e-10
235.450000	2.87915e-10
235.400000	2.89393e-10
235.350000	2.90879e-10
235.300000	2.92372e-10
235.250000	2.93873e-10
235.200000	2.95382e-10
235.150000	2.96898e-10
235.100000	2.98422e-10
235.050000	2.99954e-10
235.000000	3.01494e-10
234.950000	3.03042e-10
234.900000	3.04597e-10
234.850000	3.06161e-10
234.800000	3.07733e-10
234.750000	3.09312e-10
234.700000	3.109e-10
234.650000	3.12496e-10
234.600000	3.141e-10
234.550000	3.15713e-10
234.500000	3.17333e-10
234.450000	3.18962e-10
234.400000	3.206e-10
234.350000	3.22245e-10
234.300000	3.239e-10
234.250000	3.25562e-10
234.200000	3.27234e-10
234.150000	3.28913e-10
234.100000	3.30602e-10
234.050000	3.32299e-10
234.000000	3.34005e-10
233.950000	3.35719e-10
233.900000	3.37443e-10
233.850000	3.39175e-10
233.800000	3.40916e-10
233.750000	3.42666e-10
233.700000	3.44425e-10
233.650000	3.46193e-10
233.600000	3.4797e-10
233.550000	3.49756e-10
233.500000	3.51552e-10
233.450000	3.53356e-10
233.400000	3.5517e-10
233.350000	3.56993e-10
233.300000	3.58826e-10
233.250000	3.60668e-10
233.200000	3.62519e-10
233.150000	3.6438e-10
233.100000	3.6625e-10
233.050000	3.6813e-10
233.000000	3.7002e-10
232.950000	3.71919e-10
232.900000	3.73828e-10
232.850000	3.75747e-10
232.800000	3.77676e-10
232.750000	3.79615e-10
232.700000	3.81563e-10
232.650000	3.83522e-10
232.600000	3.8549e-10
232.550000	3.87469e-10
232.500000	3.89458e-10
232.450000	3.91457e-10
232.400000	3.93466e-10
232.350000	3.95486e-10
232.300000	3.97516e-10
232.250000	3.99557e-10
232.200000	4.01608e-10
232.150000	4.03669e-10
232.100000	4.05741e-10
232.050000	4.07824e-10
232.000000	4.09917e-10
231.950000	4.12021e-10
231.900000	4.14136e-10
231.850000	4.16262e-10
231.800000	4.18398e-10
231.750000	4.20546e-10
231.700000	4.22705e-10
231.650000	4.24874e-10
231.600000	4.27055e-10
231.550000	4.29247e-10
231.500000	4.3145e-10
231.450000	4.33665e-10
231.400000	4.35891e-10
231.350000	4.38128e-10
231.300000	4.40377e-10
231.250000	4.42637e-10
231.200000	4.44909e-10
231.150000	4.47193e-10
231.100000	4.49488e-10
231.050000	4.51795e-10
231.000000	4.54114e-10
230.950000	4.56445e-10
230.900000	4.58788e-10
230.850000	4.61143e-10
230.800000	4.6351e-10
230.750000	4.65889e-10
230.700000	4.6828e-10
230.650000	4.70684e-10
230.600000	4.731e-10
230.550000	4.75528e-10
230.500000	4.77969e-10
230.450000	4.80422e-10
230.400000	4.82888e-10
230.350000	4.85366e-10
230.300000	4.87857e-10
230.250000	4.90361e-10
230.200000	4.92878e-10
230.150000	4.95408e-10
230.100000	4.97951e-10
230.050000	5.00506e-10
230.000000	5.03075e-10
229.950000	5.05657e-10
229.900000	5.08253e-10
229.850000	5.10861e-10
229.800000	5.13483e-10
229.750000	5.16119e-10
229.700000	5.18768e-10
229.650000	5.2143e-10
229.600000	5.24107e-10
229.550000	5.26797e-10
229.500000	5.295e-10
229.450000	5.32218e-10
229.400000	5.3495e-10
229.350000	5.37695e-10
229.300000	5.40455e-10
229.250000	5.43229e-10
229.200000	5.46017e-10
229.150000	5.48819e-10
229.100000	5.51636e-10
229.050000	5.54467e-10
229.000000	5.57313e-10
228.950000	5.60173e-10
228.900000	5.63048e-10
228.850000	5.65938e-10
228.800000	5.68843e-10
228.750000	5.71762e-10
228.700000	5.74697e-10
228.650000	5.77646e-10
228.600000	5.80611e-10
228.550000	5.83591e-10
228.500000	5.86586e-10
228.450000	5.89597e-10
228.400000	5.92623e-10
228.350000	5.95664e-10
228.300000	5.98721e-10
228.250000	6.01794e-10
228.200000	6.04882e-10
228.150000	6.07987e-10
228.100000	6.11107e-10
228.050000	6.14244e-10
228.000000	6.17396e-10
227.950000	6.20565e-10
227.900000	6.23749e-10
227.850000	6.26951e-10
227.800000	6.30168e-10
227.750000	6.33402e-10
227.700000	6.36653e-10
227.650000	6.3992e-10
227.600000	6.43205e-10
227.550000	6.46506e-10
227.500000	6.49824e-10
227.450000	6.53159e-10
227.400000	6.56511e-10
227.350000	6.5988e-10
227.300000	6.63266e-10
227.250000	6.6667e-10
227.200000	6.70092e-10
227.150000	6.73531e-10
227.100000	6.76987e-10
227.050000	6.80462e-10
227.000000	6.83954e-10
226.950000	6.87464e-10
226.900000	6.90992e-10
226.850000	6.94538e-10
226.800000	6.98102e-10
226.750000	7.01685e-10
226.700000	7.05286e-10
226.650000	7.08905e-10
226.600000	7.12544e-10
226.550000	7.162e-10
226.500000	7.19876e-10
226.450000	7.2357e-10
226.400000	7.27283e-10
226.350000	7.31016e-10
226.300000	7.34767e-10
226.250000	7.38538e-10
226.200000	7.42328e-10
226.150000	7.46137e-10
226.100000	7.49967e-10
226.050000	7.53815e-10
226.000000	7.57684e-10
225.950000	7.61572e-10
225.900000	7.6548e-10
225.850000	7.69409e-10
225.800000	7.73357e-10
225.750000	7.77326e-10
225.700000	7.81315e-10
225.650000	7.85324e-10
225.600000	7.89354e-10
225.550000	7.93405e-10
225.500000	7.97477e-10
225.450000	8.01569e-10
225.400000	8.05682e-10
225.350000	8.09817e-10
225.300000	8.13973e-10
225.250000	8.1815e-10
225.200000	8.22348e-10
225.150000	8.26568e-10
225.100000	8.3081e-10
225.050000	8.35073e-10
225.000000	8.39358e-10
224.950000	8.43666e-10
224.900000	8.47995e-10
224.850000	8.52347e-10
224.800000	8.56721e-10
224.750000	8.61117e-10
224.700000	8.65536e-10
224.650000	8.69977e-10
224.600000	8.74442e-10
224.550000	8.78929e-10
224.500000	8.83439e-10
224.450000	8.87972e-10
224.400000	8.92529e-10
224.350000	8.97109e-10
224.300000	9.01713e-10
224.250000	9.0634e-10
224.200000	9.10991e-10
224.150000	9.15665e-10
224.100000	9.20364e-10
224.050000	9.25087e-10
224.000000	9.29834e-10
223.950000	9.34605e-10
223.900000	9.39401e-10
223.850000	9.44221e-10
223.800000	9.49067e-10
223.750000	9.53937e-10
223.700000	9.58832e-10
223.650000	9.63752e-10
223.600000	9.68697e-10
223.550000	9.73668e-10
223.500000	9.78664e-10
223.450000	9.83686e-10
223.400000	9.88733e-10
223.350000	9.93807e-10
223.300000	9.98906e-10
223.250000	1.00403e-09
223.200000	1.00918e-09
223.150000	1.01436e-09
223.100000	1.01957e-09
223.050000	1.0248e-09
223.000000	1.03006e-09
222.950000	1.03534e-09
222.900000	1.04066e-09
222.850000	1.046e-09
222.800000	1.05136e-09
222.750000	1.05676e-09
222.700000	1.06218e-09
222.650000	1.06763e-09
222.600000	1.07311e-09
222.550000	1.07861e-09
222.500000	1.08415e-09
222.450000	1.08971e-09
222.400000	1.0953e-09
222.350000	1.10092e-09
222.300000	1.10657e-09
222.250000	1.11225e-09
222.200000	1.11796e-09
222.150000	1.12369e-09
222.100000	1.12946e-09
222.050000	1.13525e-09
222.000000	1.14108e-09
221.950000	1.14693e-09
221.900000	1.15282e-09
221.850000	1.15873e-09
221.800000	1.16468e-09
221.750000	1.17066e-09
221.700000	1.17666e-09
221.650000	1.1827e-09
221.600000	1.18877e-09
221.550000	1.19487e-09
221.500000	1.201e-09
221.450000	1.20716e-09
221.400000	1.21335e-09
221.350000	1.21958e-09
221.300000	1.22584e-09
221.250000	1.23213e-09
221.200000	1.23845e-09
221.150000	1.2448e-09
221.100000	1.25119e-09
221.050000	1.25761e-09
221.000000	1.26406e-09
220.950000	1.27055e-09
220.900000	1.27707e-09
220.850000	1.28362e-09
220.800000	1.2902e-09
220.750000	1.29682e-09
220.700000	1.30348e-09
220.650000	1.31017e-09
220.600000	1.31689e-09
220.550000	1.32364e-09
220.500000	1.33044e-09
220.450000	1.33726e-09
220.400000	1.34412e-09
220.350000	1.35102e-09
220.300000	1.35795e-09
220.250000	1.36492e-09
220.200000	1.37192e-09
220.150000	1.37896e-09
220.100000	1.38603e-09
220.050000	1.39315e-09
220.000000	1.40029e-09
219.950000	1.40748e-09
219.900000	1.4147e-09
219.850000	1.42196e-09
219.800000	1.42925e-09
219.750000	1.43659e-09
219.700000	1.44396e-09
219.650000	1.45136e-09
219.600000	1.45881e-09
219.550000	1.46629e-09
219.500000	1.47382e-09
219.450000	1.48138e-09
219.400000	1.48898e-09
219.350000	1.49662e-09
219.300000	1.5043e-09
219.250000	1.51201e-09
219.200000	1.51977e-09
219.150000	1.52757e-09
219.100000	1.53541e-09
219.050000	1.54328e-09
219.000000	1.5512e-09
218.950000	1.55916e-09
218.900000	1.56716e-09
218.850000	1.5752e-09
218.800000	1.58328e-09
218.750000	1.5914e-09
218.700000	1.59957e-09
218.650000	1.60777e-09
218.600000	1.61602e-09
218.550000	1.62431e-09
218.500000	1.63264e-09
218.450000	1.64102e-09
218.400000	1.64944e-09
218.350000	1.6579e-09
218.300000	1.66641e-09
218.250000	1.67496e-09
218.200000	1.68355e-09
218.150000	1.69219e-09
218.100000	1.70087e-09
218.050000	1.70959e-09
218.000000	1.71836e-09
217.950000	1.72718e-09
217.900000	1.73604e-09
217.850000	1.74494e-09
217.800000	1.7539e-09
217.750000	1.76289e-09
217.700000	1.77194e-09
217.650000	1.78103e-09
217.600000	1.79017e-09
217.550000	1.79935e-09
217.500000	1.80858e-09
217.450000	1.81786e-09
217.400000	1.82718e-09
217.350000	1.83656e-09
217.300000	1.84598e-09
217.250000	1.85545e-09
217.200000	1.86497e-09
217.150000	1.87453e-09
217.100000	1.88415e-09
217.050000	1.89382e-09
217.000000	1.90353e-09
216.950000	1.9133e-09
216.900000	1.92311e-09
216.850000	1.93298e-09
216.800000	1.94289e-09
216.750000	1.95286e-09
216.700000	1.96288e-09
216.650000	1.97295e-09
216.600000	1.98307e-09
216.550000	1.99324e-09
216.500000	2.00346e-09
216.450000	2.01374e-09
216.400000	2.02407e-09
216.350000	2.03446e-09
216.300000	2.04489e-09
216.250000	2.05538e-09
216.200000	2.06593e-09
216.150000	2.07652e-09
216.100000	2.08717e-09
216.050000	2.09788e-09
216.000000	2.10864e-09
215.950000	2.11946e-09
215.900000	2.13033e-09
215.850000	2.14126e-09
215.800000	2.15224e-09
215.750000	2.16328e-09
215.700000	2.17438e-09
215.650000	2.18553e-09
215.600000	2.19675e-09
215.550000	2.20801e-09
215.500000	2.21934e-09
215.450000	2.23072e-09
215.400000	2.24217e-09
215.350000	2.25367e-09
215.300000	2.26523e-09
215.250000	2.27685e-09
215.200000	2.28853e-09
215.150000	2.30027e-09
215.100000	2.31207e-09
215.050000	2.32393e-09
215.000000	2.33585e-09
214.950000	2.34783e-09
214.900000	2.35987e-09
214.850000	2.37198e-09
214.800000	2.38414e-09
214.750000	2.39637e-09
214.700000	2.40866e-09
214.650000	2.42102e-09
214.600000	2.43344e-09
214.550000	2.44592e-09
214.500000	2.45847e-09
214.450000	2.47108e-09
214.400000	2.48375e-09
214.350000	2.49649e-09
214.300000	2.5093e-09
214.250000	2.52217e-09
214.200000	2.5351e-09
214.150000	2.54811e-09
214.100000	2.56118e-09
214.050000	2.57431e-09
214.000000	2.58752e-09
213.950000	2.60079e-09
213.900000	2.61413e-09
213.850000	2.62754e-09
213.800000	2.64102e-09
213.750000	2.65456e-09
213.700000	2.66818e-09
213.650000	2.68186e-09
213.600000	2.69562e-09
213.550000	2.70945e-09
213.500000	2.72334e-09
213.450000	2.73731e-09
213.400000	2.75135e-09
213.350000	2.76546e-09
213.300000	2.77965e-09
213.250000	2.7939e-09
213.200000	2.80823e-09
213.150000	2.82264e-09
213.100000	2.83712e-09
213.050000	2.85167e-09
213.000000	2.86629e-09
212.950000	2.88099e-09
212.900000	2.89577e-09
212.850000	2.91062e-09
212.800000	2.92555e-09
212.750000	2.94056e-09
212.700000	2.95564e-09
212.650000	2.9708e-09
212.600000	2.98604e-09
212.550000	3.00135e-09
212.500000	3.01674e-09
212.450000	3.03222e-09
212.400000	3.04777e-09
212.350000	3.0634e-09
212.300000	3.07911e-09
212.250000	3.0949e-09
212.200000	3.11078e-09
212.150000	3.12673e-09
212.100000	3.14277e-09
212.050000	3.15889e-09
212.000000	3.17509e-09
211.950000	3.19137e-09
211.900000	3.20774e-09
211.850000	3.22419e-09
211.800000	3.24073e-09
211.750000	3.25735e-09
211.700000	3.27405e-09
211.650000	3.29085e-09
211.600000	3.30772e-09
211.550000	3.32469e-09
211.500000	3.34174e-09
211.450000	3.35888e-09
211.400000	3.3761e-09
211.350000	3.39342e-09
211.300000	3.41082e-09
211.250000	3.42832e-09
211.200000	3.4459e-09
211.150000	3.46357e-09
211.100000	3.48133e-09
211.050000	3.49919e-09
211.000000	3.51713e-09
210.950000	3.53517e-09
210.900000	3.5533e-09
210.850000	3.57152e-09
210.800000	3.58984e-09
210.750000	3.60825e-09
210.700000	3.62676e-09
210.650000	3.64536e-09
210.600000	3.66405e-09
210.550000	3.68284e-09
210.500000	3.70173e-09
210.450000	3.72071e-09
210.400000	3.73979e-09
210.350000	3.75897e-09
210.300000	3.77825e-09
210.250000	3.79763e-09
210.200000	3.8171e-09
210.150000	3.83668e-09
210.100000	3.85635e-09
210.050000	3.87613e-09
210.000000	3.89601e-09
209.950000	3.91599e-09
209.900000	3.93607e-09
209.850000	3.95625e-09
209.800000	3.97654e-09
209.750000	3.99694e-09
209.700000	4.01743e-09
209.650000	4.03804e-09
209.600000	4.05874e-09
209.550000	4.07956e-09
209.500000	4.10048e-09
209.450000	4.12151e-09
209.400000	4.14264e-09
209.350000	4.16388e-09
209.300000	4.18524e-09
209.250000	4.2067e-09
209.200000	4.22827e-09
209.150000	4.24996e-09
209.100000	4.27175e-09
209.050000	4.29365e-09
209.000000	4.31567e-09
208.950000	4.3378e-09
208.900000	4.36005e-09
208.850000	4.38241e-09
208.800000	4.40488e-09
208.750000	4.42747e-09
208.700000	4.45017e-09
208.650000	4.47299e-09
208.600000	4.49593e-09
208.550000	4.51898e-09
208.500000	4.54216e-09
208.450000	4.56545e-09
208.400000	4.58886e-09
208.350000	4.61239e-09
208.300000	4.63604e-09
208.250000	4.65981e-09
208.200000	4.68371e-09
208.150000	4.70773e-09
208.100000	4.73187e-09
208.050000	4.75613e-09
208.000000	4.78052e-09
207.950000	4.80503e-09
207.900000	4.82967e-09
207.850000	4.85444e-09
207.800000	4.87933e-09
207.750000	4.90435e-09
207.700000	4.9295e-09
207.650000	4.95477e-09
207.600000	4.98018e-09
207.550000	5.00572e-09
207.500000	5.03139e-09
207.450000	5.05718e-09
207.400000	5.08312e-09
207.350000	5.10918e-09
207.300000	5.13538e-09
207.250000	5.16171e-09
207.200000	5.18818e-09
207.150000	5.21478e-09
207.100000	5.24152e-09
207.050000	5.26839e-09
207.000000	5.29541e-09
206.950000	5.32256e-09
206.900000	5.34985e-09
206.850000	5.37728e-09
206.800000	5.40486e-09
206.750000	5.43257e-09
206.700000	5.46042e-09
206.650000	5.48842e-09
206.600000	5.51656e-09
206.550000	5.54485e-09
206.500000	5.57328e-09
206.450000	5.60186e-09
206.400000	5.63058e-09
206.350000	5.65945e-09
206.300000	5.68847e-09
206.250000	5.71763e-09
206.200000	5.74695e-09
206.150000	5.77641e-09
206.100000	5.80603e-09
206.050000	5.8358e-09
206.000000	5.86572e-09
205.950000	5.8958e-09
205.900000	5.92603e-09
205.850000	5.95641e-09
205.800000	5.98695e-09
205.750000	6.01765e-09
205.700000	6.0485e-09
205.650000	6.07951e-09
205.600000	6.11068e-09
205.550000	6.14201e-09
205.500000	6.1735e-09
205.450000	6.20516e-09
205.400000	6.23697e-09
205.350000	6.26895e-09
205.300000	6.30109e-09
205.250000	6.3334e-09
205.200000	6.36587e-09
205.150000	6.39851e-09
205.100000	6.43131e-09
205.050000	6.46428e-09
205.000000	6.49743e-09
204.950000	6.53074e-09
204.900000	6.56422e-09
204.850000	6.59788e-09
204.800000	6.6317e-09
204.750000	6.6657e-09
204.700000	6.69988e-09
204.650000	6.73423e-09
204.600000	6.76875e-09
204.550000	6.80345e-09
204.500000	6.83833e-09
204.450000	6.87339e-09
204.400000	6.90863e-09
204.350000	6.94405e-09
204.300000	6.97965e-09
204.250000	7.01544e-09
204.200000	7.0514e-09
204.150000	7.08755e-09
204.100000	7.12389e-09
204.050000	7.16041e-09
204.000000	7.19712e-09
203.950000	7.23402e-09
203.900000	7.2711e-09
203.850000	7.30838e-09
203.800000	7.34585e-09
203.750000	7.38351e-09
203.700000	7.42136e-09
203.650000	7.45941e-09
203.600000	7.49765e-09
203.550000	7.53609e-09
203.500000	7.57472e-09
203.450000	7.61355e-09
203.400000	7.65258e-09
203.350000	7.69182e-09
203.300000	7.73125e-09
203.250000	7.77088e-09
203.200000	7.81072e-09
203.150000	7.85076e-09
203.100000	7.89101e-09
203.050000	7.93146e-09
203.000000	7.97212e-09
202.950000	8.01299e-09
202.900000	8.05407e-09
202.850000	8.09536e-09
202.800000	8.13686e-09
202.750000	8.17857e-09
202.700000	8.22049e-09
202.650000	8.26264e-09
202.600000	8.30499e-09
202.550000	8.34757e-09
202.500000	8.39036e-09
202.450000	8.43337e-09
202.400000	8.4766e-09
202.350000	8.52005e-09
202.300000	8.56373e-09
202.250000	8.60763e-09
202.200000	8.65175e-09
202.150000	8.69611e-09
202.100000	8.74068e-09
202.050000	8.78549e-09
202.000000	8.83053e-09
201.950000	8.87579e-09
201.900000	8.92129e-09
201.850000	8.96702e-09
201.800000	9.01299e-09
201.750000	9.05919e-09
201.700000	9.10563e-09
201.650000	9.1523e-09
201.600000	9.19922e-09
201.550000	9.24637e-09
201.500000	9.29377e-09
201.450000	9.34141e-09
201.400000	9.38929e-09
201.350000	9.43742e-09
201.300000	9.4858e-09
201.250000	9.53442e-09
201.200000	9.5833e-09
201.150000	9.63242e-09
201.100000	9.68179e-09
201.050000	9.73142e-09
201.000000	9.7813e-09
200.950000	9.83144e-09
200.900000	9.88184e-09
200.850000	9.93249e-09
200.800000	9.9834e-09
200.750000	1.00346e-08
200.700000	1.0086e-08
200.650000	1.01377e-08
200.600000	1.01897e-08
200.550000	1.02419e-08
200.500000	1.02944e-08
200.450000	1.03472e-08
200.400000	1.04002e-08
200.350000	1.04535e-08
200.300000	1.05071e-08
200.250000	1.05609e-08
200.200000	1.06151e-08
200.150000	1.06695e-08
200.100000	1.07242e-08
200.050000	1.07791e-08
200.000000	1.08344e-08
199.950000	1.08899e-08
199.900000	1.09457e-08
199.850000	1.10018e-08
199.800000	1.10582e-08
199.750000	1.11149e-08
199.700000	1.11719e-08
199.650000	1.12291e-08
199.600000	1.12867e-08
199.550000	1.13445e-08
199.500000	1.14027e-08
199.450000	1.14611e-08
199.400000	1.15199e-08
199.350000	1.15789e-08
199.300000	1.16383e-08
199.250000	1.16979e-08
199.200000	1.17579e-08
199.150000	1.18181e-08
199.100000	1.18787e-08
199.050000	1.19396e-08
199.000000	1.20008e-08
198.950000	1.20623e-08
198.900000	1.21241e-08
198.850000	1.21863e-08
198.800000	1.22487e-08
198.750000	1.23115e-08
198.700000	1.23746e-08
198.650000	1.2438e-08
198.600000	1.25018e-08
198.550000	1.25658e-08
198.500000	1.26302e-08
198.450000	1.2695e-08
198.400000	1.276e-08
198.350000	1.28254e-08
198.300000	1.28911e-08
198.250000	1.29572e-08
198.200000	1.30236e-08
198.150000	1.30904e-08
198.100000	1.31575e-08
198.050000	1.32249e-08
198.000000	1.32927e-08
197.950000	1.33608e-08
197.900000	1.34293e-08
197.850000	1.34981e-08
197.800000	1.35673e-08
197.750000	1.36368e-08
197.700000	1.37067e-08
197.650000	1.37769e-08
197.600000	1.38475e-08
197.550000	1.39185e-08
197.500000	1.39898e-08
197.450000	1.40615e-08
197.400000	1.41336e-08
197.350000	1.4206e-08
197.300000	1.42788e-08
197.250000	1.4352e-08
197.200000	1.44255e-08
197.150000	1.44995e-08
197.100000	1.45738e-08
197.050000	1.46485e-08
197.000000	1.47235e-08
196.950000	1.4799e-08
196.900000	1.48748e-08
196.850000	1.49511e-08
196.800000	1.50277e-08
196.750000	1.51047e-08
196.700000	1.51821e-08
196.650000	1.52599e-08
196.600000	1.53381e-08
196.550000	1.54167e-08
196.500000	1.54957e-08
196.450000	1.55751e-08
196.400000	1.56549e-08
196.350000	1.57351e-08
196.300000	1.58158e-08
196.250000	1.58968e-08
196.200000	1.59783e-08
196.150000	1.60602e-08
196.100000	1.61425e-08
196.050000	1.62252e-08
196.000000	1.63083e-08
195.950000	1.63919e-08
195.900000	1.64759e-08
195.850000	1.65603e-08
195.800000	1.66452e-08
195.750000	1.67305e-08
195.700000	1.68162e-08
195.650000	1.69024e-08
195.600000	1.6989e-08
195.550000	1.7076e-08
195.500000	1.71635e-08
195.450000	1.72515e-08
195.400000	1.73399e-08
195.350000	1.74287e-08
195.300000	1.7518e-08
195.250000	1.76078e-08
195.200000	1.7698e-08
195.150000	1.77887e-08
195.100000	1.78799e-08
195.050000	1.79715e-08
195.000000	1.80636e-08
194.950000	1.81561e-08
194.900000	1.82492e-08
194.850000	1.83427e-08
194.800000	1.84367e-08
194.750000	1.85311e-08
194.700000	1.86261e-08
194.650000	1.87215e-08
194.600000	1.88175e-08
194.550000	1.89139e-08
194.500000	1.90108e-08
194.450000	1.91082e-08
194.400000	1.92061e-08
194.350000	1.93045e-08
194.300000	1.94034e-08
194.250000	1.95028e-08
194.200000	1.96028e-08
194.150000	1.97032e-08
194.100000	1.98042e-08
194.050000	1.99056e-08
194.000000	2.00076e-08
193.950000	2.01101e-08
193.900000	2.02132e-08
193.850000	2.03167e-08
193.800000	2.04208e-08
193.750000	2.05255e-08
193.700000	2.06306e-08
193.650000	2.07363e-08
193.600000	2.08426e-08
193.550000	2.09494e-08
193.500000	2.10567e-08
193.450000	2.11646e-08
193.400000	2.1273e-08
193.350000	2.1382e-08
193.300000	2.14916e-08
193.250000	2.16017e-08
193.200000	2.17123e-08
193.150000	2.18236e-08
193.100000	2.19354e-08
193.050000	2.20478e-08
193.000000	2.21607e-08
192.950000	2.22743e-08
192.900000	2.23884e-08
192.850000	2.25031e-08
192.800000	2.26184e-08
192.750000	2.27343e-08
192.700000	2.28508e-08
192.650000	2.29678e-08
192.600000	2.30855e-08
192.550000	2.32038e-08
192.500000	2.33226e-08
192.450000	2.34421e-08
192.400000	2.35622e-08
192.350000	2.36829e-08
192.300000	2.38043e-08
192.250000	2.39262e-08
192.200000	2.40488e-08
192.150000	2.4172e-08
192.100000	2.42958e-08
192.050000	2.44203e-08
192.000000	2.45454e-08
191.950000	2.46712e-08
191.900000	2.47976e-08
191.850000	2.49246e-08
191.800000	2.50523e-08
191.750000	2.51806e-08
191.700000	2.53096e-08
191.650000	2.54393e-08
191.600000	2.55696e-08
191.550000	2.57006e-08
191.500000	2.58323e-08
191.450000	2.59646e-08
191.400000	2.60976e-08
191.350000	2.62313e-08
191.300000	2.63657e-08
191.250000	2.65007e-08
191.200000	2.66365e-08
191.150000	2.67729e-08
191.100000	2.69101e-08
191.050000	2.70479e-08
191.000000	2.71865e-08
190.950000	2.73258e-08
190.900000	2.74658e-08
190.850000	2.76065e-08
190.800000	2.77479e-08
190.750000	2.789e-08
190.700000	2.80329e-08
190.650000	2.81765e-08
190.600000	2.83208e-08
190.550000	2.84659e-08
190.500000	2.86117e-08
190.450000	2.87583e-08
190.400000	2.89056e-08
190.350000	2.90537e-08
190.300000	2.92025e-08
190.250000	2.93521e-08
190.200000	2.95024e-08
190.150000	2.96535e-08
190.100000	2.98054e-08
190.050000	2.99581e-08
190.000000	3.01116e-08
189.950000	3.02658e-08
189.900000	3.04208e-08
189.850000	3.05767e-08
189.800000	3.07333e-08
189.750000	3.08907e-08
189.700000	3.10489e-08
189.650000	3.1208e-08
189.600000	3.13678e-08
189.550000	3.15285e-08
189.500000	3.169e-08
189.450000	3.18523e-08
189.400000	3.20155e-08
189.350000	3.21795e-08
189.300000	3.23443e-08
189.250000	3.251e-08
189.200000	3.26765e-08
189.150000	3.28439e-08
189.100000	3.30121e-08
189.050000	3.31812e-08
189.000000	3.33511e-08
188.950000	3.35219e-08
188.900000	3.36936e-08
188.850000	3.38662e-08
188.800000	3.40397e-08
188.750000	3.4214e-08
188.700000	3.43893e-08
188.650000	3.45654e-08
188.600000	3.47424e-08
188.550000	3.49204e-08
188.500000	3.50992e-08
188.450000	3.5279e-08
188.400000	3.54597e-08
188.350000	3.56413e-08
188.300000	3.58239e-08
188.250000	3.60073e-08
188.200000	3.61918e-08
188.150000	3.63771e-08
188.100000	3.65634e-08
188.050000	3.67507e-08
188.000000	3.69389e-08
187.950000	3.71281e-08
187.900000	3.73183e-08
187.850000	3.75094e-08
187.800000	3.77015e-08
187.750000	3.78946e-08
187.700000	3.80887e-08
187.650000	3.82837e-08
187.600000	3.84798e-08
187.550000	3.86769e-08
187.500000	3.8875e-08
187.450000	3.90741e-08
187.400000	3.92742e-08
187.350000	3.94753e-08
187.300000	3.96775e-08
187.250000	3.98807e-08
187.200000	4.00849e-08
187.150000	4.02902e-08
187.100000	4.04966e-08
187.050000	4.0704e-08
187.000000	4.09124e-08
186.950000	4.11219e-08
186.900000	4.13325e-08
186.850000	4.15442e-08
186.800000	4.1757e-08
186.750000	4.19708e-08
186.700000	4.21857e-08
186.650000	4.24018e-08
186.600000	4.26189e-08
186.550000	4.28372e-08
186.500000	4.30565e-08
186.450000	4.3277e-08
186.400000	4.34987e-08
186.350000	4.37214e-08
186.300000	4.39453e-08
186.250000	4.41704e-08
186.200000	4.43966e-08
186.150000	4.46239e-08
186.100000	4.48524e-08
186.050000	4.50821e-08
186.000000	4.5313e-08
185.950000	4.5545e-08
185.900000	4.57782e-08
185.850000	4.60127e-08
185.800000	4.62483e-08
185.750000	4.64851e-08
185.700000	4.67231e-08
185.650000	4.69624e-08
185.600000	4.72029e-08
185.550000	4.74446e-08
185.500000	4.76875e-08
185.450000	4.79317e-08
185.400000	4.81772e-08
185.350000	4.84239e-08
185.300000	4.86718e-08
185.250000	4.89211e-08
185.200000	4.91716e-08
185.150000	4.94234e-08
185.100000	4.96764e-08
185.050000	4.99308e-08
185.000000	5.01865e-08
184.950000	5.04434e-08
184.900000	5.07017e-08
184.850000	5.09614e-08
184.800000	5.12223e-08
184.750000	5.14846e-08
184.700000	5.17482e-08
184.650000	5.20132e-08
184.600000	5.22795e-08
184.550000	5.25472e-08
184.500000	5.28162e-08
184.450000	5.30867e-08
184.400000	5.33585e-08
184.350000	5.36317e-08
184.300000	5.39063e-08
184.250000	5.41823e-08
184.200000	5.44597e-08
184.150000	5.47386e-08
184.100000	5.50188e-08
184.050000	5.53006e-08
184.000000	5.55837e-08
183.950000	5.58683e-08
183.900000	5.61543e-08
183.850000	5.64418e-08
183.800000	5.67308e-08
183.750000	5.70213e-08
183.700000	5.73132e-08
183.650000	5.76067e-08
183.600000	5.79016e-08
183.550000	5.81981e-08
183.500000	5.8496e-08
183.450000	5.87955e-08
183.400000	5.90966e-08
183.350000	5.93991e-08
183.300000	5.97032e-08
183.250000	6.00089e-08
183.200000	6.03161e-08
183.150000	6.06249e-08
183.100000	6.09353e-08
183.050000	6.12473e-08
183.000000	6.15609e-08
182.950000	6.1876e-08
182.900000	6.21928e-08
182.850000	6.25112e-08
182.800000	6.28313e-08
182.750000	6.31529e-08
182.700000	6.34763e-08
182.650000	6.38012e-08
182.600000	6.41279e-08
182.550000	6.44562e-08
182.500000	6.47861e-08
182.450000	6.51178e-08
182.400000	6.54512e-08
182.350000	6.57863e-08
182.300000	6.6123e-08
182.250000	6.64615e-08
182.200000	6.68018e-08
182.150000	6.71438e-08
182.100000	6.74875e-08
182.050000	6.7833e-08
182.000000	6.81802e-08
181.950000	6.85293e-08
181.900000	6.88801e-08
181.850000	6.92327e-08
181.800000	6.95871e-08
181.750000	6.99434e-08
181.700000	7.03014e-08
181.650000	7.06613e-08
181.600000	7.1023e-08
181.550000	7.13866e-08
181.500000	7.1752e-08
181.450000	7.21193e-08
181.400000	7.24885e-08
181.350000	7.28596e-08
181.300000	7.32325e-08
181.250000	7.36074e-08
181.200000	7.39842e-08
181.150000	7.43629e-08
181.100000	7.47436e-08
181.050000	7.51262e-08
181.000000	7.55108e-08
180.950000	7.58973e-08
180.900000	7.62858e-08
180.850000	7.66763e-08
180.800000	7.70688e-08
180.750000	7.74633e-08
180.700000	7.78598e-08
180.650000	7.82583e-08
180.600000	7.86589e-08
180.550000	7.90615e-08
180.500000	7.94662e-08
180.450000	7.9873e-08
180.400000	8.02818e-08
180.350000	8.06928e-08
180.300000	8.11058e-08
180.250000	8.15209e-08
180.200000	8.19382e-08
180.150000	8.23576e-08
180.100000	8.27791e-08
180.050000	8.32028e-08
180.000000	8.36287e-08
179.950000	8.40568e-08
179.900000	8.4487e-08
179.850000	8.49194e-08
179.800000	8.53541e-08
179.750000	8.57909e-08
179.700000	8.62301e-08
179.650000	8.66714e-08
179.600000	8.7115e-08
179.550000	8.75609e-08
179.500000	8.8009e-08
179.450000	8.84595e-08
179.400000	8.89122e-08
179.350000	8.93673e-08
179.300000	8.98247e-08
179.250000	9.02844e-08
179.200000	9.07465e-08
179.150000	9.1211e-08
179.100000	9.16778e-08
179.050000	9.2147e-08
179.000000	9.26186e-08
178.950000	9.30926e-08
178.900000	9.35691e-08
178.850000	9.4048e-08
178.800000	9.45293e-08
178.750000	9.50131e-08
178.700000	9.54993e-08
178.650000	9.59881e-08
178.600000	9.64793e-08
178.550000	9.69731e-08
178.500000	9.74694e-08
178.450000	9.79682e-08
178.400000	9.84696e-08
178.350000	9.89735e-08
178.300000	9.948e-08
178.250000	9.99892e-08
178.200000	1.00501e-07
178.150000	1.01015e-07
178.100000	1.01532e-07
178.050000	1.02052e-07
178.000000	1.02574e-07
177.950000	1.03099e-07
177.900000	1.03627e-07
177.850000	1.04157e-07
177.800000	1.0469e-07
177.750000	1.05226e-07
177.700000	1.05764e-07
177.650000	1.06305e-07
177.600000	1.06849e-07
177.550000	1.07396e-07
177.500000	1.07946e-07
177.450000	1.08498e-07
177.400000	1.09053e-07
177.350000	1.09611e-07
177.300000	1.10172e-07
177.250000	1.10736e-07
177.200000	1.11303e-07
177.150000	1.11872e-07
177.100000	1.12445e-07
177.050000	1.1302e-07
177.000000	1.13598e-07
176.950000	1.1418e-07
176.900000	1.14764e-07
176.850000	1.15351e-07
176.800000	1.15942e-07
176.750000	1.16535e-07
176.700000	1.17131e-07
176.650000	1.1773e-07
176.600000	1.18333e-07
176.550000	1.18938e-07
176.500000	1.19547e-07
176.450000	1.20159e-07
176.400000	1.20773e-07
176.350000	1.21391e-07
176.300000	1.22013e-07
176.250000	1.22637e-07
176.200000	1.23264e-07
176.150000	1.23895e-07
176.100000	1.24529e-07
176.050000	1.25166e-07
176.000000	1.25807e-07
175.950000	1.2645e-07
175.900000	1.27097e-07
175.850000	1.27748e-07
175.800000	1.28401e-07
175.750000	1.29058e-07
175.700000	1.29719e-07
175.650000	1.30382e-07
175.600000	1.31049e-07
175.550000	1.3172e-07
175.500000	1.32394e-07
175.450000	1.33071e-07
175.400000	1.33752e-07
175.350000	1.34436e-07
175.300000	1.35124e-07
175.250000	1.35815e-07
175.200000	1.3651e-07
175.150000	1.37209e-07
175.100000	1.37911e-07
175.050000	1.38616e-07
175.000000	1.39325e-07
174.950000	1.40038e-07
174.900000	1.40755e-07
174.850000	1.41475e-07
174.800000	1.42199e-07
174.750000	1.42926e-07
174.700000	1.43657e-07
174.650000	1.44392e-07
174.600000	1.45131e-07
174.550000	1.45873e-07
174.500000	1.4662e-07
174.450000	1.4737e-07
174.400000	1.48124e-07
174.350000	1.48882e-07
174.300000	1.49643e-07
174.250000	1.50409e-07
174.200000	1.51178e-07
174.150000	1.51952e-07
174.100000	1.52729e-07
174.050000	1.5351e-07
174.000000	1.54296e-07
173.950000	1.55085e-07
173.900000	1.55878e-07
173.850000	1.56676e-07
173.800000	1.57477e-07
173.750000	1.58283e-07
173.700000	1.59092e-07
173.650000	1.59906e-07
173.600000	1.60724e-07
173.550000	1.61546e-07
173.500000	1.62373e-07
173.450000	1.63203e-07
173.400000	1.64038e-07
173.350000	1.64877e-07
173.300000	1.65721e-07
173.250000	1.66568e-07
173.200000	1.67421e-07
173.150000	1.68277e-07
173.100000	1.69138e-07
173.050000	1.70003e-07
173.000000	1.70872e-07
172.950000	1.71747e-07
172.900000	1.72625e-07
172.850000	1.73508e-07
172.800000	1.74396e-07
172.750000	1.75288e-07
172.700000	1.76184e-07
172.650000	1.77085e-07
172.600000	1.77991e-07
172.550000	1.78902e-07
172.500000	1.79817e-07
172.450000	1.80736e-07
172.400000	1.81661e-07
172.350000	1.8259e-07
172.300000	1.83524e-07
172.250000	1.84463e-07
172.200000	1.85406e-07
172.150000	1.86354e-07
172.100000	1.87307e-07
172.050000	1.88266e-07
172.000000	1.89228e-07
171.950000	1.90196e-07
171.900000	1.91169e-07
171.850000	1.92147e-07
171.800000	1.9313e-07
171.750000	1.94117e-07
171.700000	1.9511e-07
171.650000	1.96108e-07
171.600000	1.97111e-07
171.550000	1.98119e-07
171.500000	1.99132e-07
171.450000	2.00151e-07
171.400000	2.01174e-07
171.350000	2.02203e-07
171.300000	2.03237e-07
171.250000	2.04277e-07
171.200000	2.05322e-07
171.150000	2.06372e-07
171.100000	2.07427e-07
171.050000	2.08488e-07
171.000000	2.09554e-07
170.950000	2.10626e-07
170.900000	2.11703e-07
170.850000	2.12786e-07
170.800000	2.13874e-07
170.750000	2.14968e-07
170.700000	2.16067e-07
170.650000	2.17172e-07
170.600000	2.18282e-07
170.550000	2.19399e-07
170.500000	2.20521e-07
170.450000	2.21648e-07
170.400000	2.22782e-07
170.350000	2.23921e-07
170.300000	2.25066e-07
170.250000	2.26217e-07
170.200000	2.27374e-07
170.150000	2.28537e-07
170.100000	2.29705e-07
170.050000	2.3088e-07
170.000000	2.32061e-07
169.950000	2.33247e-07
169.900000	2.3444e-07
169.850000	2.35639e-07
169.800000	2.36844e-07
169.750000	2.38055e-07
169.700000	2.39272e-07
169.650000	2.40496e-07
169.600000	2.41725e-07
169.550000	2.42961e-07
169.500000	2.44204e-07
169.450000	2.45452e-07
169.400000	2.46707e-07
169.350000	2.47969e-07
169.300000	2.49237e-07
169.250000	2.50511e-07
169.200000	2.51792e-07
169.150000	2.5308e-07
169.100000	2.54374e-07
169.050000	2.55674e-07
169.000000	2.56982e-07
168.950000	2.58295e-07
168.900000	2.59616e-07
168.850000	2.60944e-07
168.800000	2.62278e-07
168.750000	2.63619e-07
168.700000	2.64967e-07
168.650000	2.66321e-07
168.600000	2.67683e-07
168.550000	2.69052e-07
168.500000	2.70427e-07
168.450000	2.7181e-07
168.400000	2.732e-07
168.350000	2.74596e-07
168.300000	2.76e-07
168.250000	2.77411e-07
168.200000	2.7883e-07
168.150000	2.80255e-07
168.100000	2.81688e-07
168.050000	2.83128e-07
168.000000	2.84576e-07
167.950000	2.8603e-07
167.900000	2.87493e-07
167.850000	2.88963e-07
167.800000	2.9044e-07
167.750000	2.91925e-07
167.700000	2.93417e-07
167.650000	2.94917e-07
167.600000	2.96425e-07
167.550000	2.9794e-07
167.500000	2.99463e-07
167.450000	3.00994e-07
167.400000	3.02533e-07
167.350000	3.0408e-07
167.300000	3.05634e-07
167.250000	3.07197e-07
167.200000	3.08767e-07
167.150000	3.10345e-07
167.100000	3.11932e-07
167.050000	3.13526e-07
167.000000	3.15129e-07
166.950000	3.1674e-07
166.900000	3.18359e-07
166.850000	3.19987e-07
166.800000	3.21622e-07
166.750000	3.23266e-07
166.700000	3.24919e-07
166.650000	3.2658e-07
166.600000	3.28249e-07
166.550000	3.29927e-07
166.500000	3.31613e-07
166.450000	3.33308e-07
166.400000	3.35012e-07
166.350000	3.36725e-07
166.300000	3.38446e-07
166.250000	3.40176e-07
166.200000	3.41915e-07
166.150000	3.43662e-07
166.100000	3.45419e-07
166.050000	3.47184e-07
166.000000	3.48959e-07
165.950000	3.50743e-07
165.900000	3.52535e-07
165.850000	3.54337e-07
165.800000	3.56148e-07
165.750000	3.57969e-07
165.700000	3.59798e-07
165.650000	3.61637e-07
165.600000	3.63486e-07
165.550000	3.65343e-07
165.500000	3.67211e-07
165.450000	3.69087e-07
165.400000	3.70974e-07
165.350000	3.7287e-07
165.300000	3.74776e-07
165.250000	3.76691e-07
165.200000	3.78616e-07
165.150000	3.80551e-07
165.100000	3.82496e-07
165.050000	3.84451e-07
165.000000	3.86416e-07
164.950000	3.88391e-07
164.900000	3.90376e-07
164.850000	3.92371e-07
164.800000	3.94376e-07
164.750000	3.96391e-07
164.700000	3.98417e-07
164.650000	4.00453e-07
164.600000	4.025e-07
164.550000	4.04557e-07
164.500000	4.06624e-07
164.450000	4.08702e-07
164.400000	4.10791e-07
164.350000	4.1289e-07
164.300000	4.15e-07
164.250000	4.17121e-07
164.200000	4.19253e-07
164.150000	4.21395e-07
164.100000	4.23548e-07
164.050000	4.25713e-07
164.000000	4.27888e-07
163.950000	4.30075e-07
163.900000	4.32272e-07
163.850000	4.34481e-07
163.800000	4.36702e-07
163.750000	4.38933e-07
163.700000	4.41176e-07
163.650000	4.4343e-07
163.600000	4.45696e-07
163.550000	4.47974e-07
163.500000	4.50263e-07
163.450000	4.52563e-07
163.400000	4.54876e-07
163.350000	4.572e-07
163.300000	4.59536e-07
163.250000	4.61884e-07
163.200000	4.64244e-07
163.150000	4.66617e-07
163.100000	4.69001e-07
163.050000	4.71397e-07
163.000000	4.73806e-07
162.950000	4.76227e-07
162.900000	4.7866e-07
162.850000	4.81105e-07
162.800000	4.83564e-07
162.750000	4.86034e-07
162.700000	4.88518e-07
162.650000	4.91014e-07
162.600000	4.93522e-07
162.550000	4.96044e-07
162.500000	4.98578e-07
162.450000	5.01125e-07
162.400000	5.03686e-07
162.350000	5.06259e-07
162.300000	5.08845e-07
162.250000	5.11445e-07
162.200000	5.14058e-07
162.150000	5.16684e-07
162.100000	5.19324e-07
162.050000	5.21977e-07
162.000000	5.24644e-07
161.950000	5.27324e-07
161.900000	5.30018e-07
161.850000	5.32726e-07
161.800000	5.35447e-07
161.750000	5.38183e-07
161.700000	5.40932e-07
161.650000	5.43696e-07
161.600000	5.46473e-07
161.550000	5.49265e-07
161.500000	5.52071e-07
161.450000	5.54891e-07
161.400000	5.57726e-07
161.350000	5.60575e-07
161.300000	5.63438e-07
161.250000	5.66316e-07
161.200000	5.69209e-07
161.150000	5.72117e-07
161.100000	5.7504e-07
161.050000	5.77977e-07
161.000000	5.80929e-07
160.950000	5.83897e-07
160.900000	5.86879e-07
160.850000	5.89877e-07
160.800000	5.9289e-07
160.750000	5.95919e-07
160.700000	5.98963e-07
160.650000	6.02022e-07
160.600000	6.05097e-07
160.550000	6.08188e-07
160.500000	6.11294e-07
160.450000	6.14417e-07
160.400000	6.17555e-07
160.350000	6.20709e-07
160.300000	6.2388e-07
160.250000	6.27066e-07
160.200000	6.30269e-07
160.150000	6.33488e-07
160.100000	6.36724e-07
160.050000	6.39976e-07
160.000000	6.43245e-07
159.950000	6.4653e-07
159.900000	6.49832e-07
159.850000	6.53151e-07
159.800000	6.56487e-07
159.750000	6.5984e-07
159.700000	6.6321e-07
159.650000	6.66597e-07
159.600000	6.70001e-07
159.550000	6.73423e-07
159.500000	6.76862e-07
159.450000	6.80319e-07
159.400000	6.83793e-07
159.350000	6.87285e-07
159.300000	6.90795e-07
159.250000	6.94323e-07
159.200000	6.97869e-07
159.150000	7.01433e-07
159.100000	7.05015e-07
159.050000	7.08616e-07
159.000000	7.12234e-07
158.950000	7.15871e-07
158.900000	7.19527e-07
158.850000	7.23202e-07
158.800000	7.26895e-07
158.750000	7.30607e-07
158.700000	7.34337e-07
158.650000	7.38087e-07
158.600000	7.41856e-07
158.550000	7.45645e-07
158.500000	7.49452e-07
158.450000	7.53279e-07
158.400000	7.57126e-07
158.350000	7.60992e-07
158.300000	7.64878e-07
158.250000	7.68783e-07
158.200000	7.72709e-07
158.150000	7.76654e-07
158.100000	7.8062e-07
158.050000	7.84606e-07
158.000000	7.88612e-07
157.950000	7.92639e-07
157.900000	7.96686e-07
157.850000	8.00754e-07
157.800000	8.04842e-07
157.750000	8.08952e-07
157.700000	8.13082e-07
157.650000	8.17233e-07
157.600000	8.21406e-07
157.550000	8.256e-07
157.500000	8.29815e-07
157.450000	8.34052e-07
157.400000	8.3831e-07
157.350000	8.4259e-07
157.300000	8.46892e-07
157.250000	8.51216e-07
157.200000	8.55562e-07
157.150000	8.5993e-07
157.100000	8.6432e-07
157.050000	8.68732e-07
157.000000	8.73168e-07
156.950000	8.77625e-07
156.900000	8.82106e-07
156.850000	8.86609e-07
156.800000	8.91135e-07
156.750000	8.95685e-07
156.700000	9.00257e-07
156.650000	9.04853e-07
156.600000	9.09472e-07
156.550000	9.14115e-07
156.500000	9.18782e-07
156.450000	9.23472e-07
156.400000	9.28186e-07
156.350000	9.32924e-07
156.300000	9.37686e-07
156.250000	9.42473e-07
156.200000	9.47284e-07
156.150000	9.5212e-07
156.100000	9.5698e-07
156.050000	9.61865e-07
156.000000	9.66775e-07
155.950000	9.7171e-07
155.900000	9.7667e-07
155.850000	9.81655e-07
155.800000	9.86666e-07
155.750000	9.91702e-07
155.700000	9.96764e-07
155.650000	1.00185e-06
155.600000	1.00697e-06
155.550000	1.0121e-06
155.500000	1.01727e-06
155.450000	1.02246e-06
155.400000	1.02768e-06
155.350000	1.03293e-06
155.300000	1.0382e-06
155.250000	1.0435e-06
155.200000	1.04882e-06
155.150000	1.05418e-06
155.100000	1.05956e-06
155.050000	1.06496e-06
155.000000	1.0704e-06
154.950000	1.07586e-06
154.900000	1.08135e-06
154.850000	1.08687e-06
154.800000	1.09242e-06
154.750000	1.09799e-06
154.700000	1.1036e-06
154.650000	1.10923e-06
154.600000	1.11489e-06
154.550000	1.12058e-06
154.500000	1.1263e-06
154.450000	1.13205e-06
154.400000	1.13782e-06
154.350000	1.14363e-06
154.300000	1.14947e-06
154.250000	1.15533e-06
154.200000	1.16123e-06
154.150000	1.16715e-06
154.100000	1.17311e-06
154.050000	1.1791e-06
154.000000	1.18511e-06
153.950000	1.19116e-06
153.900000	1.19724e-06
153.850000	1.20335e-06
153.800000	1.20949e-06
153.750000	1.21566e-06
153.700000	1.22186e-06
153.650000	1.2281e-06
153.600000	1.23437e-06
153.550000	1.24066e-06
153.500000	1.24699e-06
153.450000	1.25336e-06
153.400000	1.25975e-06
153.350000	1.26618e-06
153.300000	1.27264e-06
153.250000	1.27913e-06
153.200000	1.28566e-06
153.150000	1.29222e-06
153.100000	1.29881e-06
153.050000	1.30544e-06
153.000000	1.3121e-06
152.950000	1.31879e-06
152.900000	1.32552e-06
152.850000	1.33229e-06
152.800000	1.33908e-06
152.750000	1.34591e-06
152.700000	1.35278e-06
152.650000	1.35968e-06
152.600000	1.36662e-06
152.550000	1.37359e-06
152.500000	1.3806e-06
152.450000	1.38764e-06
152.400000	1.39472e-06
152.350000	1.40184e-06
152.300000	1.40899e-06
152.250000	1.41618e-06
152.200000	1.4234e-06
152.150000	1.43066e-06
152.100000	1.43796e-06
152.050000	1.4453e-06
152.000000	1.45267e-06
151.950000	1.46008e-06
151.900000	1.46753e-06
151.850000	1.47501e-06
151.800000	1.48254e-06
151.750000	1.4901e-06
151.700000	1.4977e-06
151.650000	1.50534e-06
151.600000	1.51302e-06
151.550000	1.52074e-06
151.500000	1.52849e-06
151.450000	1.53629e-06
151.400000	1.54413e-06
151.350000	1.552e-06
151.300000	1.55992e-06
151.250000	1.56787e-06
151.200000	1.57587e-06
151.150000	1.58391e-06
151.100000	1.59199e-06
151.050000	1.60011e-06
151.000000	1.60827e-06
150.950000	1.61647e-06
150.900000	1.62471e-06
150.850000	1.633e-06
150.800000	1.64133e-06
150.750000	1.6497e-06
150.700000	1.65811e-06
150.650000	1.66657e-06
150.600000	1.67507e-06
150.550000	1.68361e-06
150.500000	1.6922e-06
150.450000	1.70083e-06
150.400000	1.7095e-06
150.350000	1.71822e-06
150.300000	1.72698e-06
150.250000	1.73579e-06
150.200000	1.74464e-06
150.150000	1.75354e-06
150.100000	1.76248e-06
150.050000	1.77147e-06
150.000000	1.7805e-06
149.950000	1.78958e-06
149.900000	1.79871e-06
149.850000	1.80788e-06
149.800000	1.8171e-06
149.750000	1.82636e-06
149.700000	1.83568e-06
149.650000	1.84504e-06
149.600000	1.85444e-06
149.550000	1.8639e-06
149.500000	1.8734e-06
149.450000	1.88296e-06
149.400000	1.89256e-06
149.350000	1.90221e-06
149.300000	1.91191e-06
149.250000	1.92165e-06
149.200000	1.93145e-06
149.150000	1.9413e-06
149.100000	1.9512e-06
149.050000	1.96115e-06
149.000000	1.97114e-06
148.950000	1.98119e-06
148.900000	1.99129e-06
148.850000	2.00145e-06
148.800000	2.01165e-06
148.750000	2.02191e-06
148.700000	2.03221e-06
148.650000	2.04258e-06
148.600000	2.05299e-06
148.550000	2.06345e-06
148.500000	2.07397e-06
148.450000	2.08455e-06
148.400000	2.09517e-06
148.350000	2.10585e-06
148.300000	2.11659e-06
148.250000	2.12738e-06
148.200000	2.13822e-06
148.150000	2.14912e-06
148.100000	2.16008e-06
148.050000	2.17109e-06
148.000000	2.18216e-06
147.950000	2.19328e-06
147.900000	2.20446e-06
147.850000	2.2157e-06
147.800000	2.22699e-06
147.750000	2.23834e-06
147.700000	2.24975e-06
147.650000	2.26122e-06
147.600000	2.27275e-06
147.550000	2.28433e-06
147.500000	2.29597e-06
147.450000	2.30767e-06
147.400000	2.31944e-06
147.350000	2.33126e-06
147.300000	2.34314e-06
147.250000	2.35508e-06
147.200000	2.36709e-06
147.150000	2.37915e-06
147.100000	2.39128e-06
147.050000	2.40346e-06
147.000000	2.41571e-06
146.950000	2.42802e-06
146.900000	2.4404e-06
146.850000	2.45283e-06
146.800000	2.46533e-06
146.750000	2.4779e-06
146.700000	2.49053e-06
146.650000	2.50322e-06
146.600000	2.51597e-06
146.550000	2.5288e-06
146.500000	2.54168e-06
146.450000	2.55464e-06
146.400000	2.56765e-06
146.350000	2.58074e-06
146.300000	2.59389e-06
146.250000	2.60711e-06
146.200000	2.62039e-06
146.150000	2.63374e-06
146.100000	2.64716e-06
146.050000	2.66065e-06
146.000000	2.67421e-06
145.950000	2.68783e-06
145.900000	2.70153e-06
145.850000	2.7153e-06
145.800000	2.72913e-06
145.750000	2.74304e-06
145.700000	2.75701e-06
145.650000	2.77106e-06
145.600000	2.78518e-06
145.550000	2.79937e-06
145.500000	2.81363e-06
145.450000	2.82797e-06
145.400000	2.84237e-06
145.350000	2.85685e-06
145.300000	2.87141e-06
145.250000	2.88604e-06
145.200000	2.90074e-06
145.150000	2.91552e-06
145.100000	2.93037e-06
145.050000	2.9453e-06
145.000000	2.9603e-06
144.950000	2.97538e-06
144.900000	2.99054e-06
144.850000	3.00578e-06
144.800000	3.02109e-06
144.750000	3.03648e-06
144.700000	3.05195e-06
144.650000	3.06749e-06
144.600000	3.08312e-06
144.550000	3.09882e-06
144.500000	3.11461e-06
144.450000	3.13047e-06
144.400000	3.14642e-06
144.350000	3.16244e-06
144.300000	3.17855e-06
144.250000	3.19474e-06
144.200000	3.21101e-06
144.150000	3.22737e-06
144.100000	3.24381e-06
144.050000	3.26033e-06
144.000000	3.27694e-06
143.950000	3.29363e-06
143.900000	3.3104e-06
143.850000	3.32726e-06
143.800000	3.34421e-06
143.750000	3.36124e-06
143.700000	3.37836e-06
143.650000	3.39556e-06
143.600000	3.41285e-06
143.550000	3.43023e-06
143.500000	3.4477e-06
143.450000	3.46526e-06
143.400000	3.48291e-06
143.350000	3.50065e-06
143.300000	3.51847e-06
143.250000	3.53639e-06
143.200000	3.5544e-06
143.150000	3.5725e-06
143.100000	3.59069e-06
143.050000	3.60897e-06
143.000000	3.62735e-06
142.950000	3.64582e-06
142.900000	3.66439e-06
142.850000	3.68304e-06
142.800000	3.7018e-06
142.750000	3.72065e-06
142.700000	3.73959e-06
142.650000	3.75863e-06
142.600000	3.77777e-06
142.550000	3.797e-06
142.500000	3.81634e-06
142.450000	3.83577e-06
142.400000	3.8553e-06
142.350000	3.87492e-06
142.300000	3.89465e-06
142.250000	3.91448e-06
142.200000	3.93441e-06
142.150000	3.95444e-06
142.100000	3.97457e-06
142.050000	3.99481e-06
142.000000	4.01514e-06
141.950000	4.03558e-06
141.900000	4.05613e-06
141.850000	4.07678e-06
141.800000	4.09753e-06
141.750000	4.11839e-06
141.700000	4.13935e-06
141.650000	4.16042e-06
141.600000	4.1816e-06
141.550000	4.20289e-06
141.500000	4.22428e-06
141.450000	4.24578e-06
141.400000	4.2674e-06
141.350000	4.28912e-06
141.300000	4.31095e-06
141.250000	4.33289e-06
141.200000	4.35494e-06
141.150000	4.37711e-06
141.100000	4.39939e-06
141.050000	4.42178e-06
141.000000	4.44429e-06
140.950000	4.4669e-06
140.900000	4.48964e-06
140.850000	4.51249e-06
140.800000	4.53545e-06
140.750000	4.55854e-06
140.700000	4.58174e-06
140.650000	4.60505e-06
140.600000	4.62849e-06
140.550000	4.65204e-06
140.500000	4.67572e-06
140.450000	4.69951e-06
140.400000	4.72343e-06
140.350000	4.74746e-06
140.300000	4.77162e-06
140.250000	4.7959e-06
140.200000	4.82031e-06
140.150000	4.84484e-06
140.100000	4.86949e-06
140.050000	4.89427e-06
140.000000	4.91917e-06
139.950000	4.9442e-06
139.900000	4.96936e-06
139.850000	4.99464e-06
139.800000	5.02006e-06
139.750000	5.0456e-06
139.700000	5.07127e-06
139.650000	5.09707e-06
139.600000	5.123e-06
139.550000	5.14907e-06
139.500000	5.17527e-06
139.450000	5.2016e-06
139.400000	5.22806e-06
139.350000	5.25466e-06
139.300000	5.28139e-06
139.250000	5.30826e-06
139.200000	5.33526e-06
139.150000	5.3624e-06
139.100000	5.38968e-06
139.050000	5.4171e-06
139.000000	5.44466e-06
138.950000	5.47235e-06
138.900000	5.50019e-06
138.850000	5.52817e-06
138.800000	5.55629e-06
138.750000	5.58455e-06
138.700000	5.61296e-06
138.650000	5.64151e-06
138.600000	5.6702e-06
138.550000	5.69904e-06
138.500000	5.72803e-06
138.450000	5.75717e-06
138.400000	5.78645e-06
138.350000	5.81588e-06
138.300000	5.84546e-06
138.250000	5.87519e-06
138.200000	5.90507e-06
138.150000	5.9351e-06
138.100000	5.96529e-06
138.050000	5.99562e-06
138.000000	6.02611e-06
137.950000	6.05676e-06
137.900000	6.08756e-06
137.850000	6.11852e-06
137.800000	6.14963e-06
137.750000	6.18091e-06
137.700000	6.21234e-06
137.650000	6.24393e-06
137.600000	6.27568e-06
137.550000	6.30759e-06
137.500000	6.33966e-06
137.450000	6.3719e-06
137.400000	6.4043e-06
137.350000	6.43686e-06
137.300000	6.46959e-06
137.250000	6.50249e-06
137.200000	6.53555e-06
137.150000	6.56878e-06
137.100000	6.60217e-06
137.050000	6.63574e-06
137.000000	6.66948e-06
136.950000	6.70339e-06
136.900000	6.73747e-06
136.850000	6.77172e-06
136.800000	6.80615e-06
136.750000	6.84075e-06
136.700000	6.87552e-06
136.650000	6.91048e-06
136.600000	6.94561e-06
136.550000	6.98091e-06
136.500000	7.0164e-06
136.450000	7.05207e-06
136.400000	7.08792e-06
136.350000	7.12394e-06
136.300000	7.16016e-06
136.250000	7.19655e-06
136.200000	7.23313e-06
136.150000	7.2699e-06
136.100000	7.30685e-06
136.050000	7.34399e-06
136.000000	7.38131e-06
135.950000	7.41883e-06
135.900000	7.45654e-06
135.850000	7.49443e-06
135.800000	7.53252e-06
135.750000	7.5708e-06
135.700000	7.60928e-06
135.650000	7.64795e-06
135.600000	7.68682e-06
135.550000	7.72588e-06
135.500000	7.76515e-06
135.450000	7.80461e-06
135.400000	7.84427e-06
135.350000	7.88413e-06
135.300000	7.92419e-06
135.250000	7.96446e-06
135.200000	8.00493e-06
135.150000	8.04561e-06
135.100000	8.08649e-06
135.050000	8.12758e-06
135.000000	8.16887e-06
134.950000	8.21038e-06
134.900000	8.2521e-06
134.850000	8.29402e-06
134.800000	8.33616e-06
134.750000	8.37852e-06
134.700000	8.42108e-06
134.650000	8.46387e-06
134.600000	8.50687e-06
134.550000	8.55009e-06
134.500000	8.59352e-06
134.450000	8.63718e-06
134.400000	8.68106e-06
134.350000	8.72516e-06
134.300000	8.76948e-06
134.250000	8.81403e-06
134.200000	8.8588e-06
134.150000	8.9038e-06
134.100000	8.94903e-06
134.050000	8.99449e-06
134.000000	9.04017e-06
133.950000	9.08609e-06
133.900000	9.13224e-06
133.850000	9.17863e-06
133.800000	9.22525e-06
133.750000	9.2721e-06
133.700000	9.3192e-06
133.650000	9.36653e-06
133.600000	9.4141e-06
133.550000	9.46191e-06
133.500000	9.50996e-06
133.450000	9.55826e-06
133.400000	9.6068e-06
133.350000	9.65559e-06
133.300000	9.70462e-06
133.250000	9.7539e-06
133.200000	9.80343e-06
133.150000	9.85321e-06
133.100000	9.90325e-06
133.050000	9.95354e-06
133.000000	1.00041e-05
132.950000	1.00549e-05
132.900000	1.01059e-05
132.850000	1.01572e-05
132.800000	1.02088e-05
132.750000	1.02606e-05
132.700000	1.03127e-05
132.650000	1.03651e-05
132.600000	1.04177e-05
132.550000	1.04706e-05
132.500000	1.05238e-05
132.450000	1.05772e-05
132.400000	1.06309e-05
132.350000	1.06849e-05
132.300000	1.07391e-05
132.250000	1.07936e-05
132.200000	1.08484e-05
132.150000	1.09035e-05
132.100000	1.09588e-05
132.050000	1.10145e-05
132.000000	1.10704e-05
131.950000	1.11266e-05
131.900000	1.1183e-05
131.850000	1.12398e-05
131.800000	1.12968e-05
131.750000	1.13542e-05
131.700000	1.14118e-05
131.650000	1.14697e-05
131.600000	1.15279e-05
131.550000	1.15865e-05
131.500000	1.16453e-05
131.450000	1.17044e-05
131.400000	1.17637e-05
131.350000	1.18234e-05
131.300000	1.18834e-05
131.250000	1.19438e-05
131.200000	1.20044e-05
131.150000	1.20653e-05
131.100000	1.21265e-05
131.050000	1.2188e-05
131.000000	1.22499e-05
130.950000	1.2312e-05
130.900000	1.23745e-05
130.850000	1.24373e-05
130.800000	1.25004e-05
130.750000	1.25638e-05
130.700000	1.26276e-05
130.650000	1.26916e-05
130.600000	1.2756e-05
130.550000	1.28207e-05
130.500000	1.28858e-05
130.450000	1.29511e-05
130.400000	1.30168e-05
130.350000	1.30829e-05
130.300000	1.31492e-05
130.250000	1.32159e-05
130.200000	1.3283e-05
130.150000	1.33504e-05
130.100000	1.34181e-05
130.050000	1.34861e-05
130.000000	1.35545e-05
129.950000	1.36233e-05
129.900000	1.36924e-05
129.850000	1.37618e-05
129.800000	1.38316e-05
129.750000	1.39018e-05
129.700000	1.39723e-05
129.650000	1.40431e-05
129.600000	1.41144e-05
129.550000	1.41859e-05
129.500000	1.42579e-05
129.450000	1.43302e-05
129.400000	1.44028e-05
129.350000	1.44759e-05
129.300000	1.45493e-05
129.250000	1.4623e-05
129.200000	1.46972e-05
129.150000	1.47717e-05
129.100000	1.48466e-05
129.050000	1.49219e-05
129.000000	1.49975e-05
128.950000	1.50736e-05
128.900000	1.515e-05
128.850000	1.52268e-05
128.800000	1.5304e-05
128.750000	1.53816e-05
128.700000	1.54596e-05
128.650000	1.55379e-05
128.600000	1.56167e-05
128.550000	1.56959e-05
128.500000	1.57754e-05
128.450000	1.58554e-05
128.400000	1.59358e-05
128.350000	1.60165e-05
128.300000	1.60977e-05
128.250000	1.61793e-05
128.200000	1.62613e-05
128.150000	1.63437e-05
128.100000	1.64266e-05
128.050000	1.65098e-05
128.000000	1.65935e-05
127.950000	1.66776e-05
127.900000	1.67621e-05
127.850000	1.6847e-05
127.800000	1.69324e-05
127.750000	1.70182e-05
127.700000	1.71045e-05
127.650000	1.71911e-05
127.600000	1.72782e-05
127.550000	1.73658e-05
127.500000	1.74538e-05
127.450000	1.75422e-05
127.400000	1.76311e-05
127.350000	1.77204e-05
127.300000	1.78102e-05
127.250000	1.79004e-05
127.200000	1.79911e-05
127.150000	1.80823e-05
127.100000	1.81739e-05
127.050000	1.82659e-05
127.000000	1.83585e-05
126.950000	1.84515e-05
126.900000	1.85449e-05
126.850000	1.86389e-05
126.800000	1.87333e-05
126.750000	1.88282e-05
126.700000	1.89235e-05
126.650000	1.90194e-05
126.600000	1.91157e-05
126.550000	1.92125e-05
126.500000	1.93098e-05
126.450000	1.94076e-05
126.400000	1.95059e-05
126.350000	1.96047e-05
126.300000	1.9704e-05
126.250000	1.98037e-05
126.200000	1.9904e-05
126.150000	2.00048e-05
126.100000	2.01061e-05
126.050000	2.02079e-05
126.000000	2.03102e-05
125.950000	2.04131e-05
125.900000	2.05164e-05
125.850000	2.06203e-05
125.800000	2.07247e-05
125.750000	2.08296e-05
125.700000	2.09351e-05
125.650000	2.10411e-05
125.600000	2.11476e-05
125.550000	2.12546e-05
125.500000	2.13622e-05
125.450000	2.14704e-05
125.400000	2.1579e-05
125.350000	2.16883e-05
125.300000	2.17981e-05
125.250000	2.19084e-05
125.200000	2.20193e-05
125.150000	2.21307e-05
125.100000	2.22427e-05
125.050000	2.23553e-05
125.000000	2.24684e-05
124.950000	2.25821e-05
124.900000	2.26964e-05
124.850000	2.28113e-05
124.800000	2.29267e-05
124.750000	2.30427e-05
124.700000	2.31593e-05
124.650000	2.32765e-05
124.600000	2.33943e-05
124.550000	2.35127e-05
124.500000	2.36316e-05
124.450000	2.37512e-05
124.400000	2.38713e-05
124.350000	2.39921e-05
124.300000	2.41135e-05
124.250000	2.42355e-05
124.200000	2.43581e-05
124.150000	2.44813e-05
124.100000	2.46051e-05
124.050000	2.47296e-05
124.000000	2.48547e-05
123.950000	2.49804e-05
123.900000	2.51068e-05
123.850000	2.52337e-05
123.800000	2.53614e-05
123.750000	2.54896e-05
123.700000	2.56185e-05
123.650000	2.57481e-05
123.600000	2.58783e-05
123.550000	2.60092e-05
123.500000	2.61407e-05
123.450000	2.62729e-05
123.400000	2.64058e-05
123.350000	2.65393e-05
123.300000	2.66735e-05
123.250000	2.68083e-05
123.200000	2.69439e-05
123.150000	2.70801e-05
123.100000	2.7217e-05
123.050000	2.73546e-05
123.000000	2.74929e-05
122.950000	2.76319e-05
122.900000	2.77716e-05
122.850000	2.7912e-05
122.800000	2.80531e-05
122.750000	2.81949e-05
122.700000	2.83374e-05
122.650000	2.84806e-05
122.600000	2.86245e-05
122.550000	2.87692e-05
122.500000	2.89146e-05
122.450000	2.90608e-05
122.400000	2.92076e-05
122.350000	2.93552e-05
122.300000	2.95036e-05
122.250000	2.96527e-05
122.200000	2.98025e-05
122.150000	2.99531e-05
122.100000	3.01044e-05
122.050000	3.02565e-05
122.000000	3.04094e-05
121.950000	3.05631e-05
121.900000	3.07175e-05
121.850000	3.08727e-05
121.800000	3.10286e-05
121.750000	3.11854e-05
121.700000	3.13429e-05
121.650000	3.15012e-05
121.600000	3.16604e-05
121.550000	3.18203e-05
121.500000	3.1981e-05
121.450000	3.21425e-05
121.400000	3.23049e-05
121.350000	3.2468e-05
121.300000	3.2632e-05
121.250000	3.27968e-05
121.200000	3.29624e-05
121.150000	3.31289e-05
121.100000	3.32962e-05
121.050000	3.34643e-05
121.000000	3.36333e-05
120.950000	3.38031e-05
120.900000	3.39738e-05
120.850000	3.41453e-05
120.800000	3.43177e-05
120.750000	3.4491e-05
120.700000	3.46651e-05
120.650000	3.48401e-05
120.600000	3.5016e-05
120.550000	3.51928e-05
120.500000	3.53704e-05
120.450000	3.55489e-05
120.400000	3.57284e-05
120.350000	3.59087e-05
120.300000	3.60899e-05
120.250000	3.62721e-05
120.200000	3.64551e-05
120.150000	3.66391e-05
120.100000	3.6824e-05
120.050000	3.70098e-05
120.000000	3.71966e-05
119.950000	3.73843e-05
119.900000	3.75729e-05
119.850000	3.77625e-05
119.800000	3.7953e-05
119.750000	3.81445e-05
119.700000	3.8337e-05
119.650000	3.85304e-05
119.600000	3.87247e-05
119.550000	3.89201e-05
119.500000	3.91164e-05
119.450000	3.93137e-05
119.400000	3.9512e-05
119.350000	3.97113e-05
119.300000	3.99116e-05
119.250000	4.01129e-05
119.200000	4.03152e-05
119.150000	4.05185e-05
119.100000	4.07229e-05
119.050000	4.09282e-05
119.000000	4.11346e-05
118.950000	4.1342e-05
118.900000	4.15505e-05
118.850000	4.176e-05
118.800000	4.19705e-05
118.750000	4.21821e-05
118.700000	4.23948e-05
118.650000	4.26085e-05
118.600000	4.28233e-05
118.550000	4.30392e-05
118.500000	4.32562e-05
118.450000	4.34742e-05
118.400000	4.36933e-05
118.350000	4.39135e-05
118.300000	4.41349e-05
118.250000	4.43573e-05
118.200000	4.45808e-05
118.150000	4.48055e-05
118.100000	4.50313e-05
118.050000	4.52582e-05
118.000000	4.54863e-05
117.950000	4.57155e-05
117.900000	4.59458e-05
117.850000	4.61773e-05
117.800000	4.64099e-05
117.750000	4.66437e-05
117.700000	4.68787e-05
117.650000	4.71149e-05
117.600000	4.73522e-05
117.550000	4.75907e-05
117.500000	4.78304e-05
117.450000	4.80713e-05
117.400000	4.83135e-05
117.350000	4.85568e-05
117.300000	4.88013e-05
117.250000	4.90471e-05
117.200000	4.92941e-05
117.150000	4.95423e-05
117.100000	4.97917e-05
117.050000	5.00424e-05
117.000000	5.02944e-05
116.950000	5.05476e-05
116.900000	5.08021e-05
116.850000	5.10578e-05
116.800000	5.13149e-05
116.750000	5.15732e-05
116.700000	5.18328e-05
116.650000	5.20937e-05
116.600000	5.23559e-05
116.550000	5.26194e-05
116.500000	5.28842e-05
116.450000	5.31504e-05
116.400000	5.34178e-05
116.350000	5.36866e-05
116.300000	5.39568e-05
116.250000	5.42283e-05
116.200000	5.45011e-05
116.150000	5.47753e-05
116.100000	5.50509e-05
116.050000	5.53279e-05
116.000000	5.56062e-05
115.950000	5.58859e-05
115.900000	5.6167e-05
115.850000	5.64495e-05
115.800000	5.67335e-05
115.750000	5.70188e-05
115.700000	5.73056e-05
115.650000	5.75938e-05
115.600000	5.78834e-05
115.550000	5.81745e-05
115.500000	5.8467e-05
115.450000	5.8761e-05
115.400000	5.90564e-05
115.350000	5.93533e-05
115.300000	5.96517e-05
115.250000	5.99516e-05
115.200000	6.0253e-05
115.150000	6.05558e-05
115.100000	6.08602e-05
115.050000	6.11661e-05
115.000000	6.14735e-05
114.950000	6.17825e-05
114.900000	6.2093e-05
114.850000	6.2405e-05
114.800000	6.27186e-05
114.750000	6.30338e-05
114.700000	6.33505e-05
114.650000	6.36688e-05
114.600000	6.39886e-05
114.550000	6.43101e-05
114.500000	6.46332e-05
114.450000	6.49578e-05
114.400000	6.52841e-05
114.350000	6.5612e-05
114.300000	6.59416e-05
114.250000	6.62728e-05
114.200000	6.66056e-05
114.150000	6.69401e-05
114.100000	6.72762e-05
114.050000	6.7614e-05
114.000000	6.79535e-05
113.950000	6.82947e-05
113.900000	6.86376e-05
113.850000	6.89822e-05
113.800000	6.93284e-05
113.750000	6.96765e-05
113.700000	7.00262e-05
113.650000	7.03777e-05
113.600000	7.07309e-05
113.550000	7.10859e-05
113.500000	7.14426e-05
113.450000	7.18011e-05
113.400000	7.21614e-05
113.350000	7.25235e-05
113.300000	7.28874e-05
113.250000	7.3253e-05
113.200000	7.36205e-05
113.150000	7.39899e-05
113.100000	7.4361e-05
113.050000	7.4734e-05
113.000000	7.51088e-05
112.950000	7.54855e-05
112.900000	7.58641e-05
112.850000	7.62446e-05
112.800000	7.66269e-05
112.750000	7.70111e-05
112.700000	7.73973e-05
112.650000	7.77853e-05
112.600000	7.81753e-05
112.550000	7.85672e-05
112.500000	7.8961e-05
112.450000	7.93568e-05
112.400000	7.97546e-05
112.350000	8.01543e-05
112.300000	8.0556e-05
112.250000	8.09597e-05
112.200000	8.13654e-05
112.150000	8.17731e-05
112.100000	8.21828e-05
112.050000	8.25946e-05
112.000000	8.30084e-05
111.950000	8.34242e-05
111.900000	8.38421e-05
111.850000	8.42621e-05
111.800000	8.46841e-05
111.750000	8.51082e-05
111.700000	8.55345e-05
111.650000	8.59628e-05
111.600000	8.63932e-05
111.550000	8.68258e-05
111.500000	8.72605e-05
111.450000	8.76974e-05
111.400000	8.81364e-05
111.350000	8.85776e-05
111.300000	8.9021e-05
111.250000	8.94666e-05
111.200000	8.99143e-05
111.150000	9.03643e-05
111.100000	9.08165e-05
111.050000	9.1271e-05
111.000000	9.17276e-05
110.950000	9.21866e-05
110.900000	9.26478e-05
110.850000	9.31112e-05
110.800000	9.3577e-05
110.750000	9.40451e-05
110.700000	9.45154e-05
110.650000	9.49881e-05
110.600000	9.54632e-05
110.550000	9.59405e-05
110.500000	9.64202e-05
110.450000	9.69023e-05
110.400000	9.73868e-05
110.350000	9.78736e-05
110.300000	9.83629e-05
110.250000	9.88545e-05
110.200000	9.93486e-05
110.150000	9.98451e-05
110.100000	0.000100344
110.050000	0.000100846
110.000000	0.000101349
109.950000	0.000101856
109.900000	0.000102365
109.850000	0.000102876
109.800000	0.00010339
109.750000	0.000103906
109.700000	0.000104425
109.650000	0.000104947
109.600000	0.000105471
109.550000	0.000105998
109.500000	0.000106527
109.450000	0.000107059
109.400000	0.000107593
109.350000	0.00010813
109.300000	0.00010867
109.250000	0.000109212
109.200000	0.000109757
109.150000	0.000110305
109.100000	0.000110855
109.050000	0.000111408
109.000000	0.000111964
108.950000	0.000112523
108.900000	0.000113084
108.850000	0.000113648
108.800000	0.000114215
108.750000	0.000114785
108.700000	0.000115357
108.650000	0.000115932
108.600000	0.00011651
108.550000	0.000117091
108.500000	0.000117675
108.450000	0.000118261
108.400000	0.000118851
108.350000	0.000119443
108.300000	0.000120038
108.250000	0.000120636
108.200000	0.000121237
108.150000	0.000121841
108.100000	0.000122448
108.050000	0.000123058
108.000000	0.000123671
107.950000	0.000124287
107.900000	0.000124906
107.850000	0.000125528
107.800000	0.000126153
107.750000	0.000126781
107.700000	0.000127412
107.650000	0.000128046
107.600000	0.000128684
107.550000	0.000129324
107.500000	0.000129968
107.450000	0.000130614
107.400000	0.000131264
107.350000	0.000131917
107.300000	0.000132573
107.250000	0.000133233
107.200000	0.000133895
107.150000	0.000134561
107.100000	0.00013523
107.050000	0.000135903
107.000000	0.000136578
106.950000	0.000137257
106.900000	0.000137939
106.850000	0.000138625
106.800000	0.000139314
106.750000	0.000140006
106.700000	0.000140702
106.650000	0.000141401
106.600000	0.000142103
106.550000	0.000142809
106.500000	0.000143518
106.450000	0.000144231
106.400000	0.000144947
106.350000	0.000145667
106.300000	0.00014639
106.250000	0.000147116
106.200000	0.000147847
106.150000	0.00014858
106.100000	0.000149318
106.050000	0.000150058
106.000000	0.000150803
105.950000	0.000151551
105.900000	0.000152303
105.850000	0.000153058
105.800000	0.000153817
105.750000	0.00015458
105.700000	0.000155346
105.650000	0.000156116
105.600000	0.00015689
105.550000	0.000157667
105.500000	0.000158449
105.450000	0.000159234
105.400000	0.000160022
105.350000	0.000160815
105.300000	0.000161612
105.250000	0.000162412
105.200000	0.000163216
105.150000	0.000164024
105.100000	0.000164836
105.050000	0.000165652
105.000000	0.000166472
104.950000	0.000167296
104.900000	0.000168124
104.850000	0.000168956
104.800000	0.000169791
104.750000	0.000170631
104.700000	0.000171475
104.650000	0.000172323
104.600000	0.000173175
104.550000	0.000174031
104.500000	0.000174891
104.450000	0.000175756
104.400000	0.000176624
104.350000	0.000177497
104.300000	0.000178374
104.250000	0.000179255
104.200000	0.00018014
104.150000	0.00018103
104.100000	0.000181923
104.050000	0.000182821
104.000000	0.000183724
103.950000	0.000184631
103.900000	0.000185542
103.850000	0.000186457
103.800000	0.000187377
103.750000	0.000188301
103.700000	0.00018923
103.650000	0.000190163
103.600000	0.0001911
103.550000	0.000192042
103.500000	0.000192989
103.450000	0.00019394
103.400000	0.000194896
103.350000	0.000195856
103.300000	0.00019682
103.250000	0.00019779
103.200000	0.000198764
103.150000	0.000199742
103.100000	0.000200725
103.050000	0.000201713
103.000000	0.000202706
102.950000	0.000203703
102.900000	0.000204705
102.850000	0.000205712
102.800000	0.000206724
102.750000	0.00020774
102.700000	0.000208761
102.650000	0.000209787
102.600000	0.000210818
102.550000	0.000211854
102.500000	0.000212894
102.450000	0.00021394
102.400000	0.000214991
102.350000	0.000216046
102.300000	0.000217107
102.250000	0.000218172
102.200000	0.000219243
102.150000	0.000220318
102.100000	0.000221399
102.050000	0.000222485
102.000000	0.000223575
101.950000	0.000224671
101.900000	0.000225773
101.850000	0.000226879
101.800000	0.00022799
101.750000	0.000229107
101.700000	0.000230229
101.650000	0.000231356
101.600000	0.000232489
101.550000	0.000233627
101.500000	0.00023477
101.450000	0.000235918
101.400000	0.000237072
101.350000	0.000238231
101.300000	0.000239396
101.250000	0.000240566
101.200000	0.000241742
101.150000	0.000242923
101.100000	0.000244109
101.050000	0.000245301
101.000000	0.000246499
100.950000	0.000247702
100.900000	0.000248911
100.850000	0.000250125
100.800000	0.000251345
100.750000	0.000252571
100.700000	0.000253802
100.650000	0.000255039
100.600000	0.000256282
100.550000	0.00025753
100.500000	0.000258785
100.450000	0.000260045
100.400000	0.00026131
100.350000	0.000262582
100.300000	0.000263859
100.250000	0.000265143
100.200000	0.000266432
100.150000	0.000267727
100.100000	0.000269028
100.050000	0.000270335
100.000000	0.000271648
99.950000	0.000272967
99.900000	0.000274293
99.850000	0.000275624
99.800000	0.000276961
99.750000	0.000278304
99.700000	0.000279653
99.650000	0.000281009
99.600000	0.00028237
99.550000	0.000283738
99.500000	0.000285112
99.450000	0.000286492
99.400000	0.000287879
99.350000	0.000289272
99.300000	0.000290671
99.250000	0.000292076
99.200000	0.000293487
99.150000	0.000294905
99.100000	0.00029633
99.050000	0.00029776
99.000000	0.000299197
98.950000	0.000300641
98.900000	0.000302091
98.850000	0.000303547
98.800000	0.00030501
98.750000	0.000306479
98.700000	0.000307955
98.650000	0.000309437
98.600000	0.000310926
98.550000	0.000312422
98.500000	0.000313924
98.450000	0.000315432
98.400000	0.000316948
98.350000	0.00031847
98.300000	0.000319998
98.250000	0.000321533
98.200000	0.000323075
98.150000	0.000324624
98.100000	0.000326179
98.050000	0.000327742
98.000000	0.00032931
97.950000	0.000330886
97.900000	0.000332469
97.850000	0.000334058
97.800000	0.000335654
97.750000	0.000337257
97.700000	0.000338867
97.650000	0.000340483
97.600000	0.000342107
97.550000	0.000343737
97.500000	0.000345374
97.450000	0.000347018
97.400000	0.000348669
97.350000	0.000350327
97.300000	0.000351992
97.250000	0.000353664
97.200000	0.000355343
97.150000	0.000357028
97.100000	0.000358721
97.050000	0.000360421
97.000000	0.000362127
96.950000	0.000363841
96.900000	0.000365561
96.850000	0.000367289
96.800000	0.000369023
96.750000	0.000370765
96.700000	0.000372513
96.650000	0.000374268
96.600000	0.000376031
96.550000	0.0003778
96.500000	0.000379577
96.450000	0.00038136
96.400000	0.00038315
96.350000	0.000384947
96.300000	0.000386751
96.250000	0.000388562
96.200000	0.00039038
96.150000	0.000392205
96.100000	0.000394036
96.050000	0.000395875
96.000000	0.00039772
95.950000	0.000399572
95.900000	0.000401431
95.850000	0.000403296
95.800000	0.000405169
95.750000	0.000407047
95.700000	0.000408933
95.650000	0.000410825
95.600000	0.000412724
95.550000	0.000414629
95.500000	0.00041654
95.450000	0.000418458
95.400000	0.000420382
95.350000	0.000422313
95.300000	0.00042425
95.250000	0.000426192
95.200000	0.000428141
95.150000	0.000430096
95.100000	0.000432056
95.050000	0.000434022
95.000000	0.000435994
94.950000	0.000437972
94.900000	0.000439954
94.850000	0.000441942
94.800000	0.000443935
94.750000	0.000445933
94.700000	0.000447936
94.650000	0.000449943
94.600000	0.000451954
94.550000	0.000453969
94.500000	0.000455989
94.450000	0.000458012
94.400000	0.000460038
94.350000	0.000462067
94.300000	0.000464098
94.250000	0.000466131
94.200000	0.000468167
94.150000	0.000470203
94.100000	0.00047224
94.050000	0.000474276
94.000000	0.000476312
93.950000	0.000478346
93.900000	0.000480378
93.850000	0.000482405
93.800000	0.000484427
93.750000	0.000486441
93.700000	0.000488447
93.650000	0.00049044
93.600000	0.000492417
93.550000	0.000494374
93.500000	0.000496302
93.450000	0.00049819
93.400000	0.000500012
&
```
