## Supplementary material for "All-at-once RNA folding with 3D motif prediction framed by evolutionary information": RF02943_Bacteroidales-2.cacofold.cov

```
#
# Method Target_E-val [cov_min,cov_max] [FP | TP True Found | Sen PPV F] 
# GTp    0.05           [-9.95,71.69]    [0 | 38 594 38 | 6.40 100.00 12.03] 
#
# in_CaCoFold in_given  left_pos      right_pos  score            E-value       pvalue       substitutions    power
#------------------------------------------------------------------------------------------------------------------------
*	*	        10	        25	69.03884	2.06556e-07	2.79129e-09	12		0.39
*	*	        11	        24	71.68959	8.17661e-08	1.10495e-09	12		0.39
*	*	        12	        23	40.03025	0.0045421	6.13797e-05	4		0.07
*	*	        13	        22	47.35869	0.000377748	5.1047e-06	4		0.07
*	*	        71	       114	40.30564	0.00411076	5.55508e-05	6		0.16
*	*	        72	       112	40.01042	0.0045421	6.13797e-05	4		0.07
*	*	        73	       111	40.86509	0.00342166	4.62387e-05	4		0.07
*	*	       124	       137	35.02705	0.0226169	0.000305633	6		0.16
*	*	       143	       200	54.03411	3.82344e-05	5.16681e-07	8		0.24
*	*	       144	       199	52.00990	7.63227e-05	1.03139e-06	10		0.32
*	*	       145	       198	58.36427	8.45953e-06	1.14318e-07	11		0.35
*	*	       146	       197	67.31679	3.74109e-07	5.05552e-09	10		0.32
*	*	       162	       175	50.73694	0.000119499	1.61485e-06	10		0.32
*	*	       163	       174	51.62242	8.76198e-05	1.18405e-06	10		0.32
*	*	       212	       274	32.60738	0.0450505	0.00060879	8		0.24
*	*	       213	       273	49.33675	0.000193472	2.61449e-06	6		0.16
*	*	       214	       272	39.70595	0.00501754	6.78046e-05	6		0.16
*	*	       228	       264	38.85081	0.00664317	8.97725e-05	8		0.24
*	*	       229	       263	36.36073	0.0149042	0.000201409	4		0.07
*	*	       230	       259	56.61832	1.55314e-05	2.09883e-07	4		0.07
*	~	       244	       313	55.28545	0.0355121	3.35159e-07	11		0.35
*	*	       280	       303	42.92192	0.00171787	2.32145e-05	9		0.28
*	*	       282	       300	43.24628	0.00155222	2.09759e-05	6		0.16
*	*	       283	       299	52.84717	5.78978e-05	7.82403e-07	8		0.24
*	*	       284	       298	42.06012	0.00228797	3.09185e-05	8		0.24
*	*	       341	       357	48.96020	0.0002182	2.94865e-06	10		0.32
*	*	       361	       434	59.29356	6.18729e-06	8.36121e-08	8		0.24
*	*	       363	       432	44.94754	0.000871895	1.17824e-05	7		0.20
*	*	       371	       385	33.90737	0.0310305	0.00041933	4		0.07
*	*	       396	       429	45.70496	0.000663908	8.97173e-06	6		0.16
*	*	       399	       426	48.32572	0.000272757	3.6859e-06	6		0.16
*	*	       460	       496	60.71972	3.73639e-06	5.04917e-08	14		0.45
*	*	       461	       495	36.96589	0.0123154	0.000166424	4		0.07
*	*	       462	       494	44.04815	0.00118376	1.59968e-05	4		0.07
*	*	       463	       493	48.36519	0.000268117	3.6232e-06	6		0.16
*	*	       464	       492	51.21156	0.000100581	1.35921e-06	8		0.24
*	*	       476	       483	54.90875	2.79988e-05	3.78362e-07	4		0.07
*	*	       477	       482	43.00434	0.0016608	2.24433e-05	6		0.16
```
