## Supplementary material for "All-at-once RNA folding with 3D motif prediction framed by evolutionary information": RF02943_Bacteroidales-2.cacofold.power

```
# Power analysis of CaCoFold structure
#
# Powertype = SINGLE SUBSTITUTIONS
# covary left_pos right_pos substitutions power
#----------------------------------------------------------------
8		27		1		0.00
9		26		0		0.00
* 10		25		12		0.39
* 11		24		12		0.39
* 12		23		4		0.07
* 13		22		4		0.07
56		207		7		0.20
57		206		9		0.28
58		205		8		0.24
59		204		3		0.02
60		202		6		0.16
61		201		4		0.07
63		120		4		0.07
65		119		8		0.24
66		118		7		0.20
67		117		8		0.24
68		116		2		0.00
70		115		3		0.02
* 71		114		6		0.16
* 72		112		4		0.07
* 73		111		4		0.07
74		110		6		0.16
75		109		1		0.00
76		108		4		0.07
80		105		6		0.16
81		104		2		0.00
82		103		6		0.16
83		102		9		0.28
84		101		5		0.11
85		100		6		0.16
89		96		6		0.16
90		95		6		0.16
121		140		4		0.07
122		139		4		0.07
123		138		2		0.00
* 124		137		6		0.16
125		136		5		0.11
126		135		8		0.24
* 143		200		8		0.24
* 144		199		10		0.32
* 145		198		11		0.35
* 146		197		10		0.32
147		196		10		0.32
148		195		8		0.24
149		194		3		0.02
152		187		3		0.02
153		186		2		0.00
154		185		3		0.02
156		184		5		0.11
157		183		2		0.00
158		182		2		0.00
* 162		175		10		0.32
* 163		174		10		0.32
164		173		2		0.00
165		172		2		0.00
* 212		274		8		0.24
* 213		273		6		0.16
* 214		272		6		0.16
215		271		5		0.11
216		270		2		0.00
217		269		9		0.28
218		268		6		0.16
219		267		4		0.07
* 228		264		8		0.24
* 229		263		4		0.07
* 230		259		4		0.07
231		258		0		0.00
235		254		1		0.00
236		253		1		0.00
239		252		7		0.20
239		319		7		0.20
240		251		2		0.00
240		318		2		0.00
241		250		5		0.11
241		317		6		0.16
242		249		1		0.00
242		316		2		0.00
243		248		1		0.00
243		315		3		0.02
* 244		313		11		0.35
275		308		0		0.00
276		307		3		0.02
277		306		0		0.00
279		304		4		0.07
* 280		303		9		0.28
281		302		2		0.00
* 282		300		6		0.16
* 283		299		8		0.24
* 284		298		8		0.24
285		297		4		0.07
309		438		4		0.07
310		437		2		0.00
311		436		9		0.28
312		435		2		0.00
315		338		3		0.02
316		337		2		0.00
317		336		1		0.00
318		335		0		0.00
319		334		0		0.00
320		333		0		0.00
321		332		1		0.00
322		331		0		0.00
339		359		2		0.00
340		358		7		0.20
* 341		357		10		0.32
342		356		2		0.00
343		355		2		0.00
344		354		0		0.00
345		353		0		0.00
* 361		434		8		0.24
362		433		12		0.39
* 363		432		7		0.20
364		431		2		0.00
369		387		5		0.11
370		386		2		0.00
* 371		385		4		0.07
372		384		0		0.00
373		383		0		0.00
* 396		429		6		0.16
397		428		2		0.00
398		427		2		0.00
* 399		426		6		0.16
445		455		1		0.00
446		454		0		0.00
447		453		6		0.16
* 460		496		14		0.45
* 461		495		4		0.07
* 462		494		4		0.07
* 463		493		6		0.16
* 464		492		8		0.24
474		485		5		0.11
475		484		5		0.11
* 476		483		4		0.07
* 477		482		6		0.16
#
# BPAIRS 134
# avg substitutions per BP 4.7
# BPAIRS expected to covary 15.1 +/- 3.4
# BPAIRS observed to covary 38
#
```
