## Supplementary material for "All-at-once RNA folding with 3D motif prediction framed by evolutionary information": RF02943_Bacteroidales-2.power

```
# Power analysis of given structure
#
# Powertype = SINGLE SUBSTITUTIONS
# covary left_pos right_pos substitutions power
#----------------------------------------------------------------
8		27		1		0.00
9		26		0		0.00
* 10		25		12		0.39
* 11		24		12		0.39
* 12		23		4		0.07
* 13		22		4		0.07
70		115		3		0.02
* 71		114		6		0.16
* 72		112		4		0.07
* 73		111		4		0.07
74		110		6		0.16
122		139		4		0.07
123		138		2		0.00
* 124		137		6		0.16
125		136		5		0.11
* 143		200		8		0.24
* 144		199		10		0.32
* 145		198		11		0.35
* 146		197		10		0.32
* 162		175		10		0.32
* 163		174		10		0.32
164		173		2		0.00
165		172		2		0.00
* 212		274		8		0.24
* 213		273		6		0.16
* 214		272		6		0.16
215		271		5		0.11
216		270		2		0.00
217		269		9		0.28
* 228		264		8		0.24
* 229		263		4		0.07
* 230		259		4		0.07
231		258		0		0.00
234		349		1		0.00
235		348		2		0.00
236		347		1		0.00
237		346		3		0.02
275		308		0		0.00
276		307		3		0.02
277		306		0		0.00
279		304		4		0.07
* 280		303		9		0.28
281		302		2		0.00
* 282		300		6		0.16
* 283		299		8		0.24
* 284		298		8		0.24
285		297		4		0.07
338		360		2		0.00
339		359		2		0.00
340		358		7		0.20
* 341		357		10		0.32
342		356		2		0.00
343		355		2		0.00
* 361		434		8		0.24
362		433		12		0.39
* 363		432		7		0.20
364		431		2		0.00
369		387		5		0.11
370		386		2		0.00
* 371		385		4		0.07
372		384		0		0.00
373		383		0		0.00
* 396		429		6		0.16
397		428		2		0.00
398		427		2		0.00
* 399		426		6		0.16
400		425		1		0.00
* 460		496		14		0.45
* 461		495		4		0.07
* 462		494		4		0.07
* 463		493		6		0.16
* 464		492		8		0.24
* 476		483		4		0.07
* 477		482		6		0.16
#
# BPAIRS 74
# avg substitutions per BP 5.0
# BPAIRS expected to covary 9.1 +/- 2.6
# BPAIRS observed to covary 37
#
```
