## Supplementary material for "All-at-once RNA folding with 3D motif prediction framed by evolutionary information": RF02943_Bacteroidales-2.sorted.cov

```
#
# Method Target_E-val [cov_min,cov_max] [FP | TP True Found | Sen PPV F] 
# GTp    0.05         [-9.95,71.69]     [1 | 37 74 38 | 50.00 97.37 66.07] 
#
#       left_pos       right_pos        score          E-value           pvalue       substitutions      power
#--------------------------------------------------------------------------------------------------------------
*	      11	      24	71.68959	8.17661e-08	1.10495e-09	12		0.39
*	      10	      25	69.03884	2.06556e-07	2.79129e-09	12		0.39
*	     146	     197	67.31679	3.74109e-07	5.05552e-09	10		0.32
*	     460	     496	60.71972	3.73639e-06	5.04917e-08	14		0.45
*	     361	     434	59.29356	6.18729e-06	8.36121e-08	8		0.24
*	     145	     198	58.36427	8.45953e-06	1.14318e-07	11		0.35
*	     230	     259	56.61832	1.55314e-05	2.09883e-07	4		0.07
*	     476	     483	54.90875	2.79988e-05	3.78362e-07	4		0.07
*	     143	     200	54.03411	3.82344e-05	5.16681e-07	8		0.24
*	     283	     299	52.84717	5.78978e-05	7.82403e-07	8		0.24
*	     144	     199	52.00990	7.63227e-05	1.03139e-06	10		0.32
*	     163	     174	51.62242	8.76198e-05	1.18405e-06	10		0.32
*	     464	     492	51.21156	0.000100581	1.35921e-06	8		0.24
*	     162	     175	50.73694	0.000119499	1.61485e-06	10		0.32
*	     213	     273	49.33675	0.000193472	2.61449e-06	6		0.16
*	     341	     357	48.96020	0.0002182	2.94865e-06	10		0.32
*	     463	     493	48.36519	0.000268117	3.6232e-06	6		0.16
*	     399	     426	48.32572	0.000272757	3.6859e-06	6		0.16
*	      13	      22	47.35869	0.000377748	5.1047e-06	4		0.07
*	     396	     429	45.70496	0.000663908	8.97173e-06	6		0.16
*	     363	     432	44.94754	0.000871895	1.17824e-05	7		0.20
*	     462	     494	44.04815	0.00118376	1.59968e-05	4		0.07
*	     282	     300	43.24628	0.00155222	2.09759e-05	6		0.16
*	     477	     482	43.00434	0.0016608	2.24433e-05	6		0.16
*	     280	     303	42.92192	0.00171787	2.32145e-05	9		0.28
*	     284	     298	42.06012	0.00228797	3.09185e-05	8		0.24
*	      73	     111	40.86509	0.00342166	4.62387e-05	4		0.07
*	      71	     114	40.30564	0.00411076	5.55508e-05	6		0.16
*	      72	     112	40.01042	0.0045421	6.13797e-05	4		0.07
*	      12	      23	40.03025	0.0045421	6.13797e-05	4		0.07
*	     214	     272	39.70595	0.00501754	6.78046e-05	6		0.16
*	     228	     264	38.85081	0.00664317	8.97725e-05	8		0.24
*	     461	     495	36.96589	0.0123154	0.000166424	4		0.07
*	     229	     263	36.36073	0.0149042	0.000201409	4		0.07
*	     124	     137	35.02705	0.0226169	0.000305633	6		0.16
*	     371	     385	33.90737	0.0310305	0.00041933	4		0.07
~	     244	     313	55.28545	0.0355121	3.35159e-07	11		0.35
*	     212	     274	32.60738	0.0450505	0.00060879	8		0.24
```
