## Supplementary material for "All-at-once RNA folding with 3D motif prediction framed by evolutionary information": RF02943_Bacteroidales-2.surv

```
71.650000	0.0135135
69.000000	0.027027
67.300000	0.0405405
60.700000	0.0540541
59.250000	0.0675676
58.350000	0.0810811
56.600000	0.0945946
54.900000	0.108108
54.000000	0.121622
52.800000	0.135135
52.000000	0.148649
51.600000	0.162162
51.200000	0.175676
50.700000	0.189189
49.300000	0.202703
48.950000	0.216216
48.350000	0.22973
48.300000	0.243243
47.350000	0.256757
45.700000	0.27027
44.900000	0.283784
44.000000	0.297297
43.200000	0.310811
43.000000	0.324324
42.900000	0.337838
42.050000	0.351351
40.850000	0.364865
40.300000	0.378378
40.000000	0.405405
39.700000	0.418919
38.850000	0.432432
36.950000	0.445946
36.350000	0.459459
35.000000	0.472973
33.900000	0.486486
32.600000	0.5
30.650000	0.513514
30.250000	0.527027
29.700000	0.540541
27.500000	0.554054
24.250000	0.567568
23.400000	0.581081
22.600000	0.608108
22.250000	0.635135
22.150000	0.648649
20.950000	0.662162
20.750000	0.689189
19.500000	0.72973
19.200000	0.756757
17.750000	0.77027
17.700000	0.783784
16.600000	0.797297
14.650000	0.824324
8.450000	0.837838
6.350000	0.851351
0.900000	0.864865
0.250000	0.878378
-0.050000	0.932432
-0.300000	0.959459
-0.550000	0.986486
-4.800000	1
&
55.250000	9.43788e-06
51.650000	1.88758e-05
49.850000	2.83136e-05
46.250000	3.77515e-05
46.050000	5.66273e-05
45.950000	7.5503e-05
45.900000	8.49409e-05
45.600000	9.43788e-05
44.900000	0.000113255
44.850000	0.00013213
44.000000	0.000141568
43.700000	0.000160444
43.100000	0.000169882
43.000000	0.000207633
41.100000	0.000217071
40.850000	0.000235947
40.400000	0.000245385
40.100000	0.000254823
40.000000	0.000302012
39.700000	0.00031145
39.150000	0.000320888
39.100000	0.000330326
38.500000	0.000339764
38.250000	0.000349202
38.050000	0.000368077
37.850000	0.000386953
37.700000	0.000396391
37.550000	0.000415267
37.300000	0.000424705
37.100000	0.000434142
36.450000	0.00044358
36.250000	0.000462456
36.050000	0.000500208
35.800000	0.000509646
35.750000	0.000519083
35.700000	0.000537959
35.600000	0.000547397
35.500000	0.000566273
35.450000	0.000575711
35.150000	0.000585149
34.900000	0.000604024
34.700000	0.0006229
34.600000	0.000632338
34.500000	0.000660652
34.450000	0.000688965
34.300000	0.000698403
34.200000	0.000707841
33.950000	0.000717279
33.900000	0.000736155
33.750000	0.000773906
33.700000	0.000868285
33.650000	0.000877723
33.550000	0.000887161
33.500000	0.000943788
33.450000	0.000972102
32.850000	0.000990977
32.700000	0.00100042
32.650000	0.0010476
32.500000	0.00105704
32.400000	0.00111367
32.100000	0.00115142
32.000000	0.00116086
31.750000	0.0011703
31.550000	0.00117973
31.450000	0.00127411
31.400000	0.00128355
31.250000	0.00131187
31.200000	0.00138737
31.150000	0.00141568
31.050000	0.00142512
30.950000	0.00143456
30.800000	0.001444
30.750000	0.00145343
30.500000	0.00147231
30.400000	0.00148175
30.250000	0.00152894
30.050000	0.00153837
30.000000	0.00154781
29.950000	0.00155725
29.850000	0.00156669
29.800000	0.00158556
29.750000	0.00162332
29.550000	0.00163275
29.450000	0.00170826
29.400000	0.00173657
29.350000	0.00174601
29.200000	0.00177432
29.100000	0.0017932
29.000000	0.00182151
28.950000	0.00184039
28.850000	0.00185926
28.750000	0.00187814
28.650000	0.00190645
28.600000	0.00192533
28.450000	0.00195364
28.400000	0.00196308
28.350000	0.00198195
28.300000	0.00201027
28.200000	0.00201971
28.150000	0.00202914
28.100000	0.00208577
27.950000	0.00212352
27.850000	0.00216127
27.750000	0.00217071
27.700000	0.00218015
27.550000	0.00220846
27.500000	0.00235003
27.450000	0.00239722
27.350000	0.0024161
27.300000	0.00244441
27.250000	0.00245385
27.150000	0.0024916
27.050000	0.00250104
27.000000	0.00258598
26.950000	0.00262373
26.900000	0.00268036
26.800000	0.00270867
26.750000	0.00274642
26.700000	0.00275586
26.650000	0.00277474
26.600000	0.00278417
26.500000	0.00280305
26.450000	0.00285968
26.400000	0.00289743
26.300000	0.00294462
26.250000	0.00300125
26.100000	0.003039
26.000000	0.00305787
25.950000	0.00309562
25.900000	0.00313338
25.850000	0.00315225
25.750000	0.00317113
25.700000	0.00318057
25.650000	0.00319
25.600000	0.00324663
25.550000	0.00326551
25.500000	0.00327494
25.450000	0.00333157
25.400000	0.00335045
25.350000	0.0033882
25.300000	0.00340707
25.250000	0.00344483
25.150000	0.00349202
25.100000	0.00352033
25.050000	0.00359583
25.000000	0.00361471
24.950000	0.00365246
24.900000	0.00369021
24.850000	0.00378459
24.800000	0.00380347
24.750000	0.00385065
24.700000	0.00386009
24.650000	0.00388841
24.600000	0.00389784
24.550000	0.00392616
24.500000	0.00395447
24.450000	0.00399222
24.400000	0.00400166
24.350000	0.00402997
24.300000	0.00411492
24.250000	0.00412435
24.150000	0.00419986
24.100000	0.00421873
24.050000	0.00423761
23.950000	0.00426592
23.900000	0.00441693
23.850000	0.00442637
23.800000	0.00447356
23.750000	0.00461512
23.700000	0.004634
23.650000	0.00465287
23.600000	0.00466231
23.550000	0.00467175
23.500000	0.00470006
23.400000	0.00473782
23.350000	0.00475669
23.300000	0.00477557
23.250000	0.00483219
23.200000	0.00488882
23.150000	0.00491714
23.100000	0.00499264
23.000000	0.00504927
22.950000	0.00509646
22.850000	0.00512477
22.800000	0.00515308
22.750000	0.00520027
22.700000	0.00529465
22.650000	0.00532296
22.600000	0.00540791
22.550000	0.00545509
22.500000	0.00547397
22.450000	0.00551172
22.400000	0.00561554
22.300000	0.00567217
22.250000	0.00587036
22.200000	0.00592699
22.150000	0.00597418
22.100000	0.00608743
22.050000	0.00610631
21.900000	0.00613462
21.850000	0.00616294
21.800000	0.00617237
21.750000	0.00623844
21.700000	0.00639888
21.650000	0.0065027
21.600000	0.00653101
21.550000	0.00654045
21.500000	0.00670089
21.450000	0.00676696
21.400000	0.00683303
21.350000	0.00686134
21.300000	0.00690853
21.250000	0.0069274
21.200000	0.00702178
21.150000	0.00707841
21.100000	0.00709729
21.050000	0.0071256
21.000000	0.00718223
20.950000	0.0075503
20.900000	0.00756918
20.850000	0.00765412
20.800000	0.00771075
20.750000	0.007824
20.700000	0.00785232
20.650000	0.00792782
20.600000	0.00803164
20.550000	0.00835252
20.500000	0.00838084
20.450000	0.00845634
20.400000	0.00857903
20.350000	0.00859791
20.300000	0.00865454
20.250000	0.00870173
20.200000	0.00876779
20.150000	0.00887161
20.100000	0.00892823
20.050000	0.00904149
20.000000	0.00910755
19.950000	0.00918306
19.900000	0.00923025
19.850000	0.0093435
19.800000	0.009419
19.750000	0.00951338
19.700000	0.00965495
19.650000	0.00988146
19.600000	0.00997584
19.550000	0.0101646
19.500000	0.0111839
19.450000	0.0112311
19.400000	0.0113915
19.350000	0.0114481
19.300000	0.0115614
19.250000	0.011703
19.200000	0.0117973
19.150000	0.0119767
19.100000	0.0120522
19.050000	0.0121843
19.000000	0.0123259
18.950000	0.0125901
18.900000	0.0126373
18.850000	0.01276
18.800000	0.0129488
18.750000	0.0130054
18.700000	0.0130809
18.650000	0.0132036
18.600000	0.0133452
18.550000	0.0134584
18.500000	0.0135339
18.450000	0.0137227
18.400000	0.014204
18.350000	0.0143078
18.300000	0.0148741
18.250000	0.0150251
18.200000	0.0153082
18.150000	0.0154215
18.100000	0.0156763
18.050000	0.0157235
18.000000	0.0159783
17.950000	0.016035
17.900000	0.0161293
17.850000	0.0162898
17.800000	0.0167239
17.750000	0.0169976
17.700000	0.0174035
17.650000	0.0175073
17.600000	0.0176205
17.550000	0.0177149
17.500000	0.0179603
17.450000	0.0180924
17.400000	0.0181868
17.350000	0.0183189
17.300000	0.0184227
17.250000	0.0186681
17.200000	0.0188569
17.150000	0.0192816
17.100000	0.0194798
17.050000	0.0195836
17.000000	0.0197346
16.950000	0.0198667
16.900000	0.0200461
16.850000	0.0203575
16.800000	0.0204141
16.750000	0.0205274
16.700000	0.0207067
16.650000	0.0210559
16.600000	0.0212824
16.550000	0.0213862
16.500000	0.0215656
16.450000	0.0216977
16.400000	0.0220469
16.350000	0.0222073
16.300000	0.0223772
16.250000	0.0224716
16.200000	0.022632
16.150000	0.0227453
16.100000	0.0230473
16.050000	0.0232077
16.000000	0.0234626
15.950000	0.0237363
15.900000	0.0238306
15.850000	0.0240477
15.800000	0.0242931
15.750000	0.0244819
15.700000	0.0246423
15.650000	0.0248122
15.600000	0.0249538
15.550000	0.025218
15.500000	0.0252746
15.450000	0.0254162
15.400000	0.0254917
15.350000	0.0255578
15.300000	0.0258692
15.250000	0.0260863
15.200000	0.0262184
15.150000	0.0264921
15.100000	0.0267281
15.050000	0.0268791
15.000000	0.0271717
14.950000	0.0273038
14.900000	0.027502
14.850000	0.0277096
14.800000	0.0277568
14.750000	0.0279456
14.700000	0.0281343
14.650000	0.0283797
14.600000	0.0284835
14.550000	0.0286345
14.500000	0.0288422
14.450000	0.0290026
14.400000	0.0290875
14.350000	0.0295217
14.300000	0.0296633
14.250000	0.029852
14.200000	0.0300313
14.150000	0.0302012
14.100000	0.0303522
14.050000	0.0310412
14.000000	0.0311733
13.950000	0.0313243
13.900000	0.0315131
13.850000	0.0316546
13.800000	0.0318245
13.750000	0.0319755
13.700000	0.033646
13.650000	0.0340424
13.600000	0.0341368
13.550000	0.0342218
13.500000	0.0345898
13.450000	0.0349673
13.400000	0.0354298
13.350000	0.0363453
13.300000	0.0367889
13.250000	0.0369493
13.200000	0.0371286
13.150000	0.0377232
13.100000	0.0378931
13.050000	0.038516
13.000000	0.0388841
12.950000	0.0390728
12.900000	0.0397429
12.850000	0.0399034
12.800000	0.0400827
12.750000	0.0408849
12.700000	0.0412435
12.650000	0.0414795
12.600000	0.0418192
12.550000	0.0422062
12.500000	0.0425837
12.450000	0.042697
12.400000	0.0428197
12.350000	0.0432444
12.300000	0.043603
12.250000	0.0439239
12.200000	0.0441315
12.150000	0.0457077
12.100000	0.0457643
12.050000	0.0459908
12.000000	0.046104
11.950000	0.0464249
11.900000	0.0466137
11.850000	0.0468119
11.800000	0.0470667
11.750000	0.0475008
11.700000	0.0480766
11.650000	0.0485107
11.600000	0.0490487
11.550000	0.0493129
11.500000	0.0499075
11.450000	0.0501906
11.400000	0.0506625
11.350000	0.0511439
11.300000	0.0514176
11.250000	0.051663
11.200000	0.0520405
11.150000	0.0528238
11.100000	0.0530314
11.050000	0.0535411
11.000000	0.0540319
10.950000	0.0543999
10.900000	0.0546925
10.850000	0.0549945
10.800000	0.0553249
10.750000	0.0566273
10.700000	0.0570048
10.650000	0.0572407
10.600000	0.0574578
10.550000	0.0580807
10.500000	0.0588735
10.450000	0.059336
10.400000	0.0597229
10.350000	0.0607705
10.300000	0.0615539
10.250000	0.0617709
10.200000	0.0622428
10.150000	0.0625731
10.100000	0.0630356
10.050000	0.0634414
10.000000	0.0636491
9.950000	0.0643947
9.900000	0.0649421
9.850000	0.0657443
9.800000	0.0664238
9.750000	0.0669429
9.700000	0.0679527
9.650000	0.0683303
9.600000	0.0685756
9.550000	0.0688116
9.500000	0.0693212
9.450000	0.0696516
9.400000	0.0703783
9.350000	0.0715014
9.300000	0.0719827
9.250000	0.0724357
9.200000	0.0728793
9.150000	0.0732096
9.100000	0.0735305
9.050000	0.073842
9.000000	0.0742478
8.950000	0.0753332
8.900000	0.0755502
8.850000	0.0758522
8.800000	0.0760976
8.750000	0.076428
8.700000	0.0769093
8.650000	0.0771547
8.600000	0.0778342
8.550000	0.0782306
8.500000	0.0792027
8.450000	0.0799672
8.400000	0.0806184
8.350000	0.0809959
8.300000	0.0815244
8.250000	0.0817792
8.200000	0.0820435
8.150000	0.0827325
8.100000	0.0839216
8.050000	0.0842425
8.000000	0.0846672
7.950000	0.0849692
7.900000	0.0856204
7.850000	0.0862905
7.800000	0.0871211
7.750000	0.0876402
7.700000	0.0891691
7.650000	0.0903677
7.600000	0.0911794
7.550000	0.092076
7.500000	0.0927083
7.450000	0.0936615
7.400000	0.0943127
7.350000	0.0947563
7.300000	0.095634
7.250000	0.0962286
7.200000	0.0966816
7.150000	0.0971158
7.100000	0.0974367
7.050000	0.0982295
7.000000	0.0988712
6.950000	0.0994186
6.900000	0.100051
6.850000	0.1004
6.800000	0.100702
6.750000	0.101193
6.700000	0.102203
6.650000	0.102901
6.600000	0.103213
6.550000	0.103543
6.500000	0.104062
6.450000	0.104525
6.400000	0.105195
6.350000	0.105799
6.300000	0.106629
6.250000	0.107262
6.200000	0.108101
6.150000	0.108696
6.100000	0.109696
6.050000	0.110754
6.000000	0.111877
5.950000	0.113528
5.900000	0.114868
5.850000	0.115557
5.800000	0.11635
5.750000	0.117511
5.700000	0.118521
5.650000	0.119616
5.600000	0.120635
5.550000	0.121324
5.500000	0.122438
5.450000	0.123287
5.400000	0.125326
5.350000	0.12642
5.300000	0.127496
5.250000	0.128582
5.200000	0.129091
5.150000	0.129931
5.100000	0.130507
5.050000	0.1313
5.000000	0.132159
4.950000	0.133357
4.900000	0.134641
4.850000	0.135547
4.800000	0.136406
4.750000	0.137548
4.700000	0.138803
4.650000	0.140068
4.600000	0.14104
4.550000	0.142021
4.500000	0.142616
4.450000	0.143163
4.400000	0.143947
4.350000	0.14489
4.300000	0.146259
4.250000	0.147108
4.200000	0.148326
4.150000	0.148892
4.100000	0.150147
4.050000	0.152063
4.000000	0.152762
3.950000	0.153649
3.900000	0.154357
3.850000	0.155612
3.800000	0.156773
3.750000	0.157594
3.700000	0.158302
3.650000	0.159274
3.600000	0.160189
3.550000	0.162643
3.500000	0.163625
3.450000	0.164955
3.400000	0.165927
3.350000	0.166701
3.300000	0.167739
3.250000	0.168712
3.200000	0.169854
3.150000	0.170788
3.100000	0.172345
3.050000	0.173308
3.000000	0.17394
2.950000	0.174516
2.900000	0.175252
2.850000	0.179103
2.800000	0.180169
2.750000	0.181613
2.700000	0.184416
2.650000	0.186285
2.600000	0.188135
2.550000	0.18922
2.500000	0.190183
2.450000	0.192429
2.400000	0.193996
2.350000	0.195072
2.300000	0.196063
2.250000	0.196912
2.200000	0.19796
2.150000	0.199649
2.100000	0.201008
2.050000	0.20266
2.000000	0.204226
1.950000	0.205538
1.900000	0.207228
1.850000	0.209804
1.800000	0.211059
1.750000	0.212437
1.700000	0.213985
1.650000	0.21542
1.600000	0.216986
1.550000	0.218534
1.500000	0.219723
1.450000	0.223989
1.400000	0.227057
1.350000	0.229057
1.300000	0.230869
1.250000	0.233333
1.200000	0.235541
1.150000	0.237882
1.100000	0.241128
1.050000	0.243535
1.000000	0.245224
0.950000	0.247593
0.900000	0.252539
0.850000	0.255634
0.800000	0.261873
0.750000	0.26477
0.700000	0.271698
0.650000	0.27468
0.600000	0.278852
0.550000	0.283967
0.500000	0.290375
0.450000	0.293065
0.400000	0.295245
0.350000	0.301182
0.300000	0.311308
0.250000	0.317434
0.200000	0.323247
0.150000	0.328872
0.100000	0.33295
0.050000	0.339481
0.000000	0.35041
-0.050000	0.38398
-0.100000	0.406376
-0.150000	0.434558
-0.200000	0.476292
-0.250000	0.497206
-0.300000	0.528512
-0.350000	0.550266
-0.400000	0.561629
-0.450000	0.573748
-0.500000	0.588103
-0.550000	0.594435
-0.600000	0.60158
-0.650000	0.605648
-0.700000	0.609866
-0.750000	0.613424
-0.800000	0.618134
-0.850000	0.62139
-0.900000	0.625297
-0.950000	0.627836
-1.000000	0.63164
-1.050000	0.634594
-1.100000	0.637142
-1.150000	0.644098
-1.200000	0.64742
-1.250000	0.651884
-1.300000	0.655083
-1.350000	0.66101
-1.400000	0.663596
-1.450000	0.667702
-1.500000	0.671014
-1.550000	0.674846
-1.600000	0.681028
-1.650000	0.684964
-1.700000	0.68703
-1.750000	0.689267
-1.800000	0.692806
-1.850000	0.696799
-1.900000	0.700593
-1.950000	0.703934
-2.000000	0.707643
-2.050000	0.711125
-2.100000	0.713853
-2.150000	0.716477
-2.200000	0.719355
-2.250000	0.727783
-2.300000	0.730464
-2.350000	0.73304
-2.400000	0.735796
-2.450000	0.737589
-2.500000	0.740317
-2.550000	0.743884
-2.600000	0.745885
-2.650000	0.748471
-2.700000	0.750529
-2.750000	0.752492
-2.800000	0.75554
-2.850000	0.75772
-2.900000	0.760429
-2.950000	0.762543
-3.000000	0.764874
-3.050000	0.767149
-3.100000	0.769584
-3.150000	0.77317
-3.200000	0.776181
-3.250000	0.781098
-3.300000	0.782957
-3.350000	0.784354
-3.400000	0.786364
-3.450000	0.788157
-3.500000	0.790432
-3.550000	0.792942
-3.600000	0.795123
-3.650000	0.798039
-3.700000	0.799936
-3.750000	0.801616
-3.800000	0.803201
-3.850000	0.805315
-3.900000	0.80842
-3.950000	0.815423
-4.000000	0.819331
-4.050000	0.82338
-4.100000	0.825475
-4.150000	0.827834
-4.200000	0.829826
-4.250000	0.831657
-4.300000	0.83495
-4.350000	0.837244
-4.400000	0.839462
-4.450000	0.841613
-4.500000	0.842793
-4.550000	0.844228
-4.600000	0.84721
-4.650000	0.849154
-4.700000	0.850457
-4.750000	0.853005
-4.800000	0.855364
-4.850000	0.856978
-4.900000	0.859517
-4.950000	0.860518
-5.000000	0.862518
-5.050000	0.863717
-5.100000	0.866643
-5.150000	0.868596
-5.200000	0.870361
-5.250000	0.871937
-5.300000	0.873164
-5.350000	0.874448
-5.400000	0.876062
-5.450000	0.877515
-5.500000	0.878988
-5.550000	0.880488
-5.600000	0.882395
-5.650000	0.885103
-5.700000	0.886056
-5.750000	0.887378
-5.800000	0.888661
-5.850000	0.890039
-5.900000	0.891606
-5.950000	0.893758
-6.000000	0.894862
-6.050000	0.896957
-6.100000	0.89826
-6.150000	0.899421
-6.200000	0.901374
-6.250000	0.902818
-6.300000	0.904281
-6.350000	0.905555
-6.400000	0.906876
-6.450000	0.90799
-6.500000	0.909604
-6.550000	0.911482
-6.600000	0.912416
-6.650000	0.913143
-6.700000	0.915588
-6.750000	0.916522
-6.800000	0.917598
-6.850000	0.918778
-6.900000	0.920052
-6.950000	0.920665
-7.000000	0.921675
-7.050000	0.923147
-7.100000	0.924167
-7.150000	0.925252
-7.200000	0.926441
-7.250000	0.927498
-7.300000	0.928574
-7.350000	0.929329
-7.400000	0.930452
-7.450000	0.931443
-7.500000	0.932925
-7.550000	0.93436
-7.600000	0.935379
-7.650000	0.936615
-7.700000	0.937474
-7.750000	0.938201
-7.800000	0.939314
-7.850000	0.940022
-7.900000	0.941032
-7.950000	0.942051
-8.000000	0.942722
-8.050000	0.943646
-8.100000	0.944373
-8.150000	0.945449
-8.200000	0.946195
-8.250000	0.947299
-8.300000	0.948007
-8.350000	0.948413
-8.400000	0.948866
-8.450000	0.949706
-8.500000	0.951102
-8.550000	0.951886
-8.600000	0.952556
-8.650000	0.953245
-8.700000	0.953792
-8.750000	0.954575
-8.800000	0.955387
-8.850000	0.955963
-8.900000	0.956529
-8.950000	0.956935
-9.000000	0.957718
-9.050000	0.958398
-9.100000	0.95886
-9.150000	0.959342
-9.200000	0.95988
-9.250000	0.960342
-9.300000	0.960757
-9.350000	0.961191
-9.400000	0.961748
-9.450000	0.962447
-9.500000	0.963079
-9.550000	0.963759
-9.600000	0.964353
-9.650000	0.964806
-9.700000	0.965287
-9.750000	0.965788
-9.800000	0.966439
-9.850000	0.967005
-9.900000	0.967487
-9.950000	1
&
56.750000	4.71565e-07
51.100000	9.43129e-07
50.050000	1.41469e-06
49.550000	1.88626e-06
49.100000	2.35782e-06
48.800000	2.82939e-06
48.500000	3.30095e-06
48.250000	3.77252e-06
47.150000	4.24408e-06
46.550000	4.71565e-06
46.450000	5.18721e-06
46.000000	5.65878e-06
45.950000	6.13034e-06
45.700000	6.60191e-06
45.600000	7.07347e-06
45.500000	7.54503e-06
45.450000	8.0166e-06
45.400000	8.48816e-06
44.950000	8.95973e-06
44.900000	9.43129e-06
44.850000	9.90286e-06
44.700000	1.0846e-05
44.450000	1.13176e-05
44.350000	1.22607e-05
44.300000	1.27322e-05
44.250000	1.36754e-05
44.200000	1.41469e-05
44.100000	1.46185e-05
43.500000	1.50901e-05
43.350000	1.65048e-05
43.300000	1.8391e-05
43.250000	1.98057e-05
43.200000	2.02773e-05
43.000000	2.12204e-05
42.950000	2.1692e-05
42.900000	2.31067e-05
42.800000	2.35782e-05
42.600000	2.40498e-05
42.500000	2.54645e-05
42.450000	2.59361e-05
42.300000	2.73507e-05
42.250000	2.82939e-05
42.050000	2.97086e-05
42.000000	3.06517e-05
41.950000	3.11233e-05
41.900000	3.20664e-05
41.850000	3.2538e-05
41.800000	3.30095e-05
41.750000	3.39527e-05
41.700000	3.53673e-05
41.600000	3.72536e-05
41.550000	3.77252e-05
41.500000	3.96114e-05
41.450000	4.05546e-05
41.400000	4.10261e-05
41.350000	4.19693e-05
41.300000	4.24408e-05
41.250000	4.33839e-05
41.200000	4.43271e-05
41.150000	4.66849e-05
41.100000	4.7628e-05
41.050000	4.85712e-05
41.000000	4.95143e-05
40.950000	5.0929e-05
40.900000	5.14005e-05
40.850000	5.18721e-05
40.750000	5.37584e-05
40.650000	5.61162e-05
40.600000	5.70593e-05
40.550000	5.89456e-05
40.500000	6.08318e-05
40.450000	6.1775e-05
40.400000	6.27181e-05
40.300000	6.31897e-05
40.250000	6.36612e-05
40.200000	6.41328e-05
40.150000	6.55475e-05
40.100000	6.79053e-05
40.050000	6.88484e-05
40.000000	6.97916e-05
39.900000	7.16778e-05
39.850000	7.30925e-05
39.800000	7.35641e-05
39.750000	7.49788e-05
39.700000	7.73366e-05
39.650000	7.92229e-05
39.550000	8.20522e-05
39.500000	8.44101e-05
39.450000	8.53532e-05
39.400000	8.67679e-05
39.350000	8.72395e-05
39.300000	8.81826e-05
39.200000	8.86542e-05
39.100000	9.00688e-05
39.050000	9.14835e-05
39.000000	9.28982e-05
38.950000	9.33698e-05
38.900000	9.38414e-05
38.850000	9.43129e-05
38.800000	9.57276e-05
38.750000	9.61992e-05
38.700000	9.66708e-05
38.650000	9.90286e-05
38.600000	0.000101386
38.550000	0.000103744
38.500000	0.00010563
38.450000	0.00010846
38.400000	0.000110818
38.350000	0.00011459
38.300000	0.000118363
38.250000	0.000120249
38.200000	0.000120721
38.150000	0.000122607
38.100000	0.000124493
38.050000	0.000127322
38.000000	0.000128266
37.950000	0.000132038
37.900000	0.00013251
37.850000	0.000134867
37.800000	0.000139112
37.750000	0.000140998
37.700000	0.000142884
37.650000	0.000144299
37.600000	0.00014477
37.550000	0.0001476
37.500000	0.000148071
37.450000	0.000149958
37.400000	0.000152787
37.350000	0.00015373
37.300000	0.000155616
37.250000	0.000156088
37.200000	0.000159389
37.150000	0.000160332
37.100000	0.000165991
37.050000	0.00016882
37.000000	0.000169292
36.950000	0.000171178
36.900000	0.000173064
36.850000	0.000174007
36.800000	0.000176365
36.750000	0.000177308
36.700000	0.000181081
36.650000	0.000183439
36.600000	0.000187683
36.550000	0.000190984
36.500000	0.000191927
36.450000	0.000195699
36.400000	0.000199
36.350000	0.000203716
36.300000	0.000209375
36.250000	0.000213147
36.200000	0.000213619
36.150000	0.000215033
36.100000	0.000217391
36.050000	0.000220221
36.000000	0.000222579
35.950000	0.000225408
35.900000	0.000231067
35.850000	0.000234839
35.800000	0.000237669
35.750000	0.000243327
35.700000	0.000245685
35.650000	0.000252759
35.600000	0.000258417
35.550000	0.000261247
35.500000	0.000266434
35.450000	0.000271621
35.400000	0.000276337
35.350000	0.000279166
35.300000	0.000281053
35.250000	0.000285768
35.200000	0.000290484
35.150000	0.000293313
35.100000	0.000296614
35.050000	0.000299915
35.000000	0.000304631
34.950000	0.00031029
34.900000	0.000313119
34.850000	0.000323022
34.800000	0.000327266
34.750000	0.000332925
34.700000	0.000337169
34.650000	0.000342356
34.600000	0.000347543
34.550000	0.000352259
34.500000	0.000354617
34.450000	0.000359332
34.400000	0.000366877
34.350000	0.000374422
34.300000	0.000380553
34.250000	0.000385268
34.200000	0.000389984
34.150000	0.000396114
34.100000	0.000403188
34.050000	0.000407903
34.000000	0.000414505
33.950000	0.000417806
33.900000	0.00042205
33.850000	0.000425351
33.800000	0.000430067
33.750000	0.000433368
33.700000	0.000440913
33.650000	0.000447986
33.600000	0.000452231
33.550000	0.000460247
33.500000	0.000468735
33.450000	0.000475809
33.400000	0.000482411
33.350000	0.000485712
33.300000	0.000490899
33.250000	0.000497972
33.200000	0.000504574
33.150000	0.000513534
33.100000	0.000522494
33.050000	0.000531453
33.000000	0.000538998
32.950000	0.000547015
32.900000	0.00055456
32.850000	0.000565878
32.800000	0.000574837
32.750000	0.000581439
32.700000	0.000586626
32.650000	0.000596058
32.600000	0.00060879
32.550000	0.00061775
32.500000	0.000628596
32.450000	0.000638027
32.400000	0.0006451
32.350000	0.000655946
32.300000	0.000666792
32.250000	0.000674337
32.200000	0.000680468
32.150000	0.000688013
32.100000	0.000698387
32.050000	0.000709705
32.000000	0.000718665
31.950000	0.000728096
31.900000	0.000737999
31.850000	0.000750731
31.800000	0.000760162
31.750000	0.000773838
31.700000	0.000787985
31.650000	0.000798831
31.600000	0.00081062
31.550000	0.00082288
31.500000	0.000834198
31.450000	0.000845515
31.400000	0.000861077
31.350000	0.000872395
31.300000	0.000885598
31.250000	0.000895501
31.200000	0.000909177
31.150000	0.000917193
31.100000	0.00093417
31.050000	0.000947845
31.000000	0.000963407
30.950000	0.000980383
30.900000	0.000988871
30.850000	0.00100207
30.800000	0.00101151
30.750000	0.00104404
30.700000	0.00105913
30.650000	0.00107564
30.600000	0.00108743
30.550000	0.00109922
30.500000	0.00111572
30.450000	0.00112751
30.400000	0.00114779
30.350000	0.00116665
30.300000	0.00118127
30.250000	0.00119966
30.200000	0.00121664
30.150000	0.00123267
30.100000	0.00124823
30.050000	0.00126049
30.000000	0.00127417
29.950000	0.00129114
29.900000	0.00131095
29.850000	0.00132604
29.800000	0.00134915
29.750000	0.00136659
29.700000	0.00138357
29.650000	0.00140479
29.600000	0.00142271
29.550000	0.00143497
29.500000	0.00144865
29.450000	0.00146562
29.400000	0.00148354
29.350000	0.00150099
29.300000	0.00151797
29.250000	0.0015439
29.200000	0.00156277
29.150000	0.00158351
29.100000	0.00160521
29.050000	0.00163067
29.000000	0.00165048
28.950000	0.00166462
28.900000	0.00168207
28.850000	0.00170329
28.800000	0.0017264
28.750000	0.00174526
28.700000	0.00177214
28.650000	0.00178723
28.600000	0.00180892
28.550000	0.0018358
28.500000	0.00185938
28.450000	0.00188814
28.400000	0.00190795
28.350000	0.00193059
28.300000	0.00195982
28.250000	0.00197538
28.200000	0.00199708
28.150000	0.00202584
28.100000	0.00205461
28.050000	0.00207488
28.000000	0.00209799
27.950000	0.00212204
27.900000	0.00215788
27.850000	0.00217863
27.800000	0.00221022
27.750000	0.00223474
27.700000	0.00226115
27.650000	0.00228473
27.600000	0.00231397
27.550000	0.00233472
27.500000	0.00237291
27.450000	0.00239838
27.400000	0.00242243
27.350000	0.00245119
27.300000	0.00247713
27.250000	0.00251533
27.200000	0.00253419
27.150000	0.00256437
27.100000	0.00259832
27.050000	0.00262944
27.000000	0.00265774
26.950000	0.00269782
26.900000	0.00273036
26.850000	0.00276903
26.800000	0.00280817
26.750000	0.00284212
26.700000	0.0028657
26.650000	0.00289494
26.600000	0.00293125
26.550000	0.00296237
26.500000	0.00299208
26.450000	0.00301896
26.400000	0.00305432
26.350000	0.00309016
26.300000	0.00312459
26.250000	0.00316043
26.200000	0.00319909
26.150000	0.00324154
26.100000	0.00328539
26.050000	0.00331651
26.000000	0.00334575
25.950000	0.00338348
25.900000	0.00341554
25.850000	0.00345846
25.800000	0.00349712
25.750000	0.00354051
25.700000	0.00358719
25.650000	0.00362492
25.600000	0.00368103
25.550000	0.003723
25.500000	0.00376167
25.450000	0.00380411
25.400000	0.00383476
25.350000	0.00387155
25.300000	0.0039154
25.250000	0.00395218
25.200000	0.00400311
25.150000	0.00404508
25.100000	0.00409318
25.050000	0.00413185
25.000000	0.00417005
24.950000	0.00421815
24.900000	0.00426672
24.850000	0.00430444
24.800000	0.00434971
24.750000	0.00439498
24.700000	0.00444403
24.650000	0.00450014
24.600000	0.00454824
24.550000	0.00459587
24.500000	0.00464916
24.450000	0.00469678
24.400000	0.00474771
24.350000	0.00478497
24.300000	0.00483165
24.250000	0.00488635
24.200000	0.00493398
24.150000	0.00497501
24.100000	0.00504291
24.050000	0.00508677
24.000000	0.00513581
23.950000	0.00517637
23.900000	0.00522729
23.850000	0.00528483
23.800000	0.00533764
23.750000	0.00539894
23.700000	0.00545176
23.650000	0.00549892
23.600000	0.00554796
23.550000	0.00559606
23.500000	0.00564321
23.450000	0.00570876
23.400000	0.00575969
23.350000	0.00582335
23.300000	0.00588088
23.250000	0.00594784
23.200000	0.00600821
23.150000	0.00607611
23.100000	0.00613789
23.050000	0.00620013
23.000000	0.0062704
22.950000	0.00633594
22.900000	0.00639442
22.850000	0.00646327
22.800000	0.00652268
22.750000	0.0065821
22.700000	0.006675
22.650000	0.00675988
22.600000	0.00684099
22.550000	0.0069188
22.500000	0.00697774
22.450000	0.00704423
22.400000	0.00711591
22.350000	0.00719042
22.300000	0.00727058
22.250000	0.00735122
22.200000	0.00742903
22.150000	0.00750872
22.100000	0.00760822
22.050000	0.00770112
22.000000	0.00783175
21.950000	0.00791851
21.900000	0.00800858
21.850000	0.00810384
21.800000	0.00819344
21.750000	0.00829954
21.700000	0.00840847
21.650000	0.00854004
21.600000	0.00863812
21.550000	0.00873668
21.500000	0.0088739
21.450000	0.00896869
21.400000	0.00906253
21.350000	0.00919268
21.300000	0.00932189
21.250000	0.00945299
21.200000	0.00959021
21.150000	0.00969867
21.100000	0.00981185
21.050000	0.00991653
21.000000	0.0100118
20.950000	0.0101188
20.900000	0.0102315
20.850000	0.0103381
20.800000	0.0104673
20.750000	0.0105734
20.700000	0.010696
20.650000	0.0108238
20.600000	0.0109408
20.550000	0.01107
20.500000	0.0111822
20.450000	0.0112963
20.400000	0.0114062
20.350000	0.0115269
20.300000	0.0116679
20.250000	0.0118042
20.200000	0.0119329
20.150000	0.0120669
20.100000	0.0121984
20.050000	0.0123361
20.000000	0.0124696
19.950000	0.0126049
19.900000	0.0127313
19.850000	0.0128638
19.800000	0.0129977
19.750000	0.0131486
19.700000	0.0133052
19.650000	0.0134669
19.600000	0.0136249
19.550000	0.0138121
19.500000	0.0139461
19.450000	0.0141229
19.400000	0.0142766
19.350000	0.0144105
19.300000	0.0145761
19.250000	0.0147171
19.200000	0.0148859
19.150000	0.0150307
19.100000	0.0151915
19.050000	0.0153603
19.000000	0.015523
18.950000	0.0156842
18.900000	0.0158389
18.850000	0.0160242
18.800000	0.0162138
18.750000	0.0163741
18.700000	0.0165514
18.650000	0.0167085
18.600000	0.0168735
18.550000	0.0170367
18.500000	0.0171994
18.450000	0.0173611
18.400000	0.0175347
18.350000	0.0177153
18.300000	0.0178954
18.250000	0.0180774
18.200000	0.018251
18.150000	0.0184438
18.100000	0.0186249
18.050000	0.0188126
18.000000	0.0189739
17.950000	0.0191724
17.900000	0.019362
17.850000	0.0195539
17.800000	0.0197534
17.750000	0.0199486
17.700000	0.020132
17.650000	0.0203051
17.600000	0.0205263
17.550000	0.0207389
17.500000	0.0209606
17.450000	0.0211813
17.400000	0.0214189
17.350000	0.0216481
17.300000	0.0218457
17.250000	0.0220419
17.200000	0.0222899
17.150000	0.022495
17.100000	0.0227077
17.050000	0.0229223
17.000000	0.0231524
16.950000	0.0233972
16.900000	0.0236664
16.850000	0.0239046
16.800000	0.024171
16.750000	0.0243936
16.700000	0.0246242
16.650000	0.0248665
16.600000	0.0251103
16.550000	0.0253442
16.500000	0.0255909
16.450000	0.0258417
16.400000	0.0260808
16.350000	0.0263114
16.300000	0.0265609
16.250000	0.0268103
16.200000	0.0270433
16.150000	0.0273192
16.100000	0.027596
16.050000	0.0278563
16.000000	0.0281015
15.950000	0.0283797
15.900000	0.0286674
15.850000	0.0289352
15.800000	0.0292012
15.750000	0.0295086
15.700000	0.0298062
15.650000	0.0300844
15.600000	0.0303358
15.550000	0.0306008
15.500000	0.0308917
15.450000	0.031169
15.400000	0.0314557
15.350000	0.0317184
15.300000	0.0320183
15.250000	0.0323069
15.200000	0.0326158
15.150000	0.0328968
15.100000	0.0332132
15.050000	0.0334962
15.000000	0.033848
14.950000	0.0341573
14.900000	0.0344525
14.850000	0.0347425
14.800000	0.0350396
14.750000	0.0353145
14.700000	0.035639
14.650000	0.0359177
14.600000	0.0362256
14.550000	0.0365156
14.500000	0.0368613
14.450000	0.0371569
14.400000	0.0374606
14.350000	0.0377865
14.300000	0.0381048
14.250000	0.0384372
14.200000	0.0387645
14.150000	0.0390743
14.100000	0.0394091
14.050000	0.03971
14.000000	0.0400255
13.950000	0.040349
13.900000	0.040697
13.850000	0.0410417
13.800000	0.0414194
13.750000	0.041766
13.700000	0.0421225
13.650000	0.042488
13.600000	0.042827
13.550000	0.043226
13.500000	0.0435759
13.450000	0.0439192
13.400000	0.0442413
13.350000	0.0445949
13.300000	0.0450141
13.250000	0.0454329
13.200000	0.0457753
13.150000	0.04616
13.100000	0.0465453
13.050000	0.0469315
13.000000	0.0473493
12.950000	0.0478053
12.900000	0.0482104
12.850000	0.048574
12.800000	0.0490512
12.750000	0.0494572
12.700000	0.0498142
12.650000	0.0501896
12.600000	0.0505593
12.550000	0.0509667
12.500000	0.0513765
12.450000	0.0517698
12.400000	0.0521456
12.350000	0.0525111
12.300000	0.0529044
12.250000	0.0533292
12.200000	0.0537107
12.150000	0.0541568
12.100000	0.0545539
12.050000	0.0549453
12.000000	0.0553348
11.950000	0.0557889
11.900000	0.0561817
11.850000	0.0566241
11.800000	0.0570442
11.750000	0.0574564
11.700000	0.0579124
11.650000	0.0583505
11.600000	0.05883
11.550000	0.059304
11.500000	0.0597505
11.450000	0.0601915
11.400000	0.0606295
11.350000	0.0610766
11.300000	0.0615382
11.250000	0.0620291
11.200000	0.062487
11.150000	0.0629595
11.100000	0.0633764
11.050000	0.0638649
11.000000	0.0643271
10.950000	0.0647619
10.900000	0.0651839
10.850000	0.065655
10.800000	0.066169
10.750000	0.0666033
10.700000	0.0670796
10.650000	0.0675592
10.600000	0.0680402
10.550000	0.0684811
10.500000	0.0689211
10.450000	0.069394
10.400000	0.0698472
10.350000	0.0703556
10.300000	0.0708436
10.250000	0.0713458
10.200000	0.0718278
10.150000	0.0723083
10.100000	0.0728119
10.050000	0.0732925
10.000000	0.0737791
9.950000	0.0743129
9.900000	0.0748434
9.850000	0.0753447
9.800000	0.0758375
9.750000	0.0763614
9.700000	0.0769065
9.650000	0.0774498
9.600000	0.0779841
9.550000	0.0785193
9.500000	0.0790616
9.450000	0.0796482
9.400000	0.0801613
9.350000	0.0806753
9.300000	0.0812402
9.250000	0.0818231
9.200000	0.0823673
9.150000	0.0829063
9.100000	0.0834712
9.050000	0.084014
9.000000	0.0845567
8.950000	0.0851132
8.900000	0.0856842
8.850000	0.0862737
8.800000	0.0868108
8.750000	0.0873998
8.700000	0.0879482
8.650000	0.0885108
8.600000	0.0890828
8.550000	0.089685
8.500000	0.090307
8.450000	0.0908865
8.400000	0.0915015
8.350000	0.0921178
8.300000	0.0927054
8.250000	0.0932972
8.200000	0.0939041
8.150000	0.0945143
8.100000	0.0951556
8.050000	0.0957993
8.000000	0.0963798
7.950000	0.0969777
7.900000	0.0976417
7.850000	0.0983599
7.800000	0.0991908
7.750000	0.0999552
7.700000	0.100724
7.650000	0.101501
7.600000	0.102357
7.550000	0.103187
7.500000	0.103995
7.450000	0.104835
7.400000	0.105627
7.350000	0.106458
7.300000	0.107231
7.250000	0.10802
7.200000	0.108831
7.150000	0.109638
7.100000	0.110454
7.050000	0.111233
7.000000	0.111998
6.950000	0.112819
6.900000	0.113652
6.850000	0.114524
6.800000	0.115375
6.750000	0.116257
6.700000	0.117144
6.650000	0.118041
6.600000	0.118949
6.550000	0.119969
6.500000	0.120899
6.450000	0.121881
6.400000	0.122896
6.350000	0.123879
6.300000	0.124833
6.250000	0.125853
6.200000	0.126899
6.150000	0.127937
6.100000	0.128977
6.050000	0.130014
6.000000	0.130991
5.950000	0.132015
5.900000	0.133065
5.850000	0.134105
5.800000	0.135089
5.750000	0.136082
5.700000	0.137188
5.650000	0.138233
5.600000	0.139299
5.550000	0.140342
5.500000	0.141503
5.450000	0.142671
5.400000	0.14371
5.350000	0.144801
5.300000	0.145869
5.250000	0.147024
5.200000	0.148125
5.150000	0.149225
5.100000	0.150309
5.050000	0.151385
5.000000	0.152558
4.950000	0.153734
4.900000	0.154842
4.850000	0.156029
4.800000	0.157164
4.750000	0.158351
4.700000	0.159562
4.650000	0.160721
4.600000	0.161835
4.550000	0.162998
4.500000	0.164217
4.450000	0.165481
4.400000	0.166735
4.350000	0.167905
4.300000	0.169114
4.250000	0.170335
4.200000	0.171567
4.150000	0.172766
4.100000	0.174016
4.050000	0.175183
4.000000	0.176459
3.950000	0.177708
3.900000	0.179053
3.850000	0.180369
3.800000	0.18163
3.750000	0.182939
3.700000	0.184287
3.650000	0.185519
3.600000	0.186857
3.550000	0.188272
3.500000	0.189628
3.450000	0.190942
3.400000	0.192224
3.350000	0.193591
3.300000	0.194975
3.250000	0.196406
3.200000	0.197747
3.150000	0.199163
3.100000	0.200605
3.050000	0.202001
3.000000	0.203391
2.950000	0.204812
2.900000	0.206265
2.850000	0.207728
2.800000	0.209195
2.750000	0.210672
2.700000	0.212151
2.650000	0.213635
2.600000	0.215112
2.550000	0.216646
2.500000	0.218219
2.450000	0.21978
2.400000	0.221392
2.350000	0.223015
2.300000	0.22459
2.250000	0.226225
2.200000	0.22791
2.150000	0.229573
2.100000	0.231179
2.050000	0.232945
2.000000	0.234607
1.950000	0.236449
1.900000	0.238177
1.850000	0.240018
1.800000	0.241848
1.750000	0.243639
1.700000	0.245496
1.650000	0.247347
1.600000	0.249257
1.550000	0.251189
1.500000	0.253151
1.450000	0.255032
1.400000	0.257091
1.350000	0.259067
1.300000	0.261057
1.250000	0.263114
1.200000	0.265129
1.150000	0.267222
1.100000	0.269451
1.050000	0.271507
1.000000	0.273766
0.950000	0.275935
0.900000	0.278264
0.850000	0.280476
0.800000	0.28273
0.750000	0.285034
0.700000	0.287389
0.650000	0.289741
0.600000	0.29231
0.550000	0.294787
0.500000	0.297319
0.450000	0.299931
0.400000	0.302383
0.350000	0.305186
0.300000	0.307971
0.250000	0.311082
0.200000	0.315402
0.150000	0.321048
0.100000	0.326916
0.050000	0.33688
0.000000	0.350312
-0.050000	0.395132
-0.100000	0.416432
-0.150000	0.4234
-0.200000	0.429486
-0.250000	0.435458
-0.300000	0.441341
-0.350000	0.447403
-0.400000	0.454245
-0.450000	0.461055
-0.500000	0.467996
-0.550000	0.474586
-0.600000	0.481448
-0.650000	0.48779
-0.700000	0.494127
-0.750000	0.500512
-0.800000	0.506968
-0.850000	0.513536
-0.900000	0.520159
-0.950000	0.527009
-1.000000	0.534104
-1.050000	0.54087
-1.100000	0.547141
-1.150000	0.553416
-1.200000	0.559549
-1.250000	0.565627
-1.300000	0.571581
-1.350000	0.577486
-1.400000	0.583312
-1.450000	0.588992
-1.500000	0.594858
-1.550000	0.600619
-1.600000	0.606002
-1.650000	0.611521
-1.700000	0.616913
-1.750000	0.621982
-1.800000	0.62711
-1.850000	0.632331
-1.900000	0.637221
-1.950000	0.642299
-2.000000	0.647119
-2.050000	0.652276
-2.100000	0.656968
-2.150000	0.661851
-2.200000	0.666591
-2.250000	0.671328
-2.300000	0.675935
-2.350000	0.68056
-2.400000	0.685025
-2.450000	0.689293
-2.500000	0.693766
-2.550000	0.697991
-2.600000	0.702222
-2.650000	0.706425
-2.700000	0.710615
-2.750000	0.714634
-2.800000	0.718532
-2.850000	0.722456
-2.900000	0.726316
-2.950000	0.730127
-3.000000	0.733879
-3.050000	0.737561
-3.100000	0.741247
-3.150000	0.744797
-3.200000	0.74825
-3.250000	0.751741
-3.300000	0.755274
-3.350000	0.758604
-3.400000	0.761772
-3.450000	0.765219
-3.500000	0.7684
-3.550000	0.771636
-3.600000	0.77474
-3.650000	0.777873
-3.700000	0.781119
-3.750000	0.784192
-3.800000	0.787248
-3.850000	0.790239
-3.900000	0.793267
-3.950000	0.796269
-4.000000	0.799286
-4.050000	0.802147
-4.100000	0.805129
-4.150000	0.808137
-4.200000	0.810936
-4.250000	0.813658
-4.300000	0.816451
-4.350000	0.819219
-4.400000	0.822033
-4.450000	0.824703
-4.500000	0.827345
-4.550000	0.829867
-4.600000	0.832435
-4.650000	0.834967
-4.700000	0.83741
-4.750000	0.839969
-4.800000	0.842415
-4.850000	0.844775
-4.900000	0.847213
-4.950000	0.849519
-5.000000	0.851795
-5.050000	0.854062
-5.100000	0.856281
-5.150000	0.858615
-5.200000	0.860853
-5.250000	0.863039
-5.300000	0.865209
-5.350000	0.867221
-5.400000	0.869261
-5.450000	0.871285
-5.500000	0.87329
-5.550000	0.875283
-5.600000	0.877284
-5.650000	0.879297
-5.700000	0.88113
-5.750000	0.883042
-5.800000	0.88487
-5.850000	0.886647
-5.900000	0.888463
-5.950000	0.890297
-6.000000	0.89203
-6.050000	0.89375
-6.100000	0.895533
-6.150000	0.897154
-6.200000	0.898776
-6.250000	0.900473
-6.300000	0.902098
-6.350000	0.903682
-6.400000	0.905195
-6.450000	0.906727
-6.500000	0.908223
-6.550000	0.909592
-6.600000	0.911042
-6.650000	0.91254
-6.700000	0.91397
-6.750000	0.915387
-6.800000	0.916774
-6.850000	0.918183
-6.900000	0.919582
-6.950000	0.920864
-7.000000	0.922105
-7.050000	0.923359
-7.100000	0.9246
-7.150000	0.925852
-7.200000	0.927156
-7.250000	0.928279
-7.300000	0.929446
-7.350000	0.930642
-7.400000	0.931875
-7.450000	0.933006
-7.500000	0.934105
-7.550000	0.935208
-7.600000	0.936278
-7.650000	0.937392
-7.700000	0.9384
-7.750000	0.939422
-7.800000	0.940405
-7.850000	0.941351
-7.900000	0.942329
-7.950000	0.943308
-8.000000	0.944324
-8.050000	0.945245
-8.100000	0.946186
-8.150000	0.947155
-8.200000	0.948097
-8.250000	0.948992
-8.300000	0.949971
-8.350000	0.95085
-8.400000	0.951733
-8.450000	0.952563
-8.500000	0.953448
-8.550000	0.95426
-8.600000	0.95507
-8.650000	0.955868
-8.700000	0.956645
-8.750000	0.957446
-8.800000	0.958188
-8.850000	0.958909
-8.900000	0.9597
-8.950000	0.960419
-9.000000	0.961127
-9.050000	0.961881
-9.100000	0.96255
-9.150000	0.963262
-9.200000	0.963929
-9.250000	0.9646
-9.300000	0.965248
-9.350000	0.965861
-9.400000	0.966451
-9.450000	0.967062
-9.500000	0.967695
-9.550000	0.968289
-9.600000	0.968888
-9.650000	0.969457
-9.700000	0.970031
-9.750000	0.970608
-9.800000	0.971201
-9.850000	0.971734
-9.900000	0.972247
-9.950000	1
&
153.750000	3.12115e-22
153.700000	3.17677e-22
153.650000	3.23338e-22
153.600000	3.291e-22
153.550000	3.34965e-22
153.500000	3.40934e-22
153.450000	3.47009e-22
153.400000	3.53193e-22
153.350000	3.59487e-22
153.300000	3.65893e-22
153.250000	3.72413e-22
153.200000	3.79049e-22
153.150000	3.85804e-22
153.100000	3.92679e-22
153.050000	3.99676e-22
153.000000	4.06798e-22
152.950000	4.14047e-22
152.900000	4.21426e-22
152.850000	4.28935e-22
152.800000	4.36579e-22
152.750000	4.44358e-22
152.700000	4.52277e-22
152.650000	4.60336e-22
152.600000	4.68539e-22
152.550000	4.76888e-22
152.500000	4.85386e-22
152.450000	4.94035e-22
152.400000	5.02838e-22
152.350000	5.11798e-22
152.300000	5.20918e-22
152.250000	5.30201e-22
152.200000	5.39648e-22
152.150000	5.49264e-22
152.100000	5.59052e-22
152.050000	5.69013e-22
152.000000	5.79153e-22
151.950000	5.89473e-22
151.900000	5.99976e-22
151.850000	6.10667e-22
151.800000	6.21549e-22
151.750000	6.32624e-22
151.700000	6.43896e-22
151.650000	6.5537e-22
151.600000	6.67048e-22
151.550000	6.78933e-22
151.500000	6.91031e-22
151.450000	7.03344e-22
151.400000	7.15877e-22
151.350000	7.28633e-22
151.300000	7.41616e-22
151.250000	7.5483e-22
151.200000	7.6828e-22
151.150000	7.8197e-22
151.100000	7.95903e-22
151.050000	8.10085e-22
151.000000	8.24519e-22
150.950000	8.3921e-22
150.900000	8.54164e-22
150.850000	8.69383e-22
150.800000	8.84874e-22
150.750000	9.00641e-22
150.700000	9.16688e-22
150.650000	9.33022e-22
150.600000	9.49646e-22
150.550000	9.66567e-22
150.500000	9.83789e-22
150.450000	1.00132e-21
150.400000	1.01916e-21
150.350000	1.03732e-21
150.300000	1.0558e-21
150.250000	1.07461e-21
150.200000	1.09376e-21
150.150000	1.11325e-21
150.100000	1.13308e-21
150.050000	1.15327e-21
150.000000	1.17382e-21
149.950000	1.19474e-21
149.900000	1.21602e-21
149.850000	1.23769e-21
149.800000	1.25974e-21
149.750000	1.28219e-21
149.700000	1.30503e-21
149.650000	1.32828e-21
149.600000	1.35195e-21
149.550000	1.37604e-21
149.500000	1.40055e-21
149.450000	1.42551e-21
149.400000	1.45091e-21
149.350000	1.47676e-21
149.300000	1.50307e-21
149.250000	1.52985e-21
149.200000	1.55711e-21
149.150000	1.58485e-21
149.100000	1.61309e-21
149.050000	1.64183e-21
149.000000	1.67108e-21
148.950000	1.70085e-21
148.900000	1.73115e-21
148.850000	1.762e-21
148.800000	1.79339e-21
148.750000	1.82534e-21
148.700000	1.85786e-21
148.650000	1.89096e-21
148.600000	1.92466e-21
148.550000	1.95895e-21
148.500000	1.99385e-21
148.450000	2.02937e-21
148.400000	2.06553e-21
148.350000	2.10233e-21
148.300000	2.13978e-21
148.250000	2.1779e-21
148.200000	2.21671e-21
148.150000	2.2562e-21
148.100000	2.2964e-21
148.050000	2.33731e-21
148.000000	2.37895e-21
147.950000	2.42133e-21
147.900000	2.46447e-21
147.850000	2.50838e-21
147.800000	2.55307e-21
147.750000	2.59855e-21
147.700000	2.64485e-21
147.650000	2.69197e-21
147.600000	2.73993e-21
147.550000	2.78874e-21
147.500000	2.83842e-21
147.450000	2.88899e-21
147.400000	2.94046e-21
147.350000	2.99284e-21
147.300000	3.04616e-21
147.250000	3.10043e-21
147.200000	3.15567e-21
147.150000	3.21189e-21
147.100000	3.26911e-21
147.050000	3.32735e-21
147.000000	3.38662e-21
146.950000	3.44696e-21
146.900000	3.50837e-21
146.850000	3.57087e-21
146.800000	3.63448e-21
146.750000	3.69923e-21
146.700000	3.76513e-21
146.650000	3.83221e-21
146.600000	3.90048e-21
146.550000	3.96996e-21
146.500000	4.04069e-21
146.450000	4.11267e-21
146.400000	4.18594e-21
146.350000	4.26051e-21
146.300000	4.33641e-21
146.250000	4.41366e-21
146.200000	4.49229e-21
146.150000	4.57232e-21
146.100000	4.65377e-21
146.050000	4.73667e-21
146.000000	4.82106e-21
145.950000	4.90694e-21
145.900000	4.99435e-21
145.850000	5.08332e-21
145.800000	5.17388e-21
145.750000	5.26605e-21
145.700000	5.35986e-21
145.650000	5.45534e-21
145.600000	5.55252e-21
145.550000	5.65143e-21
145.500000	5.75211e-21
145.450000	5.85458e-21
145.400000	5.95887e-21
145.350000	6.06502e-21
145.300000	6.17306e-21
145.250000	6.28303e-21
145.200000	6.39495e-21
145.150000	6.50887e-21
145.100000	6.62482e-21
145.050000	6.74283e-21
145.000000	6.86294e-21
144.950000	6.9852e-21
144.900000	7.10963e-21
144.850000	7.23627e-21
144.800000	7.36518e-21
144.750000	7.49638e-21
144.700000	7.62991e-21
144.650000	7.76583e-21
144.600000	7.90416e-21
144.550000	8.04496e-21
144.500000	8.18827e-21
144.450000	8.33412e-21
144.400000	8.48258e-21
144.350000	8.63368e-21
144.300000	8.78747e-21
144.250000	8.944e-21
144.200000	9.10332e-21
144.150000	9.26548e-21
144.100000	9.43052e-21
144.050000	9.59851e-21
144.000000	9.76949e-21
143.950000	9.94351e-21
143.900000	1.01206e-20
143.850000	1.03009e-20
143.800000	1.04844e-20
143.750000	1.06711e-20
143.700000	1.08612e-20
143.650000	1.10547e-20
143.600000	1.12516e-20
143.550000	1.1452e-20
143.500000	1.1656e-20
143.450000	1.18636e-20
143.400000	1.20749e-20
143.350000	1.229e-20
143.300000	1.25089e-20
143.250000	1.27317e-20
143.200000	1.29585e-20
143.150000	1.31893e-20
143.100000	1.34243e-20
143.050000	1.36634e-20
143.000000	1.39068e-20
142.950000	1.41545e-20
142.900000	1.44066e-20
142.850000	1.46632e-20
142.800000	1.49244e-20
142.750000	1.51902e-20
142.700000	1.54608e-20
142.650000	1.57361e-20
142.600000	1.60164e-20
142.550000	1.63017e-20
142.500000	1.65921e-20
142.450000	1.68876e-20
142.400000	1.71884e-20
142.350000	1.74945e-20
142.300000	1.78061e-20
142.250000	1.81233e-20
142.200000	1.84461e-20
142.150000	1.87746e-20
142.100000	1.9109e-20
142.050000	1.94494e-20
142.000000	1.97958e-20
141.950000	2.01484e-20
141.900000	2.05072e-20
141.850000	2.08725e-20
141.800000	2.12443e-20
141.750000	2.16226e-20
141.700000	2.20078e-20
141.650000	2.23997e-20
141.600000	2.27987e-20
141.550000	2.32047e-20
141.500000	2.3618e-20
141.450000	2.40387e-20
141.400000	2.44668e-20
141.350000	2.49026e-20
141.300000	2.53461e-20
141.250000	2.57975e-20
141.200000	2.6257e-20
141.150000	2.67247e-20
141.100000	2.72006e-20
141.050000	2.76851e-20
141.000000	2.81782e-20
140.950000	2.868e-20
140.900000	2.91908e-20
140.850000	2.97107e-20
140.800000	3.02399e-20
140.750000	3.07784e-20
140.700000	3.13266e-20
140.650000	3.18845e-20
140.600000	3.24524e-20
140.550000	3.30303e-20
140.500000	3.36186e-20
140.450000	3.42173e-20
140.400000	3.48268e-20
140.350000	3.5447e-20
140.300000	3.60783e-20
140.250000	3.67208e-20
140.200000	3.73748e-20
140.150000	3.80404e-20
140.100000	3.87179e-20
140.050000	3.94075e-20
140.000000	4.01093e-20
139.950000	4.08236e-20
139.900000	4.15506e-20
139.850000	4.22906e-20
139.800000	4.30438e-20
139.750000	4.38104e-20
139.700000	4.45906e-20
139.650000	4.53847e-20
139.600000	4.6193e-20
139.550000	4.70156e-20
139.500000	4.78529e-20
139.450000	4.87051e-20
139.400000	4.95725e-20
139.350000	5.04553e-20
139.300000	5.13539e-20
139.250000	5.22684e-20
139.200000	5.31992e-20
139.150000	5.41466e-20
139.100000	5.51109e-20
139.050000	5.60923e-20
139.000000	5.70913e-20
138.950000	5.8108e-20
138.900000	5.91428e-20
138.850000	6.0196e-20
138.800000	6.1268e-20
138.750000	6.23591e-20
138.700000	6.34696e-20
138.650000	6.45998e-20
138.600000	6.57502e-20
138.550000	6.69211e-20
138.500000	6.81128e-20
138.450000	6.93258e-20
138.400000	7.05603e-20
138.350000	7.18169e-20
138.300000	7.30958e-20
138.250000	7.43974e-20
138.200000	7.57223e-20
138.150000	7.70707e-20
138.100000	7.84432e-20
138.050000	7.98401e-20
138.000000	8.12618e-20
137.950000	8.27089e-20
137.900000	8.41817e-20
137.850000	8.56808e-20
137.800000	8.72065e-20
137.750000	8.87594e-20
137.700000	9.034e-20
137.650000	9.19487e-20
137.600000	9.3586e-20
137.550000	9.52525e-20
137.500000	9.69487e-20
137.450000	9.86751e-20
137.400000	1.00432e-19
137.350000	1.02221e-19
137.300000	1.04041e-19
137.250000	1.05893e-19
137.200000	1.07779e-19
137.150000	1.09698e-19
137.100000	1.11652e-19
137.050000	1.1364e-19
137.000000	1.15663e-19
136.950000	1.17723e-19
136.900000	1.19819e-19
136.850000	1.21953e-19
136.800000	1.24124e-19
136.750000	1.26334e-19
136.700000	1.28584e-19
136.650000	1.30874e-19
136.600000	1.33204e-19
136.550000	1.35576e-19
136.500000	1.3799e-19
136.450000	1.40447e-19
136.400000	1.42948e-19
136.350000	1.45493e-19
136.300000	1.48084e-19
136.250000	1.5072e-19
136.200000	1.53404e-19
136.150000	1.56136e-19
136.100000	1.58916e-19
136.050000	1.61745e-19
136.000000	1.64625e-19
135.950000	1.67557e-19
135.900000	1.7054e-19
135.850000	1.73577e-19
135.800000	1.76667e-19
135.750000	1.79813e-19
135.700000	1.83014e-19
135.650000	1.86273e-19
135.600000	1.8959e-19
135.550000	1.92965e-19
135.500000	1.96401e-19
135.450000	1.99898e-19
135.400000	2.03457e-19
135.350000	2.0708e-19
135.300000	2.10767e-19
135.250000	2.1452e-19
135.200000	2.18339e-19
135.150000	2.22227e-19
135.100000	2.26183e-19
135.050000	2.3021e-19
135.000000	2.34309e-19
134.950000	2.38481e-19
134.900000	2.42727e-19
134.850000	2.47049e-19
134.800000	2.51447e-19
134.750000	2.55924e-19
134.700000	2.60481e-19
134.650000	2.65118e-19
134.600000	2.69839e-19
134.550000	2.74643e-19
134.500000	2.79533e-19
134.450000	2.8451e-19
134.400000	2.89575e-19
134.350000	2.94731e-19
134.300000	2.99978e-19
134.250000	3.05319e-19
134.200000	3.10755e-19
134.150000	3.16287e-19
134.100000	3.21918e-19
134.050000	3.2765e-19
134.000000	3.33483e-19
133.950000	3.3942e-19
133.900000	3.45463e-19
133.850000	3.51614e-19
133.800000	3.57874e-19
133.750000	3.64245e-19
133.700000	3.7073e-19
133.650000	3.7733e-19
133.600000	3.84048e-19
133.550000	3.90885e-19
133.500000	3.97844e-19
133.450000	4.04927e-19
133.400000	4.12136e-19
133.350000	4.19473e-19
133.300000	4.26941e-19
133.250000	4.34542e-19
133.200000	4.42278e-19
133.150000	4.50152e-19
133.100000	4.58166e-19
133.050000	4.66322e-19
133.000000	4.74624e-19
132.950000	4.83074e-19
132.900000	4.91674e-19
132.850000	5.00427e-19
132.800000	5.09336e-19
132.750000	5.18403e-19
132.700000	5.27632e-19
132.650000	5.37025e-19
132.600000	5.46585e-19
132.550000	5.56316e-19
132.500000	5.66219e-19
132.450000	5.76299e-19
132.400000	5.86558e-19
132.350000	5.97e-19
132.300000	6.07628e-19
132.250000	6.18445e-19
132.200000	6.29455e-19
132.150000	6.4066e-19
132.100000	6.52065e-19
132.050000	6.63673e-19
132.000000	6.75487e-19
131.950000	6.87512e-19
131.900000	6.99751e-19
131.850000	7.12207e-19
131.800000	7.24886e-19
131.750000	7.3779e-19
131.700000	7.50923e-19
131.650000	7.64291e-19
131.600000	7.77896e-19
131.550000	7.91744e-19
131.500000	8.05838e-19
131.450000	8.20182e-19
131.400000	8.34782e-19
131.350000	8.49642e-19
131.300000	8.64767e-19
131.250000	8.8016e-19
131.200000	8.95828e-19
131.150000	9.11774e-19
131.100000	9.28005e-19
131.050000	9.44524e-19
131.000000	9.61337e-19
130.950000	9.78449e-19
130.900000	9.95866e-19
130.850000	1.01359e-18
130.800000	1.03164e-18
130.750000	1.05e-18
130.700000	1.06869e-18
130.650000	1.08771e-18
130.600000	1.10707e-18
130.550000	1.12678e-18
130.500000	1.14684e-18
130.450000	1.16725e-18
130.400000	1.18803e-18
130.350000	1.20917e-18
130.300000	1.2307e-18
130.250000	1.2526e-18
130.200000	1.2749e-18
130.150000	1.29759e-18
130.100000	1.32069e-18
130.050000	1.3442e-18
130.000000	1.36812e-18
129.950000	1.39247e-18
129.900000	1.41726e-18
129.850000	1.44249e-18
129.800000	1.46816e-18
129.750000	1.49429e-18
129.700000	1.52089e-18
129.650000	1.54796e-18
129.600000	1.57551e-18
129.550000	1.60356e-18
129.500000	1.6321e-18
129.450000	1.66115e-18
129.400000	1.69071e-18
129.350000	1.72081e-18
129.300000	1.75144e-18
129.250000	1.78261e-18
129.200000	1.81434e-18
129.150000	1.84663e-18
129.100000	1.8795e-18
129.050000	1.91295e-18
129.000000	1.947e-18
128.950000	1.98165e-18
128.900000	2.01692e-18
128.850000	2.05282e-18
128.800000	2.08935e-18
128.750000	2.12654e-18
128.700000	2.16439e-18
128.650000	2.20291e-18
128.600000	2.24212e-18
128.550000	2.28202e-18
128.500000	2.32264e-18
128.450000	2.36398e-18
128.400000	2.40605e-18
128.350000	2.44887e-18
128.300000	2.49246e-18
128.250000	2.53682e-18
128.200000	2.58197e-18
128.150000	2.62792e-18
128.100000	2.67469e-18
128.050000	2.72229e-18
128.000000	2.77074e-18
127.950000	2.82005e-18
127.900000	2.87024e-18
127.850000	2.92133e-18
127.800000	2.97332e-18
127.750000	3.02623e-18
127.700000	3.08009e-18
127.650000	3.13491e-18
127.600000	3.1907e-18
127.550000	3.24748e-18
127.500000	3.30528e-18
127.450000	3.3641e-18
127.400000	3.42397e-18
127.350000	3.48491e-18
127.300000	3.54692e-18
127.250000	3.61005e-18
127.200000	3.67429e-18
127.150000	3.73968e-18
127.100000	3.80624e-18
127.050000	3.87397e-18
127.000000	3.94291e-18
126.950000	4.01308e-18
126.900000	4.0845e-18
126.850000	4.15719e-18
126.800000	4.23117e-18
126.750000	4.30647e-18
126.700000	4.3831e-18
126.650000	4.46111e-18
126.600000	4.54049e-18
126.550000	4.6213e-18
126.500000	4.70353e-18
126.450000	4.78724e-18
126.400000	4.87243e-18
126.350000	4.95914e-18
126.300000	5.04738e-18
126.250000	5.1372e-18
126.200000	5.22862e-18
126.150000	5.32167e-18
126.100000	5.41637e-18
126.050000	5.51275e-18
126.000000	5.61085e-18
125.950000	5.7107e-18
125.900000	5.81232e-18
125.850000	5.91575e-18
125.800000	6.02102e-18
125.750000	6.12816e-18
125.700000	6.23721e-18
125.650000	6.3482e-18
125.600000	6.46116e-18
125.550000	6.57614e-18
125.500000	6.69315e-18
125.450000	6.81226e-18
125.400000	6.93347e-18
125.350000	7.05685e-18
125.300000	7.18242e-18
125.250000	7.31023e-18
125.200000	7.44031e-18
125.150000	7.5727e-18
125.100000	7.70745e-18
125.050000	7.84459e-18
125.000000	7.98418e-18
124.950000	8.12625e-18
124.900000	8.27085e-18
124.850000	8.41801e-18
124.800000	8.5678e-18
124.750000	8.72025e-18
124.700000	8.87542e-18
124.650000	9.03334e-18
124.600000	9.19408e-18
124.550000	9.35767e-18
124.500000	9.52417e-18
124.450000	9.69364e-18
124.400000	9.86612e-18
124.350000	1.00417e-17
124.300000	1.02203e-17
124.250000	1.04022e-17
124.200000	1.05873e-17
124.150000	1.07757e-17
124.100000	1.09674e-17
124.050000	1.11625e-17
124.000000	1.13611e-17
123.950000	1.15633e-17
123.900000	1.1769e-17
123.850000	1.19784e-17
123.800000	1.21915e-17
123.750000	1.24085e-17
123.700000	1.26292e-17
123.650000	1.28539e-17
123.600000	1.30826e-17
123.550000	1.33154e-17
123.500000	1.35523e-17
123.450000	1.37934e-17
123.400000	1.40388e-17
123.350000	1.42886e-17
123.300000	1.45428e-17
123.250000	1.48016e-17
123.200000	1.50649e-17
123.150000	1.5333e-17
123.100000	1.56058e-17
123.050000	1.58834e-17
123.000000	1.6166e-17
122.950000	1.64536e-17
122.900000	1.67463e-17
122.850000	1.70443e-17
122.800000	1.73475e-17
122.750000	1.76562e-17
122.700000	1.79703e-17
122.650000	1.829e-17
122.600000	1.86154e-17
122.550000	1.89466e-17
122.500000	1.92836e-17
122.450000	1.96267e-17
122.400000	1.99759e-17
122.350000	2.03313e-17
122.300000	2.0693e-17
122.250000	2.10611e-17
122.200000	2.14358e-17
122.150000	2.18171e-17
122.100000	2.22053e-17
122.050000	2.26003e-17
122.000000	2.30024e-17
121.950000	2.34116e-17
121.900000	2.38281e-17
121.850000	2.4252e-17
121.800000	2.46834e-17
121.750000	2.51225e-17
121.700000	2.55695e-17
121.650000	2.60243e-17
121.600000	2.64873e-17
121.550000	2.69585e-17
121.500000	2.74381e-17
121.450000	2.79262e-17
121.400000	2.8423e-17
121.350000	2.89286e-17
121.300000	2.94432e-17
121.250000	2.9967e-17
121.200000	3.05001e-17
121.150000	3.10427e-17
121.100000	3.15949e-17
121.050000	3.21569e-17
121.000000	3.27289e-17
120.950000	3.33112e-17
120.900000	3.39037e-17
120.850000	3.45068e-17
120.800000	3.51206e-17
120.750000	3.57454e-17
120.700000	3.63813e-17
120.650000	3.70284e-17
120.600000	3.76871e-17
120.550000	3.83575e-17
120.500000	3.90398e-17
120.450000	3.97342e-17
120.400000	4.0441e-17
120.350000	4.11604e-17
120.300000	4.18926e-17
120.250000	4.26377e-17
120.200000	4.33962e-17
120.150000	4.41681e-17
120.100000	4.49537e-17
120.050000	4.57534e-17
120.000000	4.65672e-17
119.950000	4.73955e-17
119.900000	4.82386e-17
119.850000	4.90966e-17
119.800000	4.99699e-17
119.750000	5.08587e-17
119.700000	5.17634e-17
119.650000	5.26841e-17
119.600000	5.36212e-17
119.550000	5.45749e-17
119.500000	5.55457e-17
119.450000	5.65336e-17
119.400000	5.75392e-17
119.350000	5.85626e-17
119.300000	5.96042e-17
119.250000	6.06644e-17
119.200000	6.17434e-17
119.150000	6.28416e-17
119.100000	6.39593e-17
119.050000	6.50969e-17
119.000000	6.62548e-17
118.950000	6.74332e-17
118.900000	6.86325e-17
118.850000	6.98532e-17
118.800000	7.10956e-17
118.750000	7.23601e-17
118.700000	7.36471e-17
118.650000	7.4957e-17
118.600000	7.62902e-17
118.550000	7.7647e-17
118.500000	7.9028e-17
118.450000	8.04336e-17
118.400000	8.18641e-17
118.350000	8.33201e-17
118.300000	8.4802e-17
118.250000	8.63102e-17
118.200000	8.78452e-17
118.150000	8.94076e-17
118.100000	9.09977e-17
118.050000	9.2616e-17
118.000000	9.42632e-17
117.950000	9.59397e-17
117.900000	9.76459e-17
117.850000	9.93825e-17
117.800000	1.0115e-16
117.750000	1.02949e-16
117.700000	1.0478e-16
117.650000	1.06643e-16
117.600000	1.0854e-16
117.550000	1.1047e-16
117.500000	1.12435e-16
117.450000	1.14434e-16
117.400000	1.16469e-16
117.350000	1.18541e-16
117.300000	1.20649e-16
117.250000	1.22794e-16
117.200000	1.24978e-16
117.150000	1.27201e-16
117.100000	1.29463e-16
117.050000	1.31765e-16
117.000000	1.34108e-16
116.950000	1.36493e-16
116.900000	1.3892e-16
116.850000	1.41391e-16
116.800000	1.43905e-16
116.750000	1.46464e-16
116.700000	1.49069e-16
116.650000	1.5172e-16
116.600000	1.54418e-16
116.550000	1.57164e-16
116.500000	1.59959e-16
116.450000	1.62803e-16
116.400000	1.65698e-16
116.350000	1.68645e-16
116.300000	1.71644e-16
116.250000	1.74696e-16
116.200000	1.77802e-16
116.150000	1.80964e-16
116.100000	1.84182e-16
116.050000	1.87457e-16
116.000000	1.9079e-16
115.950000	1.94183e-16
115.900000	1.97636e-16
115.850000	2.0115e-16
115.800000	2.04727e-16
115.750000	2.08368e-16
115.700000	2.12073e-16
115.650000	2.15844e-16
115.600000	2.19682e-16
115.550000	2.23588e-16
115.500000	2.27563e-16
115.450000	2.3161e-16
115.400000	2.35728e-16
115.350000	2.3992e-16
115.300000	2.44186e-16
115.250000	2.48527e-16
115.200000	2.52946e-16
115.150000	2.57444e-16
115.100000	2.62022e-16
115.050000	2.6668e-16
115.000000	2.71422e-16
114.950000	2.76248e-16
114.900000	2.8116e-16
114.850000	2.86159e-16
114.800000	2.91247e-16
114.750000	2.96425e-16
114.700000	3.01696e-16
114.650000	3.0706e-16
114.600000	3.1252e-16
114.550000	3.18076e-16
114.500000	3.23731e-16
114.450000	3.29487e-16
114.400000	3.35345e-16
114.350000	3.41308e-16
114.300000	3.47376e-16
114.250000	3.53552e-16
114.200000	3.59838e-16
114.150000	3.66236e-16
114.100000	3.72747e-16
114.050000	3.79374e-16
114.000000	3.86119e-16
113.950000	3.92984e-16
113.900000	3.99971e-16
113.850000	4.07082e-16
113.800000	4.14319e-16
113.750000	4.21685e-16
113.700000	4.29182e-16
113.650000	4.36812e-16
113.600000	4.44578e-16
113.550000	4.52482e-16
113.500000	4.60526e-16
113.450000	4.68713e-16
113.400000	4.77046e-16
113.350000	4.85527e-16
113.300000	4.94159e-16
113.250000	5.02944e-16
113.200000	5.11885e-16
113.150000	5.20985e-16
113.100000	5.30247e-16
113.050000	5.39674e-16
113.000000	5.49268e-16
112.950000	5.59032e-16
112.900000	5.6897e-16
112.850000	5.79085e-16
112.800000	5.89379e-16
112.750000	5.99857e-16
112.700000	6.10521e-16
112.650000	6.21374e-16
112.600000	6.3242e-16
112.550000	6.43662e-16
112.500000	6.55104e-16
112.450000	6.6675e-16
112.400000	6.78602e-16
112.350000	6.90665e-16
112.300000	7.02943e-16
112.250000	7.15439e-16
112.200000	7.28156e-16
112.150000	7.411e-16
112.100000	7.54274e-16
112.050000	7.67682e-16
112.000000	7.81328e-16
111.950000	7.95217e-16
111.900000	8.09352e-16
111.850000	8.23739e-16
111.800000	8.38382e-16
111.750000	8.53284e-16
111.700000	8.68452e-16
111.650000	8.83889e-16
111.600000	8.996e-16
111.550000	9.1559e-16
111.500000	9.31865e-16
111.450000	9.48429e-16
111.400000	9.65287e-16
111.350000	9.82445e-16
111.300000	9.99908e-16
111.250000	1.01768e-15
111.200000	1.03577e-15
111.150000	1.05418e-15
111.100000	1.07292e-15
111.050000	1.09199e-15
111.000000	1.1114e-15
110.950000	1.13115e-15
110.900000	1.15126e-15
110.850000	1.17172e-15
110.800000	1.19254e-15
110.750000	1.21374e-15
110.700000	1.23531e-15
110.650000	1.25727e-15
110.600000	1.27962e-15
110.550000	1.30236e-15
110.500000	1.32551e-15
110.450000	1.34906e-15
110.400000	1.37304e-15
110.350000	1.39745e-15
110.300000	1.42228e-15
110.250000	1.44756e-15
110.200000	1.47329e-15
110.150000	1.49947e-15
110.100000	1.52612e-15
110.050000	1.55325e-15
110.000000	1.58085e-15
109.950000	1.60895e-15
109.900000	1.63754e-15
109.850000	1.66664e-15
109.800000	1.69626e-15
109.750000	1.72641e-15
109.700000	1.75709e-15
109.650000	1.78832e-15
109.600000	1.8201e-15
109.550000	1.85245e-15
109.500000	1.88537e-15
109.450000	1.91887e-15
109.400000	1.95298e-15
109.350000	1.98768e-15
109.300000	2.02301e-15
109.250000	2.05896e-15
109.200000	2.09555e-15
109.150000	2.13279e-15
109.100000	2.17069e-15
109.050000	2.20927e-15
109.000000	2.24853e-15
108.950000	2.28848e-15
108.900000	2.32915e-15
108.850000	2.37054e-15
108.800000	2.41267e-15
108.750000	2.45554e-15
108.700000	2.49918e-15
108.650000	2.54359e-15
108.600000	2.58879e-15
108.550000	2.63479e-15
108.500000	2.68161e-15
108.450000	2.72927e-15
108.400000	2.77776e-15
108.350000	2.82712e-15
108.300000	2.87736e-15
108.250000	2.92849e-15
108.200000	2.98053e-15
108.150000	3.03349e-15
108.100000	3.08739e-15
108.050000	3.14225e-15
108.000000	3.19809e-15
107.950000	3.25492e-15
107.900000	3.31275e-15
107.850000	3.37162e-15
107.800000	3.43153e-15
107.750000	3.4925e-15
107.700000	3.55456e-15
107.650000	3.61771e-15
107.600000	3.682e-15
107.550000	3.74742e-15
107.500000	3.814e-15
107.450000	3.88177e-15
107.400000	3.95074e-15
107.350000	4.02094e-15
107.300000	4.09238e-15
107.250000	4.1651e-15
107.200000	4.2391e-15
107.150000	4.31442e-15
107.100000	4.39107e-15
107.050000	4.46909e-15
107.000000	4.5485e-15
106.950000	4.62931e-15
106.900000	4.71156e-15
106.850000	4.79527e-15
106.800000	4.88047e-15
106.750000	4.96718e-15
106.700000	5.05543e-15
106.650000	5.14525e-15
106.600000	5.23666e-15
106.550000	5.3297e-15
106.500000	5.42439e-15
106.450000	5.52076e-15
106.400000	5.61884e-15
106.350000	5.71867e-15
106.300000	5.82026e-15
106.250000	5.92367e-15
106.200000	6.02891e-15
106.150000	6.13601e-15
106.100000	6.24502e-15
106.050000	6.35597e-15
106.000000	6.46889e-15
105.950000	6.58381e-15
105.900000	6.70077e-15
105.850000	6.81981e-15
105.800000	6.94097e-15
105.750000	7.06427e-15
105.700000	7.18977e-15
105.650000	7.31749e-15
105.600000	7.44749e-15
105.550000	7.57979e-15
105.500000	7.71444e-15
105.450000	7.85148e-15
105.400000	7.99096e-15
105.350000	8.13291e-15
105.300000	8.27739e-15
105.250000	8.42443e-15
105.200000	8.57408e-15
105.150000	8.72639e-15
105.100000	8.8814e-15
105.050000	9.03917e-15
105.000000	9.19973e-15
104.950000	9.36315e-15
104.900000	9.52947e-15
104.850000	9.69875e-15
104.800000	9.87103e-15
104.750000	1.00464e-14
104.700000	1.02248e-14
104.650000	1.04064e-14
104.600000	1.05913e-14
104.550000	1.07794e-14
104.500000	1.09709e-14
104.450000	1.11658e-14
104.400000	1.13641e-14
104.350000	1.15659e-14
104.300000	1.17714e-14
104.250000	1.19805e-14
104.200000	1.21933e-14
104.150000	1.24098e-14
104.100000	1.26303e-14
104.050000	1.28546e-14
104.000000	1.30829e-14
103.950000	1.33153e-14
103.900000	1.35518e-14
103.850000	1.37925e-14
103.800000	1.40375e-14
103.750000	1.42868e-14
103.700000	1.45405e-14
103.650000	1.47988e-14
103.600000	1.50616e-14
103.550000	1.53291e-14
103.500000	1.56014e-14
103.450000	1.58785e-14
103.400000	1.61605e-14
103.350000	1.64475e-14
103.300000	1.67396e-14
103.250000	1.70369e-14
103.200000	1.73395e-14
103.150000	1.76474e-14
103.100000	1.79608e-14
103.050000	1.82798e-14
103.000000	1.86045e-14
102.950000	1.89349e-14
102.900000	1.92711e-14
102.850000	1.96134e-14
102.800000	1.99617e-14
102.750000	2.03162e-14
102.700000	2.0677e-14
102.650000	2.10442e-14
102.600000	2.14179e-14
102.550000	2.17983e-14
102.500000	2.21854e-14
102.450000	2.25794e-14
102.400000	2.29803e-14
102.350000	2.33884e-14
102.300000	2.38038e-14
102.250000	2.42265e-14
102.200000	2.46567e-14
102.150000	2.50945e-14
102.100000	2.55401e-14
102.050000	2.59937e-14
102.000000	2.64553e-14
101.950000	2.6925e-14
101.900000	2.74032e-14
101.850000	2.78898e-14
101.800000	2.8385e-14
101.750000	2.8889e-14
101.700000	2.9402e-14
101.650000	2.99241e-14
101.600000	3.04555e-14
101.550000	3.09962e-14
101.500000	3.15466e-14
101.450000	3.21068e-14
101.400000	3.26769e-14
101.350000	3.32571e-14
101.300000	3.38476e-14
101.250000	3.44486e-14
101.200000	3.50603e-14
101.150000	3.56828e-14
101.100000	3.63164e-14
101.050000	3.69612e-14
101.000000	3.76175e-14
100.950000	3.82854e-14
100.900000	3.89651e-14
100.850000	3.9657e-14
100.800000	4.03611e-14
100.750000	4.10777e-14
100.700000	4.1807e-14
100.650000	4.25493e-14
100.600000	4.33047e-14
100.550000	4.40736e-14
100.500000	4.48561e-14
100.450000	4.56525e-14
100.400000	4.6463e-14
100.350000	4.72879e-14
100.300000	4.81274e-14
100.250000	4.89819e-14
100.200000	4.98515e-14
100.150000	5.07365e-14
100.100000	5.16373e-14
100.050000	5.2554e-14
100.000000	5.3487e-14
99.950000	5.44366e-14
99.900000	5.5403e-14
99.850000	5.63866e-14
99.800000	5.73876e-14
99.750000	5.84064e-14
99.700000	5.94432e-14
99.650000	6.04985e-14
99.600000	6.15725e-14
99.550000	6.26655e-14
99.500000	6.3778e-14
99.450000	6.49102e-14
99.400000	6.60624e-14
99.350000	6.72352e-14
99.300000	6.84287e-14
99.250000	6.96434e-14
99.200000	7.08797e-14
99.150000	7.21379e-14
99.100000	7.34185e-14
99.050000	7.47217e-14
99.000000	7.60481e-14
98.950000	7.7398e-14
98.900000	7.87719e-14
98.850000	8.01702e-14
98.800000	8.15932e-14
98.750000	8.30415e-14
98.700000	8.45156e-14
98.650000	8.60157e-14
98.600000	8.75425e-14
98.550000	8.90964e-14
98.500000	9.06778e-14
98.450000	9.22873e-14
98.400000	9.39254e-14
98.350000	9.55925e-14
98.300000	9.72893e-14
98.250000	9.90161e-14
98.200000	1.00774e-13
98.150000	1.02562e-13
98.100000	1.04383e-13
98.050000	1.06235e-13
98.000000	1.08121e-13
97.950000	1.1004e-13
97.900000	1.11993e-13
97.850000	1.1398e-13
97.800000	1.16003e-13
97.750000	1.18062e-13
97.700000	1.20158e-13
97.650000	1.2229e-13
97.600000	1.24461e-13
97.550000	1.26669e-13
97.500000	1.28918e-13
97.450000	1.31205e-13
97.400000	1.33534e-13
97.350000	1.35904e-13
97.300000	1.38316e-13
97.250000	1.4077e-13
97.200000	1.43269e-13
97.150000	1.45811e-13
97.100000	1.48399e-13
97.050000	1.51032e-13
97.000000	1.53713e-13
96.950000	1.5644e-13
96.900000	1.59217e-13
96.850000	1.62042e-13
96.800000	1.64918e-13
96.750000	1.67844e-13
96.700000	1.70823e-13
96.650000	1.73854e-13
96.600000	1.76939e-13
96.550000	1.80079e-13
96.500000	1.83275e-13
96.450000	1.86527e-13
96.400000	1.89837e-13
96.350000	1.93205e-13
96.300000	1.96634e-13
96.250000	2.00123e-13
96.200000	2.03674e-13
96.150000	2.07288e-13
96.100000	2.10966e-13
96.050000	2.14709e-13
96.000000	2.18519e-13
95.950000	2.22397e-13
95.900000	2.26343e-13
95.850000	2.30359e-13
95.800000	2.34446e-13
95.750000	2.38606e-13
95.700000	2.4284e-13
95.650000	2.47148e-13
95.600000	2.51533e-13
95.550000	2.55996e-13
95.500000	2.60538e-13
95.450000	2.65161e-13
95.400000	2.69866e-13
95.350000	2.74654e-13
95.300000	2.79527e-13
95.250000	2.84486e-13
95.200000	2.89533e-13
95.150000	2.9467e-13
95.100000	2.99898e-13
95.050000	3.05219e-13
95.000000	3.10634e-13
94.950000	3.16145e-13
94.900000	3.21753e-13
94.850000	3.27462e-13
94.800000	3.33271e-13
94.750000	3.39184e-13
94.700000	3.45201e-13
94.650000	3.51325e-13
94.600000	3.57557e-13
94.550000	3.63901e-13
94.500000	3.70356e-13
94.450000	3.76926e-13
94.400000	3.83613e-13
94.350000	3.90418e-13
94.300000	3.97344e-13
94.250000	4.04393e-13
94.200000	4.11566e-13
94.150000	4.18867e-13
94.100000	4.26297e-13
94.050000	4.33859e-13
94.000000	4.41556e-13
93.950000	4.49388e-13
93.900000	4.5736e-13
93.850000	4.65472e-13
93.800000	4.73729e-13
93.750000	4.82132e-13
93.700000	4.90684e-13
93.650000	4.99388e-13
93.600000	5.08246e-13
93.550000	5.17261e-13
93.500000	5.26436e-13
93.450000	5.35773e-13
93.400000	5.45276e-13
93.350000	5.54948e-13
93.300000	5.64791e-13
93.250000	5.74808e-13
93.200000	5.85004e-13
93.150000	5.9538e-13
93.100000	6.05939e-13
93.050000	6.16686e-13
93.000000	6.27624e-13
92.950000	6.38756e-13
92.900000	6.50084e-13
92.850000	6.61614e-13
92.800000	6.73348e-13
92.750000	6.8529e-13
92.700000	6.97444e-13
92.650000	7.09813e-13
92.600000	7.22402e-13
92.550000	7.35213e-13
92.500000	7.48252e-13
92.450000	7.61522e-13
92.400000	7.75027e-13
92.350000	7.88772e-13
92.300000	8.0276e-13
92.250000	8.16996e-13
92.200000	8.31485e-13
92.150000	8.4623e-13
92.100000	8.61237e-13
92.050000	8.76509e-13
92.000000	8.92053e-13
91.950000	9.07872e-13
91.900000	9.23971e-13
91.850000	9.40355e-13
91.800000	9.57031e-13
91.750000	9.74001e-13
91.700000	9.91273e-13
91.650000	1.00885e-12
91.600000	1.02674e-12
91.550000	1.04495e-12
91.500000	1.06347e-12
91.450000	1.08233e-12
91.400000	1.10152e-12
91.350000	1.12105e-12
91.300000	1.14093e-12
91.250000	1.16116e-12
91.200000	1.18175e-12
91.150000	1.2027e-12
91.100000	1.22403e-12
91.050000	1.24573e-12
91.000000	1.26782e-12
90.950000	1.2903e-12
90.900000	1.31318e-12
90.850000	1.33646e-12
90.800000	1.36015e-12
90.750000	1.38427e-12
90.700000	1.40881e-12
90.650000	1.43379e-12
90.600000	1.45921e-12
90.550000	1.48508e-12
90.500000	1.51141e-12
90.450000	1.5382e-12
90.400000	1.56547e-12
90.350000	1.59323e-12
90.300000	1.62147e-12
90.250000	1.65022e-12
90.200000	1.67947e-12
90.150000	1.70925e-12
90.100000	1.73955e-12
90.050000	1.77038e-12
90.000000	1.80177e-12
89.950000	1.83371e-12
89.900000	1.86622e-12
89.850000	1.8993e-12
89.800000	1.93297e-12
89.750000	1.96723e-12
89.700000	2.0021e-12
89.650000	2.03759e-12
89.600000	2.07371e-12
89.550000	2.11047e-12
89.500000	2.14788e-12
89.450000	2.18596e-12
89.400000	2.2247e-12
89.350000	2.26414e-12
89.300000	2.30427e-12
89.250000	2.34511e-12
89.200000	2.38668e-12
89.150000	2.42898e-12
89.100000	2.47204e-12
89.050000	2.51585e-12
89.000000	2.56044e-12
88.950000	2.60583e-12
88.900000	2.65201e-12
88.850000	2.69902e-12
88.800000	2.74685e-12
88.750000	2.79554e-12
88.700000	2.84508e-12
88.650000	2.89551e-12
88.600000	2.94683e-12
88.550000	2.99905e-12
88.500000	3.0522e-12
88.450000	3.1063e-12
88.400000	3.16135e-12
88.350000	3.21737e-12
88.300000	3.27439e-12
88.250000	3.33242e-12
88.200000	3.39148e-12
88.150000	3.45158e-12
88.100000	3.51275e-12
88.050000	3.575e-12
88.000000	3.63835e-12
87.950000	3.70283e-12
87.900000	3.76845e-12
87.850000	3.83523e-12
87.800000	3.90319e-12
87.750000	3.97235e-12
87.700000	4.04274e-12
87.650000	4.11438e-12
87.600000	4.18729e-12
87.550000	4.26149e-12
87.500000	4.337e-12
87.450000	4.41385e-12
87.400000	4.49206e-12
87.350000	4.57165e-12
87.300000	4.65266e-12
87.250000	4.7351e-12
87.200000	4.819e-12
87.150000	4.90438e-12
87.100000	4.99128e-12
87.050000	5.07971e-12
87.000000	5.16972e-12
86.950000	5.26131e-12
86.900000	5.35453e-12
86.850000	5.4494e-12
86.800000	5.54595e-12
86.750000	5.64421e-12
86.700000	5.7442e-12
86.650000	5.84597e-12
86.600000	5.94954e-12
86.550000	6.05495e-12
86.500000	6.16222e-12
86.450000	6.27139e-12
86.400000	6.38249e-12
86.350000	6.49556e-12
86.300000	6.61063e-12
86.250000	6.72774e-12
86.200000	6.84693e-12
86.150000	6.96822e-12
86.100000	7.09166e-12
86.050000	7.21729e-12
86.000000	7.34514e-12
85.950000	7.47525e-12
85.900000	7.60767e-12
85.850000	7.74243e-12
85.800000	7.87958e-12
85.750000	8.01916e-12
85.700000	8.16121e-12
85.650000	8.30577e-12
85.600000	8.45289e-12
85.550000	8.60262e-12
85.500000	8.75499e-12
85.450000	8.91006e-12
85.400000	9.06788e-12
85.350000	9.2285e-12
85.300000	9.39195e-12
85.250000	9.5583e-12
85.200000	9.7276e-12
85.150000	9.89989e-12
85.100000	1.00752e-11
85.050000	1.02537e-11
85.000000	1.04353e-11
84.950000	1.06201e-11
84.900000	1.08082e-11
84.850000	1.09996e-11
84.800000	1.11944e-11
84.750000	1.13927e-11
84.700000	1.15944e-11
84.650000	1.17998e-11
84.600000	1.20087e-11
84.550000	1.22214e-11
84.500000	1.24378e-11
84.450000	1.26581e-11
84.400000	1.28822e-11
84.350000	1.31104e-11
84.300000	1.33425e-11
84.250000	1.35788e-11
84.200000	1.38193e-11
84.150000	1.4064e-11
84.100000	1.4313e-11
84.050000	1.45665e-11
84.000000	1.48244e-11
83.950000	1.50869e-11
83.900000	1.5354e-11
83.850000	1.56259e-11
83.800000	1.59026e-11
83.750000	1.61842e-11
83.700000	1.64707e-11
83.650000	1.67624e-11
83.600000	1.70591e-11
83.550000	1.73612e-11
83.500000	1.76686e-11
83.450000	1.79814e-11
83.400000	1.82998e-11
83.350000	1.86238e-11
83.300000	1.89535e-11
83.250000	1.9289e-11
83.200000	1.96305e-11
83.150000	1.99781e-11
83.100000	2.03318e-11
83.050000	2.06917e-11
83.000000	2.1058e-11
82.950000	2.14308e-11
82.900000	2.18102e-11
82.850000	2.21963e-11
82.800000	2.25893e-11
82.750000	2.29892e-11
82.700000	2.33961e-11
82.650000	2.38103e-11
82.600000	2.42318e-11
82.550000	2.46607e-11
82.500000	2.50973e-11
82.450000	2.55415e-11
82.400000	2.59936e-11
82.350000	2.64537e-11
82.300000	2.6922e-11
82.250000	2.73985e-11
82.200000	2.78835e-11
82.150000	2.8377e-11
82.100000	2.88793e-11
82.050000	2.93905e-11
82.000000	2.99107e-11
81.950000	3.04401e-11
81.900000	3.09788e-11
81.850000	3.15271e-11
81.800000	3.20851e-11
81.750000	3.2653e-11
81.700000	3.32309e-11
81.650000	3.3819e-11
81.600000	3.44175e-11
81.550000	3.50266e-11
81.500000	3.56465e-11
81.450000	3.62774e-11
81.400000	3.69194e-11
81.350000	3.75727e-11
81.300000	3.82377e-11
81.250000	3.89143e-11
81.200000	3.9603e-11
81.150000	4.03038e-11
81.100000	4.1017e-11
81.050000	4.17428e-11
81.000000	4.24815e-11
80.950000	4.32332e-11
80.900000	4.39982e-11
80.850000	4.47768e-11
80.800000	4.55691e-11
80.750000	4.63754e-11
80.700000	4.7196e-11
80.650000	4.8031e-11
80.600000	4.88809e-11
80.550000	4.97458e-11
80.500000	5.06259e-11
80.450000	5.15217e-11
80.400000	5.24332e-11
80.350000	5.33609e-11
80.300000	5.4305e-11
80.250000	5.52658e-11
80.200000	5.62436e-11
80.150000	5.72386e-11
80.100000	5.82513e-11
80.050000	5.92818e-11
80.000000	6.03306e-11
79.950000	6.13979e-11
79.900000	6.24841e-11
79.850000	6.35894e-11
79.800000	6.47144e-11
79.750000	6.58592e-11
79.700000	6.70242e-11
79.650000	6.82098e-11
79.600000	6.94164e-11
79.550000	7.06444e-11
79.500000	7.1894e-11
79.450000	7.31657e-11
79.400000	7.44599e-11
79.350000	7.5777e-11
79.300000	7.71173e-11
79.250000	7.84814e-11
79.200000	7.98695e-11
79.150000	8.12822e-11
79.100000	8.27199e-11
79.050000	8.41829e-11
79.000000	8.56718e-11
78.950000	8.71871e-11
78.900000	8.87291e-11
78.850000	9.02984e-11
78.800000	9.18954e-11
78.750000	9.35206e-11
78.700000	9.51745e-11
78.650000	9.68577e-11
78.600000	9.85706e-11
78.550000	1.00314e-10
78.500000	1.02088e-10
78.450000	1.03893e-10
78.400000	1.0573e-10
78.350000	1.076e-10
78.300000	1.09503e-10
78.250000	1.11439e-10
78.200000	1.1341e-10
78.150000	1.15415e-10
78.100000	1.17456e-10
78.050000	1.19533e-10
78.000000	1.21647e-10
77.950000	1.23798e-10
77.900000	1.25986e-10
77.850000	1.28214e-10
77.800000	1.30481e-10
77.750000	1.32788e-10
77.700000	1.35136e-10
77.650000	1.37525e-10
77.600000	1.39957e-10
77.550000	1.42431e-10
77.500000	1.44949e-10
77.450000	1.47512e-10
77.400000	1.5012e-10
77.350000	1.52774e-10
77.300000	1.55475e-10
77.250000	1.58223e-10
77.200000	1.6102e-10
77.150000	1.63867e-10
77.100000	1.66763e-10
77.050000	1.69711e-10
77.000000	1.72711e-10
76.950000	1.75765e-10
76.900000	1.78871e-10
76.850000	1.82033e-10
76.800000	1.85251e-10
76.750000	1.88525e-10
76.700000	1.91858e-10
76.650000	1.95249e-10
76.600000	1.987e-10
76.550000	2.02212e-10
76.500000	2.05786e-10
76.450000	2.09423e-10
76.400000	2.13125e-10
76.350000	2.16892e-10
76.300000	2.20725e-10
76.250000	2.24626e-10
76.200000	2.28596e-10
76.150000	2.32636e-10
76.100000	2.36747e-10
76.050000	2.40931e-10
76.000000	2.45189e-10
75.950000	2.49522e-10
75.900000	2.53931e-10
75.850000	2.58418e-10
75.800000	2.62985e-10
75.750000	2.67632e-10
75.700000	2.72361e-10
75.650000	2.77174e-10
75.600000	2.82072e-10
75.550000	2.87056e-10
75.500000	2.92128e-10
75.450000	2.9729e-10
75.400000	3.02543e-10
75.350000	3.07888e-10
75.300000	3.13328e-10
75.250000	3.18864e-10
75.200000	3.24498e-10
75.150000	3.30231e-10
75.100000	3.36065e-10
75.050000	3.42003e-10
75.000000	3.48045e-10
74.950000	3.54194e-10
74.900000	3.60451e-10
74.850000	3.66819e-10
74.800000	3.73299e-10
74.750000	3.79894e-10
74.700000	3.86605e-10
74.650000	3.93434e-10
74.600000	4.00384e-10
74.550000	4.07456e-10
74.500000	4.14654e-10
74.450000	4.21978e-10
74.400000	4.29432e-10
74.350000	4.37017e-10
74.300000	4.44736e-10
74.250000	4.52592e-10
74.200000	4.60585e-10
74.150000	4.6872e-10
74.100000	4.76999e-10
74.050000	4.85424e-10
74.000000	4.93997e-10
73.950000	5.02721e-10
73.900000	5.116e-10
73.850000	5.20635e-10
73.800000	5.2983e-10
73.750000	5.39186e-10
73.700000	5.48708e-10
73.650000	5.58398e-10
73.600000	5.68259e-10
73.550000	5.78294e-10
73.500000	5.88506e-10
73.450000	5.98898e-10
73.400000	6.09473e-10
73.350000	6.20235e-10
73.300000	6.31187e-10
73.250000	6.42332e-10
73.200000	6.53673e-10
73.150000	6.65215e-10
73.100000	6.7696e-10
73.050000	6.88912e-10
73.000000	7.01075e-10
72.950000	7.13453e-10
72.900000	7.26049e-10
72.850000	7.38867e-10
72.800000	7.51912e-10
72.750000	7.65186e-10
72.700000	7.78695e-10
72.650000	7.92441e-10
72.600000	8.06431e-10
72.550000	8.20666e-10
72.500000	8.35153e-10
72.450000	8.49896e-10
72.400000	8.64898e-10
72.350000	8.80165e-10
72.300000	8.95701e-10
72.250000	9.11511e-10
72.200000	9.276e-10
72.150000	9.43973e-10
72.100000	9.60634e-10
72.050000	9.77589e-10
72.000000	9.94843e-10
71.950000	1.0124e-09
71.900000	1.03027e-09
71.850000	1.04845e-09
71.800000	1.06696e-09
71.750000	1.08579e-09
71.700000	1.10495e-09
71.650000	1.12445e-09
71.600000	1.14429e-09
71.550000	1.16448e-09
71.500000	1.18503e-09
71.450000	1.20594e-09
71.400000	1.22722e-09
71.350000	1.24888e-09
71.300000	1.27091e-09
71.250000	1.29334e-09
71.200000	1.31616e-09
71.150000	1.33938e-09
71.100000	1.36301e-09
71.050000	1.38706e-09
71.000000	1.41153e-09
70.950000	1.43644e-09
70.900000	1.46178e-09
70.850000	1.48757e-09
70.800000	1.51381e-09
70.750000	1.54052e-09
70.700000	1.5677e-09
70.650000	1.59535e-09
70.600000	1.62349e-09
70.550000	1.65213e-09
70.500000	1.68128e-09
70.450000	1.71093e-09
70.400000	1.74111e-09
70.350000	1.77183e-09
70.300000	1.80308e-09
70.250000	1.83488e-09
70.200000	1.86724e-09
70.150000	1.90018e-09
70.100000	1.93369e-09
70.050000	1.9678e-09
70.000000	2.0025e-09
69.950000	2.03782e-09
69.900000	2.07376e-09
69.850000	2.11033e-09
69.800000	2.14754e-09
69.750000	2.18542e-09
69.700000	2.22395e-09
69.650000	2.26317e-09
69.600000	2.30308e-09
69.550000	2.34369e-09
69.500000	2.38502e-09
69.450000	2.42707e-09
69.400000	2.46987e-09
69.350000	2.51342e-09
69.300000	2.55773e-09
69.250000	2.60283e-09
69.200000	2.64872e-09
69.150000	2.69542e-09
69.100000	2.74294e-09
69.050000	2.79129e-09
69.000000	2.8405e-09
68.950000	2.89058e-09
68.900000	2.94154e-09
68.850000	2.99339e-09
68.800000	3.04616e-09
68.750000	3.09986e-09
68.700000	3.1545e-09
68.650000	3.2101e-09
68.600000	3.26669e-09
68.550000	3.32426e-09
68.500000	3.38286e-09
68.450000	3.44248e-09
68.400000	3.50316e-09
68.350000	3.5649e-09
68.300000	3.62773e-09
68.250000	3.69166e-09
68.200000	3.75672e-09
68.150000	3.82293e-09
68.100000	3.8903e-09
68.050000	3.95886e-09
68.000000	4.02862e-09
67.950000	4.09961e-09
67.900000	4.17185e-09
67.850000	4.24536e-09
67.800000	4.32017e-09
67.750000	4.39629e-09
67.700000	4.47375e-09
67.650000	4.55258e-09
67.600000	4.63279e-09
67.550000	4.71441e-09
67.500000	4.79747e-09
67.450000	4.88199e-09
67.400000	4.968e-09
67.350000	5.05552e-09
67.300000	5.14458e-09
67.250000	5.23521e-09
67.200000	5.32743e-09
67.150000	5.42128e-09
67.100000	5.51678e-09
67.050000	5.61395e-09
67.000000	5.71284e-09
66.950000	5.81346e-09
66.900000	5.91586e-09
66.850000	6.02005e-09
66.800000	6.12608e-09
66.750000	6.23398e-09
66.700000	6.34377e-09
66.650000	6.45549e-09
66.600000	6.56918e-09
66.550000	6.68487e-09
66.500000	6.80259e-09
66.450000	6.92238e-09
66.400000	7.04428e-09
66.350000	7.16832e-09
66.300000	7.29455e-09
66.250000	7.42299e-09
66.200000	7.55369e-09
66.150000	7.68669e-09
66.100000	7.82203e-09
66.050000	7.95975e-09
66.000000	8.09989e-09
65.950000	8.24249e-09
65.900000	8.3876e-09
65.850000	8.53526e-09
65.800000	8.68552e-09
65.750000	8.83842e-09
65.700000	8.994e-09
65.650000	9.15233e-09
65.600000	9.31343e-09
65.550000	9.47737e-09
65.500000	9.64418e-09
65.450000	9.81393e-09
65.400000	9.98667e-09
65.350000	1.01624e-08
65.300000	1.03413e-08
65.250000	1.05233e-08
65.200000	1.07085e-08
65.150000	1.08969e-08
65.100000	1.10887e-08
65.050000	1.12839e-08
65.000000	1.14824e-08
64.950000	1.16845e-08
64.900000	1.18901e-08
64.850000	1.20993e-08
64.800000	1.23122e-08
64.750000	1.25288e-08
64.700000	1.27493e-08
64.650000	1.29736e-08
64.600000	1.32018e-08
64.550000	1.34341e-08
64.500000	1.36704e-08
64.450000	1.39109e-08
64.400000	1.41556e-08
64.350000	1.44046e-08
64.300000	1.4658e-08
64.250000	1.49159e-08
64.200000	1.51782e-08
64.150000	1.54452e-08
64.100000	1.57169e-08
64.050000	1.59933e-08
64.000000	1.62746e-08
63.950000	1.65608e-08
63.900000	1.68521e-08
63.850000	1.71485e-08
63.800000	1.745e-08
63.750000	1.77569e-08
63.700000	1.80692e-08
63.650000	1.83869e-08
63.600000	1.87102e-08
63.550000	1.90392e-08
63.500000	1.9374e-08
63.450000	1.97146e-08
63.400000	2.00613e-08
63.350000	2.0414e-08
63.300000	2.07729e-08
63.250000	2.11381e-08
63.200000	2.15097e-08
63.150000	2.18878e-08
63.100000	2.22726e-08
63.050000	2.26641e-08
63.000000	2.30625e-08
62.950000	2.34679e-08
62.900000	2.38804e-08
62.850000	2.43001e-08
62.800000	2.47272e-08
62.750000	2.51618e-08
62.700000	2.5604e-08
62.650000	2.6054e-08
62.600000	2.65119e-08
62.550000	2.69778e-08
62.500000	2.74519e-08
62.450000	2.79343e-08
62.400000	2.84251e-08
62.350000	2.89246e-08
62.300000	2.94328e-08
62.250000	2.995e-08
62.200000	3.04762e-08
62.150000	3.10116e-08
62.100000	3.15565e-08
62.050000	3.21109e-08
62.000000	3.2675e-08
61.950000	3.3249e-08
61.900000	3.3833e-08
61.850000	3.44274e-08
61.800000	3.50321e-08
61.750000	3.56474e-08
61.700000	3.62735e-08
61.650000	3.69107e-08
61.600000	3.75589e-08
61.550000	3.82186e-08
61.500000	3.88898e-08
61.450000	3.95727e-08
61.400000	4.02677e-08
61.350000	4.09748e-08
61.300000	4.16943e-08
61.250000	4.24264e-08
61.200000	4.31714e-08
61.150000	4.39294e-08
61.100000	4.47007e-08
61.050000	4.54855e-08
61.000000	4.62841e-08
60.950000	4.70966e-08
60.900000	4.79234e-08
60.850000	4.87647e-08
60.800000	4.96207e-08
60.750000	5.04917e-08
60.700000	5.1378e-08
60.650000	5.22798e-08
60.600000	5.31974e-08
60.550000	5.41311e-08
60.500000	5.50812e-08
60.450000	5.60478e-08
60.400000	5.70314e-08
60.350000	5.80323e-08
60.300000	5.90506e-08
60.250000	6.00868e-08
60.200000	6.11412e-08
60.150000	6.2214e-08
60.100000	6.33056e-08
60.050000	6.44163e-08
60.000000	6.55464e-08
59.950000	6.66964e-08
59.900000	6.78665e-08
59.850000	6.9057e-08
59.800000	7.02684e-08
59.750000	7.1501e-08
59.700000	7.27552e-08
59.650000	7.40314e-08
59.600000	7.53298e-08
59.550000	7.6651e-08
59.500000	7.79954e-08
59.450000	7.93632e-08
59.400000	8.0755e-08
59.350000	8.21711e-08
59.300000	8.36121e-08
59.250000	8.50782e-08
59.200000	8.657e-08
59.150000	8.80879e-08
59.100000	8.96324e-08
59.050000	9.12038e-08
59.000000	9.28028e-08
58.950000	9.44297e-08
58.900000	9.60851e-08
58.850000	9.77695e-08
58.800000	9.94833e-08
58.750000	1.01227e-07
58.700000	1.03001e-07
58.650000	1.04807e-07
58.600000	1.06644e-07
58.550000	1.08513e-07
58.500000	1.10414e-07
58.450000	1.12349e-07
58.400000	1.14318e-07
58.350000	1.16321e-07
58.300000	1.18359e-07
58.250000	1.20433e-07
58.200000	1.22543e-07
58.150000	1.2469e-07
58.100000	1.26875e-07
58.050000	1.29097e-07
58.000000	1.31359e-07
57.950000	1.3366e-07
57.900000	1.36001e-07
57.850000	1.38384e-07
57.800000	1.40807e-07
57.750000	1.43273e-07
57.700000	1.45783e-07
57.650000	1.48336e-07
57.600000	1.50934e-07
57.550000	1.53577e-07
57.500000	1.56266e-07
57.450000	1.59002e-07
57.400000	1.61786e-07
57.350000	1.64619e-07
57.300000	1.67501e-07
57.250000	1.70433e-07
57.200000	1.73417e-07
57.150000	1.76453e-07
57.100000	1.79541e-07
57.050000	1.82684e-07
57.000000	1.85882e-07
56.950000	1.89135e-07
56.900000	1.92445e-07
56.850000	1.95813e-07
56.800000	1.9924e-07
56.750000	2.02727e-07
56.700000	2.06274e-07
56.650000	2.09883e-07
56.600000	2.13556e-07
56.550000	2.17292e-07
56.500000	2.21094e-07
56.450000	2.24962e-07
56.400000	2.28897e-07
56.350000	2.32901e-07
56.300000	2.36975e-07
56.250000	2.4112e-07
56.200000	2.45338e-07
56.150000	2.49629e-07
56.100000	2.53994e-07
56.050000	2.58436e-07
56.000000	2.62956e-07
55.950000	2.67554e-07
55.900000	2.72232e-07
55.850000	2.76992e-07
55.800000	2.81835e-07
55.750000	2.86762e-07
55.700000	2.91776e-07
55.650000	2.96876e-07
55.600000	3.02066e-07
55.550000	3.07346e-07
55.500000	3.12718e-07
55.450000	3.18184e-07
55.400000	3.23745e-07
55.350000	3.29402e-07
55.300000	3.35159e-07
55.250000	3.41016e-07
55.200000	3.46974e-07
55.150000	3.53037e-07
55.100000	3.59205e-07
55.050000	3.65481e-07
55.000000	3.71866e-07
54.950000	3.78362e-07
54.900000	3.84971e-07
54.850000	3.91696e-07
54.800000	3.98537e-07
54.750000	4.05498e-07
54.700000	4.1258e-07
54.650000	4.19785e-07
54.600000	4.27116e-07
54.550000	4.34574e-07
54.500000	4.42162e-07
54.450000	4.49882e-07
54.400000	4.57736e-07
54.350000	4.65728e-07
54.300000	4.73858e-07
54.250000	4.8213e-07
54.200000	4.90545e-07
54.150000	4.99107e-07
54.100000	5.07818e-07
54.050000	5.16681e-07
54.000000	5.25698e-07
53.950000	5.34871e-07
53.900000	5.44205e-07
53.850000	5.537e-07
53.800000	5.63361e-07
53.750000	5.73189e-07
53.700000	5.83189e-07
53.650000	5.93362e-07
53.600000	6.03712e-07
53.550000	6.14242e-07
53.500000	6.24956e-07
53.450000	6.35855e-07
53.400000	6.46944e-07
53.350000	6.58225e-07
53.300000	6.69703e-07
53.250000	6.8138e-07
53.200000	6.9326e-07
53.150000	7.05346e-07
53.100000	7.17642e-07
53.050000	7.30152e-07
53.000000	7.4288e-07
52.950000	7.55828e-07
52.900000	7.69001e-07
52.850000	7.82403e-07
52.800000	7.96037e-07
52.750000	8.09909e-07
52.700000	8.24021e-07
52.650000	8.38378e-07
52.600000	8.52984e-07
52.550000	8.67844e-07
52.500000	8.82962e-07
52.450000	8.98342e-07
52.400000	9.13989e-07
52.350000	9.29907e-07
52.300000	9.46102e-07
52.250000	9.62578e-07
52.200000	9.79339e-07
52.150000	9.96391e-07
52.100000	1.01374e-06
52.050000	1.03139e-06
52.000000	1.04934e-06
51.950000	1.06761e-06
51.900000	1.08619e-06
51.850000	1.1051e-06
51.800000	1.12433e-06
51.750000	1.1439e-06
51.700000	1.1638e-06
51.650000	1.18405e-06
51.600000	1.20465e-06
51.550000	1.22561e-06
51.500000	1.24693e-06
51.450000	1.26862e-06
51.400000	1.29069e-06
51.350000	1.31314e-06
51.300000	1.33598e-06
51.250000	1.35921e-06
51.200000	1.38284e-06
51.150000	1.40689e-06
51.100000	1.43135e-06
51.050000	1.45623e-06
51.000000	1.48155e-06
50.950000	1.5073e-06
50.900000	1.5335e-06
50.850000	1.56015e-06
50.800000	1.58726e-06
50.750000	1.61485e-06
50.700000	1.64291e-06
50.650000	1.67145e-06
50.600000	1.70049e-06
50.550000	1.73003e-06
50.500000	1.76008e-06
50.450000	1.79065e-06
50.400000	1.82175e-06
50.350000	1.85339e-06
50.300000	1.88558e-06
50.250000	1.91832e-06
50.200000	1.95162e-06
50.150000	1.9855e-06
50.100000	2.01997e-06
50.050000	2.05503e-06
50.000000	2.0907e-06
49.950000	2.12699e-06
49.900000	2.1639e-06
49.850000	2.20145e-06
49.800000	2.23964e-06
49.750000	2.2785e-06
49.700000	2.31803e-06
49.650000	2.35824e-06
49.600000	2.39914e-06
49.550000	2.44075e-06
49.500000	2.48308e-06
49.450000	2.52613e-06
49.400000	2.56993e-06
49.350000	2.61449e-06
49.300000	2.65981e-06
49.250000	2.70592e-06
49.200000	2.75282e-06
49.150000	2.80053e-06
49.100000	2.84906e-06
49.050000	2.89843e-06
49.000000	2.94865e-06
48.950000	2.99974e-06
48.900000	3.0517e-06
48.850000	3.10456e-06
48.800000	3.15833e-06
48.750000	3.21303e-06
48.700000	3.26867e-06
48.650000	3.32526e-06
48.600000	3.38284e-06
48.550000	3.4414e-06
48.500000	3.50097e-06
48.450000	3.56156e-06
48.400000	3.6232e-06
48.350000	3.6859e-06
48.300000	3.74968e-06
48.250000	3.81455e-06
48.200000	3.88054e-06
48.150000	3.94767e-06
48.100000	4.01595e-06
48.050000	4.0854e-06
48.000000	4.15605e-06
47.950000	4.22791e-06
47.900000	4.30101e-06
47.850000	4.37536e-06
47.800000	4.45099e-06
47.750000	4.52792e-06
47.700000	4.60617e-06
47.650000	4.68576e-06
47.600000	4.76672e-06
47.550000	4.84907e-06
47.500000	4.93284e-06
47.450000	5.01804e-06
47.400000	5.1047e-06
47.350000	5.19285e-06
47.300000	5.28251e-06
47.250000	5.37371e-06
47.200000	5.46648e-06
47.150000	5.56083e-06
47.100000	5.6568e-06
47.050000	5.75442e-06
47.000000	5.85371e-06
46.950000	5.9547e-06
46.900000	6.05742e-06
46.850000	6.1619e-06
46.800000	6.26817e-06
46.750000	6.37627e-06
46.700000	6.48621e-06
46.650000	6.59803e-06
46.600000	6.71177e-06
46.550000	6.82745e-06
46.500000	6.94511e-06
46.450000	7.06479e-06
46.400000	7.18651e-06
46.350000	7.31031e-06
46.300000	7.43623e-06
46.250000	7.5643e-06
46.200000	7.69457e-06
46.150000	7.82705e-06
46.100000	7.9618e-06
46.050000	8.09886e-06
46.000000	8.23825e-06
45.950000	8.38002e-06
45.900000	8.52422e-06
45.850000	8.67087e-06
45.800000	8.82003e-06
45.750000	8.97173e-06
45.700000	9.12602e-06
45.650000	9.28294e-06
45.600000	9.44254e-06
45.550000	9.60486e-06
45.500000	9.76994e-06
45.450000	9.93784e-06
45.400000	1.01086e-05
45.350000	1.02823e-05
45.300000	1.04589e-05
45.250000	1.06385e-05
45.200000	1.08212e-05
45.150000	1.1007e-05
45.100000	1.1196e-05
45.050000	1.13882e-05
45.000000	1.15836e-05
44.950000	1.17824e-05
44.900000	1.19845e-05
44.850000	1.21901e-05
44.800000	1.23992e-05
44.750000	1.26118e-05
44.700000	1.2828e-05
44.650000	1.3048e-05
44.600000	1.32716e-05
44.550000	1.3499e-05
44.500000	1.37304e-05
44.450000	1.39656e-05
44.400000	1.42048e-05
44.350000	1.44481e-05
44.300000	1.46955e-05
44.250000	1.49471e-05
44.200000	1.52029e-05
44.150000	1.54631e-05
44.100000	1.57277e-05
44.050000	1.59968e-05
44.000000	1.62704e-05
43.950000	1.65486e-05
43.900000	1.68316e-05
43.850000	1.71194e-05
43.800000	1.7412e-05
43.750000	1.77095e-05
43.700000	1.80121e-05
43.650000	1.83198e-05
43.600000	1.86327e-05
43.550000	1.89509e-05
43.500000	1.92745e-05
43.450000	1.96035e-05
43.400000	1.9938e-05
43.350000	2.02782e-05
43.300000	2.06242e-05
43.250000	2.09759e-05
43.200000	2.13336e-05
43.150000	2.16974e-05
43.100000	2.20672e-05
43.050000	2.24433e-05
43.000000	2.28257e-05
42.950000	2.32145e-05
42.900000	2.36099e-05
42.850000	2.40119e-05
42.800000	2.44207e-05
42.750000	2.48363e-05
42.700000	2.52589e-05
42.650000	2.56886e-05
42.600000	2.61256e-05
42.550000	2.65698e-05
42.500000	2.70215e-05
42.450000	2.74808e-05
42.400000	2.79478e-05
42.350000	2.84226e-05
42.300000	2.89053e-05
42.250000	2.93962e-05
42.200000	2.98952e-05
42.150000	3.04026e-05
42.100000	3.09185e-05
42.050000	3.1443e-05
42.000000	3.19762e-05
41.950000	3.25184e-05
41.900000	3.30696e-05
41.850000	3.363e-05
41.800000	3.41998e-05
41.750000	3.4779e-05
41.700000	3.53679e-05
41.650000	3.59666e-05
41.600000	3.65753e-05
41.550000	3.71941e-05
41.500000	3.78233e-05
41.450000	3.84628e-05
41.400000	3.9113e-05
41.350000	3.9774e-05
41.300000	4.0446e-05
41.250000	4.11291e-05
41.200000	4.18236e-05
41.150000	4.25295e-05
41.100000	4.32472e-05
41.050000	4.39768e-05
41.000000	4.47184e-05
40.950000	4.54723e-05
40.900000	4.62387e-05
40.850000	4.70177e-05
40.800000	4.78096e-05
40.750000	4.86146e-05
40.700000	4.94329e-05
40.650000	5.02646e-05
40.600000	5.11101e-05
40.550000	5.19695e-05
40.500000	5.2843e-05
40.450000	5.37309e-05
40.400000	5.46335e-05
40.350000	5.55508e-05
40.300000	5.64832e-05
40.250000	5.74309e-05
40.200000	5.83942e-05
40.150000	5.93732e-05
40.100000	6.03683e-05
40.050000	6.13797e-05
40.000000	6.24076e-05
39.950000	6.34523e-05
39.900000	6.45141e-05
39.850000	6.55932e-05
39.800000	6.669e-05
39.750000	6.78046e-05
39.700000	6.89373e-05
39.650000	7.00885e-05
39.600000	7.12584e-05
39.550000	7.24473e-05
39.500000	7.36556e-05
39.450000	7.48834e-05
39.400000	7.61311e-05
39.350000	7.73991e-05
39.300000	7.86875e-05
39.250000	7.99968e-05
39.200000	8.13273e-05
39.150000	8.26792e-05
39.100000	8.40529e-05
39.050000	8.54488e-05
39.000000	8.68671e-05
38.950000	8.83083e-05
38.900000	8.97725e-05
38.850000	9.12603e-05
38.800000	9.2772e-05
38.750000	9.43078e-05
38.700000	9.58682e-05
38.650000	9.74536e-05
38.600000	9.90643e-05
38.550000	0.000100701
38.500000	0.000102363
38.450000	0.000104052
38.400000	0.000105768
38.350000	0.000107511
38.300000	0.000109281
38.250000	0.00011108
38.200000	0.000112907
38.150000	0.000114763
38.100000	0.000116648
38.050000	0.000118563
38.000000	0.000120508
37.950000	0.000122483
37.900000	0.00012449
37.850000	0.000126528
37.800000	0.000128597
37.750000	0.000130699
37.700000	0.000132834
37.650000	0.000135002
37.600000	0.000137204
37.550000	0.00013944
37.500000	0.00014171
37.450000	0.000144016
37.400000	0.000146357
37.350000	0.000148734
37.300000	0.000151148
37.250000	0.000153599
37.200000	0.000156087
37.150000	0.000158613
37.100000	0.000161178
37.050000	0.000163781
37.000000	0.000166424
36.950000	0.000169108
36.900000	0.000171831
36.850000	0.000174596
36.800000	0.000177402
36.750000	0.00018025
36.700000	0.000183141
36.650000	0.000186075
36.600000	0.000189053
36.550000	0.000192074
36.500000	0.00019514
36.450000	0.000198252
36.400000	0.000201409
36.350000	0.000204612
36.300000	0.000207862
36.250000	0.000211159
36.200000	0.000214503
36.150000	0.000217896
36.100000	0.000221338
36.050000	0.000224828
36.000000	0.000228369
35.950000	0.000231959
35.900000	0.0002356
35.850000	0.000239292
35.800000	0.000243036
35.750000	0.000246832
35.700000	0.00025068
35.650000	0.000254581
35.600000	0.000258535
35.550000	0.000262542
35.500000	0.000266604
35.450000	0.00027072
35.400000	0.00027489
35.350000	0.000279116
35.300000	0.000283396
35.250000	0.000287732
35.200000	0.000292124
35.150000	0.000296571
35.100000	0.000301074
35.050000	0.000305633
35.000000	0.000310249
34.950000	0.00031492
34.900000	0.000319648
34.850000	0.000324431
34.800000	0.00032927
34.750000	0.000334164
34.700000	0.000339113
34.650000	0.000344117
34.600000	0.000349175
34.550000	0.000354286
34.500000	0.00035945
34.450000	0.000364666
34.400000	0.000369932
34.350000	0.000375248
34.300000	0.000380611
34.250000	0.000386022
34.200000	0.000391476
34.150000	0.000396973
34.100000	0.00040251
34.050000	0.000408084
34.000000	0.000413692
33.950000	0.00041933
33.900000	0.000424995
33.850000	0.00043068
33.800000	0.000436381
33.750000	0.000442091
33.700000	0.000447803
33.650000	0.000453506
33.600000	0.000459191
33.550000	0.000464843
33.500000	0.000470447
33.450000	0.000475983
33.400000	0.000481423
33.350000	0.000486731
33.300000	0.000491855
33.250000	0.000496711
33.200000	0.000501142
&
```
