## Supplementary material for "All-at-once RNA folding with 3D motif prediction framed by evolutionary information": RF02944_c4-2.cacofold.helixcov

```
# RMs = 11 L = 104

# RM_HELIX NESTED 22-32 38-45, nbp = 7 nbp_cov = 7
# pvals: 7.31331e-25,3.24052e-25,3.73002e-10,0.000181266,4.76734e-12,1.84768e-16,4.59729e-24
# aggregated NONE
NESTED  ::::::::::::::::::<<<<--<<<____>>>>>>>:::::::::::::::::::::::::::::::::::::::::::::::
        ::::::::::::::::::<<<<--<<<____>>>>>>>:::::::::::::::::::::::::::::::::::::::::::::::

# RM_HELIX NESTED 47-53 70-75, nbp = 5 nbp_cov = 4
# pvals: 9.14114e-16,0.000602241,3.66863e-22,1.10528e-17,1.45996e-19
# aggregated NONE
NESTED  :::::::::::::::::::::::::::::::::::::::<<<<<__________>>>>>::::::::::::::::::::::::::
        :::::::::::::::::::::::::::::::::::::::<-<<<__________>>>->::::::::::::::::::::::::::

# RM_HELIX NESTED 14-20 82-86, nbp = 5 nbp_cov = 4
# pvals: 0.122339,0.000100902,3.34903e-20,1.82113e-16,1.6353e-13
# aggregated NONE
NESTED  :::::::::::::<<<<<______________________________________________>>>>>::::::::::::::::
        ::::::::::::::<<<<______________________________________________>>>>:::::::::::::::::

# RM_HELIX NESTED 1-10 92-102, nbp = 10 nbp_cov = 10
# pvals: 1.09231e-05,1.28669e-16,8.87884e-19,9.47723e-21,1.2435e-22,3.49277e-16,1.91569e-20,4.30399e-22,3.25525e-10,1.67676e-09
# aggregated NONE
NESTED  <<<<<<<<<<_______________________________________________________________>>>>>>>>>>::
        <<<<<<<<<<_______________________________________________________________>>>>>>>>>>::

# RM_HELIX XCOV 12-17 82-87, nbp = 6 nbp_cov = 1
# pvals: 0.275182,0.281527,1,1,0.136176,9.46176e-10
# aggregated NONE
XCOV    :::::::::::<<<<<<_______________________________________________>>>>>>:::::::::::::::
        ::::::::::::::::<_______________________________________________>::::::::::::::::::::

# RM_HELIX XCOV 16-20 83-85, nbp = 3 nbp_cov = 1
# pvals: 1,0.120812,3.41994e-11
# aggregated NONE
XCOV    :::::::::::::::<<<_______________________________________________>>>:::::::::::::::::
        :::::::::::::::::<_______________________________________________>:::::::::::::::::::

# RM_HELIX SCOV 17-17 20-20, nbp = 1 nbp_cov = 1
# pvals: 2.64042e-11
# aggregated NONE
SCOV    ::::::::::::::::<>:::::::::::::::::::::::::::::::::::::::::::::::::::::::::::::::::::
        ::::::::::::::::<>:::::::::::::::::::::::::::::::::::::::::::::::::::::::::::::::::::

# RM_HELIX SCOV 82-82 83-83, nbp = 1 nbp_cov = 1
# pvals: 8.99949e-10
# aggregated NONE
SCOV    ::::::::::::::::::::::::::::::::::::::::::::::::::::::::::::::::<>:::::::::::::::::::
        ::::::::::::::::::::::::::::::::::::::::::::::::::::::::::::::::<>:::::::::::::::::::

# RM_BS CsrA_motif.rev 76-80, nbp = 0 nbp_cov = 0 nhl_b_cov 2/2
# aggregated NONE
RM_BS   :::::::::::::::::::::::::::::::::::::::::::::::::::::::::::YYYYY::::::::::::::::::::: CsrA_motif.rev

# RM_BL AA-bulge 28-41, nbp = 0 nbp_cov = 0 nhl_b_cov 1/2
# aggregated NONE
RM_BL   ::::::::::::::::::::::XX:::::::::zz:::::::::::::::::::::::::::::::::::::::::::::::::: AA-bulge

# RM_HL GNRA-tetraloop 33-37, nbp = 0 nbp_cov = 0 nhl_b_cov 1/1
# aggregated NONE
RM_HL   :::::::::::::::::::::::::::XXXX:::::::::::::::::::::::::::::::::::::::::::::::::::::: GNRA-tetraloop
```
