## Supplementary material for "All-at-once RNA folding with 3D motif prediction framed by evolutionary information": RF02944_c4-2.cacofold.power

```
# Power analysis of CaCoFold structure 
#
# Powertype = SINGLE SUBSTITUTIONS
# covary  left_pos      right_pos    substitutions      power
#----------------------------------------------------------------
     *    1		102		83		0.94
     *    2		101		84		0.94
     *    3		100		66		0.91
     *    4		99		66		0.91
     *    5		98		70		0.91
     *    6		97		50		0.86
     *    7		96		84		0.94
     *    8		95		61		0.89
     *    9		93		38		0.81
     *    10		92		37		0.80
          12		87		3		0.02
          13		86		19		0.57
          14		85		9		0.28
          14		86		8		0.24
          15		84		24		0.66
     *    15		85		8		0.24
          16		83		29		0.73
     *    16		84		40		0.82
          16		85		24		0.66
     *    17		20		21		0.61
     *    17		82		24		0.66
     *    17		83		18		0.55
          17		84		29		0.73
     *    20		82		29		0.73
     *    20		83		23		0.64
     *    22		45		61		0.89
     *    23		44		63		0.90
     *    24		43		38		0.81
     *    25		42		50		0.86
     *    30		41		77		0.93
     *    31		39		48		0.86
     *    32		38		42		0.83
     *    47		75		54		0.88
          48		74		28		0.72
     *    51		72		69		0.91
     *    52		71		35		0.78
     *    53		70		56		0.88
     *    82		83		26		0.69
#
# BPAIRS 38
# avg substitutions per BP  41.9
# BPAIRS expected to covary 28.0 +/- 2.4
# BPAIRS observed to covary 29
#
```
