## Supplementary material for "All-at-once RNA folding with 3D motif prediction framed by evolutionary information": RF02944_c4-2.helixcov

```
# RMs = 4 L = 104

# RM_HELIX NESTED 22-32 38-45, nbp = 7 nbp_cov = 7
# pvals: 7.31331e-25,3.24052e-25,3.73002e-10,0.000181266,4.76734e-12,1.84768e-16,4.59729e-24
# aggregated NONE
NESTED  ::::::::::::::::::<<<<--<<<____>>>>>>>:::::::::::::::::::::::::::::::::::::::::::::::
        ::::::::::::::::::<<<<--<<<____>>>>>>>:::::::::::::::::::::::::::::::::::::::::::::::

# RM_HELIX NESTED 47-53 70-75, nbp = 4 nbp_cov = 4
# pvals: 9.14114e-16,3.66863e-22,1.10528e-17,1.45996e-19
# aggregated NONE
NESTED  :::::::::::::::::::::::::::::::::::::::<-<<<__________>>>->::::::::::::::::::::::::::
        :::::::::::::::::::::::::::::::::::::::<-<<<__________>>>->::::::::::::::::::::::::::

# RM_HELIX NESTED 15-20 82-85, nbp = 4 nbp_cov = 4
# pvals: 0.000100902,3.34903e-20,1.82113e-16,1.6353e-13
# aggregated NONE
NESTED  ::::::::::::::<<<<______________________________________________>>>>:::::::::::::::::
        ::::::::::::::<<<<______________________________________________>>>>:::::::::::::::::

# RM_HELIX NESTED 1-10 92-102, nbp = 10 nbp_cov = 10
# pvals: 1.09231e-05,1.28669e-16,8.87884e-19,9.47723e-21,1.2435e-22,3.49277e-16,1.91569e-20,4.30399e-22,3.25525e-10,1.67676e-09
# aggregated NONE
NESTED  <<<<<<<<<<_______________________________________________________________>>>>>>>>>>::
        <<<<<<<<<<_______________________________________________________________>>>>>>>>>>::
```
