## Supplementary material for "All-at-once RNA folding with 3D motif prediction framed by evolutionary information": RF02944_c4-2.power

```
# Power analysis of given structure 
#
# Powertype = SINGLE SUBSTITUTIONS
# covary  left_pos      right_pos    substitutions      power
#----------------------------------------------------------------
     *    1		102		83		0.94
     *    2		101		84		0.94
     *    3		100		66		0.91
     *    4		99		66		0.91
     *    5		98		70		0.91
     *    6		97		50		0.86
     *    7		96		84		0.94
     *    8		95		61		0.89
     *    9		93		38		0.81
     *    10		92		37		0.80
     *    15		85		8		0.24
     *    16		84		40		0.82
     *    17		83		18		0.55
     *    20		82		29		0.73
     *    22		45		61		0.89
     *    23		44		63		0.90
     *    24		43		38		0.81
     *    25		42		50		0.86
     *    30		41		77		0.93
     *    31		39		48		0.86
     *    32		38		42		0.83
     *    47		75		54		0.88
     *    51		72		69		0.91
     *    52		71		35		0.78
     *    53		70		56		0.88
#
# BPAIRS 25
# avg substitutions per BP  53.1
# BPAIRS expected to covary 20.8 +/- 1.7
# BPAIRS observed to covary 25
#
```
