## Supplementary material for "All-at-once RNA folding with 3D motif prediction framed by evolutionary information": RF02944_c4-2.sorted.cacofold.cov

```
# The predicted CaCoFold structure
# BPAIRS observed to covary 29
#
#
# Method Target_E-val [cov_min,cov_max] [FP | TP True Found | Sen PPV F] 
# GTp    0.05         [-9.95,418.74]     [0 | 29 122 29 | 23.77 100.00 38.41] 
#
# in_fold in_given   left_pos       right_pos      score           E-value    pvalue       substitutions      power
#-----------------------------------------------------------------------------------------------------------------------
*	*	        23	        44	418.74084	8.1013e-24	3.24052e-25	63		0.90
*	*	        22	        45	413.14851	1.82833e-23	7.31331e-25	61		0.89
*	*	        32	        38	400.46928	1.14932e-22	4.59729e-24	42		0.83
*	*	         5	        98	377.79154	3.10876e-21	1.2435e-22	70		0.91
*	*	        51	        72	370.30531	9.17157e-21	3.66863e-22	69		0.91
*	*	         8	        95	369.21391	1.076e-20	4.30399e-22	61		0.89
*	*	         4	        99	347.92793	2.36931e-19	9.47723e-21	66		0.91
*	*	         7	        96	343.09120	4.78924e-19	1.91569e-20	84		0.94
*	*	        16	        84	339.21154	8.37258e-19	3.34903e-20	40		0.82
*	*	        53	        70	329.08849	3.6499e-18	1.45996e-19	56		0.88
*	*	         3	       100	316.64317	2.21971e-17	8.87884e-19	66		0.91
*	*	        52	        71	299.23570	2.76319e-16	1.10528e-17	35		0.78
*	*	         2	       101	282.29389	3.21672e-15	1.28669e-16	84		0.94
*	*	        17	        83	279.89621	4.55284e-15	1.82113e-16	18		0.55
*	*	        31	        39	279.79838	4.61921e-15	1.84768e-16	48		0.86
*	*	         6	        97	275.39353	8.73192e-15	3.49277e-16	50		0.86
*	*	        47	        75	268.71775	2.28529e-14	9.14114e-16	54		0.88
*	*	        20	        82	232.84292	4.08824e-12	1.6353e-13	29		0.73
*	*	        30	        41	209.41158	1.19183e-10	4.76734e-12	77		0.93
*	*	         9	        93	180.01768	8.13812e-09	3.25525e-10	38		0.81
*	*	        24	        43	179.08986	9.32506e-09	3.73002e-10	38		0.81
*	*	        10	        92	168.56784	4.19189e-08	1.67676e-09	37		0.80
*	 	        17	        20	197.50197	9.3603e-08	2.64042e-11	21		0.61
*	 	        20	        83	195.71904	1.21237e-07	3.41994e-11	23		0.64
*	 	        82	        83	172.90532	3.19032e-06	8.99949e-10	26		0.69
*	 	        17	        82	172.59478	3.35419e-06	9.46176e-10	24		0.66
*	*	         1	       102	106.34269	0.000273078	1.09231e-05	83		0.94
*	*	        15	        85	89.76060	0.00252255	0.000100902	8		0.24
*	*	        25	        42	85.18084	0.00453165	0.000181266	50		0.86
```
