## Supplementary material for "All-at-once RNA folding with 3D motif prediction framed by evolutionary information": RF02944_c4-2.surv

```
418.700000	0.04
413.100000	0.08
400.450000	0.12
377.750000	0.16
370.300000	0.2
369.200000	0.24
347.900000	0.28
343.050000	0.32
339.200000	0.36
329.050000	0.4
316.600000	0.44
299.200000	0.48
282.250000	0.52
279.850000	0.56
279.750000	0.6
275.350000	0.64
268.700000	0.68
232.800000	0.72
209.400000	0.76
180.000000	0.8
179.050000	0.84
168.550000	0.88
106.300000	0.92
89.750000	0.96
85.150000	1
&
197.500000	0.000282087
195.700000	0.000564175
172.900000	0.000846262
172.550000	0.00112835
93.250000	0.00141044
82.750000	0.00169252
75.750000	0.00197461
73.700000	0.0022567
73.600000	0.00282087
69.200000	0.00310296
66.450000	0.00338505
66.400000	0.00366714
65.450000	0.00394922
64.500000	0.00423131
64.350000	0.0045134
63.300000	0.00479549
62.700000	0.00507757
62.150000	0.00535966
61.350000	0.00564175
60.800000	0.00592384
60.300000	0.00620592
59.900000	0.00648801
58.800000	0.0067701
58.050000	0.00705219
56.650000	0.00733427
56.050000	0.00761636
55.100000	0.00789845
54.000000	0.00818054
53.650000	0.00846262
53.600000	0.00874471
52.100000	0.0090268
51.600000	0.00930889
50.850000	0.00959097
50.650000	0.00987306
50.600000	0.0101551
49.900000	0.0104372
49.850000	0.0110014
49.450000	0.0115656
48.350000	0.0118477
47.750000	0.0121298
46.950000	0.0124118
43.650000	0.0126939
43.350000	0.012976
42.600000	0.0132581
42.100000	0.0135402
40.750000	0.0138223
40.100000	0.0141044
40.050000	0.0143865
39.750000	0.0146685
39.650000	0.0149506
39.250000	0.0152327
38.900000	0.0155148
37.700000	0.0157969
36.550000	0.016079
35.350000	0.0163611
34.500000	0.0166432
34.300000	0.0169252
34.100000	0.0172073
33.550000	0.0177715
33.200000	0.0183357
32.900000	0.0186178
31.900000	0.0188999
31.400000	0.0191819
31.250000	0.019464
31.050000	0.0197461
30.400000	0.0200282
30.350000	0.0203103
30.100000	0.0208745
30.000000	0.0211566
29.800000	0.0214386
28.950000	0.0217207
28.650000	0.0220028
28.600000	0.022567
28.450000	0.0228491
28.400000	0.0231312
28.350000	0.0234133
28.300000	0.0239774
28.100000	0.0242595
28.050000	0.0245416
27.350000	0.0248237
27.300000	0.0251058
27.250000	0.0253879
27.200000	0.02567
27.100000	0.025952
27.000000	0.0262341
26.850000	0.0265162
26.250000	0.0267983
26.100000	0.0270804
25.900000	0.0276446
25.600000	0.0279267
25.500000	0.0282087
25.350000	0.0284908
25.250000	0.029055
24.950000	0.0293371
24.900000	0.0296192
24.550000	0.0301834
24.400000	0.0304654
24.250000	0.0307475
24.150000	0.0313117
23.950000	0.0315938
23.900000	0.0318759
23.700000	0.032158
23.550000	0.0324401
23.500000	0.0327221
23.400000	0.0332863
23.150000	0.0338505
23.100000	0.0341326
22.950000	0.0344147
22.900000	0.0346968
22.800000	0.0349788
22.600000	0.0352609
22.550000	0.0358251
22.500000	0.0361072
22.350000	0.0363893
22.300000	0.0369535
22.250000	0.0375176
22.000000	0.0377997
21.900000	0.0380818
21.750000	0.0383639
21.700000	0.0389281
21.600000	0.0392102
21.400000	0.0394922
21.300000	0.0397743
21.200000	0.0400564
21.150000	0.0406206
21.100000	0.0411848
20.850000	0.0414669
20.800000	0.0417489
20.750000	0.042031
20.650000	0.0423131
20.600000	0.0425952
20.500000	0.0428773
20.450000	0.0440056
20.400000	0.0445698
20.250000	0.0454161
20.200000	0.0456982
20.150000	0.0462623
20.100000	0.0465444
20.050000	0.0468265
20.000000	0.0471086
19.950000	0.0473907
19.900000	0.0476728
19.850000	0.048237
19.600000	0.048519
19.550000	0.0488011
19.450000	0.0490832
19.400000	0.0493653
19.350000	0.0496474
19.300000	0.0499295
19.250000	0.0502116
19.150000	0.0504937
19.100000	0.0510578
19.050000	0.0513399
18.900000	0.051622
18.800000	0.0519041
18.750000	0.0524683
18.700000	0.0530324
18.650000	0.0541608
18.600000	0.0544429
18.550000	0.0555712
18.500000	0.0561354
18.400000	0.0564175
18.350000	0.0566996
18.250000	0.0572638
18.150000	0.0578279
18.050000	0.0583921
18.000000	0.0586742
17.950000	0.0592384
17.900000	0.0595205
17.800000	0.0598025
17.650000	0.0606488
17.600000	0.061213
17.550000	0.0614951
17.400000	0.0623413
17.250000	0.0629055
17.200000	0.0631876
17.150000	0.0634697
17.100000	0.0637518
17.050000	0.0643159
17.000000	0.0648801
16.950000	0.0651622
16.900000	0.0654443
16.700000	0.0657264
16.650000	0.0660085
16.600000	0.0665726
16.500000	0.0668547
16.450000	0.0671368
16.350000	0.067701
16.300000	0.0679831
16.250000	0.0682652
16.200000	0.0685472
16.150000	0.0688293
16.100000	0.0691114
15.950000	0.0693935
15.850000	0.0696756
15.800000	0.0699577
15.750000	0.0705219
15.650000	0.0708039
15.550000	0.071086
15.500000	0.0713681
15.450000	0.0719323
15.350000	0.0724965
15.250000	0.0730606
15.200000	0.0733427
15.150000	0.0736248
15.100000	0.0739069
15.050000	0.0747532
15.000000	0.0750353
14.950000	0.0753173
14.900000	0.0758815
14.850000	0.0764457
14.800000	0.0770099
14.750000	0.077574
14.700000	0.0778561
14.600000	0.0787024
14.550000	0.0792666
14.500000	0.0798307
14.450000	0.0801128
14.350000	0.0803949
14.300000	0.0809591
14.250000	0.0818054
14.150000	0.0826516
14.000000	0.0832158
13.950000	0.0834979
13.800000	0.08378
13.750000	0.0846262
13.700000	0.0849083
13.650000	0.0851904
13.600000	0.0857546
13.500000	0.0866008
13.450000	0.087165
13.400000	0.0877292
13.300000	0.0880113
13.250000	0.0885755
13.150000	0.0888575
13.050000	0.0894217
13.000000	0.0905501
12.950000	0.0908322
12.900000	0.0913963
12.850000	0.0922426
12.800000	0.0925247
12.750000	0.0933709
12.650000	0.0942172
12.600000	0.0947814
12.550000	0.0953456
12.500000	0.0956276
12.450000	0.0964739
12.400000	0.0973202
12.350000	0.0978843
12.300000	0.0984485
12.250000	0.0987306
12.200000	0.0995769
12.150000	0.099859
12.100000	0.100423
12.050000	0.101269
12.000000	0.102116
11.950000	0.102398
11.900000	0.10268
11.850000	0.103808
11.800000	0.104654
11.750000	0.105501
11.700000	0.106065
11.650000	0.106347
11.600000	0.106911
11.550000	0.107475
11.450000	0.107757
11.400000	0.108322
11.350000	0.108604
11.250000	0.110014
11.200000	0.110578
11.150000	0.111425
11.100000	0.111707
11.050000	0.111989
11.000000	0.112271
10.950000	0.112553
10.850000	0.113681
10.800000	0.11481
10.750000	0.115374
10.700000	0.115938
10.600000	0.117066
10.550000	0.117913
10.500000	0.118477
10.450000	0.119041
10.400000	0.120169
10.350000	0.121016
10.300000	0.122144
10.250000	0.122708
10.200000	0.123554
10.150000	0.124401
10.100000	0.125529
10.050000	0.126375
9.950000	0.126939
9.900000	0.127786
9.850000	0.129196
9.800000	0.130042
9.700000	0.131171
9.650000	0.131735
9.600000	0.132299
9.550000	0.133992
9.500000	0.134274
9.450000	0.134556
9.400000	0.134838
9.350000	0.135402
9.300000	0.136248
9.200000	0.136812
9.150000	0.137094
9.100000	0.137659
9.000000	0.138223
8.950000	0.139351
8.900000	0.139915
8.850000	0.141608
8.800000	0.142736
8.750000	0.143583
8.700000	0.144711
8.650000	0.144993
8.600000	0.145839
8.550000	0.147814
8.500000	0.150071
8.450000	0.150917
8.400000	0.151481
8.350000	0.152045
8.300000	0.152609
8.250000	0.152891
8.200000	0.153456
8.150000	0.15402
8.100000	0.154866
8.050000	0.155994
8.000000	0.156841
7.950000	0.157123
7.900000	0.157687
7.850000	0.158251
7.800000	0.159944
7.750000	0.160508
7.700000	0.161072
7.650000	0.161636
7.600000	0.162482
7.550000	0.163329
7.450000	0.164175
7.400000	0.164739
7.350000	0.166432
7.300000	0.166714
7.250000	0.169252
7.200000	0.171227
7.150000	0.172073
7.100000	0.172638
7.050000	0.173202
7.000000	0.173484
6.950000	0.174048
6.900000	0.174894
6.850000	0.176869
6.800000	0.178561
6.750000	0.178843
6.700000	0.179408
6.650000	0.179972
6.600000	0.180818
6.550000	0.181946
6.450000	0.182793
6.400000	0.183921
6.350000	0.184485
6.300000	0.185049
6.250000	0.186178
6.200000	0.186742
6.150000	0.187306
6.100000	0.188434
6.000000	0.188999
5.950000	0.190127
5.900000	0.191255
5.850000	0.191819
5.800000	0.19323
5.750000	0.19464
5.700000	0.194922
5.650000	0.195205
5.600000	0.195487
5.550000	0.196051
5.500000	0.196333
5.450000	0.196615
5.400000	0.197743
5.350000	0.198872
5.300000	0.200282
5.250000	0.201975
5.200000	0.204231
5.150000	0.205924
5.100000	0.20677
5.050000	0.207898
5.000000	0.209309
4.950000	0.209873
4.900000	0.210719
4.850000	0.211283
4.800000	0.212976
4.750000	0.214104
4.700000	0.214951
4.600000	0.215797
4.550000	0.217489
4.500000	0.218336
4.450000	0.220028
4.400000	0.221157
4.350000	0.222003
4.300000	0.222849
4.200000	0.224824
4.150000	0.226234
4.100000	0.227927
4.050000	0.228773
4.000000	0.229619
3.950000	0.230183
3.900000	0.232158
3.850000	0.234697
3.800000	0.235261
3.750000	0.235825
3.700000	0.2378
3.650000	0.238646
3.600000	0.240903
3.550000	0.241749
3.500000	0.242595
3.450000	0.243441
3.400000	0.245134
3.350000	0.246544
3.300000	0.247955
3.250000	0.248801
3.200000	0.249929
3.150000	0.251904
3.100000	0.252186
3.050000	0.253879
3.000000	0.255571
2.950000	0.257546
2.900000	0.258392
2.850000	0.260085
2.800000	0.262059
2.750000	0.263752
2.700000	0.264598
2.650000	0.266291
2.600000	0.269111
2.550000	0.269958
2.500000	0.272779
2.450000	0.274753
2.400000	0.276164
2.350000	0.277574
2.300000	0.279549
2.250000	0.280959
2.200000	0.281805
2.150000	0.282652
2.100000	0.284062
2.050000	0.28519
2.000000	0.286883
1.950000	0.288011
1.900000	0.288858
1.850000	0.291678
1.800000	0.293653
1.750000	0.294217
1.700000	0.295628
1.650000	0.296474
1.600000	0.299013
1.550000	0.300423
1.500000	0.302398
1.450000	0.302962
1.400000	0.306065
1.350000	0.307475
1.300000	0.308604
1.250000	0.30945
1.200000	0.311425
1.150000	0.312835
1.100000	0.315656
1.050000	0.316784
1.000000	0.317913
0.950000	0.319041
0.900000	0.32158
0.850000	0.322708
0.800000	0.324683
0.750000	0.325529
0.700000	0.328068
0.650000	0.331171
0.600000	0.334556
0.550000	0.336248
0.500000	0.338787
0.450000	0.340762
0.400000	0.3433
0.350000	0.346403
0.300000	0.34866
0.250000	0.350353
0.200000	0.352609
0.150000	0.355148
0.100000	0.360508
0.050000	0.365021
0.000000	0.372355
-0.050000	0.390409
-0.100000	0.403103
-0.150000	0.407616
-0.200000	0.410719
-0.250000	0.411566
-0.300000	0.412976
-0.350000	0.413822
-0.400000	0.415515
-0.450000	0.416925
-0.500000	0.419182
-0.550000	0.422003
-0.600000	0.423413
-0.650000	0.425952
-0.700000	0.428209
-0.750000	0.429901
-0.800000	0.430748
-0.850000	0.433004
-0.900000	0.43385
-0.950000	0.437236
-1.000000	0.439774
-1.050000	0.442031
-1.100000	0.443159
-1.150000	0.445134
-1.200000	0.446262
-1.250000	0.449365
-1.300000	0.451058
-1.350000	0.453315
-1.400000	0.455853
-1.450000	0.458674
-1.500000	0.461495
-1.550000	0.462341
-1.600000	0.46488
-1.650000	0.467419
-1.700000	0.470804
-1.750000	0.474189
-1.800000	0.476164
-1.850000	0.47842
-1.900000	0.480677
-1.950000	0.483498
-2.000000	0.486319
-2.050000	0.487165
-2.100000	0.488858
-2.150000	0.490832
-2.200000	0.492807
-2.250000	0.494781
-2.300000	0.496756
-2.350000	0.499013
-2.400000	0.500987
-2.450000	0.504654
-2.500000	0.505501
-2.550000	0.507757
-2.600000	0.508039
-2.650000	0.510014
-2.700000	0.511425
-2.750000	0.513399
-2.800000	0.515374
-2.850000	0.517348
-2.900000	0.520169
-2.950000	0.522426
-3.000000	0.523836
-3.050000	0.526375
-3.100000	0.529478
-3.150000	0.530889
-3.200000	0.533709
-3.250000	0.535966
-3.300000	0.537659
-3.350000	0.541044
-3.400000	0.544147
-3.450000	0.544711
-3.500000	0.546968
-3.550000	0.550071
-3.600000	0.551199
-3.650000	0.552891
-3.700000	0.555148
-3.750000	0.558251
-3.800000	0.559944
-3.850000	0.563611
-3.900000	0.565585
-3.950000	0.56615
-4.000000	0.568406
-4.050000	0.569535
-4.100000	0.571509
-4.150000	0.573766
-4.200000	0.576023
-4.250000	0.577997
-4.300000	0.579972
-4.350000	0.581664
-4.400000	0.585331
-4.450000	0.587588
-4.500000	0.589563
-4.550000	0.590973
-4.600000	0.591255
-4.650000	0.59323
-4.700000	0.59464
-4.750000	0.598025
-4.800000	0.599436
-4.850000	0.602539
-4.900000	0.603667
-4.950000	0.605642
-5.000000	0.608181
-5.050000	0.609873
-5.100000	0.610719
-5.150000	0.614386
-5.200000	0.615515
-5.250000	0.616925
-5.300000	0.618618
-5.350000	0.62031
-5.400000	0.622003
-5.450000	0.623131
-5.500000	0.624824
-5.550000	0.626798
-5.600000	0.628773
-5.650000	0.631312
-5.700000	0.634133
-5.750000	0.635543
-5.800000	0.638082
-5.850000	0.639774
-5.900000	0.642595
-5.950000	0.643724
-6.000000	0.644852
-6.050000	0.646544
-6.100000	0.647955
-6.150000	0.649083
-6.200000	0.649647
-6.250000	0.650494
-6.300000	0.652186
-6.350000	0.653032
-6.400000	0.655571
-6.450000	0.656982
-6.500000	0.658392
-6.550000	0.661495
-6.600000	0.661777
-6.650000	0.66347
-6.700000	0.666008
-6.750000	0.667137
-6.800000	0.669394
-6.850000	0.670804
-6.900000	0.674471
-6.950000	0.675035
-7.000000	0.675882
-7.050000	0.677292
-7.100000	0.67842
-7.150000	0.680677
-7.200000	0.681241
-7.250000	0.683498
-7.300000	0.68519
-7.350000	0.687447
-7.400000	0.689704
-7.450000	0.691961
-7.500000	0.693935
-7.550000	0.694217
-7.600000	0.696474
-7.650000	0.698731
-7.700000	0.700141
-7.750000	0.701834
-7.800000	0.703244
-7.850000	0.70409
-7.900000	0.706065
-7.950000	0.707757
-8.000000	0.70945
-8.050000	0.711425
-8.100000	0.712271
-8.150000	0.713681
-8.200000	0.715938
-8.250000	0.717348
-8.300000	0.719887
-8.350000	0.721298
-8.400000	0.722708
-8.450000	0.724683
-8.500000	0.726939
-8.550000	0.72835
-8.600000	0.730889
-8.650000	0.732299
-8.700000	0.733427
-8.750000	0.734274
-8.800000	0.734838
-8.850000	0.735966
-8.900000	0.736812
-8.950000	0.737941
-9.000000	0.738787
-9.050000	0.740197
-9.100000	0.741608
-9.150000	0.742454
-9.200000	0.744147
-9.250000	0.746685
-9.300000	0.74725
-9.350000	0.74866
-9.400000	0.749788
-9.450000	0.750917
-9.500000	0.752045
-9.550000	0.752891
-9.600000	0.754584
-9.650000	0.755148
-9.700000	0.755712
-9.750000	0.756841
-9.800000	0.758533
-9.850000	0.759661
-9.900000	0.761354
-9.950000	1
&
117.400000	1.40056e-05
100.150000	2.80112e-05
98.750000	4.20168e-05
97.550000	5.60224e-05
96.750000	7.0028e-05
94.750000	8.40336e-05
90.100000	9.80392e-05
88.800000	0.000112045
88.350000	0.00012605
87.350000	0.000140056
86.300000	0.000154062
85.450000	0.000168067
83.600000	0.000182073
82.800000	0.000196078
82.750000	0.000210084
82.550000	0.00022409
82.150000	0.000238095
81.250000	0.000252101
80.900000	0.000266106
80.800000	0.000280112
80.750000	0.000294118
79.950000	0.000308123
79.850000	0.000322129
79.700000	0.000336134
78.900000	0.00035014
78.700000	0.000364146
78.600000	0.000378151
77.900000	0.000392157
77.750000	0.000406162
77.650000	0.000420168
77.550000	0.000434174
77.300000	0.000448179
77.050000	0.000462185
76.950000	0.00047619
76.400000	0.000490196
75.600000	0.000504202
75.250000	0.000518207
75.050000	0.000532213
74.700000	0.000546218
74.600000	0.000560224
74.500000	0.00057423
74.000000	0.000588235
73.850000	0.000602241
73.600000	0.000616246
73.400000	0.000630252
73.300000	0.000644258
73.150000	0.000658263
72.900000	0.000672269
72.850000	0.000686275
72.650000	0.00070028
72.300000	0.000714286
72.150000	0.000728291
71.900000	0.000742297
71.800000	0.000756303
71.650000	0.000770308
71.600000	0.000798319
71.400000	0.000812325
71.350000	0.000826331
71.250000	0.000840336
71.100000	0.000854342
70.550000	0.000910364
70.400000	0.000938375
70.300000	0.000952381
70.250000	0.000966387
70.100000	0.000980392
70.000000	0.0010084
69.900000	0.00102241
69.850000	0.00103641
69.800000	0.00105042
69.500000	0.00106443
69.400000	0.00107843
68.550000	0.00109244
68.450000	0.00112045
68.300000	0.00113445
68.150000	0.00114846
67.950000	0.00116246
67.900000	0.00117647
67.850000	0.00120448
67.600000	0.00121849
67.500000	0.00123249
67.450000	0.0012465
67.400000	0.0012605
67.300000	0.00127451
67.250000	0.00130252
67.200000	0.00131653
67.050000	0.00134454
67.000000	0.00135854
66.600000	0.00137255
66.400000	0.00138655
66.200000	0.00140056
66.150000	0.00141457
65.750000	0.00142857
65.700000	0.00144258
65.600000	0.00145658
65.500000	0.00147059
65.400000	0.00148459
65.300000	0.0014986
64.900000	0.00151261
64.750000	0.00154062
64.700000	0.00156863
64.550000	0.00158263
64.150000	0.00159664
63.850000	0.00162465
63.750000	0.00163866
63.650000	0.00166667
63.550000	0.00168067
63.500000	0.00170868
63.450000	0.00172269
63.400000	0.0017507
63.350000	0.00176471
63.150000	0.00179272
63.100000	0.00180672
63.050000	0.00182073
63.000000	0.00183473
62.900000	0.00184874
62.850000	0.00187675
62.500000	0.00189076
62.450000	0.00191877
62.400000	0.00193277
62.350000	0.00194678
62.250000	0.00196078
62.150000	0.00197479
62.100000	0.0020028
62.000000	0.00201681
61.950000	0.00203081
61.900000	0.00204482
61.850000	0.00205882
61.800000	0.00207283
61.650000	0.00208683
61.550000	0.00211485
61.500000	0.00212885
61.350000	0.00214286
61.300000	0.00215686
60.950000	0.00218487
60.850000	0.00222689
60.800000	0.0022409
60.750000	0.0022549
60.700000	0.00226891
60.600000	0.00231092
60.500000	0.00232493
60.450000	0.00233894
60.350000	0.00235294
60.250000	0.00236695
59.900000	0.00238095
59.800000	0.00239496
59.700000	0.00243697
59.650000	0.00247899
59.500000	0.002493
59.450000	0.002507
59.350000	0.00252101
59.300000	0.00256303
59.250000	0.00257703
59.200000	0.00259104
59.150000	0.00260504
59.050000	0.00261905
58.900000	0.00266106
58.800000	0.00267507
58.750000	0.00270308
58.700000	0.00273109
58.650000	0.0027591
58.550000	0.00277311
58.500000	0.00278711
58.450000	0.00281513
58.150000	0.00285714
58.000000	0.00287115
57.950000	0.00289916
57.850000	0.00291317
57.800000	0.00298319
57.700000	0.00302521
57.650000	0.00303922
57.600000	0.00305322
57.550000	0.00306723
57.500000	0.00308123
57.450000	0.00309524
57.400000	0.00310924
57.350000	0.00312325
57.300000	0.00313725
57.250000	0.00315126
57.200000	0.00316527
57.150000	0.00317927
57.100000	0.00323529
57.000000	0.0032493
56.950000	0.00330532
56.900000	0.00333333
56.850000	0.00336134
56.750000	0.00338936
56.700000	0.00340336
56.650000	0.00341737
56.600000	0.00343137
56.550000	0.00345938
56.500000	0.00347339
56.350000	0.00348739
56.300000	0.0035014
56.250000	0.00351541
56.200000	0.00354342
56.150000	0.00358543
56.100000	0.00359944
56.000000	0.00364146
55.950000	0.00368347
55.900000	0.00369748
55.850000	0.00372549
55.800000	0.0037395
55.750000	0.0037535
55.700000	0.00378151
55.650000	0.00380952
55.600000	0.00382353
55.550000	0.00385154
55.500000	0.00386555
55.450000	0.00387955
55.400000	0.00392157
55.350000	0.00393557
55.300000	0.00394958
55.250000	0.00396359
55.200000	0.0039916
55.150000	0.0040056
55.100000	0.00404762
55.050000	0.00408964
55.000000	0.00410364
54.950000	0.00411765
54.900000	0.00414566
54.850000	0.00418768
54.800000	0.00421569
54.650000	0.0042437
54.550000	0.00427171
54.500000	0.00429972
54.450000	0.00435574
54.350000	0.00439776
54.250000	0.00441176
54.200000	0.00442577
54.100000	0.00443978
54.050000	0.0044958
54.000000	0.00455182
53.950000	0.00457983
53.900000	0.00460784
53.850000	0.00462185
53.800000	0.00463585
53.750000	0.00466387
53.700000	0.00467787
53.650000	0.00469188
53.600000	0.0047479
53.550000	0.00480392
53.500000	0.00483193
53.450000	0.00484594
53.400000	0.00485994
53.350000	0.00488796
53.300000	0.00491597
53.250000	0.00492997
53.200000	0.00497199
53.150000	0.005
53.100000	0.00504202
53.050000	0.00505602
52.950000	0.00508403
52.900000	0.00509804
52.850000	0.00511204
52.800000	0.00514006
52.750000	0.00516807
52.700000	0.00518207
52.650000	0.00521008
52.600000	0.00522409
52.550000	0.0052521
52.500000	0.00529412
52.400000	0.00532213
52.350000	0.00537815
52.300000	0.00539216
52.250000	0.00544818
52.200000	0.00547619
52.150000	0.00551821
52.100000	0.00554622
52.050000	0.00556022
52.000000	0.00557423
51.950000	0.00558824
51.900000	0.00561625
51.800000	0.00563025
51.700000	0.00567227
51.650000	0.00572829
51.600000	0.0057563
51.550000	0.00581232
51.500000	0.00585434
51.450000	0.00588235
51.400000	0.00592437
51.350000	0.00595238
51.300000	0.0060084
51.250000	0.00605042
51.200000	0.00610644
51.150000	0.00612045
51.100000	0.00614846
51.050000	0.00616246
51.000000	0.00621849
50.950000	0.00623249
50.850000	0.00628852
50.750000	0.00630252
50.650000	0.00631653
50.600000	0.00637255
50.550000	0.00640056
50.500000	0.00648459
50.450000	0.00655462
50.400000	0.00656863
50.350000	0.00659664
50.300000	0.00661064
50.250000	0.00663866
50.200000	0.00665266
50.150000	0.00669468
50.100000	0.00672269
50.050000	0.0067507
50.000000	0.00677871
49.950000	0.00682073
49.900000	0.00684874
49.800000	0.00687675
49.750000	0.00690476
49.700000	0.00691877
49.650000	0.0069888
49.600000	0.00704482
49.550000	0.00705882
49.500000	0.00708683
49.450000	0.00710084
49.400000	0.00712885
49.350000	0.00718487
49.300000	0.00721289
49.250000	0.00726891
49.200000	0.00732493
49.150000	0.00733894
49.100000	0.00739496
49.050000	0.00742297
49.000000	0.00746499
48.950000	0.00747899
48.900000	0.00753501
48.850000	0.00756303
48.800000	0.00760504
48.750000	0.00761905
48.700000	0.00766106
48.650000	0.00767507
48.600000	0.00771709
48.550000	0.00773109
48.500000	0.00777311
48.400000	0.00778711
48.350000	0.00788515
48.300000	0.00794118
48.250000	0.00796919
48.200000	0.0079972
48.150000	0.0080112
48.100000	0.00806723
48.050000	0.00810924
48.000000	0.00815126
47.950000	0.00816527
47.900000	0.00820728
47.850000	0.0082493
47.800000	0.00827731
47.750000	0.00830532
47.700000	0.00833333
47.650000	0.00838936
47.600000	0.00841737
47.550000	0.00848739
47.500000	0.00852941
47.450000	0.00857143
47.400000	0.00859944
47.350000	0.00862745
47.300000	0.0087395
47.250000	0.0087535
47.200000	0.00878151
47.150000	0.00885154
47.100000	0.00889356
47.050000	0.00892157
47.000000	0.00896359
46.900000	0.0089916
46.800000	0.00901961
46.750000	0.00904762
46.700000	0.00911765
46.650000	0.00913165
46.600000	0.00915966
46.550000	0.00922969
46.500000	0.00928571
46.450000	0.00929972
46.400000	0.00934174
46.350000	0.00938375
46.300000	0.00942577
46.250000	0.00946779
46.200000	0.0095098
46.150000	0.00955182
46.100000	0.00962185
46.050000	0.00966387
46.000000	0.00970588
45.950000	0.00973389
45.900000	0.0097619
45.850000	0.00978992
45.800000	0.00983193
45.750000	0.00994398
45.700000	0.00995798
45.650000	0.01
45.600000	0.010028
45.550000	0.010098
45.500000	0.0101541
45.450000	0.0101681
45.400000	0.0102381
45.350000	0.0102521
45.300000	0.0102941
45.250000	0.0103081
45.200000	0.0103501
45.150000	0.0104202
45.100000	0.0104482
45.050000	0.0104622
45.000000	0.0105042
44.950000	0.0105322
44.850000	0.0105462
44.800000	0.0106022
44.750000	0.0106583
44.700000	0.0107703
44.650000	0.0107983
44.600000	0.0108403
44.550000	0.0109104
44.500000	0.0109384
44.450000	0.0109804
44.400000	0.0110224
44.350000	0.0111204
44.300000	0.0111905
44.250000	0.0112185
44.200000	0.0112605
44.150000	0.0113445
44.100000	0.0114006
44.050000	0.0114846
44.000000	0.0115406
43.950000	0.0116387
43.900000	0.0117087
43.850000	0.0117507
43.800000	0.0118207
43.750000	0.0118487
43.650000	0.0119048
43.600000	0.0119328
43.550000	0.0119748
43.500000	0.0120728
43.450000	0.0121008
43.400000	0.0121429
43.350000	0.0122409
43.300000	0.0123529
43.250000	0.012381
43.200000	0.012395
43.150000	0.012479
43.100000	0.012563
43.050000	0.012605
43.000000	0.012619
42.950000	0.0126751
42.900000	0.0127171
42.850000	0.0127871
42.800000	0.0128571
42.750000	0.0129132
42.700000	0.0129692
42.650000	0.0129972
42.600000	0.0130952
42.550000	0.0132073
42.500000	0.0133193
42.450000	0.0133754
42.400000	0.0134314
42.350000	0.0134874
42.300000	0.0135434
42.250000	0.0135854
42.200000	0.0136275
42.150000	0.0137115
42.100000	0.0137535
42.050000	0.0138515
42.000000	0.0139356
41.950000	0.0139496
41.900000	0.0140056
41.850000	0.0140476
41.800000	0.0141176
41.750000	0.0141877
41.700000	0.0142577
41.650000	0.0143417
41.600000	0.0143978
41.550000	0.0144398
41.500000	0.0145098
41.450000	0.0145798
41.400000	0.0146499
41.350000	0.0147479
41.300000	0.0147899
41.250000	0.0148599
41.200000	0.014916
41.150000	0.015
41.100000	0.015112
41.050000	0.0152521
41.000000	0.0153501
40.950000	0.0153922
40.900000	0.0154902
40.850000	0.0155322
40.800000	0.0156303
40.750000	0.0157003
40.700000	0.0158263
40.650000	0.0159384
40.600000	0.0160364
40.550000	0.0160644
40.500000	0.0161204
40.450000	0.0161485
40.400000	0.0162045
40.350000	0.0162465
40.300000	0.0163445
40.250000	0.0163725
40.200000	0.0164146
40.150000	0.0164426
40.100000	0.0165406
40.050000	0.0166246
40.000000	0.0167227
39.950000	0.0168067
39.900000	0.0169188
39.850000	0.0169608
39.800000	0.0170308
39.750000	0.0171429
39.700000	0.0171989
39.650000	0.0172969
39.600000	0.017395
39.550000	0.017493
39.500000	0.017591
39.450000	0.0177171
39.400000	0.0178711
39.350000	0.0179692
39.300000	0.0180532
39.250000	0.0182353
39.200000	0.0182633
39.150000	0.0183333
39.100000	0.0184314
39.050000	0.0185434
39.000000	0.0185574
38.950000	0.0186134
38.900000	0.0186695
38.850000	0.0187395
38.800000	0.0188796
38.750000	0.0189776
38.700000	0.0191176
38.650000	0.0192717
38.600000	0.0193277
38.550000	0.0194678
38.500000	0.0195378
38.450000	0.0196499
38.400000	0.0197759
38.350000	0.0198179
38.300000	0.019944
38.250000	0.019972
38.200000	0.020028
38.150000	0.0201261
38.100000	0.0202101
38.050000	0.0203081
38.000000	0.0204062
37.950000	0.0204762
37.900000	0.0206303
37.850000	0.0206863
37.800000	0.0207563
37.750000	0.0208123
37.700000	0.0208824
37.650000	0.0209664
37.600000	0.0210784
37.550000	0.0212185
37.500000	0.0212885
37.450000	0.0213445
37.400000	0.0214426
37.350000	0.0215266
37.300000	0.0215966
37.250000	0.0216807
37.200000	0.0217367
37.150000	0.0218347
37.100000	0.0218908
37.050000	0.0219748
37.000000	0.0220448
36.950000	0.0221289
36.900000	0.0222409
36.850000	0.0222969
36.800000	0.022423
36.750000	0.022479
36.700000	0.022577
36.650000	0.0226471
36.600000	0.0228431
36.550000	0.0229412
36.500000	0.0230672
36.450000	0.0231513
36.400000	0.0232353
36.350000	0.0232773
36.300000	0.0234174
36.250000	0.0235294
36.200000	0.0236695
36.150000	0.0237395
36.100000	0.0238655
36.050000	0.0239496
36.000000	0.0240336
35.950000	0.0241597
35.900000	0.0242577
35.850000	0.0243697
35.800000	0.0245098
35.750000	0.0246499
35.700000	0.0247339
35.650000	0.0248459
35.600000	0.024944
35.550000	0.025028
35.500000	0.0251541
35.450000	0.0253501
35.400000	0.0254902
35.350000	0.0255742
35.300000	0.0256863
35.250000	0.0258263
35.200000	0.0259384
35.150000	0.0260504
35.100000	0.0262465
35.050000	0.0262745
35.000000	0.0264286
34.950000	0.0265406
34.900000	0.0266387
34.850000	0.0267927
34.800000	0.0268768
34.750000	0.0269328
34.700000	0.0270728
34.650000	0.0272269
34.600000	0.0273529
34.550000	0.027549
34.500000	0.0276751
34.450000	0.0277591
34.400000	0.0278992
34.350000	0.0280392
34.300000	0.0281653
34.250000	0.0282493
34.200000	0.0284174
34.150000	0.0286275
34.100000	0.0287115
34.050000	0.0289356
34.000000	0.0291737
33.950000	0.0293417
33.900000	0.0294398
33.850000	0.0295658
33.800000	0.0296779
33.750000	0.0298319
33.700000	0.030028
33.650000	0.0301401
33.600000	0.0302801
33.550000	0.0303641
33.500000	0.0305322
33.450000	0.0306443
33.400000	0.0307423
33.350000	0.0308683
33.300000	0.0309524
33.250000	0.0311204
33.200000	0.0312885
33.150000	0.0313725
33.100000	0.0314846
33.050000	0.0315406
33.000000	0.0316667
32.950000	0.0318347
32.900000	0.0319748
32.850000	0.0321289
32.800000	0.0322969
32.750000	0.032465
32.700000	0.032563
32.650000	0.0327451
32.600000	0.0329132
32.550000	0.0330532
32.500000	0.0332493
32.450000	0.0334174
32.400000	0.0335294
32.350000	0.0336555
32.300000	0.0337955
32.250000	0.0339776
32.200000	0.0341457
32.150000	0.0343137
32.100000	0.0345098
32.050000	0.0346919
32.000000	0.0348039
31.950000	0.0348599
31.900000	0.035028
31.850000	0.0351821
31.800000	0.0352521
31.750000	0.0354062
31.700000	0.0355602
31.650000	0.0356162
31.600000	0.0357843
31.550000	0.0358964
31.500000	0.0360504
31.450000	0.0361905
31.400000	0.0363305
31.350000	0.0364986
31.300000	0.0366387
31.250000	0.0368067
31.200000	0.0370308
31.150000	0.0371989
31.100000	0.0373249
31.050000	0.037451
31.000000	0.037619
30.950000	0.0377731
30.900000	0.0379132
30.850000	0.0381092
30.800000	0.0383333
30.750000	0.0385574
30.700000	0.0386975
30.650000	0.0388655
30.600000	0.0390756
30.550000	0.0392157
30.500000	0.0393417
30.450000	0.0395098
30.400000	0.0397199
30.350000	0.0398039
30.300000	0.039958
30.250000	0.0401401
30.200000	0.0402941
30.150000	0.0405042
30.100000	0.0407563
30.050000	0.0409104
30.000000	0.0410784
29.950000	0.0412325
29.900000	0.0413305
29.850000	0.0415406
29.800000	0.0417787
29.750000	0.0418768
29.700000	0.0420448
29.650000	0.0421569
29.600000	0.0422969
29.550000	0.042479
29.500000	0.0427731
29.450000	0.0429832
29.400000	0.0431793
29.350000	0.0434034
29.300000	0.0435574
29.250000	0.0437955
29.200000	0.0439776
29.150000	0.0442157
29.100000	0.0444538
29.050000	0.0446359
29.000000	0.0447899
28.950000	0.045028
28.900000	0.0451821
28.850000	0.0454342
28.800000	0.0456022
28.750000	0.0458263
28.700000	0.0460924
28.650000	0.0462605
28.600000	0.0464146
28.550000	0.0466807
28.500000	0.0469048
28.450000	0.0471429
28.400000	0.0472829
28.350000	0.047451
28.300000	0.0477031
28.250000	0.0479552
28.200000	0.0482213
28.150000	0.0483894
28.100000	0.0485994
28.050000	0.0488796
28.000000	0.0492017
27.950000	0.0493557
27.900000	0.0495378
27.850000	0.0498459
27.800000	0.050098
27.750000	0.0504062
27.700000	0.0505882
27.650000	0.0508403
27.600000	0.0510924
27.550000	0.0513585
27.500000	0.0516667
27.450000	0.0519608
27.400000	0.0522829
27.350000	0.052535
27.300000	0.0527591
27.250000	0.0529272
27.200000	0.0533053
27.150000	0.0536134
27.100000	0.0538235
27.050000	0.0539916
27.000000	0.0541176
26.950000	0.0543978
26.900000	0.0545658
26.850000	0.0546919
26.800000	0.0548179
26.750000	0.055028
26.700000	0.0552101
26.650000	0.0554062
26.600000	0.0557143
26.550000	0.0559384
26.500000	0.0562325
26.450000	0.0565266
26.400000	0.0568207
26.350000	0.0570448
26.300000	0.0573389
26.250000	0.057577
26.200000	0.0577031
26.150000	0.0579552
26.100000	0.0581933
26.050000	0.0584734
26.000000	0.0586835
25.950000	0.0589076
25.900000	0.0591457
25.850000	0.0594678
25.800000	0.0597759
25.750000	0.060014
25.700000	0.0602241
25.650000	0.0605742
25.600000	0.0608123
25.550000	0.0610924
25.500000	0.0614006
25.450000	0.0616527
25.400000	0.0619328
25.350000	0.0621429
25.300000	0.062465
25.250000	0.0627731
25.200000	0.0630812
25.150000	0.0632773
25.100000	0.0635434
25.050000	0.0637955
25.000000	0.0640896
24.950000	0.0643978
24.900000	0.0647339
24.850000	0.065042
24.800000	0.0653221
24.750000	0.0655602
24.700000	0.0659244
24.650000	0.0661765
24.600000	0.0663725
24.550000	0.0666387
24.500000	0.0669328
24.450000	0.0673249
24.400000	0.067619
24.350000	0.0679272
24.300000	0.0681513
24.250000	0.0684454
24.200000	0.0687255
24.150000	0.0689636
24.100000	0.0692997
24.050000	0.0696639
24.000000	0.070028
23.950000	0.0702941
23.900000	0.0706303
23.850000	0.0708543
23.800000	0.0710644
23.750000	0.0713165
23.700000	0.0715546
23.650000	0.0718487
23.600000	0.0721569
23.550000	0.072465
23.500000	0.0728431
23.450000	0.0731513
23.400000	0.0733894
23.350000	0.0737115
23.300000	0.0739916
23.250000	0.0742437
23.200000	0.0745098
23.150000	0.0746919
23.100000	0.074902
23.050000	0.0752381
23.000000	0.0755602
22.950000	0.0758964
22.900000	0.0762185
22.850000	0.0765266
22.800000	0.0767507
22.750000	0.0770728
22.700000	0.0773389
22.650000	0.0776471
22.600000	0.0780952
22.550000	0.0784034
22.500000	0.0787815
22.450000	0.0792157
22.400000	0.0795378
22.350000	0.080042
22.300000	0.0803221
22.250000	0.0807003
22.200000	0.0809944
22.150000	0.0813305
22.100000	0.0817087
22.050000	0.0820868
22.000000	0.082423
21.950000	0.0827871
21.900000	0.0832073
21.850000	0.0834314
21.800000	0.0838796
21.750000	0.0842577
21.700000	0.0845798
21.650000	0.084916
21.600000	0.0852801
21.550000	0.0856022
21.500000	0.0860784
21.450000	0.0865406
21.400000	0.0869888
21.350000	0.0872969
21.300000	0.0876471
21.250000	0.0880392
21.200000	0.0882493
21.150000	0.0885434
21.100000	0.0889916
21.050000	0.0893557
21.000000	0.0897059
20.950000	0.0901401
20.900000	0.0905322
20.850000	0.0909664
20.800000	0.0915126
20.750000	0.0919188
20.700000	0.0923249
20.650000	0.0928151
20.600000	0.0932073
20.550000	0.0936835
20.500000	0.0941176
20.450000	0.0945658
20.400000	0.095042
20.350000	0.0953361
20.300000	0.0957143
20.250000	0.0960504
20.200000	0.0965826
20.150000	0.0970728
20.100000	0.0976331
20.050000	0.0979552
20.000000	0.0983333
19.950000	0.0986415
19.900000	0.0990336
19.850000	0.0995098
19.800000	0.099944
19.750000	0.100322
19.700000	0.100686
19.650000	0.101064
19.600000	0.101415
19.550000	0.101891
19.500000	0.102367
19.450000	0.102885
19.400000	0.103263
19.350000	0.103683
19.300000	0.104244
19.250000	0.104594
19.200000	0.10507
19.150000	0.10549
19.100000	0.106092
19.050000	0.106499
19.000000	0.107017
18.950000	0.107297
18.900000	0.107857
18.850000	0.108193
18.800000	0.108529
18.750000	0.108978
18.700000	0.109468
18.650000	0.10986
18.600000	0.110238
18.550000	0.110714
18.500000	0.111345
18.450000	0.111821
18.400000	0.112283
18.350000	0.112759
18.300000	0.113375
18.250000	0.11402
18.200000	0.114426
18.150000	0.114958
18.100000	0.115378
18.050000	0.115826
18.000000	0.116359
17.950000	0.116919
17.900000	0.117465
17.850000	0.117997
17.800000	0.118487
17.750000	0.11895
17.700000	0.119342
17.650000	0.119846
17.600000	0.120252
17.550000	0.120812
17.500000	0.121331
17.450000	0.121863
17.400000	0.122339
17.350000	0.122899
17.300000	0.123473
17.250000	0.12402
17.200000	0.124678
17.150000	0.125168
17.100000	0.125714
17.050000	0.126275
17.000000	0.126919
16.950000	0.127465
16.900000	0.128095
16.850000	0.128683
16.800000	0.1293
16.750000	0.12972
16.700000	0.130308
16.650000	0.130826
16.600000	0.131415
16.550000	0.132017
16.500000	0.132675
16.450000	0.133249
16.400000	0.133782
16.350000	0.134356
16.300000	0.134986
16.250000	0.135602
16.200000	0.136176
16.150000	0.136709
16.100000	0.137325
16.050000	0.137941
16.000000	0.138417
15.950000	0.139006
15.900000	0.13958
15.850000	0.140224
15.800000	0.140672
15.750000	0.141204
15.700000	0.141849
15.650000	0.142451
15.600000	0.142899
15.550000	0.143445
15.500000	0.144202
15.450000	0.144832
15.400000	0.145504
15.350000	0.146289
15.300000	0.147073
15.250000	0.147577
15.200000	0.148193
15.150000	0.148992
15.100000	0.149454
15.050000	0.149902
15.000000	0.15056
14.950000	0.151275
14.900000	0.152003
14.850000	0.152577
14.800000	0.153403
14.750000	0.15395
14.700000	0.154692
14.650000	0.155294
14.600000	0.155994
14.550000	0.156625
14.500000	0.157115
14.450000	0.157591
14.400000	0.158277
14.350000	0.158964
14.300000	0.15958
14.250000	0.160238
14.200000	0.160882
14.150000	0.161485
14.100000	0.162003
14.050000	0.162689
14.000000	0.163361
13.950000	0.163838
13.900000	0.164608
13.850000	0.16535
13.800000	0.166036
13.750000	0.166569
13.700000	0.167157
13.650000	0.167731
13.600000	0.168319
13.550000	0.168796
13.500000	0.169622
13.450000	0.170378
13.400000	0.170938
13.350000	0.171597
13.300000	0.172367
13.250000	0.172983
13.200000	0.173683
13.150000	0.174412
13.100000	0.175126
13.050000	0.175728
13.000000	0.176387
12.950000	0.177129
12.900000	0.177913
12.850000	0.178796
12.800000	0.179552
12.750000	0.18028
12.700000	0.180882
12.650000	0.181555
12.600000	0.182451
12.550000	0.183193
12.500000	0.183894
12.450000	0.184594
12.400000	0.185308
12.350000	0.186078
12.300000	0.186765
12.250000	0.187549
12.200000	0.188277
12.150000	0.18909
12.100000	0.189874
12.050000	0.190742
12.000000	0.191401
11.950000	0.192031
11.900000	0.192815
11.850000	0.193557
11.800000	0.194272
11.750000	0.19528
11.700000	0.196022
11.650000	0.196737
11.600000	0.197829
11.550000	0.198417
11.500000	0.199356
11.450000	0.200336
11.400000	0.201022
11.350000	0.201961
11.300000	0.202717
11.250000	0.203445
11.200000	0.204258
11.150000	0.205
11.100000	0.205826
11.050000	0.206639
11.000000	0.207465
10.950000	0.208445
10.900000	0.2093
10.850000	0.210042
10.800000	0.210966
10.750000	0.211667
10.700000	0.212577
10.650000	0.213277
10.600000	0.214146
10.550000	0.214762
10.500000	0.215644
10.450000	0.216429
10.400000	0.217227
10.350000	0.218221
10.300000	0.219174
10.250000	0.219916
10.200000	0.221106
10.150000	0.222031
10.100000	0.222969
10.050000	0.223613
10.000000	0.224636
9.950000	0.225434
9.900000	0.226162
9.850000	0.226891
9.800000	0.227913
9.750000	0.228908
9.700000	0.230014
9.650000	0.230756
9.600000	0.231499
9.550000	0.232451
9.500000	0.233361
9.450000	0.234244
9.400000	0.235014
9.350000	0.23605
9.300000	0.237003
9.250000	0.237815
9.200000	0.23881
9.150000	0.239734
9.100000	0.240784
9.050000	0.241485
9.000000	0.242199
8.950000	0.242843
8.900000	0.24381
8.850000	0.24472
8.800000	0.245574
8.750000	0.246373
8.700000	0.247227
8.650000	0.248039
8.600000	0.248964
8.550000	0.249832
8.500000	0.250728
8.450000	0.251709
8.400000	0.252689
8.350000	0.253571
8.300000	0.254496
8.250000	0.255364
8.200000	0.256331
8.150000	0.257311
8.100000	0.258361
8.050000	0.259286
8.000000	0.260294
7.950000	0.26105
7.900000	0.262129
7.850000	0.263151
7.800000	0.264104
7.750000	0.26514
7.700000	0.265994
7.650000	0.267031
7.600000	0.268165
7.550000	0.269202
7.500000	0.270196
7.450000	0.271275
7.400000	0.272311
7.350000	0.273277
7.300000	0.274132
7.250000	0.275182
7.200000	0.276246
7.150000	0.277213
7.100000	0.278305
7.050000	0.27944
7.000000	0.28042
6.950000	0.281527
6.900000	0.282675
6.850000	0.283824
6.800000	0.284748
6.750000	0.28598
6.700000	0.287087
6.650000	0.287927
6.600000	0.289076
6.550000	0.29
6.500000	0.290994
6.450000	0.292045
6.400000	0.293081
6.350000	0.294202
6.300000	0.295182
6.250000	0.296373
6.200000	0.297465
6.150000	0.298543
6.100000	0.29958
6.050000	0.300574
6.000000	0.301723
5.950000	0.302759
5.900000	0.30402
5.850000	0.304972
5.800000	0.306022
5.750000	0.307115
5.700000	0.308277
5.650000	0.309216
5.600000	0.310266
5.550000	0.311443
5.500000	0.312549
5.450000	0.313796
5.400000	0.314902
5.350000	0.315952
5.300000	0.317129
5.250000	0.318277
5.200000	0.319258
5.150000	0.32042
5.100000	0.321401
5.050000	0.322633
5.000000	0.323908
4.950000	0.325014
4.900000	0.326162
4.850000	0.327283
4.800000	0.328627
4.750000	0.329384
4.700000	0.330406
4.650000	0.331849
4.600000	0.333123
4.550000	0.334356
4.500000	0.33542
4.450000	0.336849
4.400000	0.338039
4.350000	0.339258
4.300000	0.340406
4.250000	0.341527
4.200000	0.342577
4.150000	0.343697
4.100000	0.344706
4.050000	0.345882
4.000000	0.347031
3.950000	0.348319
3.900000	0.349384
3.850000	0.350378
3.800000	0.351485
3.750000	0.352647
3.700000	0.353936
3.650000	0.35514
3.600000	0.356373
3.550000	0.357745
3.500000	0.35888
3.450000	0.35986
3.400000	0.361162
3.350000	0.362647
3.300000	0.363543
3.250000	0.364678
3.200000	0.365714
3.150000	0.367017
3.100000	0.368291
3.050000	0.369622
3.000000	0.370784
2.950000	0.372353
2.900000	0.373543
2.850000	0.374888
2.800000	0.376064
2.750000	0.377465
2.700000	0.378543
2.650000	0.380098
2.600000	0.381653
2.550000	0.382871
2.500000	0.384006
2.450000	0.385154
2.400000	0.386345
2.350000	0.387647
2.300000	0.388978
2.250000	0.390112
2.200000	0.391331
2.150000	0.392745
2.100000	0.393838
2.050000	0.395112
2.000000	0.396289
1.950000	0.397591
1.900000	0.39881
1.850000	0.400308
1.800000	0.401569
1.750000	0.402857
1.700000	0.404174
1.650000	0.405518
1.600000	0.407059
1.550000	0.408109
1.500000	0.409314
1.450000	0.410644
1.400000	0.412241
1.350000	0.413557
1.300000	0.41486
1.250000	0.41612
1.200000	0.417199
1.150000	0.418501
1.100000	0.419734
1.050000	0.42105
1.000000	0.422437
0.950000	0.423838
0.900000	0.425056
0.850000	0.426359
0.800000	0.427577
0.750000	0.428964
0.700000	0.430434
0.650000	0.431821
0.600000	0.433039
0.550000	0.43465
0.500000	0.436106
0.450000	0.437353
0.400000	0.438824
0.350000	0.440434
0.300000	0.441751
0.250000	0.443067
0.200000	0.444412
0.150000	0.44591
0.100000	0.447381
0.050000	0.448796
0.000000	0.450308
-0.050000	0.451807
-0.100000	0.453333
-0.150000	0.454762
-0.200000	0.456176
-0.250000	0.457605
-0.300000	0.458936
-0.350000	0.460518
-0.400000	0.461849
-0.450000	0.463151
-0.500000	0.464664
-0.550000	0.466176
-0.600000	0.467395
-0.650000	0.468739
-0.700000	0.470392
-0.750000	0.471681
-0.800000	0.473053
-0.850000	0.474356
-0.900000	0.47584
-0.950000	0.477493
-1.000000	0.478894
-1.050000	0.480224
-1.100000	0.481611
-1.150000	0.483095
-1.200000	0.484636
-1.250000	0.486036
-1.300000	0.487339
-1.350000	0.488557
-1.400000	0.490406
-1.450000	0.492115
-1.500000	0.493627
-1.550000	0.495056
-1.600000	0.496513
-1.650000	0.497885
-1.700000	0.49937
-1.750000	0.500714
-1.800000	0.502059
-1.850000	0.503655
-1.900000	0.505
-1.950000	0.506415
-2.000000	0.507857
-2.050000	0.509188
-2.100000	0.51056
-2.150000	0.511849
-2.200000	0.513277
-2.250000	0.514636
-2.300000	0.51612
-2.350000	0.517549
-2.400000	0.51895
-2.450000	0.520448
-2.500000	0.521849
-2.550000	0.523319
-2.600000	0.525
-2.650000	0.526429
-2.700000	0.527969
-2.750000	0.529538
-2.800000	0.531162
-2.850000	0.532815
-2.900000	0.534146
-2.950000	0.535574
-3.000000	0.537143
-3.050000	0.538557
-3.100000	0.53993
-3.150000	0.541429
-3.200000	0.542955
-3.250000	0.544314
-3.300000	0.545868
-3.350000	0.547073
-3.400000	0.548305
-3.450000	0.549664
-3.500000	0.551569
-3.550000	0.552927
-3.600000	0.5543
-3.650000	0.555728
-3.700000	0.557087
-3.750000	0.558515
-3.800000	0.559804
-3.850000	0.561289
-3.900000	0.562843
-3.950000	0.564482
-4.000000	0.56577
-4.050000	0.567437
-4.100000	0.568992
-4.150000	0.570224
-4.200000	0.571765
-4.250000	0.573375
-4.300000	0.574832
-4.350000	0.576218
-4.400000	0.577647
-4.450000	0.579076
-4.500000	0.580364
-4.550000	0.581947
-4.600000	0.583431
-4.650000	0.584734
-4.700000	0.586261
-4.750000	0.587787
-4.800000	0.5893
-4.850000	0.591036
-4.900000	0.592731
-4.950000	0.594468
-5.000000	0.59577
-5.050000	0.597171
-5.100000	0.598782
-5.150000	0.600448
-5.200000	0.601891
-5.250000	0.603347
-5.300000	0.604804
-5.350000	0.606275
-5.400000	0.607927
-5.450000	0.609538
-5.500000	0.610882
-5.550000	0.612283
-5.600000	0.613796
-5.650000	0.61528
-5.700000	0.616653
-5.750000	0.618109
-5.800000	0.619468
-5.850000	0.620784
-5.900000	0.622465
-5.950000	0.623908
-6.000000	0.625392
-6.050000	0.626583
-6.100000	0.628151
-6.150000	0.629594
-6.200000	0.631204
-6.250000	0.632465
-6.300000	0.634398
-6.350000	0.63563
-6.400000	0.637241
-6.450000	0.638599
-6.500000	0.640224
-6.550000	0.641597
-6.600000	0.643207
-6.650000	0.64486
-6.700000	0.646415
-6.750000	0.647759
-6.800000	0.649286
-6.850000	0.650784
-6.900000	0.652381
-6.950000	0.653627
-7.000000	0.654986
-7.050000	0.656471
-7.100000	0.657899
-7.150000	0.659482
-7.200000	0.66091
-7.250000	0.662521
-7.300000	0.664202
-7.350000	0.665658
-7.400000	0.667087
-7.450000	0.668585
-7.500000	0.670084
-7.550000	0.671387
-7.600000	0.672619
-7.650000	0.673796
-7.700000	0.675224
-7.750000	0.677031
-7.800000	0.678459
-7.850000	0.680084
-7.900000	0.681527
-7.950000	0.683095
-8.000000	0.684706
-8.050000	0.685742
-8.100000	0.687227
-8.150000	0.688627
-8.200000	0.689972
-8.250000	0.691317
-8.300000	0.692745
-8.350000	0.69402
-8.400000	0.69535
-8.450000	0.696457
-8.500000	0.697815
-8.550000	0.699188
-8.600000	0.700448
-8.650000	0.702045
-8.700000	0.703193
-8.750000	0.704636
-8.800000	0.705966
-8.850000	0.707311
-8.900000	0.709034
-8.950000	0.710504
-9.000000	0.711751
-9.050000	0.713123
-9.100000	0.714622
-9.150000	0.716148
-9.200000	0.717353
-9.250000	0.718697
-9.300000	0.720028
-9.350000	0.721331
-9.400000	0.722773
-9.450000	0.724202
-9.500000	0.725812
-9.550000	0.727325
-9.600000	0.728697
-9.650000	0.730182
-9.700000	0.731653
-9.750000	0.732857
-9.800000	0.734286
-9.850000	0.735406
-9.900000	0.736765
-9.950000	1
&
847.850000	2.2967e-52
847.800000	2.31351e-52
847.750000	2.33045e-52
847.700000	2.34751e-52
847.650000	2.3647e-52
847.600000	2.38201e-52
847.550000	2.39944e-52
847.500000	2.41701e-52
847.450000	2.4347e-52
847.400000	2.45253e-52
847.350000	2.47048e-52
847.300000	2.48857e-52
847.250000	2.50678e-52
847.200000	2.52514e-52
847.150000	2.54362e-52
847.100000	2.56224e-52
847.050000	2.581e-52
847.000000	2.59989e-52
846.950000	2.61893e-52
846.900000	2.6381e-52
846.850000	2.65741e-52
846.800000	2.67686e-52
846.750000	2.69646e-52
846.700000	2.7162e-52
846.650000	2.73608e-52
846.600000	2.75611e-52
846.550000	2.77629e-52
846.500000	2.79661e-52
846.450000	2.81709e-52
846.400000	2.83771e-52
846.350000	2.85848e-52
846.300000	2.87941e-52
846.250000	2.90049e-52
846.200000	2.92172e-52
846.150000	2.94311e-52
846.100000	2.96465e-52
846.050000	2.98636e-52
846.000000	3.00822e-52
845.950000	3.03024e-52
845.900000	3.05242e-52
845.850000	3.07477e-52
845.800000	3.09728e-52
845.750000	3.11995e-52
845.700000	3.14279e-52
845.650000	3.1658e-52
845.600000	3.18897e-52
845.550000	3.21232e-52
845.500000	3.23584e-52
845.450000	3.25952e-52
845.400000	3.28338e-52
845.350000	3.30742e-52
845.300000	3.33163e-52
845.250000	3.35602e-52
845.200000	3.38059e-52
845.150000	3.40534e-52
845.100000	3.43027e-52
845.050000	3.45538e-52
845.000000	3.48067e-52
844.950000	3.50615e-52
844.900000	3.53182e-52
844.850000	3.55768e-52
844.800000	3.58372e-52
844.750000	3.60995e-52
844.700000	3.63638e-52
844.650000	3.663e-52
844.600000	3.68982e-52
844.550000	3.71683e-52
844.500000	3.74404e-52
844.450000	3.77145e-52
844.400000	3.79905e-52
844.350000	3.82687e-52
844.300000	3.85488e-52
844.250000	3.8831e-52
844.200000	3.91153e-52
844.150000	3.94016e-52
844.100000	3.969e-52
844.050000	3.99806e-52
844.000000	4.02733e-52
843.950000	4.05681e-52
843.900000	4.08651e-52
843.850000	4.11642e-52
843.800000	4.14656e-52
843.750000	4.17691e-52
843.700000	4.20749e-52
843.650000	4.23829e-52
843.600000	4.26932e-52
843.550000	4.30057e-52
843.500000	4.33205e-52
843.450000	4.36376e-52
843.400000	4.39571e-52
843.350000	4.42789e-52
843.300000	4.4603e-52
843.250000	4.49295e-52
843.200000	4.52584e-52
843.150000	4.55897e-52
843.100000	4.59235e-52
843.050000	4.62597e-52
843.000000	4.65983e-52
842.950000	4.69394e-52
842.900000	4.72831e-52
842.850000	4.76292e-52
842.800000	4.79779e-52
842.750000	4.83291e-52
842.700000	4.86829e-52
842.650000	4.90392e-52
842.600000	4.93982e-52
842.550000	4.97599e-52
842.500000	5.01241e-52
842.450000	5.04911e-52
842.400000	5.08607e-52
842.350000	5.1233e-52
842.300000	5.1608e-52
842.250000	5.19858e-52
842.200000	5.23664e-52
842.150000	5.27497e-52
842.100000	5.31359e-52
842.050000	5.35249e-52
842.000000	5.39167e-52
841.950000	5.43114e-52
841.900000	5.4709e-52
841.850000	5.51095e-52
841.800000	5.55129e-52
841.750000	5.59193e-52
841.700000	5.63286e-52
841.650000	5.6741e-52
841.600000	5.71563e-52
841.550000	5.75748e-52
841.500000	5.79962e-52
841.450000	5.84208e-52
841.400000	5.88484e-52
841.350000	5.92792e-52
841.300000	5.97132e-52
841.250000	6.01503e-52
841.200000	6.05906e-52
841.150000	6.10342e-52
841.100000	6.1481e-52
841.050000	6.19311e-52
841.000000	6.23844e-52
840.950000	6.28411e-52
840.900000	6.33011e-52
840.850000	6.37645e-52
840.800000	6.42313e-52
840.750000	6.47015e-52
840.700000	6.51751e-52
840.650000	6.56522e-52
840.600000	6.61328e-52
840.550000	6.6617e-52
840.500000	6.71046e-52
840.450000	6.75959e-52
840.400000	6.80907e-52
840.350000	6.85891e-52
840.300000	6.90912e-52
840.250000	6.9597e-52
840.200000	7.01065e-52
840.150000	7.06197e-52
840.100000	7.11367e-52
840.050000	7.16574e-52
840.000000	7.2182e-52
839.950000	7.27104e-52
839.900000	7.32426e-52
839.850000	7.37788e-52
839.800000	7.43189e-52
839.750000	7.48629e-52
839.700000	7.5411e-52
839.650000	7.5963e-52
839.600000	7.65191e-52
839.550000	7.70792e-52
839.500000	7.76435e-52
839.450000	7.82119e-52
839.400000	7.87844e-52
839.350000	7.93611e-52
839.300000	7.99421e-52
839.250000	8.05273e-52
839.200000	8.11168e-52
839.150000	8.17106e-52
839.100000	8.23087e-52
839.050000	8.29113e-52
839.000000	8.35182e-52
838.950000	8.41296e-52
838.900000	8.47454e-52
838.850000	8.53658e-52
838.800000	8.59907e-52
838.750000	8.66202e-52
838.700000	8.72543e-52
838.650000	8.7893e-52
838.600000	8.85364e-52
838.550000	8.91845e-52
838.500000	8.98374e-52
838.450000	9.0495e-52
838.400000	9.11575e-52
838.350000	9.18248e-52
838.300000	9.2497e-52
838.250000	9.31741e-52
838.200000	9.38562e-52
838.150000	9.45432e-52
838.100000	9.52353e-52
838.050000	9.59325e-52
838.000000	9.66347e-52
837.950000	9.73421e-52
837.900000	9.80547e-52
837.850000	9.87725e-52
837.800000	9.94955e-52
837.750000	1.00224e-51
837.700000	1.00958e-51
837.650000	1.01697e-51
837.600000	1.02441e-51
837.550000	1.03191e-51
837.500000	1.03946e-51
837.450000	1.04707e-51
837.400000	1.05474e-51
837.350000	1.06246e-51
837.300000	1.07024e-51
837.250000	1.07807e-51
837.200000	1.08596e-51
837.150000	1.09391e-51
837.100000	1.10192e-51
837.050000	1.10999e-51
837.000000	1.11811e-51
836.950000	1.1263e-51
836.900000	1.13454e-51
836.850000	1.14285e-51
836.800000	1.15121e-51
836.750000	1.15964e-51
836.700000	1.16813e-51
836.650000	1.17668e-51
836.600000	1.18529e-51
836.550000	1.19397e-51
836.500000	1.20271e-51
836.450000	1.21151e-51
836.400000	1.22038e-51
836.350000	1.22932e-51
836.300000	1.23832e-51
836.250000	1.24738e-51
836.200000	1.25651e-51
836.150000	1.26571e-51
836.100000	1.27497e-51
836.050000	1.28431e-51
836.000000	1.29371e-51
835.950000	1.30318e-51
835.900000	1.31272e-51
835.850000	1.32233e-51
835.800000	1.33201e-51
835.750000	1.34176e-51
835.700000	1.35158e-51
835.650000	1.36148e-51
835.600000	1.37144e-51
835.550000	1.38148e-51
835.500000	1.39159e-51
835.450000	1.40178e-51
835.400000	1.41204e-51
835.350000	1.42238e-51
835.300000	1.43279e-51
835.250000	1.44328e-51
835.200000	1.45384e-51
835.150000	1.46449e-51
835.100000	1.47521e-51
835.050000	1.48601e-51
835.000000	1.49688e-51
834.950000	1.50784e-51
834.900000	1.51888e-51
834.850000	1.53e-51
834.800000	1.5412e-51
834.750000	1.55248e-51
834.700000	1.56384e-51
834.650000	1.57529e-51
834.600000	1.58682e-51
834.550000	1.59844e-51
834.500000	1.61014e-51
834.450000	1.62193e-51
834.400000	1.6338e-51
834.350000	1.64576e-51
834.300000	1.65781e-51
834.250000	1.66994e-51
834.200000	1.68217e-51
834.150000	1.69448e-51
834.100000	1.70688e-51
834.050000	1.71938e-51
834.000000	1.73197e-51
833.950000	1.74464e-51
833.900000	1.75742e-51
833.850000	1.77028e-51
833.800000	1.78324e-51
833.750000	1.79629e-51
833.700000	1.80944e-51
833.650000	1.82269e-51
833.600000	1.83603e-51
833.550000	1.84947e-51
833.500000	1.86301e-51
833.450000	1.87665e-51
833.400000	1.89038e-51
833.350000	1.90422e-51
833.300000	1.91816e-51
833.250000	1.9322e-51
833.200000	1.94635e-51
833.150000	1.96059e-51
833.100000	1.97495e-51
833.050000	1.9894e-51
833.000000	2.00397e-51
832.950000	2.01863e-51
832.900000	2.03341e-51
832.850000	2.0483e-51
832.800000	2.06329e-51
832.750000	2.07839e-51
832.700000	2.09361e-51
832.650000	2.10893e-51
832.600000	2.12437e-51
832.550000	2.13992e-51
832.500000	2.15559e-51
832.450000	2.17137e-51
832.400000	2.18726e-51
832.350000	2.20327e-51
832.300000	2.2194e-51
832.250000	2.23565e-51
832.200000	2.25201e-51
832.150000	2.2685e-51
832.100000	2.2851e-51
832.050000	2.30183e-51
832.000000	2.31868e-51
831.950000	2.33565e-51
831.900000	2.35275e-51
831.850000	2.36997e-51
831.800000	2.38732e-51
831.750000	2.4048e-51
831.700000	2.4224e-51
831.650000	2.44013e-51
831.600000	2.458e-51
831.550000	2.47599e-51
831.500000	2.49411e-51
831.450000	2.51237e-51
831.400000	2.53076e-51
831.350000	2.54929e-51
831.300000	2.56795e-51
831.250000	2.58675e-51
831.200000	2.60568e-51
831.150000	2.62475e-51
831.100000	2.64397e-51
831.050000	2.66332e-51
831.000000	2.68282e-51
830.950000	2.70246e-51
830.900000	2.72224e-51
830.850000	2.74217e-51
830.800000	2.76224e-51
830.750000	2.78246e-51
830.700000	2.80283e-51
830.650000	2.82334e-51
830.600000	2.84401e-51
830.550000	2.86483e-51
830.500000	2.8858e-51
830.450000	2.90693e-51
830.400000	2.9282e-51
830.350000	2.94964e-51
830.300000	2.97123e-51
830.250000	2.99298e-51
830.200000	3.01489e-51
830.150000	3.03696e-51
830.100000	3.05919e-51
830.050000	3.08158e-51
830.000000	3.10414e-51
829.950000	3.12686e-51
829.900000	3.14975e-51
829.850000	3.17281e-51
829.800000	3.19603e-51
829.750000	3.21943e-51
829.700000	3.243e-51
829.650000	3.26673e-51
829.600000	3.29065e-51
829.550000	3.31474e-51
829.500000	3.339e-51
829.450000	3.36344e-51
829.400000	3.38806e-51
829.350000	3.41286e-51
829.300000	3.43785e-51
829.250000	3.46301e-51
829.200000	3.48836e-51
829.150000	3.5139e-51
829.100000	3.53962e-51
829.050000	3.56553e-51
829.000000	3.59163e-51
828.950000	3.61792e-51
828.900000	3.6444e-51
828.850000	3.67108e-51
828.800000	3.69795e-51
828.750000	3.72502e-51
828.700000	3.75229e-51
828.650000	3.77976e-51
828.600000	3.80742e-51
828.550000	3.83529e-51
828.500000	3.86337e-51
828.450000	3.89165e-51
828.400000	3.92014e-51
828.350000	3.94883e-51
828.300000	3.97774e-51
828.250000	4.00685e-51
828.200000	4.03618e-51
828.150000	4.06573e-51
828.100000	4.09549e-51
828.050000	4.12547e-51
828.000000	4.15567e-51
827.950000	4.18609e-51
827.900000	4.21673e-51
827.850000	4.2476e-51
827.800000	4.27869e-51
827.750000	4.31001e-51
827.700000	4.34156e-51
827.650000	4.37334e-51
827.600000	4.40535e-51
827.550000	4.4376e-51
827.500000	4.47008e-51
827.450000	4.50281e-51
827.400000	4.53577e-51
827.350000	4.56897e-51
827.300000	4.60241e-51
827.250000	4.6361e-51
827.200000	4.67004e-51
827.150000	4.70422e-51
827.100000	4.73866e-51
827.050000	4.77335e-51
827.000000	4.80829e-51
826.950000	4.84348e-51
826.900000	4.87894e-51
826.850000	4.91465e-51
826.800000	4.95063e-51
826.750000	4.98687e-51
826.700000	5.02337e-51
826.650000	5.06014e-51
826.600000	5.09718e-51
826.550000	5.13449e-51
826.500000	5.17208e-51
826.450000	5.20994e-51
826.400000	5.24807e-51
826.350000	5.28649e-51
826.300000	5.32519e-51
826.250000	5.36417e-51
826.200000	5.40343e-51
826.150000	5.44299e-51
826.100000	5.48283e-51
826.050000	5.52296e-51
826.000000	5.56339e-51
825.950000	5.60411e-51
825.900000	5.64514e-51
825.850000	5.68646e-51
825.800000	5.72808e-51
825.750000	5.77001e-51
825.700000	5.81225e-51
825.650000	5.8548e-51
825.600000	5.89765e-51
825.550000	5.94082e-51
825.500000	5.98431e-51
825.450000	6.02811e-51
825.400000	6.07224e-51
825.350000	6.11669e-51
825.300000	6.16146e-51
825.250000	6.20656e-51
825.200000	6.252e-51
825.150000	6.29776e-51
825.100000	6.34386e-51
825.050000	6.3903e-51
825.000000	6.43707e-51
824.950000	6.48419e-51
824.900000	6.53166e-51
824.850000	6.57947e-51
824.800000	6.62763e-51
824.750000	6.67614e-51
824.700000	6.72501e-51
824.650000	6.77424e-51
824.600000	6.82383e-51
824.550000	6.87378e-51
824.500000	6.92409e-51
824.450000	6.97478e-51
824.400000	7.02583e-51
824.350000	7.07726e-51
824.300000	7.12906e-51
824.250000	7.18125e-51
824.200000	7.23382e-51
824.150000	7.28677e-51
824.100000	7.34011e-51
824.050000	7.39383e-51
824.000000	7.44796e-51
823.950000	7.50248e-51
823.900000	7.55739e-51
823.850000	7.61271e-51
823.800000	7.66844e-51
823.750000	7.72457e-51
823.700000	7.78111e-51
823.650000	7.83807e-51
823.600000	7.89544e-51
823.550000	7.95324e-51
823.500000	8.01145e-51
823.450000	8.0701e-51
823.400000	8.12917e-51
823.350000	8.18867e-51
823.300000	8.24862e-51
823.250000	8.30899e-51
823.200000	8.36982e-51
823.150000	8.43108e-51
823.100000	8.4928e-51
823.050000	8.55496e-51
823.000000	8.61758e-51
822.950000	8.68066e-51
822.900000	8.74421e-51
822.850000	8.80821e-51
822.800000	8.87269e-51
822.750000	8.93763e-51
822.700000	9.00306e-51
822.650000	9.06896e-51
822.600000	9.13534e-51
822.550000	9.20221e-51
822.500000	9.26957e-51
822.450000	9.33742e-51
822.400000	9.40577e-51
822.350000	9.47462e-51
822.300000	9.54397e-51
822.250000	9.61384e-51
822.200000	9.68421e-51
822.150000	9.75509e-51
822.100000	9.8265e-51
822.050000	9.89843e-51
822.000000	9.97088e-51
821.950000	1.00439e-50
821.900000	1.01174e-50
821.850000	1.01914e-50
821.800000	1.0266e-50
821.750000	1.03412e-50
821.700000	1.04169e-50
821.650000	1.04931e-50
821.600000	1.05699e-50
821.550000	1.06473e-50
821.500000	1.07253e-50
821.450000	1.08038e-50
821.400000	1.08828e-50
821.350000	1.09625e-50
821.300000	1.10428e-50
821.250000	1.11236e-50
821.200000	1.1205e-50
821.150000	1.1287e-50
821.100000	1.13696e-50
821.050000	1.14529e-50
821.000000	1.15367e-50
820.950000	1.16211e-50
820.900000	1.17062e-50
820.850000	1.17919e-50
820.800000	1.18782e-50
820.750000	1.19652e-50
820.700000	1.20527e-50
820.650000	1.2141e-50
820.600000	1.22298e-50
820.550000	1.23194e-50
820.500000	1.24095e-50
820.450000	1.25004e-50
820.400000	1.25919e-50
820.350000	1.2684e-50
820.300000	1.27769e-50
820.250000	1.28704e-50
820.200000	1.29646e-50
820.150000	1.30595e-50
820.100000	1.31551e-50
820.050000	1.32514e-50
820.000000	1.33484e-50
819.950000	1.34461e-50
819.900000	1.35445e-50
819.850000	1.36437e-50
819.800000	1.37435e-50
819.750000	1.38441e-50
819.700000	1.39455e-50
819.650000	1.40476e-50
819.600000	1.41504e-50
819.550000	1.4254e-50
819.500000	1.43583e-50
819.450000	1.44634e-50
819.400000	1.45693e-50
819.350000	1.46759e-50
819.300000	1.47833e-50
819.250000	1.48915e-50
819.200000	1.50006e-50
819.150000	1.51104e-50
819.100000	1.5221e-50
819.050000	1.53324e-50
819.000000	1.54446e-50
818.950000	1.55577e-50
818.900000	1.56715e-50
818.850000	1.57862e-50
818.800000	1.59018e-50
818.750000	1.60182e-50
818.700000	1.61354e-50
818.650000	1.62535e-50
818.600000	1.63725e-50
818.550000	1.64924e-50
818.500000	1.66131e-50
818.450000	1.67347e-50
818.400000	1.68572e-50
818.350000	1.69806e-50
818.300000	1.71049e-50
818.250000	1.72301e-50
818.200000	1.73562e-50
818.150000	1.74832e-50
818.100000	1.76112e-50
818.050000	1.77401e-50
818.000000	1.787e-50
817.950000	1.80008e-50
817.900000	1.81325e-50
817.850000	1.82653e-50
817.800000	1.8399e-50
817.750000	1.85336e-50
817.700000	1.86693e-50
817.650000	1.88059e-50
817.600000	1.89436e-50
817.550000	1.90823e-50
817.500000	1.92219e-50
817.450000	1.93626e-50
817.400000	1.95044e-50
817.350000	1.96471e-50
817.300000	1.9791e-50
817.250000	1.99358e-50
817.200000	2.00817e-50
817.150000	2.02287e-50
817.100000	2.03768e-50
817.050000	2.0526e-50
817.000000	2.06762e-50
816.950000	2.08275e-50
816.900000	2.098e-50
816.850000	2.11336e-50
816.800000	2.12883e-50
816.750000	2.14441e-50
816.700000	2.1601e-50
816.650000	2.17592e-50
816.600000	2.19184e-50
816.550000	2.20789e-50
816.500000	2.22405e-50
816.450000	2.24033e-50
816.400000	2.25673e-50
816.350000	2.27324e-50
816.300000	2.28988e-50
816.250000	2.30664e-50
816.200000	2.32353e-50
816.150000	2.34054e-50
816.100000	2.35767e-50
816.050000	2.37493e-50
816.000000	2.39231e-50
815.950000	2.40982e-50
815.900000	2.42746e-50
815.850000	2.44523e-50
815.800000	2.46313e-50
815.750000	2.48116e-50
815.700000	2.49932e-50
815.650000	2.51761e-50
815.600000	2.53604e-50
815.550000	2.5546e-50
815.500000	2.5733e-50
815.450000	2.59214e-50
815.400000	2.61111e-50
815.350000	2.63022e-50
815.300000	2.64947e-50
815.250000	2.66887e-50
815.200000	2.6884e-50
815.150000	2.70808e-50
815.100000	2.7279e-50
815.050000	2.74787e-50
815.000000	2.76798e-50
814.950000	2.78825e-50
814.900000	2.80865e-50
814.850000	2.82921e-50
814.800000	2.84992e-50
814.750000	2.87078e-50
814.700000	2.8918e-50
814.650000	2.91296e-50
814.600000	2.93428e-50
814.550000	2.95576e-50
814.500000	2.9774e-50
814.450000	2.99919e-50
814.400000	3.02114e-50
814.350000	3.04326e-50
814.300000	3.06553e-50
814.250000	3.08797e-50
814.200000	3.11057e-50
814.150000	3.13334e-50
814.100000	3.15628e-50
814.050000	3.17938e-50
814.000000	3.20265e-50
813.950000	3.22609e-50
813.900000	3.24971e-50
813.850000	3.2735e-50
813.800000	3.29746e-50
813.750000	3.32159e-50
813.700000	3.3459e-50
813.650000	3.3704e-50
813.600000	3.39507e-50
813.550000	3.41992e-50
813.500000	3.44495e-50
813.450000	3.47016e-50
813.400000	3.49556e-50
813.350000	3.52115e-50
813.300000	3.54692e-50
813.250000	3.57289e-50
813.200000	3.59904e-50
813.150000	3.62538e-50
813.100000	3.65192e-50
813.050000	3.67865e-50
813.000000	3.70558e-50
812.950000	3.7327e-50
812.900000	3.76002e-50
812.850000	3.78754e-50
812.800000	3.81527e-50
812.750000	3.84319e-50
812.700000	3.87132e-50
812.650000	3.89966e-50
812.600000	3.9282e-50
812.550000	3.95696e-50
812.500000	3.98592e-50
812.450000	4.01509e-50
812.400000	4.04448e-50
812.350000	4.07409e-50
812.300000	4.10391e-50
812.250000	4.13395e-50
812.200000	4.16421e-50
812.150000	4.19469e-50
812.100000	4.22539e-50
812.050000	4.25632e-50
812.000000	4.28747e-50
811.950000	4.31885e-50
811.900000	4.35047e-50
811.850000	4.38231e-50
811.800000	4.41439e-50
811.750000	4.4467e-50
811.700000	4.47925e-50
811.650000	4.51203e-50
811.600000	4.54506e-50
811.550000	4.57833e-50
811.500000	4.61184e-50
811.450000	4.64559e-50
811.400000	4.6796e-50
811.350000	4.71385e-50
811.300000	4.74835e-50
811.250000	4.78311e-50
811.200000	4.81812e-50
811.150000	4.85339e-50
811.100000	4.88891e-50
811.050000	4.92469e-50
811.000000	4.96074e-50
810.950000	4.99705e-50
810.900000	5.03363e-50
810.850000	5.07047e-50
810.800000	5.10759e-50
810.750000	5.14497e-50
810.700000	5.18263e-50
810.650000	5.22056e-50
810.600000	5.25878e-50
810.550000	5.29727e-50
810.500000	5.33604e-50
810.450000	5.3751e-50
810.400000	5.41444e-50
810.350000	5.45407e-50
810.300000	5.49399e-50
810.250000	5.53421e-50
810.200000	5.57472e-50
810.150000	5.61552e-50
810.100000	5.65662e-50
810.050000	5.69803e-50
810.000000	5.73973e-50
809.950000	5.78174e-50
809.900000	5.82406e-50
809.850000	5.86669e-50
809.800000	5.90963e-50
809.750000	5.95289e-50
809.700000	5.99646e-50
809.650000	6.04035e-50
809.600000	6.08457e-50
809.550000	6.1291e-50
809.500000	6.17396e-50
809.450000	6.21915e-50
809.400000	6.26468e-50
809.350000	6.31053e-50
809.300000	6.35672e-50
809.250000	6.40325e-50
809.200000	6.45012e-50
809.150000	6.49733e-50
809.100000	6.54488e-50
809.050000	6.59279e-50
809.000000	6.64105e-50
808.950000	6.68965e-50
808.900000	6.73862e-50
808.850000	6.78794e-50
808.800000	6.83763e-50
808.750000	6.88767e-50
808.700000	6.93809e-50
808.650000	6.98887e-50
808.600000	7.04003e-50
808.550000	7.09156e-50
808.500000	7.14346e-50
808.450000	7.19575e-50
808.400000	7.24842e-50
808.350000	7.30147e-50
808.300000	7.35492e-50
808.250000	7.40875e-50
808.200000	7.46298e-50
808.150000	7.5176e-50
808.100000	7.57263e-50
808.050000	7.62805e-50
808.000000	7.68389e-50
807.950000	7.74013e-50
807.900000	7.79678e-50
807.850000	7.85385e-50
807.800000	7.91134e-50
807.750000	7.96924e-50
807.700000	8.02757e-50
807.650000	8.08633e-50
807.600000	8.14552e-50
807.550000	8.20514e-50
807.500000	8.2652e-50
807.450000	8.32569e-50
807.400000	8.38663e-50
807.350000	8.44802e-50
807.300000	8.50985e-50
807.250000	8.57214e-50
807.200000	8.63488e-50
807.150000	8.69809e-50
807.100000	8.76175e-50
807.050000	8.82588e-50
807.000000	8.89048e-50
806.950000	8.95556e-50
806.900000	9.0211e-50
806.850000	9.08713e-50
806.800000	9.15365e-50
806.750000	9.22065e-50
806.700000	9.28814e-50
806.650000	9.35612e-50
806.600000	9.4246e-50
806.550000	9.49358e-50
806.500000	9.56307e-50
806.450000	9.63307e-50
806.400000	9.70357e-50
806.350000	9.7746e-50
806.300000	9.84614e-50
806.250000	9.91821e-50
806.200000	9.99081e-50
806.150000	1.00639e-49
806.100000	1.01376e-49
806.050000	1.02118e-49
806.000000	1.02865e-49
805.950000	1.03618e-49
805.900000	1.04377e-49
805.850000	1.05141e-49
805.800000	1.0591e-49
805.750000	1.06685e-49
805.700000	1.07466e-49
805.650000	1.08253e-49
805.600000	1.09045e-49
805.550000	1.09843e-49
805.500000	1.10647e-49
805.450000	1.11457e-49
805.400000	1.12273e-49
805.350000	1.13095e-49
805.300000	1.13923e-49
805.250000	1.14756e-49
805.200000	1.15596e-49
805.150000	1.16443e-49
805.100000	1.17295e-49
805.050000	1.18153e-49
805.000000	1.19018e-49
804.950000	1.19889e-49
804.900000	1.20767e-49
804.850000	1.21651e-49
804.800000	1.22541e-49
804.750000	1.23438e-49
804.700000	1.24342e-49
804.650000	1.25252e-49
804.600000	1.26168e-49
804.550000	1.27092e-49
804.500000	1.28022e-49
804.450000	1.28959e-49
804.400000	1.29903e-49
804.350000	1.30854e-49
804.300000	1.31812e-49
804.250000	1.32776e-49
804.200000	1.33748e-49
804.150000	1.34727e-49
804.100000	1.35713e-49
804.050000	1.36707e-49
804.000000	1.37707e-49
803.950000	1.38715e-49
803.900000	1.3973e-49
803.850000	1.40753e-49
803.800000	1.41783e-49
803.750000	1.42821e-49
803.700000	1.43866e-49
803.650000	1.44919e-49
803.600000	1.4598e-49
803.550000	1.47049e-49
803.500000	1.48125e-49
803.450000	1.49209e-49
803.400000	1.50301e-49
803.350000	1.51401e-49
803.300000	1.52509e-49
803.250000	1.53626e-49
803.200000	1.5475e-49
803.150000	1.55883e-49
803.100000	1.57024e-49
803.050000	1.58173e-49
803.000000	1.59331e-49
802.950000	1.60497e-49
802.900000	1.61672e-49
802.850000	1.62855e-49
802.800000	1.64047e-49
802.750000	1.65248e-49
802.700000	1.66457e-49
802.650000	1.67676e-49
802.600000	1.68903e-49
802.550000	1.70139e-49
802.500000	1.71384e-49
802.450000	1.72639e-49
802.400000	1.73902e-49
802.350000	1.75175e-49
802.300000	1.76457e-49
802.250000	1.77749e-49
802.200000	1.7905e-49
802.150000	1.8036e-49
802.100000	1.81681e-49
802.050000	1.8301e-49
802.000000	1.8435e-49
801.950000	1.85699e-49
801.900000	1.87058e-49
801.850000	1.88427e-49
801.800000	1.89807e-49
801.750000	1.91196e-49
801.700000	1.92595e-49
801.650000	1.94005e-49
801.600000	1.95425e-49
801.550000	1.96855e-49
801.500000	1.98296e-49
801.450000	1.99747e-49
801.400000	2.01209e-49
801.350000	2.02682e-49
801.300000	2.04166e-49
801.250000	2.0566e-49
801.200000	2.07165e-49
801.150000	2.08682e-49
801.100000	2.10209e-49
801.050000	2.11748e-49
801.000000	2.13297e-49
800.950000	2.14859e-49
800.900000	2.16431e-49
800.850000	2.18015e-49
800.800000	2.19611e-49
800.750000	2.21218e-49
800.700000	2.22837e-49
800.650000	2.24468e-49
800.600000	2.26111e-49
800.550000	2.27766e-49
800.500000	2.29433e-49
800.450000	2.31113e-49
800.400000	2.32804e-49
800.350000	2.34508e-49
800.300000	2.36225e-49
800.250000	2.37954e-49
800.200000	2.39695e-49
800.150000	2.4145e-49
800.100000	2.43217e-49
800.050000	2.44997e-49
800.000000	2.4679e-49
799.950000	2.48597e-49
799.900000	2.50416e-49
799.850000	2.52249e-49
799.800000	2.54095e-49
799.750000	2.55955e-49
799.700000	2.57828e-49
799.650000	2.59715e-49
799.600000	2.61616e-49
799.550000	2.63531e-49
799.500000	2.6546e-49
799.450000	2.67403e-49
799.400000	2.6936e-49
799.350000	2.71332e-49
799.300000	2.73318e-49
799.250000	2.75318e-49
799.200000	2.77333e-49
799.150000	2.79363e-49
799.100000	2.81408e-49
799.050000	2.83467e-49
799.000000	2.85542e-49
798.950000	2.87632e-49
798.900000	2.89737e-49
798.850000	2.91858e-49
798.800000	2.93994e-49
798.750000	2.96146e-49
798.700000	2.98313e-49
798.650000	3.00497e-49
798.600000	3.02696e-49
798.550000	3.04912e-49
798.500000	3.07143e-49
798.450000	3.09391e-49
798.400000	3.11656e-49
798.350000	3.13937e-49
798.300000	3.16235e-49
798.250000	3.18549e-49
798.200000	3.20881e-49
798.150000	3.23229e-49
798.100000	3.25595e-49
798.050000	3.27978e-49
798.000000	3.30379e-49
797.950000	3.32797e-49
797.900000	3.35233e-49
797.850000	3.37686e-49
797.800000	3.40158e-49
797.750000	3.42647e-49
797.700000	3.45155e-49
797.650000	3.47681e-49
797.600000	3.50226e-49
797.550000	3.5279e-49
797.500000	3.55372e-49
797.450000	3.57973e-49
797.400000	3.60593e-49
797.350000	3.63232e-49
797.300000	3.6589e-49
797.250000	3.68568e-49
797.200000	3.71266e-49
797.150000	3.73983e-49
797.100000	3.76721e-49
797.050000	3.79478e-49
797.000000	3.82255e-49
796.950000	3.85053e-49
796.900000	3.87871e-49
796.850000	3.9071e-49
796.800000	3.9357e-49
796.750000	3.9645e-49
796.700000	3.99352e-49
796.650000	4.02275e-49
796.600000	4.05219e-49
796.550000	4.08185e-49
796.500000	4.11173e-49
796.450000	4.14182e-49
796.400000	4.17214e-49
796.350000	4.20267e-49
796.300000	4.23343e-49
796.250000	4.26442e-49
796.200000	4.29563e-49
796.150000	4.32707e-49
796.100000	4.35874e-49
796.050000	4.39064e-49
796.000000	4.42278e-49
795.950000	4.45515e-49
795.900000	4.48775e-49
795.850000	4.5206e-49
795.800000	4.55369e-49
795.750000	4.58702e-49
795.700000	4.62059e-49
795.650000	4.65441e-49
795.600000	4.68847e-49
795.550000	4.72279e-49
795.500000	4.75735e-49
795.450000	4.79217e-49
795.400000	4.82725e-49
795.350000	4.86258e-49
795.300000	4.89817e-49
795.250000	4.93402e-49
795.200000	4.97013e-49
795.150000	5.00651e-49
795.100000	5.04315e-49
795.050000	5.08006e-49
795.000000	5.11724e-49
794.950000	5.1547e-49
794.900000	5.19242e-49
794.850000	5.23043e-49
794.800000	5.26871e-49
794.750000	5.30727e-49
794.700000	5.34611e-49
794.650000	5.38524e-49
794.600000	5.42466e-49
794.550000	5.46436e-49
794.500000	5.50436e-49
794.450000	5.54464e-49
794.400000	5.58522e-49
794.350000	5.6261e-49
794.300000	5.66728e-49
794.250000	5.70876e-49
794.200000	5.75054e-49
794.150000	5.79263e-49
794.100000	5.83503e-49
794.050000	5.87773e-49
794.000000	5.92075e-49
793.950000	5.96409e-49
793.900000	6.00774e-49
793.850000	6.05171e-49
793.800000	6.096e-49
793.750000	6.14062e-49
793.700000	6.18556e-49
793.650000	6.23083e-49
793.600000	6.27644e-49
793.550000	6.32237e-49
793.500000	6.36865e-49
793.450000	6.41526e-49
793.400000	6.46221e-49
793.350000	6.50951e-49
793.300000	6.55715e-49
793.250000	6.60514e-49
793.200000	6.65349e-49
793.150000	6.70218e-49
793.100000	6.75124e-49
793.050000	6.80065e-49
793.000000	6.85042e-49
792.950000	6.90056e-49
792.900000	6.95107e-49
792.850000	7.00194e-49
792.800000	7.05319e-49
792.750000	7.10481e-49
792.700000	7.15681e-49
792.650000	7.20919e-49
792.600000	7.26195e-49
792.550000	7.3151e-49
792.500000	7.36864e-49
792.450000	7.42257e-49
792.400000	7.4769e-49
792.350000	7.53162e-49
792.300000	7.58675e-49
792.250000	7.64227e-49
792.200000	7.69821e-49
792.150000	7.75455e-49
792.100000	7.8113e-49
792.050000	7.86848e-49
792.000000	7.92606e-49
791.950000	7.98407e-49
791.900000	8.04251e-49
791.850000	8.10137e-49
791.800000	8.16067e-49
791.750000	8.22039e-49
791.700000	8.28056e-49
791.650000	8.34116e-49
791.600000	8.40221e-49
791.550000	8.46371e-49
791.500000	8.52565e-49
791.450000	8.58805e-49
791.400000	8.65091e-49
791.350000	8.71422e-49
791.300000	8.778e-49
791.250000	8.84225e-49
791.200000	8.90696e-49
791.150000	8.97215e-49
791.100000	9.03782e-49
791.050000	9.10397e-49
791.000000	9.1706e-49
790.950000	9.23772e-49
790.900000	9.30533e-49
790.850000	9.37343e-49
790.800000	9.44203e-49
790.750000	9.51114e-49
790.700000	9.58075e-49
790.650000	9.65087e-49
790.600000	9.7215e-49
790.550000	9.79266e-49
790.500000	9.86433e-49
790.450000	9.93652e-49
790.400000	1.00092e-48
790.350000	1.00825e-48
790.300000	1.01563e-48
790.250000	1.02306e-48
790.200000	1.03055e-48
790.150000	1.03809e-48
790.100000	1.04569e-48
790.050000	1.05334e-48
790.000000	1.06105e-48
789.950000	1.06882e-48
789.900000	1.07664e-48
789.850000	1.08452e-48
789.800000	1.09246e-48
789.750000	1.10045e-48
789.700000	1.10851e-48
789.650000	1.11662e-48
789.600000	1.12479e-48
789.550000	1.13303e-48
789.500000	1.14132e-48
789.450000	1.14967e-48
789.400000	1.15809e-48
789.350000	1.16656e-48
789.300000	1.1751e-48
789.250000	1.1837e-48
789.200000	1.19236e-48
789.150000	1.20109e-48
789.100000	1.20988e-48
789.050000	1.21874e-48
789.000000	1.22766e-48
788.950000	1.23664e-48
788.900000	1.24569e-48
788.850000	1.25481e-48
788.800000	1.26399e-48
788.750000	1.27324e-48
788.700000	1.28256e-48
788.650000	1.29195e-48
788.600000	1.3014e-48
788.550000	1.31093e-48
788.500000	1.32052e-48
788.450000	1.33019e-48
788.400000	1.33992e-48
788.350000	1.34973e-48
788.300000	1.35961e-48
788.250000	1.36956e-48
788.200000	1.37958e-48
788.150000	1.38968e-48
788.100000	1.39985e-48
788.050000	1.4101e-48
788.000000	1.42042e-48
787.950000	1.43081e-48
787.900000	1.44128e-48
787.850000	1.45183e-48
787.800000	1.46246e-48
787.750000	1.47316e-48
787.700000	1.48394e-48
787.650000	1.4948e-48
787.600000	1.50575e-48
787.550000	1.51677e-48
787.500000	1.52787e-48
787.450000	1.53905e-48
787.400000	1.55031e-48
787.350000	1.56166e-48
787.300000	1.57309e-48
787.250000	1.5846e-48
787.200000	1.5962e-48
787.150000	1.60788e-48
787.100000	1.61965e-48
787.050000	1.6315e-48
787.000000	1.64344e-48
786.950000	1.65547e-48
786.900000	1.66759e-48
786.850000	1.67979e-48
786.800000	1.69209e-48
786.750000	1.70447e-48
786.700000	1.71694e-48
786.650000	1.72951e-48
786.600000	1.74217e-48
786.550000	1.75492e-48
786.500000	1.76776e-48
786.450000	1.7807e-48
786.400000	1.79373e-48
786.350000	1.80686e-48
786.300000	1.82009e-48
786.250000	1.83341e-48
786.200000	1.84682e-48
786.150000	1.86034e-48
786.100000	1.87396e-48
786.050000	1.88767e-48
786.000000	1.90149e-48
785.950000	1.9154e-48
785.900000	1.92942e-48
785.850000	1.94354e-48
785.800000	1.95777e-48
785.750000	1.9721e-48
785.700000	1.98653e-48
785.650000	2.00107e-48
785.600000	2.01571e-48
785.550000	2.03047e-48
785.500000	2.04533e-48
785.450000	2.0603e-48
785.400000	2.07537e-48
785.350000	2.09056e-48
785.300000	2.10586e-48
785.250000	2.12128e-48
785.200000	2.1368e-48
785.150000	2.15244e-48
785.100000	2.16819e-48
785.050000	2.18406e-48
785.000000	2.20005e-48
784.950000	2.21615e-48
784.900000	2.23237e-48
784.850000	2.2487e-48
784.800000	2.26516e-48
784.750000	2.28174e-48
784.700000	2.29844e-48
784.650000	2.31526e-48
784.600000	2.33221e-48
784.550000	2.34927e-48
784.500000	2.36647e-48
784.450000	2.38379e-48
784.400000	2.40123e-48
784.350000	2.41881e-48
784.300000	2.43651e-48
784.250000	2.45434e-48
784.200000	2.47231e-48
784.150000	2.4904e-48
784.100000	2.50863e-48
784.050000	2.52699e-48
784.000000	2.54548e-48
783.950000	2.56411e-48
783.900000	2.58288e-48
783.850000	2.60178e-48
783.800000	2.62082e-48
783.750000	2.64e-48
783.700000	2.65932e-48
783.650000	2.67879e-48
783.600000	2.69839e-48
783.550000	2.71814e-48
783.500000	2.73803e-48
783.450000	2.75807e-48
783.400000	2.77826e-48
783.350000	2.79859e-48
783.300000	2.81907e-48
783.250000	2.8397e-48
783.200000	2.86049e-48
783.150000	2.88142e-48
783.100000	2.90251e-48
783.050000	2.92375e-48
783.000000	2.94515e-48
782.950000	2.9667e-48
782.900000	2.98842e-48
782.850000	3.01029e-48
782.800000	3.03232e-48
782.750000	3.05451e-48
782.700000	3.07687e-48
782.650000	3.09939e-48
782.600000	3.12207e-48
782.550000	3.14492e-48
782.500000	3.16793e-48
782.450000	3.19112e-48
782.400000	3.21447e-48
782.350000	3.238e-48
782.300000	3.2617e-48
782.250000	3.28557e-48
782.200000	3.30961e-48
782.150000	3.33384e-48
782.100000	3.35824e-48
782.050000	3.38281e-48
782.000000	3.40757e-48
781.950000	3.43251e-48
781.900000	3.45763e-48
781.850000	3.48294e-48
781.800000	3.50843e-48
781.750000	3.5341e-48
781.700000	3.55997e-48
781.650000	3.58602e-48
781.600000	3.61227e-48
781.550000	3.6387e-48
781.500000	3.66533e-48
781.450000	3.69216e-48
781.400000	3.71918e-48
781.350000	3.7464e-48
781.300000	3.77382e-48
781.250000	3.80144e-48
781.200000	3.82926e-48
781.150000	3.85728e-48
781.100000	3.88551e-48
781.050000	3.91395e-48
781.000000	3.94259e-48
780.950000	3.97145e-48
780.900000	4.00051e-48
780.850000	4.02979e-48
780.800000	4.05928e-48
780.750000	4.08899e-48
780.700000	4.11892e-48
780.650000	4.14906e-48
780.600000	4.17943e-48
780.550000	4.21002e-48
780.500000	4.24083e-48
780.450000	4.27186e-48
780.400000	4.30313e-48
780.350000	4.33462e-48
780.300000	4.36634e-48
780.250000	4.3983e-48
780.200000	4.43049e-48
780.150000	4.46291e-48
780.100000	4.49558e-48
780.050000	4.52848e-48
780.000000	4.56162e-48
779.950000	4.595e-48
779.900000	4.62863e-48
779.850000	4.66251e-48
779.800000	4.69663e-48
779.750000	4.731e-48
779.700000	4.76563e-48
779.650000	4.8005e-48
779.600000	4.83564e-48
779.550000	4.87103e-48
779.500000	4.90668e-48
779.450000	4.94259e-48
779.400000	4.97876e-48
779.350000	5.0152e-48
779.300000	5.0519e-48
779.250000	5.08887e-48
779.200000	5.12612e-48
779.150000	5.16363e-48
779.100000	5.20142e-48
779.050000	5.23949e-48
779.000000	5.27783e-48
778.950000	5.31646e-48
778.900000	5.35537e-48
778.850000	5.39456e-48
778.800000	5.43404e-48
778.750000	5.47381e-48
778.700000	5.51387e-48
778.650000	5.55422e-48
778.600000	5.59487e-48
778.550000	5.63582e-48
778.500000	5.67707e-48
778.450000	5.71861e-48
778.400000	5.76046e-48
778.350000	5.80262e-48
778.300000	5.84509e-48
778.250000	5.88787e-48
778.200000	5.93096e-48
778.150000	5.97436e-48
778.100000	6.01809e-48
778.050000	6.06213e-48
778.000000	6.1065e-48
777.950000	6.15119e-48
777.900000	6.1962e-48
777.850000	6.24155e-48
777.800000	6.28723e-48
777.750000	6.33324e-48
777.700000	6.37959e-48
777.650000	6.42628e-48
777.600000	6.47331e-48
777.550000	6.52069e-48
777.500000	6.56841e-48
777.450000	6.61648e-48
777.400000	6.6649e-48
777.350000	6.71368e-48
777.300000	6.76281e-48
777.250000	6.8123e-48
777.200000	6.86216e-48
777.150000	6.91238e-48
777.100000	6.96297e-48
777.050000	7.01393e-48
777.000000	7.06526e-48
776.950000	7.11697e-48
776.900000	7.16905e-48
776.850000	7.22152e-48
776.800000	7.27437e-48
776.750000	7.3276e-48
776.700000	7.38123e-48
776.650000	7.43525e-48
776.600000	7.48967e-48
776.550000	7.54448e-48
776.500000	7.59969e-48
776.450000	7.65531e-48
776.400000	7.71133e-48
776.350000	7.76777e-48
776.300000	7.82462e-48
776.250000	7.88188e-48
776.200000	7.93956e-48
776.150000	7.99767e-48
776.100000	8.0562e-48
776.050000	8.11516e-48
776.000000	8.17455e-48
775.950000	8.23437e-48
775.900000	8.29464e-48
775.850000	8.35534e-48
775.800000	8.41649e-48
775.750000	8.47808e-48
775.700000	8.54013e-48
775.650000	8.60263e-48
775.600000	8.66559e-48
775.550000	8.72901e-48
775.500000	8.79289e-48
775.450000	8.85724e-48
775.400000	8.92206e-48
775.350000	8.98736e-48
775.300000	9.05313e-48
775.250000	9.11938e-48
775.200000	9.18612e-48
775.150000	9.25335e-48
775.100000	9.32107e-48
775.050000	9.38929e-48
775.000000	9.458e-48
774.950000	9.52722e-48
774.900000	9.59694e-48
774.850000	9.66718e-48
774.800000	9.73792e-48
774.750000	9.80919e-48
774.700000	9.88098e-48
774.650000	9.95329e-48
774.600000	1.00261e-47
774.550000	1.00995e-47
774.500000	1.01734e-47
774.450000	1.02479e-47
774.400000	1.03229e-47
774.350000	1.03984e-47
774.300000	1.04745e-47
774.250000	1.05512e-47
774.200000	1.06284e-47
774.150000	1.07062e-47
774.100000	1.07845e-47
774.050000	1.08634e-47
774.000000	1.0943e-47
773.950000	1.1023e-47
773.900000	1.11037e-47
773.850000	1.1185e-47
773.800000	1.12668e-47
773.750000	1.13493e-47
773.700000	1.14323e-47
773.650000	1.1516e-47
773.600000	1.16003e-47
773.550000	1.16852e-47
773.500000	1.17707e-47
773.450000	1.18568e-47
773.400000	1.19436e-47
773.350000	1.2031e-47
773.300000	1.21191e-47
773.250000	1.22078e-47
773.200000	1.22971e-47
773.150000	1.23871e-47
773.100000	1.24777e-47
773.050000	1.25691e-47
773.000000	1.2661e-47
772.950000	1.27537e-47
772.900000	1.2847e-47
772.850000	1.29411e-47
772.800000	1.30358e-47
772.750000	1.31312e-47
772.700000	1.32273e-47
772.650000	1.33241e-47
772.600000	1.34216e-47
772.550000	1.35198e-47
772.500000	1.36187e-47
772.450000	1.37184e-47
772.400000	1.38188e-47
772.350000	1.39199e-47
772.300000	1.40218e-47
772.250000	1.41244e-47
772.200000	1.42278e-47
772.150000	1.43319e-47
772.100000	1.44368e-47
772.050000	1.45424e-47
772.000000	1.46489e-47
771.950000	1.47561e-47
771.900000	1.48641e-47
771.850000	1.49728e-47
771.800000	1.50824e-47
771.750000	1.51928e-47
771.700000	1.5304e-47
771.650000	1.5416e-47
771.600000	1.55288e-47
771.550000	1.56424e-47
771.500000	1.57569e-47
771.450000	1.58722e-47
771.400000	1.59884e-47
771.350000	1.61054e-47
771.300000	1.62233e-47
771.250000	1.6342e-47
771.200000	1.64616e-47
771.150000	1.65821e-47
771.100000	1.67034e-47
771.050000	1.68256e-47
771.000000	1.69488e-47
770.950000	1.70728e-47
770.900000	1.71978e-47
770.850000	1.73236e-47
770.800000	1.74504e-47
770.750000	1.75781e-47
770.700000	1.77067e-47
770.650000	1.78363e-47
770.600000	1.79669e-47
770.550000	1.80983e-47
770.500000	1.82308e-47
770.450000	1.83642e-47
770.400000	1.84986e-47
770.350000	1.8634e-47
770.300000	1.87703e-47
770.250000	1.89077e-47
770.200000	1.90461e-47
770.150000	1.91855e-47
770.100000	1.93259e-47
770.050000	1.94673e-47
770.000000	1.96098e-47
769.950000	1.97533e-47
769.900000	1.98978e-47
769.850000	2.00434e-47
769.800000	2.01901e-47
769.750000	2.03379e-47
769.700000	2.04867e-47
769.650000	2.06367e-47
769.600000	2.07877e-47
769.550000	2.09398e-47
769.500000	2.1093e-47
769.450000	2.12474e-47
769.400000	2.14029e-47
769.350000	2.15595e-47
769.300000	2.17173e-47
769.250000	2.18762e-47
769.200000	2.20363e-47
769.150000	2.21976e-47
769.100000	2.236e-47
769.050000	2.25237e-47
769.000000	2.26885e-47
768.950000	2.28546e-47
768.900000	2.30218e-47
768.850000	2.31903e-47
768.800000	2.336e-47
768.750000	2.3531e-47
768.700000	2.37032e-47
768.650000	2.38766e-47
768.600000	2.40514e-47
768.550000	2.42274e-47
768.500000	2.44047e-47
768.450000	2.45833e-47
768.400000	2.47632e-47
768.350000	2.49444e-47
768.300000	2.51269e-47
768.250000	2.53108e-47
768.200000	2.54961e-47
768.150000	2.56826e-47
768.100000	2.58706e-47
768.050000	2.60599e-47
768.000000	2.62506e-47
767.950000	2.64427e-47
767.900000	2.66362e-47
767.850000	2.68312e-47
767.800000	2.70275e-47
767.750000	2.72253e-47
767.700000	2.74246e-47
767.650000	2.76252e-47
767.600000	2.78274e-47
767.550000	2.80311e-47
767.500000	2.82362e-47
767.450000	2.84428e-47
767.400000	2.8651e-47
767.350000	2.88607e-47
767.300000	2.90719e-47
767.250000	2.92846e-47
767.200000	2.94989e-47
767.150000	2.97148e-47
767.100000	2.99323e-47
767.050000	3.01513e-47
767.000000	3.0372e-47
766.950000	3.05942e-47
766.900000	3.08181e-47
766.850000	3.10436e-47
766.800000	3.12708e-47
766.750000	3.14997e-47
766.700000	3.17302e-47
766.650000	3.19624e-47
766.600000	3.21963e-47
766.550000	3.24319e-47
766.500000	3.26693e-47
766.450000	3.29083e-47
766.400000	3.31492e-47
766.350000	3.33917e-47
766.300000	3.36361e-47
766.250000	3.38823e-47
766.200000	3.41302e-47
766.150000	3.438e-47
766.100000	3.46316e-47
766.050000	3.4885e-47
766.000000	3.51403e-47
765.950000	3.53975e-47
765.900000	3.56565e-47
765.850000	3.59174e-47
765.800000	3.61803e-47
765.750000	3.64451e-47
765.700000	3.67118e-47
765.650000	3.69804e-47
765.600000	3.72511e-47
765.550000	3.75237e-47
765.500000	3.77983e-47
765.450000	3.80749e-47
765.400000	3.83535e-47
765.350000	3.86342e-47
765.300000	3.89169e-47
765.250000	3.92017e-47
765.200000	3.94886e-47
765.150000	3.97776e-47
765.100000	4.00687e-47
765.050000	4.03619e-47
765.000000	4.06573e-47
764.950000	4.09548e-47
764.900000	4.12545e-47
764.850000	4.15564e-47
764.800000	4.18605e-47
764.750000	4.21669e-47
764.700000	4.24754e-47
764.650000	4.27863e-47
764.600000	4.30994e-47
764.550000	4.34148e-47
764.500000	4.37325e-47
764.450000	4.40525e-47
764.400000	4.43749e-47
764.350000	4.46997e-47
764.300000	4.50268e-47
764.250000	4.53563e-47
764.200000	4.56882e-47
764.150000	4.60225e-47
764.100000	4.63593e-47
764.050000	4.66986e-47
764.000000	4.70403e-47
763.950000	4.73846e-47
763.900000	4.77313e-47
763.850000	4.80806e-47
763.800000	4.84325e-47
763.750000	4.87869e-47
763.700000	4.91439e-47
763.650000	4.95036e-47
763.600000	4.98659e-47
763.550000	5.02308e-47
763.500000	5.05984e-47
763.450000	5.09686e-47
763.400000	5.13416e-47
763.350000	5.17173e-47
763.300000	5.20958e-47
763.250000	5.24771e-47
763.200000	5.28611e-47
763.150000	5.32479e-47
763.100000	5.36376e-47
763.050000	5.40301e-47
763.000000	5.44255e-47
762.950000	5.48238e-47
762.900000	5.5225e-47
762.850000	5.56291e-47
762.800000	5.60362e-47
762.750000	5.64463e-47
762.700000	5.68594e-47
762.650000	5.72754e-47
762.600000	5.76946e-47
762.550000	5.81168e-47
762.500000	5.85421e-47
762.450000	5.89705e-47
762.400000	5.9402e-47
762.350000	5.98368e-47
762.300000	6.02746e-47
762.250000	6.07157e-47
762.200000	6.116e-47
762.150000	6.16076e-47
762.100000	6.20584e-47
762.050000	6.25126e-47
762.000000	6.29701e-47
761.950000	6.34309e-47
761.900000	6.3895e-47
761.850000	6.43626e-47
761.800000	6.48336e-47
761.750000	6.53081e-47
761.700000	6.5786e-47
761.650000	6.62674e-47
761.600000	6.67524e-47
761.550000	6.72409e-47
761.500000	6.77329e-47
761.450000	6.82286e-47
761.400000	6.87279e-47
761.350000	6.92308e-47
761.300000	6.97374e-47
761.250000	7.02478e-47
761.200000	7.07619e-47
761.150000	7.12797e-47
761.100000	7.18013e-47
761.050000	7.23267e-47
761.000000	7.2856e-47
760.950000	7.33892e-47
760.900000	7.39262e-47
760.850000	7.44672e-47
760.800000	7.50122e-47
760.750000	7.55611e-47
760.700000	7.6114e-47
760.650000	7.6671e-47
760.600000	7.72321e-47
760.550000	7.77973e-47
760.500000	7.83666e-47
760.450000	7.89401e-47
760.400000	7.95178e-47
760.350000	8.00997e-47
760.300000	8.06858e-47
760.250000	8.12763e-47
760.200000	8.1871e-47
760.150000	8.24702e-47
760.100000	8.30737e-47
760.050000	8.36816e-47
760.000000	8.4294e-47
759.950000	8.49108e-47
759.900000	8.55322e-47
759.850000	8.61581e-47
759.800000	8.67886e-47
759.750000	8.74237e-47
759.700000	8.80635e-47
759.650000	8.87079e-47
759.600000	8.93571e-47
759.550000	9.0011e-47
759.500000	9.06696e-47
759.450000	9.13332e-47
759.400000	9.20015e-47
759.350000	9.26748e-47
759.300000	9.3353e-47
759.250000	9.40361e-47
759.200000	9.47242e-47
759.150000	9.54174e-47
759.100000	9.61157e-47
759.050000	9.6819e-47
759.000000	9.75275e-47
758.950000	9.82412e-47
758.900000	9.89601e-47
758.850000	9.96843e-47
758.800000	1.00414e-46
758.750000	1.01149e-46
758.700000	1.01889e-46
758.650000	1.02634e-46
758.600000	1.03385e-46
758.550000	1.04142e-46
758.500000	1.04904e-46
758.450000	1.05672e-46
758.400000	1.06445e-46
758.350000	1.07224e-46
758.300000	1.08009e-46
758.250000	1.08799e-46
758.200000	1.09595e-46
758.150000	1.10397e-46
758.100000	1.11205e-46
758.050000	1.12019e-46
758.000000	1.12839e-46
757.950000	1.13664e-46
757.900000	1.14496e-46
757.850000	1.15334e-46
757.800000	1.16178e-46
757.750000	1.17028e-46
757.700000	1.17885e-46
757.650000	1.18747e-46
757.600000	1.19616e-46
757.550000	1.20491e-46
757.500000	1.21373e-46
757.450000	1.22261e-46
757.400000	1.23156e-46
757.350000	1.24057e-46
757.300000	1.24965e-46
757.250000	1.2588e-46
757.200000	1.26801e-46
757.150000	1.27729e-46
757.100000	1.28663e-46
757.050000	1.29605e-46
757.000000	1.30553e-46
756.950000	1.31509e-46
756.900000	1.32471e-46
756.850000	1.3344e-46
756.800000	1.34417e-46
756.750000	1.35401e-46
756.700000	1.36391e-46
756.650000	1.37389e-46
756.600000	1.38395e-46
756.550000	1.39408e-46
756.500000	1.40428e-46
756.450000	1.41455e-46
756.400000	1.4249e-46
756.350000	1.43533e-46
756.300000	1.44584e-46
756.250000	1.45642e-46
756.200000	1.46707e-46
756.150000	1.47781e-46
756.100000	1.48862e-46
756.050000	1.49952e-46
756.000000	1.51049e-46
755.950000	1.52154e-46
755.900000	1.53268e-46
755.850000	1.54389e-46
755.800000	1.55519e-46
755.750000	1.56657e-46
755.700000	1.57804e-46
755.650000	1.58958e-46
755.600000	1.60121e-46
755.550000	1.61293e-46
755.500000	1.62474e-46
755.450000	1.63662e-46
755.400000	1.6486e-46
755.350000	1.66066e-46
755.300000	1.67282e-46
755.250000	1.68506e-46
755.200000	1.69739e-46
755.150000	1.70981e-46
755.100000	1.72232e-46
755.050000	1.73493e-46
755.000000	1.74762e-46
754.950000	1.76041e-46
754.900000	1.77329e-46
754.850000	1.78627e-46
754.800000	1.79934e-46
754.750000	1.81251e-46
754.700000	1.82577e-46
754.650000	1.83913e-46
754.600000	1.85259e-46
754.550000	1.86615e-46
754.500000	1.8798e-46
754.450000	1.89356e-46
754.400000	1.90741e-46
754.350000	1.92137e-46
754.300000	1.93543e-46
754.250000	1.94959e-46
754.200000	1.96386e-46
754.150000	1.97823e-46
754.100000	1.99271e-46
754.050000	2.00729e-46
754.000000	2.02198e-46
753.950000	2.03677e-46
753.900000	2.05168e-46
753.850000	2.06669e-46
753.800000	2.08182e-46
753.750000	2.09705e-46
753.700000	2.1124e-46
753.650000	2.12785e-46
753.600000	2.14342e-46
753.550000	2.15911e-46
753.500000	2.17491e-46
753.450000	2.19082e-46
753.400000	2.20686e-46
753.350000	2.22301e-46
753.300000	2.23927e-46
753.250000	2.25566e-46
753.200000	2.27216e-46
753.150000	2.28879e-46
753.100000	2.30554e-46
753.050000	2.32241e-46
753.000000	2.33941e-46
752.950000	2.35652e-46
752.900000	2.37377e-46
752.850000	2.39114e-46
752.800000	2.40864e-46
752.750000	2.42626e-46
752.700000	2.44402e-46
752.650000	2.4619e-46
752.600000	2.47992e-46
752.550000	2.49806e-46
752.500000	2.51634e-46
752.450000	2.53476e-46
752.400000	2.55331e-46
752.350000	2.57199e-46
752.300000	2.59081e-46
752.250000	2.60977e-46
752.200000	2.62887e-46
752.150000	2.6481e-46
752.100000	2.66748e-46
752.050000	2.687e-46
752.000000	2.70666e-46
751.950000	2.72647e-46
751.900000	2.74642e-46
751.850000	2.76652e-46
751.800000	2.78676e-46
751.750000	2.80715e-46
751.700000	2.8277e-46
751.650000	2.84839e-46
751.600000	2.86923e-46
751.550000	2.89023e-46
751.500000	2.91138e-46
751.450000	2.93268e-46
751.400000	2.95414e-46
751.350000	2.97576e-46
751.300000	2.99753e-46
751.250000	3.01947e-46
751.200000	3.04156e-46
751.150000	3.06382e-46
751.100000	3.08624e-46
751.050000	3.10882e-46
751.000000	3.13157e-46
750.950000	3.15449e-46
750.900000	3.17757e-46
750.850000	3.20082e-46
750.800000	3.22425e-46
750.750000	3.24784e-46
750.700000	3.27161e-46
750.650000	3.29555e-46
750.600000	3.31966e-46
750.550000	3.34395e-46
750.500000	3.36842e-46
750.450000	3.39307e-46
750.400000	3.4179e-46
750.350000	3.44291e-46
750.300000	3.4681e-46
750.250000	3.49348e-46
750.200000	3.51905e-46
750.150000	3.5448e-46
750.100000	3.57074e-46
750.050000	3.59687e-46
750.000000	3.62319e-46
749.950000	3.6497e-46
749.900000	3.6764e-46
749.850000	3.70331e-46
749.800000	3.73041e-46
749.750000	3.7577e-46
749.700000	3.7852e-46
749.650000	3.8129e-46
749.600000	3.8408e-46
749.550000	3.8689e-46
749.500000	3.89722e-46
749.450000	3.92573e-46
749.400000	3.95446e-46
749.350000	3.9834e-46
749.300000	4.01255e-46
749.250000	4.04191e-46
749.200000	4.07148e-46
749.150000	4.10128e-46
749.100000	4.13129e-46
749.050000	4.16152e-46
749.000000	4.19197e-46
748.950000	4.22265e-46
748.900000	4.25354e-46
748.850000	4.28467e-46
748.800000	4.31602e-46
748.750000	4.34761e-46
748.700000	4.37942e-46
748.650000	4.41147e-46
748.600000	4.44375e-46
748.550000	4.47626e-46
748.500000	4.50902e-46
748.450000	4.54201e-46
748.400000	4.57525e-46
748.350000	4.60873e-46
748.300000	4.64245e-46
748.250000	4.67642e-46
748.200000	4.71064e-46
748.150000	4.74511e-46
748.100000	4.77984e-46
748.050000	4.81481e-46
748.000000	4.85004e-46
747.950000	4.88553e-46
747.900000	4.92128e-46
747.850000	4.95729e-46
747.800000	4.99357e-46
747.750000	5.03011e-46
747.700000	5.06692e-46
747.650000	5.10399e-46
747.600000	5.14134e-46
747.550000	5.17896e-46
747.500000	5.21686e-46
747.450000	5.25503e-46
747.400000	5.29349e-46
747.350000	5.33222e-46
747.300000	5.37124e-46
747.250000	5.41055e-46
747.200000	5.45014e-46
747.150000	5.49002e-46
747.100000	5.53019e-46
747.050000	5.57066e-46
747.000000	5.61142e-46
746.950000	5.65248e-46
746.900000	5.69384e-46
746.850000	5.73551e-46
746.800000	5.77748e-46
746.750000	5.81975e-46
746.700000	5.86234e-46
746.650000	5.90523e-46
746.600000	5.94845e-46
746.550000	5.99197e-46
746.500000	6.03582e-46
746.450000	6.07999e-46
746.400000	6.12448e-46
746.350000	6.16929e-46
746.300000	6.21443e-46
746.250000	6.25991e-46
746.200000	6.30571e-46
746.150000	6.35185e-46
746.100000	6.39833e-46
746.050000	6.44515e-46
746.000000	6.49231e-46
745.950000	6.53982e-46
745.900000	6.58768e-46
745.850000	6.63588e-46
745.800000	6.68444e-46
745.750000	6.73335e-46
745.700000	6.78262e-46
745.650000	6.83225e-46
745.600000	6.88225e-46
745.550000	6.93261e-46
745.500000	6.98333e-46
745.450000	7.03443e-46
745.400000	7.08591e-46
745.350000	7.13776e-46
745.300000	7.18999e-46
745.250000	7.2426e-46
745.200000	7.2956e-46
745.150000	7.34898e-46
745.100000	7.40276e-46
745.050000	7.45692e-46
745.000000	7.51149e-46
744.950000	7.56645e-46
744.900000	7.62182e-46
744.850000	7.67759e-46
744.800000	7.73377e-46
744.750000	7.79036e-46
744.700000	7.84737e-46
744.650000	7.90479e-46
744.600000	7.96263e-46
744.550000	8.02089e-46
744.500000	8.07959e-46
744.450000	8.13871e-46
744.400000	8.19826e-46
744.350000	8.25825e-46
744.300000	8.31868e-46
744.250000	8.37955e-46
744.200000	8.44087e-46
744.150000	8.50263e-46
744.100000	8.56485e-46
744.050000	8.62752e-46
744.000000	8.69065e-46
743.950000	8.75424e-46
743.900000	8.8183e-46
743.850000	8.88282e-46
743.800000	8.94782e-46
743.750000	9.0133e-46
743.700000	9.07925e-46
743.650000	9.14569e-46
743.600000	9.21261e-46
743.550000	9.28002e-46
743.500000	9.34792e-46
743.450000	9.41632e-46
743.400000	9.48523e-46
743.350000	9.55463e-46
743.300000	9.62455e-46
743.250000	9.69497e-46
743.200000	9.76591e-46
743.150000	9.83737e-46
743.100000	9.90936e-46
743.050000	9.98187e-46
743.000000	1.00549e-45
742.950000	1.01285e-45
742.900000	1.02026e-45
742.850000	1.02772e-45
742.800000	1.03524e-45
742.750000	1.04282e-45
742.700000	1.05045e-45
742.650000	1.05814e-45
742.600000	1.06588e-45
742.550000	1.07368e-45
742.500000	1.08154e-45
742.450000	1.08945e-45
742.400000	1.09742e-45
742.350000	1.10545e-45
742.300000	1.11354e-45
742.250000	1.12169e-45
742.200000	1.1299e-45
742.150000	1.13816e-45
742.100000	1.14649e-45
742.050000	1.15488e-45
742.000000	1.16333e-45
741.950000	1.17184e-45
741.900000	1.18042e-45
741.850000	1.18906e-45
741.800000	1.19776e-45
741.750000	1.20652e-45
741.700000	1.21535e-45
741.650000	1.22424e-45
741.600000	1.2332e-45
741.550000	1.24222e-45
741.500000	1.25131e-45
741.450000	1.26047e-45
741.400000	1.26969e-45
741.350000	1.27898e-45
741.300000	1.28834e-45
741.250000	1.29777e-45
741.200000	1.30727e-45
741.150000	1.31683e-45
741.100000	1.32647e-45
741.050000	1.33617e-45
741.000000	1.34595e-45
740.950000	1.3558e-45
740.900000	1.36572e-45
740.850000	1.37571e-45
740.800000	1.38578e-45
740.750000	1.39592e-45
740.700000	1.40613e-45
740.650000	1.41642e-45
740.600000	1.42679e-45
740.550000	1.43723e-45
740.500000	1.44774e-45
740.450000	1.45834e-45
740.400000	1.46901e-45
740.350000	1.47976e-45
740.300000	1.49058e-45
740.250000	1.50149e-45
740.200000	1.51248e-45
740.150000	1.52354e-45
740.100000	1.53469e-45
740.050000	1.54592e-45
740.000000	1.55723e-45
739.950000	1.56863e-45
739.900000	1.58011e-45
739.850000	1.59167e-45
739.800000	1.60331e-45
739.750000	1.61505e-45
739.700000	1.62686e-45
739.650000	1.63877e-45
739.600000	1.65076e-45
739.550000	1.66284e-45
739.500000	1.675e-45
739.450000	1.68726e-45
739.400000	1.69961e-45
739.350000	1.71204e-45
739.300000	1.72457e-45
739.250000	1.73719e-45
739.200000	1.7499e-45
739.150000	1.7627e-45
739.100000	1.7756e-45
739.050000	1.78859e-45
739.000000	1.80168e-45
738.950000	1.81487e-45
738.900000	1.82814e-45
738.850000	1.84152e-45
738.800000	1.855e-45
738.750000	1.86857e-45
738.700000	1.88224e-45
738.650000	1.89601e-45
738.600000	1.90989e-45
738.550000	1.92386e-45
738.500000	1.93794e-45
738.450000	1.95212e-45
738.400000	1.9664e-45
738.350000	1.98079e-45
738.300000	1.99529e-45
738.250000	2.00989e-45
738.200000	2.02459e-45
738.150000	2.03941e-45
738.100000	2.05433e-45
738.050000	2.06936e-45
738.000000	2.0845e-45
737.950000	2.09976e-45
737.900000	2.11512e-45
737.850000	2.1306e-45
737.800000	2.14619e-45
737.750000	2.16189e-45
737.700000	2.17771e-45
737.650000	2.19364e-45
737.600000	2.20969e-45
737.550000	2.22586e-45
737.500000	2.24215e-45
737.450000	2.25855e-45
737.400000	2.27508e-45
737.350000	2.29173e-45
737.300000	2.3085e-45
737.250000	2.32539e-45
737.200000	2.3424e-45
737.150000	2.35954e-45
737.100000	2.37681e-45
737.050000	2.3942e-45
737.000000	2.41172e-45
736.950000	2.42936e-45
736.900000	2.44714e-45
736.850000	2.46505e-45
736.800000	2.48308e-45
736.750000	2.50125e-45
736.700000	2.51955e-45
736.650000	2.53799e-45
736.600000	2.55656e-45
736.550000	2.57527e-45
736.500000	2.59411e-45
736.450000	2.61309e-45
736.400000	2.63221e-45
736.350000	2.65147e-45
736.300000	2.67087e-45
736.250000	2.69041e-45
736.200000	2.7101e-45
736.150000	2.72993e-45
736.100000	2.7499e-45
736.050000	2.77003e-45
736.000000	2.79029e-45
735.950000	2.81071e-45
735.900000	2.83128e-45
735.850000	2.85199e-45
735.800000	2.87286e-45
735.750000	2.89388e-45
735.700000	2.91506e-45
735.650000	2.93639e-45
735.600000	2.95787e-45
735.550000	2.97951e-45
735.500000	3.00132e-45
735.450000	3.02328e-45
735.400000	3.0454e-45
735.350000	3.06768e-45
735.300000	3.09013e-45
735.250000	3.11274e-45
735.200000	3.13551e-45
735.150000	3.15846e-45
735.100000	3.18157e-45
735.050000	3.20485e-45
735.000000	3.2283e-45
734.950000	3.25192e-45
734.900000	3.27571e-45
734.850000	3.29968e-45
734.800000	3.32382e-45
734.750000	3.34814e-45
734.700000	3.37264e-45
734.650000	3.39732e-45
734.600000	3.42218e-45
734.550000	3.44722e-45
734.500000	3.47244e-45
734.450000	3.49785e-45
734.400000	3.52344e-45
734.350000	3.54922e-45
734.300000	3.57519e-45
734.250000	3.60135e-45
734.200000	3.6277e-45
734.150000	3.65425e-45
734.100000	3.68098e-45
734.050000	3.70792e-45
734.000000	3.73505e-45
733.950000	3.76238e-45
733.900000	3.78991e-45
733.850000	3.81764e-45
733.800000	3.84557e-45
733.750000	3.87371e-45
733.700000	3.90205e-45
733.650000	3.9306e-45
733.600000	3.95936e-45
733.550000	3.98833e-45
733.500000	4.01752e-45
733.450000	4.04691e-45
733.400000	4.07652e-45
733.350000	4.10635e-45
733.300000	4.1364e-45
733.250000	4.16666e-45
733.200000	4.19715e-45
733.150000	4.22786e-45
733.100000	4.25879e-45
733.050000	4.28995e-45
733.000000	4.32134e-45
732.950000	4.35296e-45
732.900000	4.38481e-45
732.850000	4.4169e-45
732.800000	4.44921e-45
732.750000	4.48177e-45
732.700000	4.51456e-45
732.650000	4.54759e-45
732.600000	4.58087e-45
732.550000	4.61439e-45
732.500000	4.64815e-45
732.450000	4.68216e-45
732.400000	4.71642e-45
732.350000	4.75093e-45
732.300000	4.78569e-45
732.250000	4.82071e-45
732.200000	4.85598e-45
732.150000	4.89151e-45
732.100000	4.9273e-45
732.050000	4.96335e-45
732.000000	4.99967e-45
731.950000	5.03625e-45
731.900000	5.0731e-45
731.850000	5.11022e-45
731.800000	5.14761e-45
731.750000	5.18527e-45
731.700000	5.22321e-45
731.650000	5.26143e-45
731.600000	5.29993e-45
731.550000	5.33871e-45
731.500000	5.37777e-45
731.450000	5.41712e-45
731.400000	5.45675e-45
731.350000	5.49668e-45
731.300000	5.5369e-45
731.250000	5.57741e-45
731.200000	5.61822e-45
731.150000	5.65933e-45
731.100000	5.70074e-45
731.050000	5.74245e-45
731.000000	5.78446e-45
730.950000	5.82679e-45
730.900000	5.86942e-45
730.850000	5.91237e-45
730.800000	5.95563e-45
730.750000	5.9992e-45
730.700000	6.0431e-45
730.650000	6.08731e-45
730.600000	6.13185e-45
730.550000	6.17672e-45
730.500000	6.22191e-45
730.450000	6.26744e-45
730.400000	6.3133e-45
730.350000	6.35949e-45
730.300000	6.40602e-45
730.250000	6.45289e-45
730.200000	6.50011e-45
730.150000	6.54767e-45
730.100000	6.59557e-45
730.050000	6.64383e-45
730.000000	6.69244e-45
729.950000	6.74141e-45
729.900000	6.79074e-45
729.850000	6.84042e-45
729.800000	6.89047e-45
729.750000	6.94089e-45
729.700000	6.99168e-45
729.650000	7.04283e-45
729.600000	7.09436e-45
729.550000	7.14627e-45
729.500000	7.19856e-45
729.450000	7.25123e-45
729.400000	7.30428e-45
729.350000	7.35773e-45
729.300000	7.41156e-45
729.250000	7.46579e-45
729.200000	7.52042e-45
729.150000	7.57544e-45
729.100000	7.63087e-45
729.050000	7.6867e-45
729.000000	7.74294e-45
728.950000	7.7996e-45
728.900000	7.85667e-45
728.850000	7.91415e-45
728.800000	7.97206e-45
728.750000	8.03039e-45
728.700000	8.08914e-45
728.650000	8.14833e-45
728.600000	8.20795e-45
728.550000	8.268e-45
728.500000	8.3285e-45
728.450000	8.38944e-45
728.400000	8.45082e-45
728.350000	8.51265e-45
728.300000	8.57494e-45
728.250000	8.63768e-45
728.200000	8.70088e-45
728.150000	8.76454e-45
728.100000	8.82867e-45
728.050000	8.89326e-45
728.000000	8.95833e-45
727.950000	9.02388e-45
727.900000	9.0899e-45
727.850000	9.15641e-45
727.800000	9.22341e-45
727.750000	9.29089e-45
727.700000	9.35887e-45
727.650000	9.42735e-45
727.600000	9.49632e-45
727.550000	9.5658e-45
727.500000	9.63579e-45
727.450000	9.7063e-45
727.400000	9.77731e-45
727.350000	9.84885e-45
727.300000	9.92091e-45
727.250000	9.9935e-45
727.200000	1.00666e-44
727.150000	1.01403e-44
727.100000	1.02145e-44
727.050000	1.02892e-44
727.000000	1.03645e-44
726.950000	1.04403e-44
726.900000	1.05167e-44
726.850000	1.05937e-44
726.800000	1.06712e-44
726.750000	1.07492e-44
726.700000	1.08279e-44
726.650000	1.09071e-44
726.600000	1.09869e-44
726.550000	1.10673e-44
726.500000	1.11483e-44
726.450000	1.12299e-44
726.400000	1.1312e-44
726.350000	1.13948e-44
726.300000	1.14782e-44
726.250000	1.15621e-44
726.200000	1.16467e-44
726.150000	1.17319e-44
726.100000	1.18178e-44
726.050000	1.19043e-44
726.000000	1.19914e-44
725.950000	1.20791e-44
725.900000	1.21675e-44
725.850000	1.22565e-44
725.800000	1.23462e-44
725.750000	1.24365e-44
725.700000	1.25275e-44
725.650000	1.26192e-44
725.600000	1.27115e-44
725.550000	1.28045e-44
725.500000	1.28982e-44
725.450000	1.29925e-44
725.400000	1.30876e-44
725.350000	1.31834e-44
725.300000	1.32798e-44
725.250000	1.3377e-44
725.200000	1.34749e-44
725.150000	1.35734e-44
725.100000	1.36728e-44
725.050000	1.37728e-44
725.000000	1.38736e-44
724.950000	1.39751e-44
724.900000	1.40773e-44
724.850000	1.41803e-44
724.800000	1.42841e-44
724.750000	1.43886e-44
724.700000	1.44939e-44
724.650000	1.45999e-44
724.600000	1.47067e-44
724.550000	1.48143e-44
724.500000	1.49227e-44
724.450000	1.50319e-44
724.400000	1.51419e-44
724.350000	1.52527e-44
724.300000	1.53643e-44
724.250000	1.54767e-44
724.200000	1.55899e-44
724.150000	1.5704e-44
724.100000	1.58189e-44
724.050000	1.59346e-44
724.000000	1.60512e-44
723.950000	1.61687e-44
723.900000	1.62869e-44
723.850000	1.64061e-44
723.800000	1.65262e-44
723.750000	1.66471e-44
723.700000	1.67689e-44
723.650000	1.68916e-44
723.600000	1.70151e-44
723.550000	1.71396e-44
723.500000	1.7265e-44
723.450000	1.73914e-44
723.400000	1.75186e-44
723.350000	1.76468e-44
723.300000	1.77759e-44
723.250000	1.79059e-44
723.200000	1.8037e-44
723.150000	1.81689e-44
723.100000	1.83019e-44
723.050000	1.84358e-44
723.000000	1.85707e-44
722.950000	1.87065e-44
722.900000	1.88434e-44
722.850000	1.89813e-44
722.800000	1.91201e-44
722.750000	1.926e-44
722.700000	1.94009e-44
722.650000	1.95429e-44
722.600000	1.96859e-44
722.550000	1.98299e-44
722.500000	1.9975e-44
722.450000	2.01211e-44
722.400000	2.02684e-44
722.350000	2.04167e-44
722.300000	2.0566e-44
722.250000	2.07165e-44
722.200000	2.08681e-44
722.150000	2.10208e-44
722.100000	2.11746e-44
722.050000	2.13295e-44
722.000000	2.14855e-44
721.950000	2.16427e-44
721.900000	2.18011e-44
721.850000	2.19606e-44
721.800000	2.21213e-44
721.750000	2.22831e-44
721.700000	2.24461e-44
721.650000	2.26104e-44
721.600000	2.27758e-44
721.550000	2.29424e-44
721.500000	2.31103e-44
721.450000	2.32794e-44
721.400000	2.34497e-44
721.350000	2.36213e-44
721.300000	2.37941e-44
721.250000	2.39682e-44
721.200000	2.41435e-44
721.150000	2.43202e-44
721.100000	2.44981e-44
721.050000	2.46774e-44
721.000000	2.48579e-44
720.950000	2.50398e-44
720.900000	2.5223e-44
720.850000	2.54075e-44
720.800000	2.55934e-44
720.750000	2.57807e-44
720.700000	2.59693e-44
720.650000	2.61593e-44
720.600000	2.63507e-44
720.550000	2.65435e-44
720.500000	2.67377e-44
720.450000	2.69333e-44
720.400000	2.71304e-44
720.350000	2.73289e-44
720.300000	2.75288e-44
720.250000	2.77302e-44
720.200000	2.79331e-44
720.150000	2.81375e-44
720.100000	2.83434e-44
720.050000	2.85507e-44
720.000000	2.87596e-44
719.950000	2.897e-44
719.900000	2.9182e-44
719.850000	2.93955e-44
719.800000	2.96106e-44
719.750000	2.98272e-44
719.700000	3.00454e-44
719.650000	3.02653e-44
719.600000	3.04867e-44
719.550000	3.07097e-44
719.500000	3.09344e-44
719.450000	3.11608e-44
719.400000	3.13887e-44
719.350000	3.16184e-44
719.300000	3.18497e-44
719.250000	3.20828e-44
719.200000	3.23175e-44
719.150000	3.25539e-44
719.100000	3.27921e-44
719.050000	3.3032e-44
719.000000	3.32737e-44
718.950000	3.35171e-44
718.900000	3.37624e-44
718.850000	3.40094e-44
718.800000	3.42582e-44
718.750000	3.45089e-44
718.700000	3.47613e-44
718.650000	3.50157e-44
718.600000	3.52718e-44
718.550000	3.55299e-44
718.500000	3.57899e-44
718.450000	3.60517e-44
718.400000	3.63155e-44
718.350000	3.65812e-44
718.300000	3.68488e-44
718.250000	3.71184e-44
718.200000	3.739e-44
718.150000	3.76635e-44
718.100000	3.79391e-44
718.050000	3.82167e-44
718.000000	3.84963e-44
717.950000	3.87779e-44
717.900000	3.90616e-44
717.850000	3.93474e-44
717.800000	3.96353e-44
717.750000	3.99253e-44
717.700000	4.02174e-44
717.650000	4.05116e-44
717.600000	4.0808e-44
717.550000	4.11066e-44
717.500000	4.14074e-44
717.450000	4.17103e-44
717.400000	4.20155e-44
717.350000	4.23229e-44
717.300000	4.26325e-44
717.250000	4.29444e-44
717.200000	4.32586e-44
717.150000	4.35751e-44
717.100000	4.38939e-44
717.050000	4.42151e-44
717.000000	4.45385e-44
716.950000	4.48644e-44
716.900000	4.51926e-44
716.850000	4.55233e-44
716.800000	4.58563e-44
716.750000	4.61918e-44
716.700000	4.65298e-44
716.650000	4.68702e-44
716.600000	4.72131e-44
716.550000	4.75586e-44
716.500000	4.79065e-44
716.450000	4.8257e-44
716.400000	4.86101e-44
716.350000	4.89657e-44
716.300000	4.9324e-44
716.250000	4.96848e-44
716.200000	5.00483e-44
716.150000	5.04145e-44
716.100000	5.07833e-44
716.050000	5.11549e-44
716.000000	5.15292e-44
715.950000	5.19062e-44
715.900000	5.22859e-44
715.850000	5.26684e-44
715.800000	5.30538e-44
715.750000	5.34419e-44
715.700000	5.38329e-44
715.650000	5.42268e-44
715.600000	5.46235e-44
715.550000	5.50232e-44
715.500000	5.54257e-44
715.450000	5.58312e-44
715.400000	5.62397e-44
715.350000	5.66512e-44
715.300000	5.70656e-44
715.250000	5.74831e-44
715.200000	5.79037e-44
715.150000	5.83273e-44
715.100000	5.87541e-44
715.050000	5.91839e-44
715.000000	5.96169e-44
714.950000	6.00531e-44
714.900000	6.04925e-44
714.850000	6.0935e-44
714.800000	6.13809e-44
714.750000	6.18299e-44
714.700000	6.22823e-44
714.650000	6.2738e-44
714.600000	6.3197e-44
714.550000	6.36593e-44
714.500000	6.41251e-44
714.450000	6.45942e-44
714.400000	6.50668e-44
714.350000	6.55428e-44
714.300000	6.60224e-44
714.250000	6.65054e-44
714.200000	6.6992e-44
714.150000	6.74821e-44
714.100000	6.79758e-44
714.050000	6.84731e-44
714.000000	6.89741e-44
713.950000	6.94787e-44
713.900000	6.9987e-44
713.850000	7.04991e-44
713.800000	7.10148e-44
713.750000	7.15344e-44
713.700000	7.20578e-44
713.650000	7.25849e-44
713.600000	7.3116e-44
713.550000	7.36509e-44
713.500000	7.41898e-44
713.450000	7.47325e-44
713.400000	7.52793e-44
713.350000	7.583e-44
713.300000	7.63848e-44
713.250000	7.69437e-44
713.200000	7.75066e-44
713.150000	7.80736e-44
713.100000	7.86448e-44
713.050000	7.92202e-44
713.000000	7.97998e-44
712.950000	8.03836e-44
712.900000	8.09717e-44
712.850000	8.15641e-44
712.800000	8.21609e-44
712.750000	8.2762e-44
712.700000	8.33675e-44
712.650000	8.39774e-44
712.600000	8.45918e-44
712.550000	8.52107e-44
712.500000	8.58341e-44
712.450000	8.6462e-44
712.400000	8.70946e-44
712.350000	8.77318e-44
712.300000	8.83736e-44
712.250000	8.90202e-44
712.200000	8.96715e-44
712.150000	9.03275e-44
712.100000	9.09884e-44
712.050000	9.1654e-44
712.000000	9.23246e-44
711.950000	9.30001e-44
711.900000	9.36804e-44
711.850000	9.43658e-44
711.800000	9.50562e-44
711.750000	9.57517e-44
711.700000	9.64522e-44
711.650000	9.71578e-44
711.600000	9.78686e-44
711.550000	9.85847e-44
711.500000	9.93059e-44
711.450000	1.00032e-43
711.400000	1.00764e-43
711.350000	1.01501e-43
711.300000	1.02244e-43
711.250000	1.02992e-43
711.200000	1.03746e-43
711.150000	1.04505e-43
711.100000	1.05269e-43
711.050000	1.06039e-43
711.000000	1.06815e-43
710.950000	1.07597e-43
710.900000	1.08384e-43
710.850000	1.09177e-43
710.800000	1.09975e-43
710.750000	1.1078e-43
710.700000	1.1159e-43
710.650000	1.12407e-43
710.600000	1.13229e-43
710.550000	1.14058e-43
710.500000	1.14892e-43
710.450000	1.15733e-43
710.400000	1.16579e-43
710.350000	1.17432e-43
710.300000	1.18291e-43
710.250000	1.19157e-43
710.200000	1.20029e-43
710.150000	1.20907e-43
710.100000	1.21791e-43
710.050000	1.22682e-43
710.000000	1.2358e-43
709.950000	1.24484e-43
709.900000	1.25395e-43
709.850000	1.26312e-43
709.800000	1.27236e-43
709.750000	1.28167e-43
709.700000	1.29105e-43
709.650000	1.30049e-43
709.600000	1.31001e-43
709.550000	1.31959e-43
709.500000	1.32924e-43
709.450000	1.33897e-43
709.400000	1.34877e-43
709.350000	1.35863e-43
709.300000	1.36857e-43
709.250000	1.37858e-43
709.200000	1.38867e-43
709.150000	1.39883e-43
709.100000	1.40906e-43
709.050000	1.41937e-43
709.000000	1.42976e-43
708.950000	1.44022e-43
708.900000	1.45075e-43
708.850000	1.46137e-43
708.800000	1.47206e-43
708.750000	1.48283e-43
708.700000	1.49368e-43
708.650000	1.5046e-43
708.600000	1.51561e-43
708.550000	1.5267e-43
708.500000	1.53787e-43
708.450000	1.54912e-43
708.400000	1.56045e-43
708.350000	1.57187e-43
708.300000	1.58337e-43
708.250000	1.59495e-43
708.200000	1.60662e-43
708.150000	1.61838e-43
708.100000	1.63021e-43
708.050000	1.64214e-43
708.000000	1.65416e-43
707.950000	1.66626e-43
707.900000	1.67845e-43
707.850000	1.69073e-43
707.800000	1.7031e-43
707.750000	1.71556e-43
707.700000	1.72811e-43
707.650000	1.74075e-43
707.600000	1.75348e-43
707.550000	1.76631e-43
707.500000	1.77923e-43
707.450000	1.79225e-43
707.400000	1.80536e-43
707.350000	1.81857e-43
707.300000	1.83188e-43
707.250000	1.84528e-43
707.200000	1.85878e-43
707.150000	1.87238e-43
707.100000	1.88607e-43
707.050000	1.89987e-43
707.000000	1.91377e-43
706.950000	1.92777e-43
706.900000	1.94188e-43
706.850000	1.95608e-43
706.800000	1.97039e-43
706.750000	1.98481e-43
706.700000	1.99933e-43
706.650000	2.01396e-43
706.600000	2.02869e-43
706.550000	2.04353e-43
706.500000	2.05848e-43
706.450000	2.07354e-43
706.400000	2.08871e-43
706.350000	2.10399e-43
706.300000	2.11938e-43
706.250000	2.13489e-43
706.200000	2.15051e-43
706.150000	2.16624e-43
706.100000	2.18209e-43
706.050000	2.19805e-43
706.000000	2.21413e-43
705.950000	2.23033e-43
705.900000	2.24665e-43
705.850000	2.26308e-43
705.800000	2.27964e-43
705.750000	2.29632e-43
705.700000	2.31312e-43
705.650000	2.33004e-43
705.600000	2.34709e-43
705.550000	2.36426e-43
705.500000	2.38155e-43
705.450000	2.39898e-43
705.400000	2.41653e-43
705.350000	2.43421e-43
705.300000	2.45201e-43
705.250000	2.46995e-43
705.200000	2.48802e-43
705.150000	2.50622e-43
705.100000	2.52456e-43
705.050000	2.54303e-43
705.000000	2.56163e-43
704.950000	2.58037e-43
704.900000	2.59925e-43
704.850000	2.61827e-43
704.800000	2.63742e-43
704.750000	2.65671e-43
704.700000	2.67615e-43
704.650000	2.69573e-43
704.600000	2.71545e-43
704.550000	2.73532e-43
704.500000	2.75533e-43
704.450000	2.77548e-43
704.400000	2.79579e-43
704.350000	2.81624e-43
704.300000	2.83685e-43
704.250000	2.8576e-43
704.200000	2.8785e-43
704.150000	2.89956e-43
704.100000	2.92078e-43
704.050000	2.94214e-43
704.000000	2.96367e-43
703.950000	2.98535e-43
703.900000	3.00719e-43
703.850000	3.02919e-43
703.800000	3.05135e-43
703.750000	3.07367e-43
703.700000	3.09616e-43
703.650000	3.11881e-43
703.600000	3.14163e-43
703.550000	3.16461e-43
703.500000	3.18776e-43
703.450000	3.21108e-43
703.400000	3.23457e-43
703.350000	3.25824e-43
703.300000	3.28207e-43
703.250000	3.30608e-43
703.200000	3.33027e-43
703.150000	3.35463e-43
703.100000	3.37918e-43
703.050000	3.4039e-43
703.000000	3.4288e-43
702.950000	3.45388e-43
702.900000	3.47915e-43
702.850000	3.5046e-43
702.800000	3.53024e-43
702.750000	3.55607e-43
702.700000	3.58208e-43
702.650000	3.60829e-43
702.600000	3.63469e-43
702.550000	3.66128e-43
702.500000	3.68806e-43
702.450000	3.71504e-43
702.400000	3.74222e-43
702.350000	3.7696e-43
702.300000	3.79717e-43
702.250000	3.82495e-43
702.200000	3.85293e-43
702.150000	3.88112e-43
702.100000	3.90951e-43
702.050000	3.93811e-43
702.000000	3.96692e-43
701.950000	3.99595e-43
701.900000	4.02518e-43
701.850000	4.05463e-43
701.800000	4.08429e-43
701.750000	4.11417e-43
701.700000	4.14427e-43
701.650000	4.17458e-43
701.600000	4.20512e-43
701.550000	4.23589e-43
701.500000	4.26687e-43
701.450000	4.29809e-43
701.400000	4.32953e-43
701.350000	4.36121e-43
701.300000	4.39311e-43
701.250000	4.42525e-43
701.200000	4.45762e-43
701.150000	4.49023e-43
701.100000	4.52308e-43
701.050000	4.55617e-43
701.000000	4.5895e-43
700.950000	4.62308e-43
700.900000	4.6569e-43
700.850000	4.69097e-43
700.800000	4.72528e-43
700.750000	4.75985e-43
700.700000	4.79467e-43
700.650000	4.82975e-43
700.600000	4.86508e-43
700.550000	4.90067e-43
700.500000	4.93653e-43
700.450000	4.97264e-43
700.400000	5.00902e-43
700.350000	5.04566e-43
700.300000	5.08257e-43
700.250000	5.11976e-43
700.200000	5.15721e-43
700.150000	5.19494e-43
700.100000	5.23294e-43
700.050000	5.27122e-43
700.000000	5.30979e-43
699.950000	5.34863e-43
699.900000	5.38776e-43
699.850000	5.42717e-43
699.800000	5.46688e-43
699.750000	5.50687e-43
699.700000	5.54716e-43
699.650000	5.58774e-43
699.600000	5.62861e-43
699.550000	5.66979e-43
699.500000	5.71127e-43
699.450000	5.75305e-43
699.400000	5.79514e-43
699.350000	5.83753e-43
699.300000	5.88024e-43
699.250000	5.92325e-43
699.200000	5.96659e-43
699.150000	6.01023e-43
699.100000	6.0542e-43
699.050000	6.09849e-43
699.000000	6.14311e-43
698.950000	6.18805e-43
698.900000	6.23332e-43
698.850000	6.27892e-43
698.800000	6.32485e-43
698.750000	6.37112e-43
698.700000	6.41773e-43
698.650000	6.46468e-43
698.600000	6.51197e-43
698.550000	6.55961e-43
698.500000	6.60759e-43
698.450000	6.65593e-43
698.400000	6.70462e-43
698.350000	6.75367e-43
698.300000	6.80308e-43
698.250000	6.85285e-43
698.200000	6.90298e-43
698.150000	6.95348e-43
698.100000	7.00435e-43
698.050000	7.05559e-43
698.000000	7.1072e-43
697.950000	7.15919e-43
697.900000	7.21157e-43
697.850000	7.26432e-43
697.800000	7.31747e-43
697.750000	7.371e-43
697.700000	7.42492e-43
697.650000	7.47924e-43
697.600000	7.53395e-43
697.550000	7.58907e-43
697.500000	7.64458e-43
697.450000	7.70051e-43
697.400000	7.75684e-43
697.350000	7.81359e-43
697.300000	7.87075e-43
697.250000	7.92832e-43
697.200000	7.98632e-43
697.150000	8.04475e-43
697.100000	8.1036e-43
697.050000	8.16288e-43
697.000000	8.22259e-43
696.950000	8.28275e-43
696.900000	8.34334e-43
696.850000	8.40437e-43
696.800000	8.46586e-43
696.750000	8.52779e-43
696.700000	8.59017e-43
696.650000	8.65301e-43
696.600000	8.71631e-43
696.550000	8.78008e-43
696.500000	8.84431e-43
696.450000	8.90901e-43
696.400000	8.97418e-43
696.350000	9.03983e-43
696.300000	9.10596e-43
696.250000	9.17258e-43
696.200000	9.23968e-43
696.150000	9.30727e-43
696.100000	9.37536e-43
696.050000	9.44394e-43
696.000000	9.51303e-43
695.950000	9.58262e-43
695.900000	9.65272e-43
695.850000	9.72333e-43
695.800000	9.79447e-43
695.750000	9.86612e-43
695.700000	9.93829e-43
695.650000	1.0011e-42
695.600000	1.00842e-42
695.550000	1.0158e-42
695.500000	1.02323e-42
695.450000	1.03072e-42
695.400000	1.03826e-42
695.350000	1.04585e-42
695.300000	1.0535e-42
695.250000	1.06121e-42
695.200000	1.06897e-42
695.150000	1.07679e-42
695.100000	1.08467e-42
695.050000	1.0926e-42
695.000000	1.1006e-42
694.950000	1.10865e-42
694.900000	1.11676e-42
694.850000	1.12493e-42
694.800000	1.13316e-42
694.750000	1.14145e-42
694.700000	1.1498e-42
694.650000	1.15821e-42
694.600000	1.16668e-42
694.550000	1.17522e-42
694.500000	1.18381e-42
694.450000	1.19247e-42
694.400000	1.2012e-42
694.350000	1.20998e-42
694.300000	1.21883e-42
694.250000	1.22775e-42
694.200000	1.23673e-42
694.150000	1.24578e-42
694.100000	1.25489e-42
694.050000	1.26407e-42
694.000000	1.27332e-42
693.950000	1.28263e-42
693.900000	1.29202e-42
693.850000	1.30147e-42
693.800000	1.31099e-42
693.750000	1.32058e-42
693.700000	1.33024e-42
693.650000	1.33997e-42
693.600000	1.34977e-42
693.550000	1.35965e-42
693.500000	1.36959e-42
693.450000	1.37961e-42
693.400000	1.38971e-42
693.350000	1.39987e-42
693.300000	1.41011e-42
693.250000	1.42043e-42
693.200000	1.43082e-42
693.150000	1.44129e-42
693.100000	1.45183e-42
693.050000	1.46245e-42
693.000000	1.47315e-42
692.950000	1.48392e-42
692.900000	1.49478e-42
692.850000	1.50571e-42
692.800000	1.51673e-42
692.750000	1.52782e-42
692.700000	1.539e-42
692.650000	1.55026e-42
692.600000	1.5616e-42
692.550000	1.57302e-42
692.500000	1.58453e-42
692.450000	1.59612e-42
692.400000	1.6078e-42
692.350000	1.61956e-42
692.300000	1.63141e-42
692.250000	1.64334e-42
692.200000	1.65536e-42
692.150000	1.66747e-42
692.100000	1.67967e-42
692.050000	1.69196e-42
692.000000	1.70433e-42
691.950000	1.7168e-42
691.900000	1.72936e-42
691.850000	1.74201e-42
691.800000	1.75475e-42
691.750000	1.76759e-42
691.700000	1.78052e-42
691.650000	1.79355e-42
691.600000	1.80667e-42
691.550000	1.81988e-42
691.500000	1.8332e-42
691.450000	1.84661e-42
691.400000	1.86011e-42
691.350000	1.87372e-42
691.300000	1.88743e-42
691.250000	1.90123e-42
691.200000	1.91514e-42
691.150000	1.92915e-42
691.100000	1.94326e-42
691.050000	1.95748e-42
691.000000	1.9718e-42
690.950000	1.98622e-42
690.900000	2.00075e-42
690.850000	2.01539e-42
690.800000	2.03013e-42
690.750000	2.04498e-42
690.700000	2.05994e-42
690.650000	2.07501e-42
690.600000	2.09019e-42
690.550000	2.10548e-42
690.500000	2.12088e-42
690.450000	2.1364e-42
690.400000	2.15203e-42
690.350000	2.16777e-42
690.300000	2.18363e-42
690.250000	2.1996e-42
690.200000	2.21569e-42
690.150000	2.2319e-42
690.100000	2.24822e-42
690.050000	2.26467e-42
690.000000	2.28124e-42
689.950000	2.29792e-42
689.900000	2.31473e-42
689.850000	2.33167e-42
689.800000	2.34872e-42
689.750000	2.36591e-42
689.700000	2.38321e-42
689.650000	2.40065e-42
689.600000	2.41821e-42
689.550000	2.4359e-42
689.500000	2.45372e-42
689.450000	2.47166e-42
689.400000	2.48975e-42
689.350000	2.50796e-42
689.300000	2.5263e-42
689.250000	2.54478e-42
689.200000	2.5634e-42
689.150000	2.58215e-42
689.100000	2.60104e-42
689.050000	2.62007e-42
689.000000	2.63923e-42
688.950000	2.65854e-42
688.900000	2.67799e-42
688.850000	2.69758e-42
688.800000	2.71731e-42
688.750000	2.73719e-42
688.700000	2.75721e-42
688.650000	2.77738e-42
688.600000	2.7977e-42
688.550000	2.81816e-42
688.500000	2.83878e-42
688.450000	2.85954e-42
688.400000	2.88046e-42
688.350000	2.90153e-42
688.300000	2.92276e-42
688.250000	2.94414e-42
688.200000	2.96567e-42
688.150000	2.98737e-42
688.100000	3.00922e-42
688.050000	3.03123e-42
688.000000	3.05341e-42
687.950000	3.07574e-42
687.900000	3.09824e-42
687.850000	3.12091e-42
687.800000	3.14374e-42
687.750000	3.16673e-42
687.700000	3.1899e-42
687.650000	3.21323e-42
687.600000	3.23674e-42
687.550000	3.26041e-42
687.500000	3.28426e-42
687.450000	3.30829e-42
687.400000	3.33249e-42
687.350000	3.35687e-42
687.300000	3.38142e-42
687.250000	3.40616e-42
687.200000	3.43107e-42
687.150000	3.45617e-42
687.100000	3.48145e-42
687.050000	3.50692e-42
687.000000	3.53257e-42
686.950000	3.55841e-42
686.900000	3.58444e-42
686.850000	3.61067e-42
686.800000	3.63708e-42
686.750000	3.66368e-42
686.700000	3.69048e-42
686.650000	3.71748e-42
686.600000	3.74467e-42
686.550000	3.77206e-42
686.500000	3.79966e-42
686.450000	3.82745e-42
686.400000	3.85545e-42
686.350000	3.88365e-42
686.300000	3.91206e-42
686.250000	3.94068e-42
686.200000	3.9695e-42
686.150000	3.99854e-42
686.100000	4.02779e-42
686.050000	4.05725e-42
686.000000	4.08693e-42
685.950000	4.11683e-42
685.900000	4.14694e-42
685.850000	4.17728e-42
685.800000	4.20783e-42
685.750000	4.23861e-42
685.700000	4.26962e-42
685.650000	4.30085e-42
685.600000	4.33231e-42
685.550000	4.364e-42
685.500000	4.39593e-42
685.450000	4.42808e-42
685.400000	4.46047e-42
685.350000	4.4931e-42
685.300000	4.52597e-42
685.250000	4.55908e-42
685.200000	4.59243e-42
685.150000	4.62602e-42
685.100000	4.65986e-42
685.050000	4.69394e-42
685.000000	4.72828e-42
684.950000	4.76287e-42
684.900000	4.79771e-42
684.850000	4.8328e-42
684.800000	4.86815e-42
684.750000	4.90377e-42
684.700000	4.93964e-42
684.650000	4.97577e-42
684.600000	5.01217e-42
684.550000	5.04883e-42
684.500000	5.08576e-42
684.450000	5.12296e-42
684.400000	5.16044e-42
684.350000	5.19819e-42
684.300000	5.23621e-42
684.250000	5.27451e-42
684.200000	5.3131e-42
684.150000	5.35196e-42
684.100000	5.39111e-42
684.050000	5.43055e-42
684.000000	5.47027e-42
683.950000	5.51028e-42
683.900000	5.55059e-42
683.850000	5.59119e-42
683.800000	5.63209e-42
683.750000	5.67329e-42
683.700000	5.71479e-42
683.650000	5.75659e-42
683.600000	5.7987e-42
683.550000	5.84112e-42
683.500000	5.88385e-42
683.450000	5.92689e-42
683.400000	5.97024e-42
683.350000	6.01391e-42
683.300000	6.0579e-42
683.250000	6.10222e-42
683.200000	6.14685e-42
683.150000	6.19182e-42
683.100000	6.23711e-42
683.050000	6.28273e-42
683.000000	6.32869e-42
682.950000	6.37498e-42
682.900000	6.42161e-42
682.850000	6.46859e-42
682.800000	6.5159e-42
682.750000	6.56357e-42
682.700000	6.61158e-42
682.650000	6.65994e-42
682.600000	6.70866e-42
682.550000	6.75773e-42
682.500000	6.80716e-42
682.450000	6.85696e-42
682.400000	6.90711e-42
682.350000	6.95764e-42
682.300000	7.00853e-42
682.250000	7.0598e-42
682.200000	7.11144e-42
682.150000	7.16346e-42
682.100000	7.21586e-42
682.050000	7.26864e-42
682.000000	7.32181e-42
681.950000	7.37537e-42
681.900000	7.42932e-42
681.850000	7.48366e-42
681.800000	7.5384e-42
681.750000	7.59354e-42
681.700000	7.64909e-42
681.650000	7.70504e-42
681.600000	7.7614e-42
681.550000	7.81818e-42
681.500000	7.87536e-42
681.450000	7.93297e-42
681.400000	7.991e-42
681.350000	8.04945e-42
681.300000	8.10833e-42
681.250000	8.16764e-42
681.200000	8.22739e-42
681.150000	8.28757e-42
681.100000	8.34819e-42
681.050000	8.40925e-42
681.000000	8.47077e-42
680.950000	8.53273e-42
680.900000	8.59514e-42
680.850000	8.65801e-42
680.800000	8.72135e-42
680.750000	8.78514e-42
680.700000	8.8494e-42
680.650000	8.91413e-42
680.600000	8.97934e-42
680.550000	9.04502e-42
680.500000	9.11118e-42
680.450000	9.17783e-42
680.400000	9.24496e-42
680.350000	9.31259e-42
680.300000	9.38071e-42
680.250000	9.44932e-42
680.200000	9.51844e-42
680.150000	9.58807e-42
680.100000	9.6582e-42
680.050000	9.72885e-42
680.000000	9.80001e-42
679.950000	9.8717e-42
679.900000	9.94391e-42
679.850000	1.00166e-41
679.800000	1.00899e-41
679.750000	1.01637e-41
679.700000	1.02381e-41
679.650000	1.03129e-41
679.600000	1.03884e-41
679.550000	1.04644e-41
679.500000	1.05409e-41
679.450000	1.0618e-41
679.400000	1.06957e-41
679.350000	1.07739e-41
679.300000	1.08527e-41
679.250000	1.09321e-41
679.200000	1.10121e-41
679.150000	1.10926e-41
679.100000	1.11738e-41
679.050000	1.12555e-41
679.000000	1.13378e-41
678.950000	1.14208e-41
678.900000	1.15043e-41
678.850000	1.15885e-41
678.800000	1.16732e-41
678.750000	1.17586e-41
678.700000	1.18446e-41
678.650000	1.19313e-41
678.600000	1.20185e-41
678.550000	1.21064e-41
678.500000	1.2195e-41
678.450000	1.22842e-41
678.400000	1.23741e-41
678.350000	1.24646e-41
678.300000	1.25557e-41
678.250000	1.26476e-41
678.200000	1.27401e-41
678.150000	1.28333e-41
678.100000	1.29272e-41
678.050000	1.30217e-41
678.000000	1.3117e-41
677.950000	1.32129e-41
677.900000	1.33096e-41
677.850000	1.34069e-41
677.800000	1.3505e-41
677.750000	1.36038e-41
677.700000	1.37033e-41
677.650000	1.38035e-41
677.600000	1.39045e-41
677.550000	1.40062e-41
677.500000	1.41086e-41
677.450000	1.42118e-41
677.400000	1.43158e-41
677.350000	1.44205e-41
677.300000	1.4526e-41
677.250000	1.46322e-41
677.200000	1.47393e-41
677.150000	1.48471e-41
677.100000	1.49557e-41
677.050000	1.50651e-41
677.000000	1.51753e-41
676.950000	1.52863e-41
676.900000	1.53981e-41
676.850000	1.55107e-41
676.800000	1.56242e-41
676.750000	1.57384e-41
676.700000	1.58536e-41
676.650000	1.59695e-41
676.600000	1.60863e-41
676.550000	1.6204e-41
676.500000	1.63225e-41
676.450000	1.64419e-41
676.400000	1.65622e-41
676.350000	1.66833e-41
676.300000	1.68054e-41
676.250000	1.69283e-41
676.200000	1.70521e-41
676.150000	1.71768e-41
676.100000	1.73025e-41
676.050000	1.7429e-41
676.000000	1.75565e-41
675.950000	1.76849e-41
675.900000	1.78143e-41
675.850000	1.79446e-41
675.800000	1.80759e-41
675.750000	1.82081e-41
675.700000	1.83413e-41
675.650000	1.84754e-41
675.600000	1.86106e-41
675.550000	1.87467e-41
675.500000	1.88838e-41
675.450000	1.90219e-41
675.400000	1.91611e-41
675.350000	1.93012e-41
675.300000	1.94424e-41
675.250000	1.95846e-41
675.200000	1.97279e-41
675.150000	1.98722e-41
675.100000	2.00175e-41
675.050000	2.01639e-41
675.000000	2.03114e-41
674.950000	2.046e-41
674.900000	2.06096e-41
674.850000	2.07604e-41
674.800000	2.09122e-41
674.750000	2.10652e-41
674.700000	2.12193e-41
674.650000	2.13745e-41
674.600000	2.15308e-41
674.550000	2.16883e-41
674.500000	2.1847e-41
674.450000	2.20068e-41
674.400000	2.21677e-41
674.350000	2.23299e-41
674.300000	2.24932e-41
674.250000	2.26577e-41
674.200000	2.28235e-41
674.150000	2.29904e-41
674.100000	2.31586e-41
674.050000	2.3328e-41
674.000000	2.34986e-41
673.950000	2.36705e-41
673.900000	2.38436e-41
673.850000	2.4018e-41
673.800000	2.41937e-41
673.750000	2.43707e-41
673.700000	2.45489e-41
673.650000	2.47285e-41
673.600000	2.49094e-41
673.550000	2.50916e-41
673.500000	2.52751e-41
673.450000	2.546e-41
673.400000	2.56462e-41
673.350000	2.58338e-41
673.300000	2.60227e-41
673.250000	2.62131e-41
673.200000	2.64048e-41
673.150000	2.65979e-41
673.100000	2.67925e-41
673.050000	2.69885e-41
673.000000	2.71859e-41
672.950000	2.73847e-41
672.900000	2.7585e-41
672.850000	2.77868e-41
672.800000	2.799e-41
672.750000	2.81948e-41
672.700000	2.8401e-41
672.650000	2.86087e-41
672.600000	2.8818e-41
672.550000	2.90288e-41
672.500000	2.92411e-41
672.450000	2.9455e-41
672.400000	2.96704e-41
672.350000	2.98874e-41
672.300000	3.0106e-41
672.250000	3.03263e-41
672.200000	3.05481e-41
672.150000	3.07715e-41
672.100000	3.09966e-41
672.050000	3.12233e-41
672.000000	3.14517e-41
671.950000	3.16817e-41
671.900000	3.19135e-41
671.850000	3.21469e-41
671.800000	3.2382e-41
671.750000	3.26189e-41
671.700000	3.28575e-41
671.650000	3.30978e-41
671.600000	3.33399e-41
671.550000	3.35837e-41
671.500000	3.38294e-41
671.450000	3.40768e-41
671.400000	3.43261e-41
671.350000	3.45772e-41
671.300000	3.48301e-41
671.250000	3.50848e-41
671.200000	3.53414e-41
671.150000	3.55999e-41
671.100000	3.58603e-41
671.050000	3.61226e-41
671.000000	3.63868e-41
670.950000	3.6653e-41
670.900000	3.69211e-41
670.850000	3.71911e-41
670.800000	3.74632e-41
670.750000	3.77372e-41
670.700000	3.80132e-41
670.650000	3.82912e-41
670.600000	3.85713e-41
670.550000	3.88534e-41
670.500000	3.91376e-41
670.450000	3.94239e-41
670.400000	3.97122e-41
670.350000	4.00027e-41
670.300000	4.02953e-41
670.250000	4.059e-41
670.200000	4.08869e-41
670.150000	4.1186e-41
670.100000	4.14872e-41
670.050000	4.17907e-41
670.000000	4.20963e-41
669.950000	4.24042e-41
669.900000	4.27144e-41
669.850000	4.30268e-41
669.800000	4.33415e-41
669.750000	4.36585e-41
669.700000	4.39779e-41
669.650000	4.42995e-41
669.600000	4.46236e-41
669.550000	4.49499e-41
669.500000	4.52787e-41
669.450000	4.56099e-41
669.400000	4.59435e-41
669.350000	4.62795e-41
669.300000	4.6618e-41
669.250000	4.6959e-41
669.200000	4.73025e-41
669.150000	4.76485e-41
669.100000	4.7997e-41
669.050000	4.83481e-41
669.000000	4.87017e-41
668.950000	4.90579e-41
668.900000	4.94167e-41
668.850000	4.97782e-41
668.800000	5.01422e-41
668.750000	5.0509e-41
668.700000	5.08784e-41
668.650000	5.12506e-41
668.600000	5.16254e-41
668.550000	5.2003e-41
668.500000	5.23834e-41
668.450000	5.27665e-41
668.400000	5.31525e-41
668.350000	5.35412e-41
668.300000	5.39329e-41
668.250000	5.43273e-41
668.200000	5.47247e-41
668.150000	5.5125e-41
668.100000	5.55282e-41
668.050000	5.59343e-41
668.000000	5.63434e-41
667.950000	5.67555e-41
667.900000	5.71706e-41
667.850000	5.75888e-41
667.800000	5.801e-41
667.750000	5.84343e-41
667.700000	5.88617e-41
667.650000	5.92922e-41
667.600000	5.97259e-41
667.550000	6.01627e-41
667.500000	6.06028e-41
667.450000	6.1046e-41
667.400000	6.14925e-41
667.350000	6.19423e-41
667.300000	6.23954e-41
667.250000	6.28517e-41
667.200000	6.33114e-41
667.150000	6.37745e-41
667.100000	6.4241e-41
667.050000	6.47108e-41
667.000000	6.51841e-41
666.950000	6.56609e-41
666.900000	6.61412e-41
666.850000	6.66249e-41
666.800000	6.71122e-41
666.750000	6.76031e-41
666.700000	6.80976e-41
666.650000	6.85956e-41
666.600000	6.90973e-41
666.550000	6.96027e-41
666.500000	7.01118e-41
666.450000	7.06246e-41
666.400000	7.11412e-41
666.350000	7.16615e-41
666.300000	7.21857e-41
666.250000	7.27136e-41
666.200000	7.32455e-41
666.150000	7.37812e-41
666.100000	7.43208e-41
666.050000	7.48644e-41
666.000000	7.5412e-41
665.950000	7.59636e-41
665.900000	7.65192e-41
665.850000	7.70788e-41
665.800000	7.76426e-41
665.750000	7.82105e-41
665.700000	7.87825e-41
665.650000	7.93587e-41
665.600000	7.99392e-41
665.550000	8.05238e-41
665.500000	8.11128e-41
665.450000	8.17061e-41
665.400000	8.23037e-41
665.350000	8.29056e-41
665.300000	8.3512e-41
665.250000	8.41228e-41
665.200000	8.47381e-41
665.150000	8.53579e-41
665.100000	8.59822e-41
665.050000	8.66111e-41
665.000000	8.72446e-41
664.950000	8.78827e-41
664.900000	8.85254e-41
664.850000	8.91729e-41
664.800000	8.98251e-41
664.750000	9.04821e-41
664.700000	9.11439e-41
664.650000	9.18105e-41
664.600000	9.24821e-41
664.550000	9.31585e-41
664.500000	9.38398e-41
664.450000	9.45262e-41
664.400000	9.52175e-41
664.350000	9.5914e-41
664.300000	9.66155e-41
664.250000	9.73221e-41
664.200000	9.80339e-41
664.150000	9.8751e-41
664.100000	9.94732e-41
664.050000	1.00201e-40
664.000000	1.00934e-40
663.950000	1.01672e-40
663.900000	1.02416e-40
663.850000	1.03165e-40
663.800000	1.03919e-40
663.750000	1.04679e-40
663.700000	1.05445e-40
663.650000	1.06216e-40
663.600000	1.06993e-40
663.550000	1.07775e-40
663.500000	1.08564e-40
663.450000	1.09358e-40
663.400000	1.10158e-40
663.350000	1.10963e-40
663.300000	1.11775e-40
663.250000	1.12592e-40
663.200000	1.13416e-40
663.150000	1.14245e-40
663.100000	1.15081e-40
663.050000	1.15923e-40
663.000000	1.16771e-40
662.950000	1.17625e-40
662.900000	1.18485e-40
662.850000	1.19351e-40
662.800000	1.20224e-40
662.750000	1.21104e-40
662.700000	1.21989e-40
662.650000	1.22882e-40
662.600000	1.2378e-40
662.550000	1.24686e-40
662.500000	1.25598e-40
662.450000	1.26516e-40
662.400000	1.27442e-40
662.350000	1.28374e-40
662.300000	1.29313e-40
662.250000	1.30258e-40
662.200000	1.31211e-40
662.150000	1.32171e-40
662.100000	1.33137e-40
662.050000	1.34111e-40
662.000000	1.35092e-40
661.950000	1.3608e-40
661.900000	1.37075e-40
661.850000	1.38078e-40
661.800000	1.39088e-40
661.750000	1.40105e-40
661.700000	1.4113e-40
661.650000	1.42162e-40
661.600000	1.43202e-40
661.550000	1.44249e-40
661.500000	1.45304e-40
661.450000	1.46367e-40
661.400000	1.47437e-40
661.350000	1.48516e-40
661.300000	1.49602e-40
661.250000	1.50696e-40
661.200000	1.51798e-40
661.150000	1.52909e-40
661.100000	1.54027e-40
661.050000	1.55153e-40
661.000000	1.56288e-40
660.950000	1.57431e-40
660.900000	1.58583e-40
660.850000	1.59743e-40
660.800000	1.60911e-40
660.750000	1.62088e-40
660.700000	1.63273e-40
660.650000	1.64467e-40
660.600000	1.6567e-40
660.550000	1.66882e-40
660.500000	1.68103e-40
660.450000	1.69332e-40
660.400000	1.70571e-40
660.350000	1.71818e-40
660.300000	1.73075e-40
660.250000	1.74341e-40
660.200000	1.75616e-40
660.150000	1.769e-40
660.100000	1.78194e-40
660.050000	1.79497e-40
660.000000	1.8081e-40
659.950000	1.82132e-40
659.900000	1.83464e-40
659.850000	1.84806e-40
659.800000	1.86158e-40
659.750000	1.87519e-40
659.700000	1.88891e-40
659.650000	1.90272e-40
659.600000	1.91664e-40
659.550000	1.93066e-40
659.500000	1.94478e-40
659.450000	1.959e-40
659.400000	1.97333e-40
659.350000	1.98776e-40
659.300000	2.0023e-40
659.250000	2.01694e-40
659.200000	2.0317e-40
659.150000	2.04656e-40
659.100000	2.06152e-40
659.050000	2.0766e-40
659.000000	2.09179e-40
658.950000	2.10709e-40
658.900000	2.1225e-40
658.850000	2.13802e-40
658.800000	2.15366e-40
658.750000	2.16941e-40
658.700000	2.18528e-40
658.650000	2.20126e-40
658.600000	2.21736e-40
658.550000	2.23358e-40
658.500000	2.24991e-40
658.450000	2.26637e-40
658.400000	2.28294e-40
658.350000	2.29964e-40
658.300000	2.31646e-40
658.250000	2.3334e-40
658.200000	2.35047e-40
658.150000	2.36766e-40
658.100000	2.38497e-40
658.050000	2.40242e-40
658.000000	2.41999e-40
657.950000	2.43769e-40
657.900000	2.45551e-40
657.850000	2.47347e-40
657.800000	2.49156e-40
657.750000	2.50979e-40
657.700000	2.52814e-40
657.650000	2.54663e-40
657.600000	2.56526e-40
657.550000	2.58402e-40
657.500000	2.60292e-40
657.450000	2.62195e-40
657.400000	2.64113e-40
657.350000	2.66045e-40
657.300000	2.6799e-40
657.250000	2.6995e-40
657.200000	2.71925e-40
657.150000	2.73914e-40
657.100000	2.75917e-40
657.050000	2.77935e-40
657.000000	2.79968e-40
656.950000	2.82015e-40
656.900000	2.84078e-40
656.850000	2.86155e-40
656.800000	2.88248e-40
656.750000	2.90356e-40
656.700000	2.9248e-40
656.650000	2.94619e-40
656.600000	2.96774e-40
656.550000	2.98944e-40
656.500000	3.01131e-40
656.450000	3.03333e-40
656.400000	3.05551e-40
656.350000	3.07786e-40
656.300000	3.10037e-40
656.250000	3.12305e-40
656.200000	3.14589e-40
656.150000	3.1689e-40
656.100000	3.19207e-40
656.050000	3.21542e-40
656.000000	3.23893e-40
655.950000	3.26262e-40
655.900000	3.28648e-40
655.850000	3.31052e-40
655.800000	3.33473e-40
655.750000	3.35912e-40
655.700000	3.38369e-40
655.650000	3.40843e-40
655.600000	3.43336e-40
655.550000	3.45847e-40
655.500000	3.48377e-40
655.450000	3.50925e-40
655.400000	3.53491e-40
655.350000	3.56076e-40
655.300000	3.58681e-40
655.250000	3.61304e-40
655.200000	3.63946e-40
655.150000	3.66608e-40
655.100000	3.69289e-40
655.050000	3.7199e-40
655.000000	3.74711e-40
654.950000	3.77451e-40
654.900000	3.80212e-40
654.850000	3.82992e-40
654.800000	3.85793e-40
654.750000	3.88615e-40
654.700000	3.91457e-40
654.650000	3.9432e-40
654.600000	3.97204e-40
654.550000	4.00109e-40
654.500000	4.03035e-40
654.450000	4.05983e-40
654.400000	4.08952e-40
654.350000	4.11943e-40
654.300000	4.14955e-40
654.250000	4.1799e-40
654.200000	4.21047e-40
654.150000	4.24127e-40
654.100000	4.27228e-40
654.050000	4.30353e-40
654.000000	4.335e-40
653.950000	4.36671e-40
653.900000	4.39864e-40
653.850000	4.43081e-40
653.800000	4.46322e-40
653.750000	4.49586e-40
653.700000	4.52874e-40
653.650000	4.56186e-40
653.600000	4.59522e-40
653.550000	4.62883e-40
653.500000	4.66268e-40
653.450000	4.69678e-40
653.400000	4.73113e-40
653.350000	4.76574e-40
653.300000	4.80059e-40
653.250000	4.8357e-40
653.200000	4.87106e-40
653.150000	4.90669e-40
653.100000	4.94257e-40
653.050000	4.97872e-40
653.000000	5.01513e-40
652.950000	5.05181e-40
652.900000	5.08876e-40
652.850000	5.12597e-40
652.800000	5.16346e-40
652.750000	5.20123e-40
652.700000	5.23926e-40
652.650000	5.27758e-40
652.600000	5.31618e-40
652.550000	5.35506e-40
652.500000	5.39422e-40
652.450000	5.43367e-40
652.400000	5.47341e-40
652.350000	5.51344e-40
652.300000	5.55376e-40
652.250000	5.59438e-40
652.200000	5.63529e-40
652.150000	5.67651e-40
652.100000	5.71802e-40
652.050000	5.75984e-40
652.000000	5.80197e-40
651.950000	5.8444e-40
651.900000	5.88714e-40
651.850000	5.9302e-40
651.800000	5.97356e-40
651.750000	6.01725e-40
651.700000	6.06126e-40
651.650000	6.10559e-40
651.600000	6.15024e-40
651.550000	6.19522e-40
651.500000	6.24053e-40
651.450000	6.28617e-40
651.400000	6.33214e-40
651.350000	6.37845e-40
651.300000	6.4251e-40
651.250000	6.47209e-40
651.200000	6.51942e-40
651.150000	6.5671e-40
651.100000	6.61513e-40
651.050000	6.66351e-40
651.000000	6.71224e-40
650.950000	6.76133e-40
650.900000	6.81077e-40
650.850000	6.86058e-40
650.800000	6.91076e-40
650.750000	6.9613e-40
650.700000	7.01221e-40
650.650000	7.06349e-40
650.600000	7.11515e-40
650.550000	7.16719e-40
650.500000	7.2196e-40
650.450000	7.2724e-40
650.400000	7.32559e-40
650.350000	7.37916e-40
650.300000	7.43313e-40
650.250000	7.48749e-40
650.200000	7.54225e-40
650.150000	7.59741e-40
650.100000	7.65297e-40
650.050000	7.70894e-40
650.000000	7.76532e-40
649.950000	7.82211e-40
649.900000	7.87931e-40
649.850000	7.93694e-40
649.800000	7.99498e-40
649.750000	8.05345e-40
649.700000	8.11235e-40
649.650000	8.17168e-40
649.600000	8.23144e-40
649.550000	8.29164e-40
649.500000	8.35228e-40
649.450000	8.41336e-40
649.400000	8.47489e-40
649.350000	8.53687e-40
649.300000	8.5993e-40
649.250000	8.66219e-40
649.200000	8.72554e-40
649.150000	8.78935e-40
649.100000	8.85363e-40
649.050000	8.91838e-40
649.000000	8.9836e-40
648.950000	9.0493e-40
648.900000	9.11548e-40
648.850000	9.18215e-40
648.800000	9.2493e-40
648.750000	9.31694e-40
648.700000	9.38508e-40
648.650000	9.45371e-40
648.600000	9.52285e-40
648.550000	9.59249e-40
648.500000	9.66264e-40
648.450000	9.73331e-40
648.400000	9.80449e-40
648.350000	9.8762e-40
648.300000	9.94842e-40
648.250000	1.00212e-39
648.200000	1.00945e-39
648.150000	1.01683e-39
648.100000	1.02427e-39
648.050000	1.03176e-39
648.000000	1.0393e-39
647.950000	1.0469e-39
647.900000	1.05456e-39
647.850000	1.06227e-39
647.800000	1.07004e-39
647.750000	1.07786e-39
647.700000	1.08575e-39
647.650000	1.09369e-39
647.600000	1.10169e-39
647.550000	1.10974e-39
647.500000	1.11786e-39
647.450000	1.12603e-39
647.400000	1.13427e-39
647.350000	1.14256e-39
647.300000	1.15092e-39
647.250000	1.15934e-39
647.200000	1.16781e-39
647.150000	1.17635e-39
647.100000	1.18496e-39
647.050000	1.19362e-39
647.000000	1.20235e-39
646.950000	1.21115e-39
646.900000	1.22e-39
646.850000	1.22893e-39
646.800000	1.23791e-39
646.750000	1.24697e-39
646.700000	1.25608e-39
646.650000	1.26527e-39
646.600000	1.27452e-39
646.550000	1.28384e-39
646.500000	1.29323e-39
646.450000	1.30269e-39
646.400000	1.31222e-39
646.350000	1.32181e-39
646.300000	1.33148e-39
646.250000	1.34122e-39
646.200000	1.35103e-39
646.150000	1.36091e-39
646.100000	1.37086e-39
646.050000	1.38089e-39
646.000000	1.39098e-39
645.950000	1.40116e-39
645.900000	1.4114e-39
645.850000	1.42172e-39
645.800000	1.43212e-39
645.750000	1.4426e-39
645.700000	1.45315e-39
645.650000	1.46377e-39
645.600000	1.47448e-39
645.550000	1.48526e-39
645.500000	1.49612e-39
645.450000	1.50706e-39
645.400000	1.51808e-39
645.350000	1.52919e-39
645.300000	1.54037e-39
645.250000	1.55163e-39
645.200000	1.56298e-39
645.150000	1.57441e-39
645.100000	1.58593e-39
645.050000	1.59752e-39
645.000000	1.60921e-39
644.950000	1.62097e-39
644.900000	1.63283e-39
644.850000	1.64477e-39
644.800000	1.6568e-39
644.750000	1.66891e-39
644.700000	1.68112e-39
644.650000	1.69341e-39
644.600000	1.7058e-39
644.550000	1.71827e-39
644.500000	1.73084e-39
644.450000	1.7435e-39
644.400000	1.75625e-39
644.350000	1.76909e-39
644.300000	1.78203e-39
644.250000	1.79506e-39
644.200000	1.80819e-39
644.150000	1.82141e-39
644.100000	1.83473e-39
644.050000	1.84815e-39
644.000000	1.86166e-39
643.950000	1.87528e-39
643.900000	1.88899e-39
643.850000	1.9028e-39
643.800000	1.91672e-39
643.750000	1.93074e-39
643.700000	1.94486e-39
643.650000	1.95908e-39
643.600000	1.97341e-39
643.550000	1.98784e-39
643.500000	2.00237e-39
643.450000	2.01702e-39
643.400000	2.03177e-39
643.350000	2.04663e-39
643.300000	2.06159e-39
643.250000	2.07667e-39
643.200000	2.09186e-39
643.150000	2.10715e-39
643.100000	2.12256e-39
643.050000	2.13809e-39
643.000000	2.15372e-39
642.950000	2.16947e-39
642.900000	2.18534e-39
642.850000	2.20132e-39
642.800000	2.21742e-39
642.750000	2.23363e-39
642.700000	2.24997e-39
642.650000	2.26642e-39
642.600000	2.283e-39
642.550000	2.29969e-39
642.500000	2.31651e-39
642.450000	2.33345e-39
642.400000	2.35051e-39
642.350000	2.3677e-39
642.300000	2.38502e-39
642.250000	2.40246e-39
642.200000	2.42003e-39
642.150000	2.43773e-39
642.100000	2.45555e-39
642.050000	2.47351e-39
642.000000	2.4916e-39
641.950000	2.50982e-39
641.900000	2.52817e-39
641.850000	2.54666e-39
641.800000	2.56529e-39
641.750000	2.58404e-39
641.700000	2.60294e-39
641.650000	2.62198e-39
641.600000	2.64115e-39
641.550000	2.66047e-39
641.500000	2.67992e-39
641.450000	2.69952e-39
641.400000	2.71926e-39
641.350000	2.73915e-39
641.300000	2.75918e-39
641.250000	2.77935e-39
641.200000	2.79968e-39
641.150000	2.82015e-39
641.100000	2.84078e-39
641.050000	2.86155e-39
641.000000	2.88248e-39
640.950000	2.90356e-39
640.900000	2.92479e-39
640.850000	2.94618e-39
640.800000	2.96772e-39
640.750000	2.98943e-39
640.700000	3.01129e-39
640.650000	3.03331e-39
640.600000	3.05549e-39
640.550000	3.07784e-39
640.500000	3.10034e-39
640.450000	3.12302e-39
640.400000	3.14585e-39
640.350000	3.16886e-39
640.300000	3.19203e-39
640.250000	3.21537e-39
640.200000	3.23889e-39
640.150000	3.26257e-39
640.100000	3.28643e-39
640.050000	3.31047e-39
640.000000	3.33467e-39
639.950000	3.35906e-39
639.900000	3.38362e-39
639.850000	3.40837e-39
639.800000	3.43329e-39
639.750000	3.4584e-39
639.700000	3.48369e-39
639.650000	3.50917e-39
639.600000	3.53483e-39
639.550000	3.56068e-39
639.500000	3.58672e-39
639.450000	3.61294e-39
639.400000	3.63937e-39
639.350000	3.66598e-39
639.300000	3.69279e-39
639.250000	3.71979e-39
639.200000	3.74699e-39
639.150000	3.7744e-39
639.100000	3.802e-39
639.050000	3.8298e-39
639.000000	3.85781e-39
638.950000	3.88602e-39
638.900000	3.91444e-39
638.850000	3.94306e-39
638.800000	3.9719e-39
638.750000	4.00094e-39
638.700000	4.0302e-39
638.650000	4.05967e-39
638.600000	4.08936e-39
638.550000	4.11926e-39
638.500000	4.14939e-39
638.450000	4.17973e-39
638.400000	4.21029e-39
638.350000	4.24108e-39
638.300000	4.2721e-39
638.250000	4.30334e-39
638.200000	4.33481e-39
638.150000	4.36651e-39
638.100000	4.39844e-39
638.050000	4.4306e-39
638.000000	4.463e-39
637.950000	4.49564e-39
637.900000	4.52851e-39
637.850000	4.56163e-39
637.800000	4.59499e-39
637.750000	4.62859e-39
637.700000	4.66244e-39
637.650000	4.69653e-39
637.600000	4.73088e-39
637.550000	4.76547e-39
637.500000	4.80032e-39
637.450000	4.83542e-39
637.400000	4.87078e-39
637.350000	4.9064e-39
637.300000	4.94228e-39
637.250000	4.97842e-39
637.200000	5.01483e-39
637.150000	5.0515e-39
637.100000	5.08844e-39
637.050000	5.12565e-39
637.000000	5.16313e-39
636.950000	5.20089e-39
636.900000	5.23892e-39
636.850000	5.27723e-39
636.800000	5.31582e-39
636.750000	5.35469e-39
636.700000	5.39385e-39
636.650000	5.43329e-39
636.600000	5.47303e-39
636.550000	5.51305e-39
636.500000	5.55336e-39
636.450000	5.59397e-39
636.400000	5.63488e-39
636.350000	5.67609e-39
636.300000	5.71759e-39
636.250000	5.7594e-39
636.200000	5.80152e-39
636.150000	5.84394e-39
636.100000	5.88668e-39
636.050000	5.92973e-39
636.000000	5.97309e-39
635.950000	6.01677e-39
635.900000	6.06077e-39
635.850000	6.10509e-39
635.800000	6.14973e-39
635.750000	6.1947e-39
635.700000	6.24e-39
635.650000	6.28563e-39
635.600000	6.33159e-39
635.550000	6.37789e-39
635.500000	6.42453e-39
635.450000	6.47151e-39
635.400000	6.51884e-39
635.350000	6.56651e-39
635.300000	6.61452e-39
635.250000	6.66289e-39
635.200000	6.71162e-39
635.150000	6.7607e-39
635.100000	6.81013e-39
635.050000	6.85993e-39
635.000000	6.9101e-39
634.950000	6.96063e-39
634.900000	7.01153e-39
634.850000	7.0628e-39
634.800000	7.11445e-39
634.750000	7.16647e-39
634.700000	7.21888e-39
634.650000	7.27167e-39
634.600000	7.32484e-39
634.550000	7.3784e-39
634.500000	7.43236e-39
634.450000	7.48671e-39
634.400000	7.54145e-39
634.350000	7.5966e-39
634.300000	7.65215e-39
634.250000	7.70811e-39
634.200000	7.76447e-39
634.150000	7.82125e-39
634.100000	7.87844e-39
634.050000	7.93606e-39
634.000000	7.99409e-39
633.950000	8.05255e-39
633.900000	8.11143e-39
633.850000	8.17074e-39
633.800000	8.23049e-39
633.750000	8.29068e-39
633.700000	8.3513e-39
633.650000	8.41237e-39
633.600000	8.47389e-39
633.550000	8.53585e-39
633.500000	8.59827e-39
633.450000	8.66115e-39
633.400000	8.72448e-39
633.350000	8.78828e-39
633.300000	8.85254e-39
633.250000	8.91728e-39
633.200000	8.98248e-39
633.150000	9.04817e-39
633.100000	9.11433e-39
633.050000	9.18098e-39
633.000000	9.24812e-39
632.950000	9.31574e-39
632.900000	9.38386e-39
632.850000	9.45248e-39
632.800000	9.5216e-39
632.750000	9.59123e-39
632.700000	9.66137e-39
632.650000	9.73201e-39
632.600000	9.80318e-39
632.550000	9.87486e-39
632.500000	9.94707e-39
632.450000	1.00198e-38
632.400000	1.00931e-38
632.350000	1.01669e-38
632.300000	1.02412e-38
632.250000	1.03161e-38
632.200000	1.03916e-38
632.150000	1.04675e-38
632.100000	1.05441e-38
632.050000	1.06212e-38
632.000000	1.06989e-38
631.950000	1.07771e-38
631.900000	1.08559e-38
631.850000	1.09353e-38
631.800000	1.10152e-38
631.750000	1.10958e-38
631.700000	1.11769e-38
631.650000	1.12587e-38
631.600000	1.1341e-38
631.550000	1.14239e-38
631.500000	1.15074e-38
631.450000	1.15916e-38
631.400000	1.16764e-38
631.350000	1.17617e-38
631.300000	1.18477e-38
631.250000	1.19344e-38
631.200000	1.20216e-38
631.150000	1.21096e-38
631.100000	1.21981e-38
631.050000	1.22873e-38
631.000000	1.23772e-38
630.950000	1.24677e-38
630.900000	1.25588e-38
630.850000	1.26507e-38
630.800000	1.27432e-38
630.750000	1.28363e-38
630.700000	1.29302e-38
630.650000	1.30248e-38
630.600000	1.312e-38
630.550000	1.32159e-38
630.500000	1.33126e-38
630.450000	1.34099e-38
630.400000	1.3508e-38
630.350000	1.36068e-38
630.300000	1.37063e-38
630.250000	1.38065e-38
630.200000	1.39074e-38
630.150000	1.40091e-38
630.100000	1.41116e-38
630.050000	1.42148e-38
630.000000	1.43187e-38
629.950000	1.44234e-38
629.900000	1.45289e-38
629.850000	1.46351e-38
629.800000	1.47421e-38
629.750000	1.48499e-38
629.700000	1.49585e-38
629.650000	1.50679e-38
629.600000	1.51781e-38
629.550000	1.52891e-38
629.500000	1.54009e-38
629.450000	1.55135e-38
629.400000	1.56269e-38
629.350000	1.57412e-38
629.300000	1.58563e-38
629.250000	1.59722e-38
629.200000	1.6089e-38
629.150000	1.62067e-38
629.100000	1.63252e-38
629.050000	1.64446e-38
629.000000	1.65648e-38
628.950000	1.66859e-38
628.900000	1.68079e-38
628.850000	1.69308e-38
628.800000	1.70546e-38
628.750000	1.71794e-38
628.700000	1.7305e-38
628.650000	1.74315e-38
628.600000	1.7559e-38
628.550000	1.76874e-38
628.500000	1.78167e-38
628.450000	1.7947e-38
628.400000	1.80782e-38
628.350000	1.82104e-38
628.300000	1.83436e-38
628.250000	1.84777e-38
628.200000	1.86128e-38
628.150000	1.87489e-38
628.100000	1.8886e-38
628.050000	1.90241e-38
628.000000	1.91632e-38
627.950000	1.93033e-38
627.900000	1.94445e-38
627.850000	1.95867e-38
627.800000	1.97299e-38
627.750000	1.98742e-38
627.700000	2.00195e-38
627.650000	2.01659e-38
627.600000	2.03133e-38
627.550000	2.04619e-38
627.500000	2.06115e-38
627.450000	2.07622e-38
627.400000	2.0914e-38
627.350000	2.10669e-38
627.300000	2.1221e-38
627.250000	2.13762e-38
627.200000	2.15325e-38
627.150000	2.16899e-38
627.100000	2.18485e-38
627.050000	2.20083e-38
627.000000	2.21692e-38
626.950000	2.23313e-38
626.900000	2.24946e-38
626.850000	2.26591e-38
626.800000	2.28248e-38
626.750000	2.29917e-38
626.700000	2.31598e-38
626.650000	2.33291e-38
626.600000	2.34997e-38
626.550000	2.36715e-38
626.500000	2.38446e-38
626.450000	2.4019e-38
626.400000	2.41946e-38
626.350000	2.43715e-38
626.300000	2.45497e-38
626.250000	2.47292e-38
626.200000	2.49101e-38
626.150000	2.50922e-38
626.100000	2.52757e-38
626.050000	2.54605e-38
626.000000	2.56467e-38
625.950000	2.58342e-38
625.900000	2.60231e-38
625.850000	2.62134e-38
625.800000	2.64051e-38
625.750000	2.65981e-38
625.700000	2.67926e-38
625.650000	2.69885e-38
625.600000	2.71859e-38
625.550000	2.73847e-38
625.500000	2.75849e-38
625.450000	2.77866e-38
625.400000	2.79898e-38
625.350000	2.81944e-38
625.300000	2.84006e-38
625.250000	2.86083e-38
625.200000	2.88175e-38
625.150000	2.90282e-38
625.100000	2.92404e-38
625.050000	2.94542e-38
625.000000	2.96696e-38
624.950000	2.98866e-38
624.900000	3.01051e-38
624.850000	3.03252e-38
624.800000	3.0547e-38
624.750000	3.07703e-38
624.700000	3.09953e-38
624.650000	3.12219e-38
624.600000	3.14502e-38
624.550000	3.16802e-38
624.500000	3.19118e-38
624.450000	3.21452e-38
624.400000	3.23802e-38
624.350000	3.2617e-38
624.300000	3.28555e-38
624.250000	3.30957e-38
624.200000	3.33377e-38
624.150000	3.35815e-38
624.100000	3.3827e-38
624.050000	3.40744e-38
624.000000	3.43235e-38
623.950000	3.45745e-38
623.900000	3.48273e-38
623.850000	3.5082e-38
623.800000	3.53385e-38
623.750000	3.55969e-38
623.700000	3.58572e-38
623.650000	3.61194e-38
623.600000	3.63835e-38
623.550000	3.66495e-38
623.500000	3.69175e-38
623.450000	3.71874e-38
623.400000	3.74593e-38
623.350000	3.77332e-38
623.300000	3.80091e-38
623.250000	3.82871e-38
623.200000	3.8567e-38
623.150000	3.8849e-38
623.100000	3.91331e-38
623.050000	3.94192e-38
623.000000	3.97074e-38
622.950000	3.99978e-38
622.900000	4.02902e-38
622.850000	4.05848e-38
622.800000	4.08816e-38
622.750000	4.11805e-38
622.700000	4.14816e-38
622.650000	4.17849e-38
622.600000	4.20905e-38
622.550000	4.23982e-38
622.500000	4.27082e-38
622.450000	4.30205e-38
622.400000	4.33351e-38
622.350000	4.36519e-38
622.300000	4.39711e-38
622.250000	4.42926e-38
622.200000	4.46165e-38
622.150000	4.49427e-38
622.100000	4.52713e-38
622.050000	4.56023e-38
622.000000	4.59358e-38
621.950000	4.62717e-38
621.900000	4.661e-38
621.850000	4.69508e-38
621.800000	4.72941e-38
621.750000	4.76399e-38
621.700000	4.79882e-38
621.650000	4.83391e-38
621.600000	4.86926e-38
621.550000	4.90486e-38
621.500000	4.94072e-38
621.450000	4.97685e-38
621.400000	5.01324e-38
621.350000	5.0499e-38
621.300000	5.08682e-38
621.250000	5.12401e-38
621.200000	5.16148e-38
621.150000	5.19922e-38
621.100000	5.23724e-38
621.050000	5.27553e-38
621.000000	5.3141e-38
620.950000	5.35296e-38
620.900000	5.3921e-38
620.850000	5.43152e-38
620.800000	5.47124e-38
620.750000	5.51124e-38
620.700000	5.55154e-38
620.650000	5.59213e-38
620.600000	5.63302e-38
620.550000	5.67421e-38
620.500000	5.7157e-38
620.450000	5.75749e-38
620.400000	5.79959e-38
620.350000	5.84199e-38
620.300000	5.88471e-38
620.250000	5.92773e-38
620.200000	5.97108e-38
620.150000	6.01474e-38
620.100000	6.05871e-38
620.050000	6.10301e-38
620.000000	6.14764e-38
619.950000	6.19259e-38
619.900000	6.23787e-38
619.850000	6.28348e-38
619.800000	6.32942e-38
619.750000	6.3757e-38
619.700000	6.42232e-38
619.650000	6.46928e-38
619.600000	6.51658e-38
619.550000	6.56422e-38
619.500000	6.61222e-38
619.450000	6.66057e-38
619.400000	6.70927e-38
619.350000	6.75832e-38
619.300000	6.80774e-38
619.250000	6.85752e-38
619.200000	6.90766e-38
619.150000	6.95816e-38
619.100000	7.00904e-38
619.050000	7.06029e-38
619.000000	7.11191e-38
618.950000	7.16391e-38
618.900000	7.21629e-38
618.850000	7.26905e-38
618.800000	7.3222e-38
618.750000	7.37574e-38
618.700000	7.42967e-38
618.650000	7.48399e-38
618.600000	7.53871e-38
618.550000	7.59383e-38
618.500000	7.64936e-38
618.450000	7.70529e-38
618.400000	7.76163e-38
618.350000	7.81838e-38
618.300000	7.87554e-38
618.250000	7.93313e-38
618.200000	7.99113e-38
618.150000	8.04956e-38
618.100000	8.10841e-38
618.050000	8.1677e-38
618.000000	8.22742e-38
617.950000	8.28758e-38
617.900000	8.34817e-38
617.850000	8.40921e-38
617.800000	8.47069e-38
617.750000	8.53263e-38
617.700000	8.59502e-38
617.650000	8.65786e-38
617.600000	8.72116e-38
617.550000	8.78493e-38
617.500000	8.84916e-38
617.450000	8.91386e-38
617.400000	8.97904e-38
617.350000	9.04469e-38
617.300000	9.11082e-38
617.250000	9.17744e-38
617.200000	9.24454e-38
617.150000	9.31213e-38
617.100000	9.38022e-38
617.050000	9.4488e-38
617.000000	9.51789e-38
616.950000	9.58748e-38
616.900000	9.65758e-38
616.850000	9.72819e-38
616.800000	9.79932e-38
616.750000	9.87097e-38
616.700000	9.94314e-38
616.650000	1.00158e-37
616.600000	1.00891e-37
616.550000	1.01628e-37
616.500000	1.02371e-37
616.450000	1.0312e-37
616.400000	1.03874e-37
616.350000	1.04633e-37
616.300000	1.05398e-37
616.250000	1.06169e-37
616.200000	1.06945e-37
616.150000	1.07727e-37
616.100000	1.08515e-37
616.050000	1.09308e-37
616.000000	1.10108e-37
615.950000	1.10913e-37
615.900000	1.11724e-37
615.850000	1.1254e-37
615.800000	1.13363e-37
615.750000	1.14192e-37
615.700000	1.15027e-37
615.650000	1.15868e-37
615.600000	1.16715e-37
615.550000	1.17569e-37
615.500000	1.18428e-37
615.450000	1.19294e-37
615.400000	1.20166e-37
615.350000	1.21045e-37
615.300000	1.2193e-37
615.250000	1.22821e-37
615.200000	1.23719e-37
615.150000	1.24624e-37
615.100000	1.25535e-37
615.050000	1.26453e-37
615.000000	1.27378e-37
614.950000	1.28309e-37
614.900000	1.29247e-37
614.850000	1.30192e-37
614.800000	1.31144e-37
614.750000	1.32103e-37
614.700000	1.33069e-37
614.650000	1.34042e-37
614.600000	1.35022e-37
614.550000	1.36009e-37
614.500000	1.37003e-37
614.450000	1.38005e-37
614.400000	1.39014e-37
614.350000	1.4003e-37
614.300000	1.41054e-37
614.250000	1.42085e-37
614.200000	1.43124e-37
614.150000	1.44171e-37
614.100000	1.45225e-37
614.050000	1.46287e-37
614.000000	1.47356e-37
613.950000	1.48434e-37
613.900000	1.49519e-37
613.850000	1.50612e-37
613.800000	1.51713e-37
613.750000	1.52822e-37
613.700000	1.5394e-37
613.650000	1.55065e-37
613.600000	1.56199e-37
613.550000	1.57341e-37
613.500000	1.58492e-37
613.450000	1.5965e-37
613.400000	1.60818e-37
613.350000	1.61993e-37
613.300000	1.63178e-37
613.250000	1.64371e-37
613.200000	1.65573e-37
613.150000	1.66783e-37
613.100000	1.68003e-37
613.050000	1.69231e-37
613.000000	1.70468e-37
612.950000	1.71715e-37
612.900000	1.7297e-37
612.850000	1.74235e-37
612.800000	1.75509e-37
612.750000	1.76792e-37
612.700000	1.78084e-37
612.650000	1.79386e-37
612.600000	1.80698e-37
612.550000	1.82019e-37
612.500000	1.8335e-37
612.450000	1.84691e-37
612.400000	1.86041e-37
612.350000	1.87401e-37
612.300000	1.88771e-37
612.250000	1.90151e-37
612.200000	1.91542e-37
612.150000	1.92942e-37
612.100000	1.94353e-37
612.050000	1.95774e-37
612.000000	1.97205e-37
611.950000	1.98647e-37
611.900000	2.00099e-37
611.850000	2.01562e-37
611.800000	2.03036e-37
611.750000	2.0452e-37
611.700000	2.06016e-37
611.650000	2.07522e-37
611.600000	2.09039e-37
611.550000	2.10568e-37
611.500000	2.12107e-37
611.450000	2.13658e-37
611.400000	2.1522e-37
611.350000	2.16793e-37
611.300000	2.18379e-37
611.250000	2.19975e-37
611.200000	2.21583e-37
611.150000	2.23204e-37
611.100000	2.24835e-37
611.050000	2.26479e-37
611.000000	2.28135e-37
610.950000	2.29803e-37
610.900000	2.31483e-37
610.850000	2.33176e-37
610.800000	2.3488e-37
610.750000	2.36598e-37
610.700000	2.38328e-37
610.650000	2.4007e-37
610.600000	2.41825e-37
610.550000	2.43593e-37
610.500000	2.45374e-37
610.450000	2.47168e-37
610.400000	2.48975e-37
610.350000	2.50796e-37
610.300000	2.52629e-37
610.250000	2.54476e-37
610.200000	2.56337e-37
610.150000	2.58211e-37
610.100000	2.60099e-37
610.050000	2.62e-37
610.000000	2.63916e-37
609.950000	2.65845e-37
609.900000	2.67789e-37
609.850000	2.69747e-37
609.800000	2.71719e-37
609.750000	2.73706e-37
609.700000	2.75707e-37
609.650000	2.77723e-37
609.600000	2.79753e-37
609.550000	2.81798e-37
609.500000	2.83859e-37
609.450000	2.85934e-37
609.400000	2.88025e-37
609.350000	2.9013e-37
609.300000	2.92252e-37
609.250000	2.94388e-37
609.200000	2.96541e-37
609.150000	2.98709e-37
609.100000	3.00893e-37
609.050000	3.03092e-37
609.000000	3.05308e-37
608.950000	3.07541e-37
608.900000	3.09789e-37
608.850000	3.12054e-37
608.800000	3.14335e-37
608.750000	3.16634e-37
608.700000	3.18948e-37
608.650000	3.2128e-37
608.600000	3.23629e-37
608.550000	3.25995e-37
608.500000	3.28379e-37
608.450000	3.3078e-37
608.400000	3.33198e-37
608.350000	3.35634e-37
608.300000	3.38088e-37
608.250000	3.4056e-37
608.200000	3.4305e-37
608.150000	3.45558e-37
608.100000	3.48084e-37
608.050000	3.50629e-37
608.000000	3.53192e-37
607.950000	3.55775e-37
607.900000	3.58376e-37
607.850000	3.60996e-37
607.800000	3.63635e-37
607.750000	3.66294e-37
607.700000	3.68972e-37
607.650000	3.71669e-37
607.600000	3.74386e-37
607.550000	3.77124e-37
607.500000	3.79881e-37
607.450000	3.82658e-37
607.400000	3.85456e-37
607.350000	3.88274e-37
607.300000	3.91113e-37
607.250000	3.93972e-37
607.200000	3.96852e-37
607.150000	3.99754e-37
607.100000	4.02676e-37
607.050000	4.0562e-37
607.000000	4.08586e-37
606.950000	4.11573e-37
606.900000	4.14582e-37
606.850000	4.17613e-37
606.800000	4.20666e-37
606.750000	4.23742e-37
606.700000	4.2684e-37
606.650000	4.2996e-37
606.600000	4.33104e-37
606.550000	4.3627e-37
606.500000	4.3946e-37
606.450000	4.42673e-37
606.400000	4.45909e-37
606.350000	4.49169e-37
606.300000	4.52453e-37
606.250000	4.55761e-37
606.200000	4.59093e-37
606.150000	4.62449e-37
606.100000	4.6583e-37
606.050000	4.69236e-37
606.000000	4.72667e-37
605.950000	4.76122e-37
605.900000	4.79603e-37
605.850000	4.8311e-37
605.800000	4.86642e-37
605.750000	4.90199e-37
605.700000	4.93783e-37
605.650000	4.97393e-37
605.600000	5.0103e-37
605.550000	5.04693e-37
605.500000	5.08382e-37
605.450000	5.12099e-37
605.400000	5.15843e-37
605.350000	5.19614e-37
605.300000	5.23413e-37
605.250000	5.2724e-37
605.200000	5.31095e-37
605.150000	5.34977e-37
605.100000	5.38889e-37
605.050000	5.42828e-37
605.000000	5.46797e-37
604.950000	5.50794e-37
604.900000	5.54821e-37
604.850000	5.58878e-37
604.800000	5.62963e-37
604.750000	5.67079e-37
604.700000	5.71225e-37
604.650000	5.75401e-37
604.600000	5.79608e-37
604.550000	5.83845e-37
604.500000	5.88114e-37
604.450000	5.92413e-37
604.400000	5.96745e-37
604.350000	6.01107e-37
604.300000	6.05502e-37
604.250000	6.09929e-37
604.200000	6.14388e-37
604.150000	6.18879e-37
604.100000	6.23404e-37
604.050000	6.27962e-37
604.000000	6.32553e-37
603.950000	6.37177e-37
603.900000	6.41835e-37
603.850000	6.46528e-37
603.800000	6.51254e-37
603.750000	6.56016e-37
603.700000	6.60812e-37
603.650000	6.65643e-37
603.600000	6.70509e-37
603.550000	6.75411e-37
603.500000	6.80349e-37
603.450000	6.85323e-37
603.400000	6.90333e-37
603.350000	6.9538e-37
603.300000	7.00464e-37
603.250000	7.05585e-37
603.200000	7.10743e-37
603.150000	7.15939e-37
603.100000	7.21173e-37
603.050000	7.26446e-37
603.000000	7.31757e-37
602.950000	7.37106e-37
602.900000	7.42495e-37
602.850000	7.47923e-37
602.800000	7.53391e-37
602.750000	7.58899e-37
602.700000	7.64447e-37
602.650000	7.70036e-37
602.600000	7.75666e-37
602.550000	7.81336e-37
602.500000	7.87049e-37
602.450000	7.92803e-37
602.400000	7.98599e-37
602.350000	8.04437e-37
602.300000	8.10318e-37
602.250000	8.16242e-37
602.200000	8.22209e-37
602.150000	8.2822e-37
602.100000	8.34275e-37
602.050000	8.40374e-37
602.000000	8.46518e-37
601.950000	8.52707e-37
601.900000	8.58941e-37
601.850000	8.6522e-37
601.800000	8.71546e-37
601.750000	8.77917e-37
601.700000	8.84335e-37
601.650000	8.90801e-37
601.600000	8.97313e-37
601.550000	9.03873e-37
601.500000	9.10481e-37
601.450000	9.17137e-37
601.400000	9.23842e-37
601.350000	9.30596e-37
601.300000	9.37399e-37
601.250000	9.44252e-37
601.200000	9.51156e-37
601.150000	9.58109e-37
601.100000	9.65114e-37
601.050000	9.72169e-37
601.000000	9.79277e-37
600.950000	9.86436e-37
600.900000	9.93647e-37
600.850000	1.00091e-36
600.800000	1.00823e-36
600.750000	1.0156e-36
600.700000	1.02302e-36
600.650000	1.0305e-36
600.600000	1.03804e-36
600.550000	1.04563e-36
600.500000	1.05327e-36
600.450000	1.06097e-36
600.400000	1.06873e-36
600.350000	1.07654e-36
600.300000	1.08441e-36
600.250000	1.09234e-36
600.200000	1.10032e-36
600.150000	1.10837e-36
600.100000	1.11647e-36
600.050000	1.12463e-36
600.000000	1.13285e-36
599.950000	1.14114e-36
599.900000	1.14948e-36
599.850000	1.15788e-36
599.800000	1.16635e-36
599.750000	1.17487e-36
599.700000	1.18346e-36
599.650000	1.19211e-36
599.600000	1.20083e-36
599.550000	1.20961e-36
599.500000	1.21845e-36
599.450000	1.22736e-36
599.400000	1.23633e-36
599.350000	1.24537e-36
599.300000	1.25447e-36
599.250000	1.26364e-36
599.200000	1.27288e-36
599.150000	1.28219e-36
599.100000	1.29156e-36
599.050000	1.301e-36
599.000000	1.31051e-36
598.950000	1.3201e-36
598.900000	1.32975e-36
598.850000	1.33947e-36
598.800000	1.34926e-36
598.750000	1.35912e-36
598.700000	1.36906e-36
598.650000	1.37907e-36
598.600000	1.38915e-36
598.550000	1.39931e-36
598.500000	1.40953e-36
598.450000	1.41984e-36
598.400000	1.43022e-36
598.350000	1.44067e-36
598.300000	1.45121e-36
598.250000	1.46182e-36
598.200000	1.4725e-36
598.150000	1.48327e-36
598.100000	1.49411e-36
598.050000	1.50503e-36
598.000000	1.51604e-36
597.950000	1.52712e-36
597.900000	1.53828e-36
597.850000	1.54953e-36
597.800000	1.56086e-36
597.750000	1.57227e-36
597.700000	1.58376e-36
597.650000	1.59534e-36
597.600000	1.607e-36
597.550000	1.61875e-36
597.500000	1.63058e-36
597.450000	1.6425e-36
597.400000	1.65451e-36
597.350000	1.66661e-36
597.300000	1.67879e-36
597.250000	1.69106e-36
597.200000	1.70343e-36
597.150000	1.71588e-36
597.100000	1.72842e-36
597.050000	1.74106e-36
597.000000	1.75379e-36
596.950000	1.76661e-36
596.900000	1.77952e-36
596.850000	1.79253e-36
596.800000	1.80563e-36
596.750000	1.81883e-36
596.700000	1.83213e-36
596.650000	1.84552e-36
596.600000	1.85902e-36
596.550000	1.87261e-36
596.500000	1.8863e-36
596.450000	1.90009e-36
596.400000	1.91398e-36
596.350000	1.92797e-36
596.300000	1.94206e-36
596.250000	1.95626e-36
596.200000	1.97056e-36
596.150000	1.98497e-36
596.100000	1.99948e-36
596.050000	2.01409e-36
596.000000	2.02882e-36
595.950000	2.04365e-36
595.900000	2.05859e-36
595.850000	2.07364e-36
595.800000	2.0888e-36
595.750000	2.10407e-36
595.700000	2.11945e-36
595.650000	2.13494e-36
595.600000	2.15055e-36
595.550000	2.16627e-36
595.500000	2.18211e-36
595.450000	2.19806e-36
595.400000	2.21413e-36
595.350000	2.23031e-36
595.300000	2.24662e-36
595.250000	2.26304e-36
595.200000	2.27959e-36
595.150000	2.29625e-36
595.100000	2.31304e-36
595.050000	2.32995e-36
595.000000	2.34698e-36
594.950000	2.36414e-36
594.900000	2.38142e-36
594.850000	2.39883e-36
594.800000	2.41636e-36
594.750000	2.43403e-36
594.700000	2.45182e-36
594.650000	2.46974e-36
594.600000	2.4878e-36
594.550000	2.50599e-36
594.500000	2.52431e-36
594.450000	2.54276e-36
594.400000	2.56135e-36
594.350000	2.58007e-36
594.300000	2.59893e-36
594.250000	2.61793e-36
594.200000	2.63707e-36
594.150000	2.65635e-36
594.100000	2.67577e-36
594.050000	2.69533e-36
594.000000	2.71503e-36
593.950000	2.73488e-36
593.900000	2.75487e-36
593.850000	2.77501e-36
593.800000	2.79529e-36
593.750000	2.81573e-36
593.700000	2.83631e-36
593.650000	2.85705e-36
593.600000	2.87793e-36
593.550000	2.89897e-36
593.500000	2.92016e-36
593.450000	2.94151e-36
593.400000	2.96301e-36
593.350000	2.98467e-36
593.300000	3.00649e-36
593.250000	3.02847e-36
593.200000	3.05061e-36
593.150000	3.07291e-36
593.100000	3.09537e-36
593.050000	3.118e-36
593.000000	3.14079e-36
592.950000	3.16375e-36
592.900000	3.18688e-36
592.850000	3.21018e-36
592.800000	3.23365e-36
592.750000	3.25728e-36
592.700000	3.2811e-36
592.650000	3.30508e-36
592.600000	3.32924e-36
592.550000	3.35358e-36
592.500000	3.37809e-36
592.450000	3.40279e-36
592.400000	3.42766e-36
592.350000	3.45272e-36
592.300000	3.47796e-36
592.250000	3.50339e-36
592.200000	3.529e-36
592.150000	3.55479e-36
592.100000	3.58078e-36
592.050000	3.60696e-36
592.000000	3.63332e-36
591.950000	3.65988e-36
591.900000	3.68664e-36
591.850000	3.71359e-36
591.800000	3.74073e-36
591.750000	3.76808e-36
591.700000	3.79562e-36
591.650000	3.82337e-36
591.600000	3.85132e-36
591.550000	3.87947e-36
591.500000	3.90783e-36
591.450000	3.9364e-36
591.400000	3.96517e-36
591.350000	3.99416e-36
591.300000	4.02336e-36
591.250000	4.05277e-36
591.200000	4.0824e-36
591.150000	4.11224e-36
591.100000	4.1423e-36
591.050000	4.17258e-36
591.000000	4.20308e-36
590.950000	4.23381e-36
590.900000	4.26476e-36
590.850000	4.29593e-36
590.800000	4.32734e-36
590.750000	4.35897e-36
590.700000	4.39083e-36
590.650000	4.42293e-36
590.600000	4.45526e-36
590.550000	4.48783e-36
590.500000	4.52064e-36
590.450000	4.55368e-36
590.400000	4.58697e-36
590.350000	4.6205e-36
590.300000	4.65428e-36
590.250000	4.6883e-36
590.200000	4.72257e-36
590.150000	4.75709e-36
590.100000	4.79187e-36
590.050000	4.8269e-36
590.000000	4.86218e-36
589.950000	4.89773e-36
589.900000	4.93353e-36
589.850000	4.96959e-36
589.800000	5.00592e-36
589.750000	5.04251e-36
589.700000	5.07937e-36
589.650000	5.1165e-36
589.600000	5.15391e-36
589.550000	5.19158e-36
589.500000	5.22953e-36
589.450000	5.26776e-36
589.400000	5.30627e-36
589.350000	5.34505e-36
589.300000	5.38413e-36
589.250000	5.42348e-36
589.200000	5.46313e-36
589.150000	5.50307e-36
589.100000	5.54329e-36
589.050000	5.58381e-36
589.000000	5.62463e-36
588.950000	5.66575e-36
588.900000	5.70716e-36
588.850000	5.74888e-36
588.800000	5.79091e-36
588.750000	5.83324e-36
588.700000	5.87588e-36
588.650000	5.91883e-36
588.600000	5.9621e-36
588.550000	6.00568e-36
588.500000	6.04958e-36
588.450000	6.0938e-36
588.400000	6.13835e-36
588.350000	6.18322e-36
588.300000	6.22842e-36
588.250000	6.27395e-36
588.200000	6.31981e-36
588.150000	6.36601e-36
588.100000	6.41254e-36
588.050000	6.45942e-36
588.000000	6.50663e-36
587.950000	6.5542e-36
587.900000	6.60211e-36
587.850000	6.65037e-36
587.800000	6.69898e-36
587.750000	6.74795e-36
587.700000	6.79728e-36
587.650000	6.84697e-36
587.600000	6.89702e-36
587.550000	6.94743e-36
587.500000	6.99822e-36
587.450000	7.04937e-36
587.400000	7.1009e-36
587.350000	7.15281e-36
587.300000	7.2051e-36
587.250000	7.25776e-36
587.200000	7.31082e-36
587.150000	7.36426e-36
587.100000	7.41809e-36
587.050000	7.47231e-36
587.000000	7.52694e-36
586.950000	7.58196e-36
586.900000	7.63738e-36
586.850000	7.69321e-36
586.800000	7.74944e-36
586.750000	7.80609e-36
586.700000	7.86315e-36
586.650000	7.92063e-36
586.600000	7.97853e-36
586.550000	8.03685e-36
586.500000	8.0956e-36
586.450000	8.15477e-36
586.400000	8.21438e-36
586.350000	8.27443e-36
586.300000	8.33491e-36
586.250000	8.39584e-36
586.200000	8.45721e-36
586.150000	8.51903e-36
586.100000	8.58131e-36
586.050000	8.64403e-36
586.000000	8.70722e-36
585.950000	8.77087e-36
585.900000	8.83498e-36
585.850000	8.89956e-36
585.800000	8.96462e-36
585.750000	9.03014e-36
585.700000	9.09615e-36
585.650000	9.16264e-36
585.600000	9.22962e-36
585.550000	9.29709e-36
585.500000	9.36505e-36
585.450000	9.4335e-36
585.400000	9.50246e-36
585.350000	9.57192e-36
585.300000	9.64189e-36
585.250000	9.71237e-36
585.200000	9.78336e-36
585.150000	9.85488e-36
585.100000	9.92691e-36
585.050000	9.99947e-36
585.000000	1.00726e-35
584.950000	1.01462e-35
584.900000	1.02204e-35
584.850000	1.02951e-35
584.800000	1.03703e-35
584.750000	1.04461e-35
584.700000	1.05225e-35
584.650000	1.05994e-35
584.600000	1.06769e-35
584.550000	1.07549e-35
584.500000	1.08335e-35
584.450000	1.09127e-35
584.400000	1.09925e-35
584.350000	1.10728e-35
584.300000	1.11538e-35
584.250000	1.12353e-35
584.200000	1.13174e-35
584.150000	1.14002e-35
584.100000	1.14835e-35
584.050000	1.15674e-35
584.000000	1.1652e-35
583.950000	1.17372e-35
583.900000	1.1823e-35
583.850000	1.19094e-35
583.800000	1.19964e-35
583.750000	1.20841e-35
583.700000	1.21725e-35
583.650000	1.22614e-35
583.600000	1.23511e-35
583.550000	1.24413e-35
583.500000	1.25323e-35
583.450000	1.26239e-35
583.400000	1.27162e-35
583.350000	1.28091e-35
583.300000	1.29027e-35
583.250000	1.29971e-35
583.200000	1.30921e-35
583.150000	1.31878e-35
583.100000	1.32842e-35
583.050000	1.33813e-35
583.000000	1.34791e-35
582.950000	1.35776e-35
582.900000	1.36768e-35
582.850000	1.37768e-35
582.800000	1.38775e-35
582.750000	1.3979e-35
582.700000	1.40811e-35
582.650000	1.41841e-35
582.600000	1.42877e-35
582.550000	1.43922e-35
582.500000	1.44974e-35
582.450000	1.46034e-35
582.400000	1.47101e-35
582.350000	1.48176e-35
582.300000	1.49259e-35
582.250000	1.5035e-35
582.200000	1.51449e-35
582.150000	1.52556e-35
582.100000	1.53671e-35
582.050000	1.54795e-35
582.000000	1.55926e-35
581.950000	1.57066e-35
581.900000	1.58214e-35
581.850000	1.59371e-35
581.800000	1.60535e-35
581.750000	1.61709e-35
581.700000	1.62891e-35
581.650000	1.64082e-35
581.600000	1.65281e-35
581.550000	1.66489e-35
581.500000	1.67706e-35
581.450000	1.68932e-35
581.400000	1.70167e-35
581.350000	1.7141e-35
581.300000	1.72663e-35
581.250000	1.73925e-35
581.200000	1.75197e-35
581.150000	1.76477e-35
581.100000	1.77767e-35
581.050000	1.79067e-35
581.000000	1.80376e-35
580.950000	1.81694e-35
580.900000	1.83022e-35
580.850000	1.8436e-35
580.800000	1.85707e-35
580.750000	1.87065e-35
580.700000	1.88432e-35
580.650000	1.8981e-35
580.600000	1.91197e-35
580.550000	1.92594e-35
580.500000	1.94002e-35
580.450000	1.9542e-35
580.400000	1.96849e-35
580.350000	1.98288e-35
580.300000	1.99737e-35
580.250000	2.01197e-35
580.200000	2.02668e-35
580.150000	2.04149e-35
580.100000	2.05641e-35
580.050000	2.07144e-35
580.000000	2.08658e-35
579.950000	2.10183e-35
579.900000	2.1172e-35
579.850000	2.13267e-35
579.800000	2.14826e-35
579.750000	2.16396e-35
579.700000	2.17978e-35
579.650000	2.19571e-35
579.600000	2.21176e-35
579.550000	2.22793e-35
579.500000	2.24422e-35
579.450000	2.26062e-35
579.400000	2.27714e-35
579.350000	2.29379e-35
579.300000	2.31055e-35
579.250000	2.32744e-35
579.200000	2.34445e-35
579.150000	2.36159e-35
579.100000	2.37885e-35
579.050000	2.39624e-35
579.000000	2.41375e-35
578.950000	2.4314e-35
578.900000	2.44917e-35
578.850000	2.46707e-35
578.800000	2.4851e-35
578.750000	2.50327e-35
578.700000	2.52157e-35
578.650000	2.54e-35
578.600000	2.55856e-35
578.550000	2.57726e-35
578.500000	2.5961e-35
578.450000	2.61508e-35
578.400000	2.63419e-35
578.350000	2.65345e-35
578.300000	2.67284e-35
578.250000	2.69238e-35
578.200000	2.71206e-35
578.150000	2.73188e-35
578.100000	2.75185e-35
578.050000	2.77196e-35
578.000000	2.79222e-35
577.950000	2.81263e-35
577.900000	2.83319e-35
577.850000	2.8539e-35
577.800000	2.87476e-35
577.750000	2.89577e-35
577.700000	2.91694e-35
577.650000	2.93826e-35
577.600000	2.95973e-35
577.550000	2.98137e-35
577.500000	3.00316e-35
577.450000	3.02511e-35
577.400000	3.04722e-35
577.350000	3.06949e-35
577.300000	3.09193e-35
577.250000	3.11453e-35
577.200000	3.13729e-35
577.150000	3.16022e-35
577.100000	3.18332e-35
577.050000	3.20659e-35
577.000000	3.23003e-35
576.950000	3.25364e-35
576.900000	3.27742e-35
576.850000	3.30137e-35
576.800000	3.3255e-35
576.750000	3.34981e-35
576.700000	3.3743e-35
576.650000	3.39896e-35
576.600000	3.4238e-35
576.550000	3.44883e-35
576.500000	3.47404e-35
576.450000	3.49943e-35
576.400000	3.52501e-35
576.350000	3.55077e-35
576.300000	3.57672e-35
576.250000	3.60287e-35
576.200000	3.6292e-35
576.150000	3.65573e-35
576.100000	3.68245e-35
576.050000	3.70936e-35
576.000000	3.73648e-35
575.950000	3.76379e-35
575.900000	3.7913e-35
575.850000	3.81901e-35
575.800000	3.84692e-35
575.750000	3.87504e-35
575.700000	3.90336e-35
575.650000	3.93189e-35
575.600000	3.96063e-35
575.550000	3.98958e-35
575.500000	4.01874e-35
575.450000	4.04811e-35
575.400000	4.0777e-35
575.350000	4.10751e-35
575.300000	4.13753e-35
575.250000	4.16777e-35
575.200000	4.19823e-35
575.150000	4.22892e-35
575.100000	4.25983e-35
575.050000	4.29096e-35
575.000000	4.32232e-35
574.950000	4.35392e-35
574.900000	4.38574e-35
574.850000	4.4178e-35
574.800000	4.45009e-35
574.750000	4.48261e-35
574.700000	4.51538e-35
574.650000	4.54838e-35
574.600000	4.58162e-35
574.550000	4.61511e-35
574.500000	4.64884e-35
574.450000	4.68282e-35
574.400000	4.71705e-35
574.350000	4.75152e-35
574.300000	4.78625e-35
574.250000	4.82124e-35
574.200000	4.85648e-35
574.150000	4.89197e-35
574.100000	4.92773e-35
574.050000	4.96374e-35
574.000000	5.00002e-35
573.950000	5.03657e-35
573.900000	5.07338e-35
573.850000	5.11046e-35
573.800000	5.14782e-35
573.750000	5.18544e-35
573.700000	5.22334e-35
573.650000	5.26152e-35
573.600000	5.29997e-35
573.550000	5.33871e-35
573.500000	5.37773e-35
573.450000	5.41704e-35
573.400000	5.45663e-35
573.350000	5.49651e-35
573.300000	5.53669e-35
573.250000	5.57716e-35
573.200000	5.61792e-35
573.150000	5.65898e-35
573.100000	5.70034e-35
573.050000	5.742e-35
573.000000	5.78397e-35
572.950000	5.82625e-35
572.900000	5.86883e-35
572.850000	5.91173e-35
572.800000	5.95493e-35
572.750000	5.99846e-35
572.700000	6.0423e-35
572.650000	6.08646e-35
572.600000	6.13095e-35
572.550000	6.17576e-35
572.500000	6.2209e-35
572.450000	6.26637e-35
572.400000	6.31217e-35
572.350000	6.3583e-35
572.300000	6.40477e-35
572.250000	6.45158e-35
572.200000	6.49874e-35
572.150000	6.54624e-35
572.100000	6.59408e-35
572.050000	6.64228e-35
572.000000	6.69083e-35
571.950000	6.73973e-35
571.900000	6.78899e-35
571.850000	6.83861e-35
571.800000	6.88859e-35
571.750000	6.93894e-35
571.700000	6.98965e-35
571.650000	7.04074e-35
571.600000	7.0922e-35
571.550000	7.14404e-35
571.500000	7.19625e-35
571.450000	7.24885e-35
571.400000	7.30183e-35
571.350000	7.3552e-35
571.300000	7.40895e-35
571.250000	7.4631e-35
571.200000	7.51765e-35
571.150000	7.5726e-35
571.100000	7.62794e-35
571.050000	7.68369e-35
571.000000	7.73985e-35
570.950000	7.79642e-35
570.900000	7.8534e-35
570.850000	7.9108e-35
570.800000	7.96862e-35
570.750000	8.02686e-35
570.700000	8.08553e-35
570.650000	8.14463e-35
570.600000	8.20415e-35
570.550000	8.26412e-35
570.500000	8.32452e-35
570.450000	8.38536e-35
570.400000	8.44664e-35
570.350000	8.50838e-35
570.300000	8.57057e-35
570.250000	8.63321e-35
570.200000	8.6963e-35
570.150000	8.75986e-35
570.100000	8.82389e-35
570.050000	8.88838e-35
570.000000	8.95334e-35
569.950000	9.01878e-35
569.900000	9.08469e-35
569.850000	9.15109e-35
569.800000	9.21798e-35
569.750000	9.28535e-35
569.700000	9.35321e-35
569.650000	9.42157e-35
569.600000	9.49043e-35
569.550000	9.55979e-35
569.500000	9.62966e-35
569.450000	9.70004e-35
569.400000	9.77094e-35
569.350000	9.84235e-35
569.300000	9.91429e-35
569.250000	9.98675e-35
569.200000	1.00597e-34
569.150000	1.01333e-34
569.100000	1.02073e-34
569.050000	1.02819e-34
569.000000	1.03571e-34
568.950000	1.04328e-34
568.900000	1.0509e-34
568.850000	1.05858e-34
568.800000	1.06632e-34
568.750000	1.07411e-34
568.700000	1.08196e-34
568.650000	1.08987e-34
568.600000	1.09784e-34
568.550000	1.10586e-34
568.500000	1.11394e-34
568.450000	1.12208e-34
568.400000	1.13028e-34
568.350000	1.13855e-34
568.300000	1.14687e-34
568.250000	1.15525e-34
568.200000	1.16369e-34
568.150000	1.1722e-34
568.100000	1.18076e-34
568.050000	1.18939e-34
568.000000	1.19809e-34
567.950000	1.20684e-34
567.900000	1.21566e-34
567.850000	1.22455e-34
567.800000	1.2335e-34
567.750000	1.24251e-34
567.700000	1.25159e-34
567.650000	1.26074e-34
567.600000	1.26996e-34
567.550000	1.27924e-34
567.500000	1.28859e-34
567.450000	1.298e-34
567.400000	1.30749e-34
567.350000	1.31705e-34
567.300000	1.32667e-34
567.250000	1.33637e-34
567.200000	1.34614e-34
567.150000	1.35597e-34
567.100000	1.36588e-34
567.050000	1.37587e-34
567.000000	1.38592e-34
566.950000	1.39605e-34
566.900000	1.40625e-34
566.850000	1.41653e-34
566.800000	1.42688e-34
566.750000	1.43731e-34
566.700000	1.44782e-34
566.650000	1.4584e-34
566.600000	1.46906e-34
566.550000	1.47979e-34
566.500000	1.49061e-34
566.450000	1.5015e-34
566.400000	1.51248e-34
566.350000	1.52353e-34
566.300000	1.53467e-34
566.250000	1.54588e-34
566.200000	1.55718e-34
566.150000	1.56856e-34
566.100000	1.58003e-34
566.050000	1.59157e-34
566.000000	1.6032e-34
565.950000	1.61492e-34
565.900000	1.62672e-34
565.850000	1.63861e-34
565.800000	1.65059e-34
565.750000	1.66265e-34
565.700000	1.6748e-34
565.650000	1.68704e-34
565.600000	1.69937e-34
565.550000	1.71179e-34
565.500000	1.7243e-34
565.450000	1.73691e-34
565.400000	1.7496e-34
565.350000	1.76239e-34
565.300000	1.77527e-34
565.250000	1.78824e-34
565.200000	1.80131e-34
565.150000	1.81448e-34
565.100000	1.82774e-34
565.050000	1.84109e-34
565.000000	1.85455e-34
564.950000	1.8681e-34
564.900000	1.88176e-34
564.850000	1.89551e-34
564.800000	1.90936e-34
564.750000	1.92332e-34
564.700000	1.93737e-34
564.650000	1.95153e-34
564.600000	1.96579e-34
564.550000	1.98016e-34
564.500000	1.99463e-34
564.450000	2.00921e-34
564.400000	2.02389e-34
564.350000	2.03869e-34
564.300000	2.05359e-34
564.250000	2.06859e-34
564.200000	2.08371e-34
564.150000	2.09894e-34
564.100000	2.11428e-34
564.050000	2.12973e-34
564.000000	2.1453e-34
563.950000	2.16098e-34
563.900000	2.17677e-34
563.850000	2.19268e-34
563.800000	2.2087e-34
563.750000	2.22484e-34
563.700000	2.2411e-34
563.650000	2.25748e-34
563.600000	2.27398e-34
563.550000	2.2906e-34
563.500000	2.30734e-34
563.450000	2.3242e-34
563.400000	2.34119e-34
563.350000	2.3583e-34
563.300000	2.37553e-34
563.250000	2.3929e-34
563.200000	2.41038e-34
563.150000	2.428e-34
563.100000	2.44574e-34
563.050000	2.46362e-34
563.000000	2.48162e-34
562.950000	2.49976e-34
562.900000	2.51803e-34
562.850000	2.53643e-34
562.800000	2.55497e-34
562.750000	2.57364e-34
562.700000	2.59245e-34
562.650000	2.6114e-34
562.600000	2.63048e-34
562.550000	2.6497e-34
562.500000	2.66907e-34
562.450000	2.68858e-34
562.400000	2.70822e-34
562.350000	2.72802e-34
562.300000	2.74795e-34
562.250000	2.76804e-34
562.200000	2.78827e-34
562.150000	2.80864e-34
562.100000	2.82917e-34
562.050000	2.84984e-34
562.000000	2.87067e-34
561.950000	2.89165e-34
561.900000	2.91278e-34
561.850000	2.93407e-34
561.800000	2.95551e-34
561.750000	2.97711e-34
561.700000	2.99887e-34
561.650000	3.02079e-34
561.600000	3.04286e-34
561.550000	3.0651e-34
561.500000	3.0875e-34
561.450000	3.11007e-34
561.400000	3.13279e-34
561.350000	3.15569e-34
561.300000	3.17875e-34
561.250000	3.20198e-34
561.200000	3.22538e-34
561.150000	3.24896e-34
561.100000	3.2727e-34
561.050000	3.29662e-34
561.000000	3.32071e-34
560.950000	3.34498e-34
560.900000	3.36942e-34
560.850000	3.39405e-34
560.800000	3.41885e-34
560.750000	3.44384e-34
560.700000	3.469e-34
560.650000	3.49436e-34
560.600000	3.51989e-34
560.550000	3.54562e-34
560.500000	3.57153e-34
560.450000	3.59763e-34
560.400000	3.62392e-34
560.350000	3.65041e-34
560.300000	3.67708e-34
560.250000	3.70396e-34
560.200000	3.73102e-34
560.150000	3.75829e-34
560.100000	3.78576e-34
560.050000	3.81342e-34
560.000000	3.84129e-34
559.950000	3.86936e-34
559.900000	3.89764e-34
559.850000	3.92613e-34
559.800000	3.95482e-34
559.750000	3.98372e-34
559.700000	4.01283e-34
559.650000	4.04216e-34
559.600000	4.0717e-34
559.550000	4.10146e-34
559.500000	4.13143e-34
559.450000	4.16162e-34
559.400000	4.19204e-34
559.350000	4.22267e-34
559.300000	4.25353e-34
559.250000	4.28462e-34
559.200000	4.31593e-34
559.150000	4.34747e-34
559.100000	4.37924e-34
559.050000	4.41124e-34
559.000000	4.44348e-34
558.950000	4.47595e-34
558.900000	4.50866e-34
558.850000	4.54161e-34
558.800000	4.5748e-34
558.750000	4.60824e-34
558.700000	4.64191e-34
558.650000	4.67584e-34
558.600000	4.71001e-34
558.550000	4.74443e-34
558.500000	4.7791e-34
558.450000	4.81403e-34
558.400000	4.84921e-34
558.350000	4.88464e-34
558.300000	4.92034e-34
558.250000	4.9563e-34
558.200000	4.99252e-34
558.150000	5.029e-34
558.100000	5.06576e-34
558.050000	5.10278e-34
558.000000	5.14007e-34
557.950000	5.17763e-34
557.900000	5.21547e-34
557.850000	5.25358e-34
557.800000	5.29197e-34
557.750000	5.33065e-34
557.700000	5.3696e-34
557.650000	5.40884e-34
557.600000	5.44837e-34
557.550000	5.48819e-34
557.500000	5.52829e-34
557.450000	5.5687e-34
557.400000	5.60939e-34
557.350000	5.65038e-34
557.300000	5.69168e-34
557.250000	5.73327e-34
557.200000	5.77517e-34
557.150000	5.81737e-34
557.100000	5.85988e-34
557.050000	5.90271e-34
557.000000	5.94584e-34
556.950000	5.9893e-34
556.900000	6.03306e-34
556.850000	6.07715e-34
556.800000	6.12156e-34
556.750000	6.1663e-34
556.700000	6.21136e-34
556.650000	6.25675e-34
556.600000	6.30248e-34
556.550000	6.34853e-34
556.500000	6.39493e-34
556.450000	6.44166e-34
556.400000	6.48874e-34
556.350000	6.53615e-34
556.300000	6.58392e-34
556.250000	6.63203e-34
556.200000	6.6805e-34
556.150000	6.72932e-34
556.100000	6.7785e-34
556.050000	6.82803e-34
556.000000	6.87793e-34
555.950000	6.92819e-34
555.900000	6.97882e-34
555.850000	7.02982e-34
555.800000	7.08119e-34
555.750000	7.13294e-34
555.700000	7.18507e-34
555.650000	7.23757e-34
555.600000	7.29046e-34
555.550000	7.34374e-34
555.500000	7.39741e-34
555.450000	7.45147e-34
555.400000	7.50592e-34
555.350000	7.56077e-34
555.300000	7.61602e-34
555.250000	7.67168e-34
555.200000	7.72774e-34
555.150000	7.78421e-34
555.100000	7.8411e-34
555.050000	7.8984e-34
555.000000	7.95612e-34
554.950000	8.01426e-34
554.900000	8.07283e-34
554.850000	8.13182e-34
554.800000	8.19125e-34
554.750000	8.2511e-34
554.700000	8.3114e-34
554.650000	8.37214e-34
554.600000	8.43332e-34
554.550000	8.49495e-34
554.500000	8.55703e-34
554.450000	8.61956e-34
554.400000	8.68255e-34
554.350000	8.746e-34
554.300000	8.80991e-34
554.250000	8.87429e-34
554.200000	8.93914e-34
554.150000	9.00446e-34
554.100000	9.07027e-34
554.050000	9.13655e-34
554.000000	9.20331e-34
553.950000	9.27057e-34
553.900000	9.33832e-34
553.850000	9.40656e-34
553.800000	9.4753e-34
553.750000	9.54454e-34
553.700000	9.61429e-34
553.650000	9.68454e-34
553.600000	9.75531e-34
553.550000	9.8266e-34
553.500000	9.89841e-34
553.450000	9.97075e-34
553.400000	1.00436e-33
553.350000	1.0117e-33
553.300000	1.01909e-33
553.250000	1.02654e-33
553.200000	1.03404e-33
553.150000	1.0416e-33
553.100000	1.04921e-33
553.050000	1.05688e-33
553.000000	1.0646e-33
552.950000	1.07238e-33
552.900000	1.08022e-33
552.850000	1.08811e-33
552.800000	1.09606e-33
552.750000	1.10407e-33
552.700000	1.11214e-33
552.650000	1.12027e-33
552.600000	1.12845e-33
552.550000	1.1367e-33
552.500000	1.14501e-33
552.450000	1.15337e-33
552.400000	1.1618e-33
552.350000	1.17029e-33
552.300000	1.17884e-33
552.250000	1.18746e-33
552.200000	1.19613e-33
552.150000	1.20488e-33
552.100000	1.21368e-33
552.050000	1.22255e-33
552.000000	1.23148e-33
551.950000	1.24048e-33
551.900000	1.24955e-33
551.850000	1.25868e-33
551.800000	1.26788e-33
551.750000	1.27714e-33
551.700000	1.28647e-33
551.650000	1.29587e-33
551.600000	1.30534e-33
551.550000	1.31488e-33
551.500000	1.32449e-33
551.450000	1.33417e-33
551.400000	1.34392e-33
551.350000	1.35374e-33
551.300000	1.36363e-33
551.250000	1.3736e-33
551.200000	1.38363e-33
551.150000	1.39375e-33
551.100000	1.40393e-33
551.050000	1.41419e-33
551.000000	1.42452e-33
550.950000	1.43493e-33
550.900000	1.44542e-33
550.850000	1.45598e-33
550.800000	1.46662e-33
550.750000	1.47734e-33
550.700000	1.48813e-33
550.650000	1.49901e-33
550.600000	1.50996e-33
550.550000	1.521e-33
550.500000	1.53211e-33
550.450000	1.54331e-33
550.400000	1.55458e-33
550.350000	1.56594e-33
550.300000	1.57739e-33
550.250000	1.58891e-33
550.200000	1.60052e-33
550.150000	1.61222e-33
550.100000	1.624e-33
550.050000	1.63587e-33
550.000000	1.64782e-33
549.950000	1.65986e-33
549.900000	1.67199e-33
549.850000	1.68421e-33
549.800000	1.69652e-33
549.750000	1.70891e-33
549.700000	1.7214e-33
549.650000	1.73398e-33
549.600000	1.74665e-33
549.550000	1.75941e-33
549.500000	1.77227e-33
549.450000	1.78522e-33
549.400000	1.79827e-33
549.350000	1.81141e-33
549.300000	1.82464e-33
549.250000	1.83798e-33
549.200000	1.85141e-33
549.150000	1.86494e-33
549.100000	1.87856e-33
549.050000	1.89229e-33
549.000000	1.90612e-33
548.950000	1.92005e-33
548.900000	1.93408e-33
548.850000	1.94821e-33
548.800000	1.96245e-33
548.750000	1.97679e-33
548.700000	1.99123e-33
548.650000	2.00578e-33
548.600000	2.02044e-33
548.550000	2.0352e-33
548.500000	2.05007e-33
548.450000	2.06505e-33
548.400000	2.08014e-33
548.350000	2.09534e-33
548.300000	2.11066e-33
548.250000	2.12608e-33
548.200000	2.14161e-33
548.150000	2.15726e-33
548.100000	2.17303e-33
548.050000	2.18891e-33
548.000000	2.2049e-33
547.950000	2.22101e-33
547.900000	2.23724e-33
547.850000	2.25359e-33
547.800000	2.27006e-33
547.750000	2.28665e-33
547.700000	2.30335e-33
547.650000	2.32019e-33
547.600000	2.33714e-33
547.550000	2.35422e-33
547.500000	2.37142e-33
547.450000	2.38875e-33
547.400000	2.4062e-33
547.350000	2.42379e-33
547.300000	2.4415e-33
547.250000	2.45934e-33
547.200000	2.47731e-33
547.150000	2.49541e-33
547.100000	2.51365e-33
547.050000	2.53201e-33
547.000000	2.55051e-33
546.950000	2.56915e-33
546.900000	2.58792e-33
546.850000	2.60684e-33
546.800000	2.62588e-33
546.750000	2.64507e-33
546.700000	2.6644e-33
546.650000	2.68387e-33
546.600000	2.70348e-33
546.550000	2.72323e-33
546.500000	2.74313e-33
546.450000	2.76318e-33
546.400000	2.78337e-33
546.350000	2.80371e-33
546.300000	2.82419e-33
546.250000	2.84483e-33
546.200000	2.86562e-33
546.150000	2.88656e-33
546.100000	2.90765e-33
546.050000	2.9289e-33
546.000000	2.9503e-33
545.950000	2.97186e-33
545.900000	2.99357e-33
545.850000	3.01545e-33
545.800000	3.03748e-33
545.750000	3.05967e-33
545.700000	3.08203e-33
545.650000	3.10455e-33
545.600000	3.12724e-33
545.550000	3.15009e-33
545.500000	3.17311e-33
545.450000	3.19629e-33
545.400000	3.21965e-33
545.350000	3.24317e-33
545.300000	3.26687e-33
545.250000	3.29074e-33
545.200000	3.31479e-33
545.150000	3.33901e-33
545.100000	3.36341e-33
545.050000	3.38798e-33
545.000000	3.41274e-33
544.950000	3.43768e-33
544.900000	3.4628e-33
544.850000	3.4881e-33
544.800000	3.51359e-33
544.750000	3.53926e-33
544.700000	3.56512e-33
544.650000	3.59117e-33
544.600000	3.61741e-33
544.550000	3.64384e-33
544.500000	3.67047e-33
544.450000	3.69729e-33
544.400000	3.72431e-33
544.350000	3.75152e-33
544.300000	3.77893e-33
544.250000	3.80654e-33
544.200000	3.83436e-33
544.150000	3.86238e-33
544.100000	3.8906e-33
544.050000	3.91903e-33
544.000000	3.94766e-33
543.950000	3.97651e-33
543.900000	4.00556e-33
543.850000	4.03483e-33
543.800000	4.06431e-33
543.750000	4.09401e-33
543.700000	4.12393e-33
543.650000	4.15406e-33
543.600000	4.18441e-33
543.550000	4.21499e-33
543.500000	4.24579e-33
543.450000	4.27681e-33
543.400000	4.30806e-33
543.350000	4.33954e-33
543.300000	4.37125e-33
543.250000	4.40319e-33
543.200000	4.43536e-33
543.150000	4.46777e-33
543.100000	4.50041e-33
543.050000	4.5333e-33
543.000000	4.56642e-33
542.950000	4.59979e-33
542.900000	4.6334e-33
542.850000	4.66725e-33
542.800000	4.70136e-33
542.750000	4.73571e-33
542.700000	4.77031e-33
542.650000	4.80517e-33
542.600000	4.84028e-33
542.550000	4.87565e-33
542.500000	4.91127e-33
542.450000	4.94716e-33
542.400000	4.98331e-33
542.350000	5.01972e-33
542.300000	5.0564e-33
542.250000	5.09334e-33
542.200000	5.13056e-33
542.150000	5.16805e-33
542.100000	5.20581e-33
542.050000	5.24384e-33
542.000000	5.28216e-33
541.950000	5.32076e-33
541.900000	5.35963e-33
541.850000	5.3988e-33
541.800000	5.43824e-33
541.750000	5.47798e-33
541.700000	5.51801e-33
541.650000	5.55832e-33
541.600000	5.59894e-33
541.550000	5.63985e-33
541.500000	5.68106e-33
541.450000	5.72257e-33
541.400000	5.76438e-33
541.350000	5.8065e-33
541.300000	5.84892e-33
541.250000	5.89166e-33
541.200000	5.93471e-33
541.150000	5.97807e-33
541.100000	6.02175e-33
541.050000	6.06575e-33
541.000000	6.11007e-33
540.950000	6.15472e-33
540.900000	6.19969e-33
540.850000	6.24499e-33
540.800000	6.29062e-33
540.750000	6.33658e-33
540.700000	6.38288e-33
540.650000	6.42952e-33
540.600000	6.4765e-33
540.550000	6.52382e-33
540.500000	6.57149e-33
540.450000	6.6195e-33
540.400000	6.66787e-33
540.350000	6.71659e-33
540.300000	6.76566e-33
540.250000	6.8151e-33
540.200000	6.86489e-33
540.150000	6.91505e-33
540.100000	6.96558e-33
540.050000	7.01647e-33
540.000000	7.06774e-33
539.950000	7.11938e-33
539.900000	7.1714e-33
539.850000	7.2238e-33
539.800000	7.27658e-33
539.750000	7.32975e-33
539.700000	7.3833e-33
539.650000	7.43725e-33
539.600000	7.49159e-33
539.550000	7.54633e-33
539.500000	7.60147e-33
539.450000	7.65701e-33
539.400000	7.71296e-33
539.350000	7.76931e-33
539.300000	7.82608e-33
539.250000	7.88326e-33
539.200000	7.94086e-33
539.150000	7.99888e-33
539.100000	8.05732e-33
539.050000	8.1162e-33
539.000000	8.1755e-33
538.950000	8.23523e-33
538.900000	8.2954e-33
538.850000	8.35601e-33
538.800000	8.41707e-33
538.750000	8.47857e-33
538.700000	8.54052e-33
538.650000	8.60292e-33
538.600000	8.66577e-33
538.550000	8.72909e-33
538.500000	8.79287e-33
538.450000	8.85712e-33
538.400000	8.92183e-33
538.350000	8.98702e-33
538.300000	9.05268e-33
538.250000	9.11883e-33
538.200000	9.18545e-33
538.150000	9.25257e-33
538.100000	9.32017e-33
538.050000	9.38827e-33
538.000000	9.45686e-33
537.950000	9.52596e-33
537.900000	9.59556e-33
537.850000	9.66567e-33
537.800000	9.73629e-33
537.750000	9.80743e-33
537.700000	9.87909e-33
537.650000	9.95127e-33
537.600000	1.0024e-32
537.550000	1.00972e-32
537.500000	1.0171e-32
537.450000	1.02453e-32
537.400000	1.03202e-32
537.350000	1.03956e-32
537.300000	1.04715e-32
537.250000	1.0548e-32
537.200000	1.06251e-32
537.150000	1.07027e-32
537.100000	1.07809e-32
537.050000	1.08597e-32
537.000000	1.0939e-32
536.950000	1.1019e-32
536.900000	1.10995e-32
536.850000	1.11806e-32
536.800000	1.12623e-32
536.750000	1.13445e-32
536.700000	1.14274e-32
536.650000	1.15109e-32
536.600000	1.1595e-32
536.550000	1.16798e-32
536.500000	1.17651e-32
536.450000	1.1851e-32
536.400000	1.19376e-32
536.350000	1.20249e-32
536.300000	1.21127e-32
536.250000	1.22012e-32
536.200000	1.22904e-32
536.150000	1.23802e-32
536.100000	1.24706e-32
536.050000	1.25617e-32
536.000000	1.26535e-32
535.950000	1.2746e-32
535.900000	1.28391e-32
535.850000	1.29329e-32
535.800000	1.30274e-32
535.750000	1.31226e-32
535.700000	1.32184e-32
535.650000	1.3315e-32
535.600000	1.34123e-32
535.550000	1.35103e-32
535.500000	1.3609e-32
535.450000	1.37084e-32
535.400000	1.38086e-32
535.350000	1.39095e-32
535.300000	1.40111e-32
535.250000	1.41135e-32
535.200000	1.42166e-32
535.150000	1.43205e-32
535.100000	1.44251e-32
535.050000	1.45305e-32
535.000000	1.46367e-32
534.950000	1.47436e-32
534.900000	1.48513e-32
534.850000	1.49598e-32
534.800000	1.50691e-32
534.750000	1.51792e-32
534.700000	1.52901e-32
534.650000	1.54018e-32
534.600000	1.55144e-32
534.550000	1.56277e-32
534.500000	1.57419e-32
534.450000	1.58569e-32
534.400000	1.59728e-32
534.350000	1.60895e-32
534.300000	1.6207e-32
534.250000	1.63254e-32
534.200000	1.64447e-32
534.150000	1.65649e-32
534.100000	1.66859e-32
534.050000	1.68078e-32
534.000000	1.69306e-32
533.950000	1.70543e-32
533.900000	1.71789e-32
533.850000	1.73044e-32
533.800000	1.74308e-32
533.750000	1.75582e-32
533.700000	1.76865e-32
533.650000	1.78157e-32
533.600000	1.79458e-32
533.550000	1.8077e-32
533.500000	1.8209e-32
533.450000	1.83421e-32
533.400000	1.84761e-32
533.350000	1.86111e-32
533.300000	1.8747e-32
533.250000	1.8884e-32
533.200000	1.9022e-32
533.150000	1.9161e-32
533.100000	1.9301e-32
533.050000	1.9442e-32
533.000000	1.9584e-32
532.950000	1.97271e-32
532.900000	1.98712e-32
532.850000	2.00164e-32
532.800000	2.01626e-32
532.750000	2.031e-32
532.700000	2.04583e-32
532.650000	2.06078e-32
532.600000	2.07584e-32
532.550000	2.091e-32
532.500000	2.10628e-32
532.450000	2.12167e-32
532.400000	2.13717e-32
532.350000	2.15278e-32
532.300000	2.16851e-32
532.250000	2.18436e-32
532.200000	2.20032e-32
532.150000	2.21639e-32
532.100000	2.23258e-32
532.050000	2.2489e-32
532.000000	2.26533e-32
531.950000	2.28188e-32
531.900000	2.29855e-32
531.850000	2.31534e-32
531.800000	2.33226e-32
531.750000	2.3493e-32
531.700000	2.36646e-32
531.650000	2.38375e-32
531.600000	2.40117e-32
531.550000	2.41871e-32
531.500000	2.43638e-32
531.450000	2.45418e-32
531.400000	2.47211e-32
531.350000	2.49017e-32
531.300000	2.50836e-32
531.250000	2.52669e-32
531.200000	2.54515e-32
531.150000	2.56374e-32
531.100000	2.58247e-32
531.050000	2.60134e-32
531.000000	2.62035e-32
530.950000	2.63949e-32
530.900000	2.65878e-32
530.850000	2.6782e-32
530.800000	2.69777e-32
530.750000	2.71748e-32
530.700000	2.73733e-32
530.650000	2.75733e-32
530.600000	2.77747e-32
530.550000	2.79777e-32
530.500000	2.81821e-32
530.450000	2.8388e-32
530.400000	2.85954e-32
530.350000	2.88043e-32
530.300000	2.90147e-32
530.250000	2.92267e-32
530.200000	2.94402e-32
530.150000	2.96553e-32
530.100000	2.9872e-32
530.050000	3.00902e-32
530.000000	3.031e-32
529.950000	3.05315e-32
529.900000	3.07545e-32
529.850000	3.09792e-32
529.800000	3.12056e-32
529.750000	3.14335e-32
529.700000	3.16632e-32
529.650000	3.18945e-32
529.600000	3.21275e-32
529.550000	3.23622e-32
529.500000	3.25987e-32
529.450000	3.28368e-32
529.400000	3.30767e-32
529.350000	3.33184e-32
529.300000	3.35618e-32
529.250000	3.3807e-32
529.200000	3.4054e-32
529.150000	3.43028e-32
529.100000	3.45534e-32
529.050000	3.48058e-32
529.000000	3.50601e-32
528.950000	3.53163e-32
528.900000	3.55743e-32
528.850000	3.58342e-32
528.800000	3.6096e-32
528.750000	3.63597e-32
528.700000	3.66253e-32
528.650000	3.68929e-32
528.600000	3.71624e-32
528.550000	3.74339e-32
528.500000	3.77074e-32
528.450000	3.79829e-32
528.400000	3.82604e-32
528.350000	3.85399e-32
528.300000	3.88215e-32
528.250000	3.91051e-32
528.200000	3.93908e-32
528.150000	3.96785e-32
528.100000	3.99684e-32
528.050000	4.02604e-32
528.000000	4.05546e-32
527.950000	4.08508e-32
527.900000	4.11493e-32
527.850000	4.14499e-32
527.800000	4.17527e-32
527.750000	4.20578e-32
527.700000	4.2365e-32
527.650000	4.26745e-32
527.600000	4.29863e-32
527.550000	4.33003e-32
527.500000	4.36167e-32
527.450000	4.39353e-32
527.400000	4.42563e-32
527.350000	4.45796e-32
527.300000	4.49053e-32
527.250000	4.52334e-32
527.200000	4.55638e-32
527.150000	4.58967e-32
527.100000	4.6232e-32
527.050000	4.65698e-32
527.000000	4.691e-32
526.950000	4.72527e-32
526.900000	4.75979e-32
526.850000	4.79456e-32
526.800000	4.82959e-32
526.750000	4.86487e-32
526.700000	4.90041e-32
526.650000	4.93621e-32
526.600000	4.97228e-32
526.550000	5.0086e-32
526.500000	5.04519e-32
526.450000	5.08205e-32
526.400000	5.11918e-32
526.350000	5.15658e-32
526.300000	5.19425e-32
526.250000	5.2322e-32
526.200000	5.27042e-32
526.150000	5.30892e-32
526.100000	5.34771e-32
526.050000	5.38678e-32
526.000000	5.42613e-32
525.950000	5.46577e-32
525.900000	5.5057e-32
525.850000	5.54592e-32
525.800000	5.58644e-32
525.750000	5.62725e-32
525.700000	5.66836e-32
525.650000	5.70977e-32
525.600000	5.75148e-32
525.550000	5.7935e-32
525.500000	5.83583e-32
525.450000	5.87846e-32
525.400000	5.9214e-32
525.350000	5.96466e-32
525.300000	6.00824e-32
525.250000	6.05213e-32
525.200000	6.09634e-32
525.150000	6.14088e-32
525.100000	6.18574e-32
525.050000	6.23093e-32
525.000000	6.27645e-32
524.950000	6.32231e-32
524.900000	6.36849e-32
524.850000	6.41502e-32
524.800000	6.46188e-32
524.750000	6.50909e-32
524.700000	6.55664e-32
524.650000	6.60454e-32
524.600000	6.65279e-32
524.550000	6.70139e-32
524.500000	6.75035e-32
524.450000	6.79966e-32
524.400000	6.84934e-32
524.350000	6.89937e-32
524.300000	6.94978e-32
524.250000	7.00055e-32
524.200000	7.05169e-32
524.150000	7.1032e-32
524.100000	7.1551e-32
524.050000	7.20737e-32
524.000000	7.26002e-32
523.950000	7.31306e-32
523.900000	7.36648e-32
523.850000	7.4203e-32
523.800000	7.4745e-32
523.750000	7.52911e-32
523.700000	7.58411e-32
523.650000	7.63952e-32
523.600000	7.69533e-32
523.550000	7.75154e-32
523.500000	7.80817e-32
523.450000	7.86521e-32
523.400000	7.92267e-32
523.350000	7.98055e-32
523.300000	8.03885e-32
523.250000	8.09757e-32
523.200000	8.15673e-32
523.150000	8.21632e-32
523.100000	8.27634e-32
523.050000	8.3368e-32
523.000000	8.3977e-32
522.950000	8.45905e-32
522.900000	8.52085e-32
522.850000	8.5831e-32
522.800000	8.6458e-32
522.750000	8.70896e-32
522.700000	8.77258e-32
522.650000	8.83666e-32
522.600000	8.90122e-32
522.550000	8.96625e-32
522.500000	9.03175e-32
522.450000	9.09773e-32
522.400000	9.16419e-32
522.350000	9.23113e-32
522.300000	9.29857e-32
522.250000	9.3665e-32
522.200000	9.43492e-32
522.150000	9.50385e-32
522.100000	9.57327e-32
522.050000	9.64321e-32
522.000000	9.71366e-32
521.950000	9.78462e-32
521.900000	9.85609e-32
521.850000	9.9281e-32
521.800000	1.00006e-31
521.750000	1.00737e-31
521.700000	1.01473e-31
521.650000	1.02214e-31
521.600000	1.02961e-31
521.550000	1.03713e-31
521.500000	1.0447e-31
521.450000	1.05234e-31
521.400000	1.06002e-31
521.350000	1.06777e-31
521.300000	1.07557e-31
521.250000	1.08342e-31
521.200000	1.09134e-31
521.150000	1.09931e-31
521.100000	1.10734e-31
521.050000	1.11543e-31
521.000000	1.12358e-31
520.950000	1.13179e-31
520.900000	1.14006e-31
520.850000	1.14838e-31
520.800000	1.15677e-31
520.750000	1.16522e-31
520.700000	1.17374e-31
520.650000	1.18231e-31
520.600000	1.19095e-31
520.550000	1.19965e-31
520.500000	1.20841e-31
520.450000	1.21724e-31
520.400000	1.22613e-31
520.350000	1.23509e-31
520.300000	1.24411e-31
520.250000	1.2532e-31
520.200000	1.26235e-31
520.150000	1.27157e-31
520.100000	1.28086e-31
520.050000	1.29022e-31
520.000000	1.29965e-31
519.950000	1.30914e-31
519.900000	1.3187e-31
519.850000	1.32834e-31
519.800000	1.33804e-31
519.750000	1.34781e-31
519.700000	1.35766e-31
519.650000	1.36758e-31
519.600000	1.37757e-31
519.550000	1.38763e-31
519.500000	1.39777e-31
519.450000	1.40798e-31
519.400000	1.41826e-31
519.350000	1.42862e-31
519.300000	1.43906e-31
519.250000	1.44957e-31
519.200000	1.46016e-31
519.150000	1.47083e-31
519.100000	1.48157e-31
519.050000	1.4924e-31
519.000000	1.5033e-31
518.950000	1.51428e-31
518.900000	1.52534e-31
518.850000	1.53648e-31
518.800000	1.54771e-31
518.750000	1.55901e-31
518.700000	1.5704e-31
518.650000	1.58187e-31
518.600000	1.59343e-31
518.550000	1.60507e-31
518.500000	1.61679e-31
518.450000	1.6286e-31
518.400000	1.6405e-31
518.350000	1.65248e-31
518.300000	1.66456e-31
518.250000	1.67672e-31
518.200000	1.68896e-31
518.150000	1.7013e-31
518.100000	1.71373e-31
518.050000	1.72625e-31
518.000000	1.73886e-31
517.950000	1.75156e-31
517.900000	1.76435e-31
517.850000	1.77724e-31
517.800000	1.79023e-31
517.750000	1.8033e-31
517.700000	1.81648e-31
517.650000	1.82975e-31
517.600000	1.84311e-31
517.550000	1.85658e-31
517.500000	1.87014e-31
517.450000	1.8838e-31
517.400000	1.89756e-31
517.350000	1.91142e-31
517.300000	1.92538e-31
517.250000	1.93945e-31
517.200000	1.95362e-31
517.150000	1.96789e-31
517.100000	1.98226e-31
517.050000	1.99674e-31
517.000000	2.01133e-31
516.950000	2.02602e-31
516.900000	2.04082e-31
516.850000	2.05573e-31
516.800000	2.07074e-31
516.750000	2.08587e-31
516.700000	2.10111e-31
516.650000	2.11645e-31
516.600000	2.13191e-31
516.550000	2.14749e-31
516.500000	2.16318e-31
516.450000	2.17898e-31
516.400000	2.19489e-31
516.350000	2.21093e-31
516.300000	2.22708e-31
516.250000	2.24335e-31
516.200000	2.25973e-31
516.150000	2.27624e-31
516.100000	2.29287e-31
516.050000	2.30962e-31
516.000000	2.32649e-31
515.950000	2.34348e-31
515.900000	2.3606e-31
515.850000	2.37784e-31
515.800000	2.39521e-31
515.750000	2.41271e-31
515.700000	2.43033e-31
515.650000	2.44809e-31
515.600000	2.46597e-31
515.550000	2.48398e-31
515.500000	2.50213e-31
515.450000	2.5204e-31
515.400000	2.53881e-31
515.350000	2.55736e-31
515.300000	2.57604e-31
515.250000	2.59486e-31
515.200000	2.61381e-31
515.150000	2.6329e-31
515.100000	2.65214e-31
515.050000	2.67151e-31
515.000000	2.69102e-31
514.950000	2.71068e-31
514.900000	2.73048e-31
514.850000	2.75043e-31
514.800000	2.77052e-31
514.750000	2.79076e-31
514.700000	2.81114e-31
514.650000	2.83168e-31
514.600000	2.85236e-31
514.550000	2.8732e-31
514.500000	2.89418e-31
514.450000	2.91532e-31
514.400000	2.93662e-31
514.350000	2.95807e-31
514.300000	2.97968e-31
514.250000	3.00144e-31
514.200000	3.02337e-31
514.150000	3.04545e-31
514.100000	3.0677e-31
514.050000	3.09011e-31
514.000000	3.11268e-31
513.950000	3.13541e-31
513.900000	3.15832e-31
513.850000	3.18139e-31
513.800000	3.20463e-31
513.750000	3.22803e-31
513.700000	3.25161e-31
513.650000	3.27536e-31
513.600000	3.29929e-31
513.550000	3.32339e-31
513.500000	3.34767e-31
513.450000	3.37212e-31
513.400000	3.39675e-31
513.350000	3.42156e-31
513.300000	3.44655e-31
513.250000	3.47173e-31
513.200000	3.49709e-31
513.150000	3.52263e-31
513.100000	3.54836e-31
513.050000	3.57428e-31
513.000000	3.60039e-31
512.950000	3.62669e-31
512.900000	3.65318e-31
512.850000	3.67987e-31
512.800000	3.70675e-31
512.750000	3.73382e-31
512.700000	3.7611e-31
512.650000	3.78857e-31
512.600000	3.81624e-31
512.550000	3.84412e-31
512.500000	3.8722e-31
512.450000	3.90048e-31
512.400000	3.92897e-31
512.350000	3.95767e-31
512.300000	3.98658e-31
512.250000	4.0157e-31
512.200000	4.04503e-31
512.150000	4.07458e-31
512.100000	4.10434e-31
512.050000	4.13432e-31
512.000000	4.16452e-31
511.950000	4.19494e-31
511.900000	4.22558e-31
511.850000	4.25644e-31
511.800000	4.28753e-31
511.750000	4.31885e-31
511.700000	4.3504e-31
511.650000	4.38218e-31
511.600000	4.41419e-31
511.550000	4.44643e-31
511.500000	4.47891e-31
511.450000	4.51162e-31
511.400000	4.54458e-31
511.350000	4.57777e-31
511.300000	4.61121e-31
511.250000	4.64489e-31
511.200000	4.67882e-31
511.150000	4.71299e-31
511.100000	4.74742e-31
511.050000	4.7821e-31
511.000000	4.81703e-31
510.950000	4.85221e-31
510.900000	4.88765e-31
510.850000	4.92335e-31
510.800000	4.95932e-31
510.750000	4.99554e-31
510.700000	5.03203e-31
510.650000	5.06878e-31
510.600000	5.10581e-31
510.550000	5.1431e-31
510.500000	5.18067e-31
510.450000	5.21851e-31
510.400000	5.25663e-31
510.350000	5.29502e-31
510.300000	5.3337e-31
510.250000	5.37266e-31
510.200000	5.4119e-31
510.150000	5.45143e-31
510.100000	5.49125e-31
510.050000	5.53136e-31
510.000000	5.57176e-31
509.950000	5.61246e-31
509.900000	5.65345e-31
509.850000	5.69475e-31
509.800000	5.73634e-31
509.750000	5.77824e-31
509.700000	5.82045e-31
509.650000	5.86296e-31
509.600000	5.90579e-31
509.550000	5.94892e-31
509.500000	5.99237e-31
509.450000	6.03614e-31
509.400000	6.08023e-31
509.350000	6.12464e-31
509.300000	6.16938e-31
509.250000	6.21444e-31
509.200000	6.25983e-31
509.150000	6.30556e-31
509.100000	6.35161e-31
509.050000	6.39801e-31
509.000000	6.44474e-31
508.950000	6.49181e-31
508.900000	6.53923e-31
508.850000	6.58699e-31
508.800000	6.6351e-31
508.750000	6.68357e-31
508.700000	6.73238e-31
508.650000	6.78156e-31
508.600000	6.83109e-31
508.550000	6.88099e-31
508.500000	6.93125e-31
508.450000	6.98187e-31
508.400000	7.03287e-31
508.350000	7.08424e-31
508.300000	7.13598e-31
508.250000	7.1881e-31
508.200000	7.24061e-31
508.150000	7.29349e-31
508.100000	7.34676e-31
508.050000	7.40043e-31
508.000000	7.45448e-31
507.950000	7.50893e-31
507.900000	7.56377e-31
507.850000	7.61902e-31
507.800000	7.67467e-31
507.750000	7.73072e-31
507.700000	7.78719e-31
507.650000	7.84407e-31
507.600000	7.90136e-31
507.550000	7.95907e-31
507.500000	8.01721e-31
507.450000	8.07576e-31
507.400000	8.13475e-31
507.350000	8.19416e-31
507.300000	8.25401e-31
507.250000	8.3143e-31
507.200000	8.37503e-31
507.150000	8.4362e-31
507.100000	8.49782e-31
507.050000	8.55989e-31
507.000000	8.62241e-31
506.950000	8.68539e-31
506.900000	8.74882e-31
506.850000	8.81272e-31
506.800000	8.87709e-31
506.750000	8.94193e-31
506.700000	9.00724e-31
506.650000	9.07303e-31
506.600000	9.1393e-31
506.550000	9.20605e-31
506.500000	9.27329e-31
506.450000	9.34102e-31
506.400000	9.40925e-31
506.350000	9.47797e-31
506.300000	9.5472e-31
506.250000	9.61693e-31
506.200000	9.68717e-31
506.150000	9.75793e-31
506.100000	9.8292e-31
506.050000	9.90099e-31
506.000000	9.9733e-31
505.950000	1.00461e-30
505.900000	1.01195e-30
505.850000	1.01934e-30
505.800000	1.02679e-30
505.750000	1.03429e-30
505.700000	1.04184e-30
505.650000	1.04945e-30
505.600000	1.05712e-30
505.550000	1.06484e-30
505.500000	1.07262e-30
505.450000	1.08045e-30
505.400000	1.08834e-30
505.350000	1.09629e-30
505.300000	1.1043e-30
505.250000	1.11236e-30
505.200000	1.12049e-30
505.150000	1.12867e-30
505.100000	1.13691e-30
505.050000	1.14522e-30
505.000000	1.15358e-30
504.950000	1.16201e-30
504.900000	1.1705e-30
504.850000	1.17904e-30
504.800000	1.18766e-30
504.750000	1.19633e-30
504.700000	1.20507e-30
504.650000	1.21387e-30
504.600000	1.22274e-30
504.550000	1.23167e-30
504.500000	1.24066e-30
504.450000	1.24972e-30
504.400000	1.25885e-30
504.350000	1.26805e-30
504.300000	1.27731e-30
504.250000	1.28664e-30
504.200000	1.29603e-30
504.150000	1.3055e-30
504.100000	1.31503e-30
504.050000	1.32464e-30
504.000000	1.33431e-30
503.950000	1.34406e-30
503.900000	1.35388e-30
503.850000	1.36376e-30
503.800000	1.37372e-30
503.750000	1.38376e-30
503.700000	1.39386e-30
503.650000	1.40404e-30
503.600000	1.4143e-30
503.550000	1.42463e-30
503.500000	1.43503e-30
503.450000	1.44551e-30
503.400000	1.45607e-30
503.350000	1.46671e-30
503.300000	1.47742e-30
503.250000	1.48821e-30
503.200000	1.49908e-30
503.150000	1.51003e-30
503.100000	1.52106e-30
503.050000	1.53217e-30
503.000000	1.54336e-30
502.950000	1.55463e-30
502.900000	1.56598e-30
502.850000	1.57742e-30
502.800000	1.58894e-30
502.750000	1.60055e-30
502.700000	1.61224e-30
502.650000	1.62401e-30
502.600000	1.63587e-30
502.550000	1.64782e-30
502.500000	1.65985e-30
502.450000	1.67198e-30
502.400000	1.68419e-30
502.350000	1.69649e-30
502.300000	1.70888e-30
502.250000	1.72136e-30
502.200000	1.73393e-30
502.150000	1.7466e-30
502.100000	1.75935e-30
502.050000	1.7722e-30
502.000000	1.78515e-30
501.950000	1.79818e-30
501.900000	1.81132e-30
501.850000	1.82455e-30
501.800000	1.83787e-30
501.750000	1.85129e-30
501.700000	1.86481e-30
501.650000	1.87843e-30
501.600000	1.89215e-30
501.550000	1.90597e-30
501.500000	1.91989e-30
501.450000	1.93392e-30
501.400000	1.94804e-30
501.350000	1.96227e-30
501.300000	1.9766e-30
501.250000	1.99103e-30
501.200000	2.00558e-30
501.150000	2.02022e-30
501.100000	2.03498e-30
501.050000	2.04984e-30
501.000000	2.06481e-30
500.950000	2.07989e-30
500.900000	2.09508e-30
500.850000	2.11038e-30
500.800000	2.1258e-30
500.750000	2.14132e-30
500.700000	2.15696e-30
500.650000	2.17271e-30
500.600000	2.18858e-30
500.550000	2.20457e-30
500.500000	2.22067e-30
500.450000	2.23689e-30
500.400000	2.25322e-30
500.350000	2.26968e-30
500.300000	2.28625e-30
500.250000	2.30295e-30
500.200000	2.31977e-30
500.150000	2.33671e-30
500.100000	2.35378e-30
500.050000	2.37097e-30
500.000000	2.38829e-30
499.950000	2.40573e-30
499.900000	2.4233e-30
499.850000	2.441e-30
499.800000	2.45882e-30
499.750000	2.47678e-30
499.700000	2.49487e-30
499.650000	2.51309e-30
499.600000	2.53145e-30
499.550000	2.54993e-30
499.500000	2.56856e-30
499.450000	2.58731e-30
499.400000	2.60621e-30
499.350000	2.62524e-30
499.300000	2.64442e-30
499.250000	2.66373e-30
499.200000	2.68318e-30
499.150000	2.70278e-30
499.100000	2.72252e-30
499.050000	2.7424e-30
499.000000	2.76243e-30
498.950000	2.78261e-30
498.900000	2.80293e-30
498.850000	2.8234e-30
498.800000	2.84402e-30
498.750000	2.86479e-30
498.700000	2.88571e-30
498.650000	2.90679e-30
498.600000	2.92802e-30
498.550000	2.9494e-30
498.500000	2.97094e-30
498.450000	2.99264e-30
498.400000	3.01449e-30
498.350000	3.03651e-30
498.300000	3.05868e-30
498.250000	3.08102e-30
498.200000	3.10352e-30
498.150000	3.12619e-30
498.100000	3.14902e-30
498.050000	3.17202e-30
498.000000	3.19518e-30
497.950000	3.21852e-30
497.900000	3.24203e-30
497.850000	3.2657e-30
497.800000	3.28955e-30
497.750000	3.31358e-30
497.700000	3.33778e-30
497.650000	3.36215e-30
497.600000	3.38671e-30
497.550000	3.41144e-30
497.500000	3.43635e-30
497.450000	3.46145e-30
497.400000	3.48673e-30
497.350000	3.51219e-30
497.300000	3.53784e-30
497.250000	3.56368e-30
497.200000	3.58971e-30
497.150000	3.61592e-30
497.100000	3.64233e-30
497.050000	3.66893e-30
497.000000	3.69572e-30
496.950000	3.72271e-30
496.900000	3.7499e-30
496.850000	3.77729e-30
496.800000	3.80487e-30
496.750000	3.83266e-30
496.700000	3.86065e-30
496.650000	3.88885e-30
496.600000	3.91725e-30
496.550000	3.94585e-30
496.500000	3.97467e-30
496.450000	4.0037e-30
496.400000	4.03294e-30
496.350000	4.06239e-30
496.300000	4.09206e-30
496.250000	4.12194e-30
496.200000	4.15204e-30
496.150000	4.18237e-30
496.100000	4.21291e-30
496.050000	4.24368e-30
496.000000	4.27467e-30
495.950000	4.30589e-30
495.900000	4.33733e-30
495.850000	4.36901e-30
495.800000	4.40091e-30
495.750000	4.43305e-30
495.700000	4.46543e-30
495.650000	4.49804e-30
495.600000	4.53089e-30
495.550000	4.56398e-30
495.500000	4.59731e-30
495.450000	4.63088e-30
495.400000	4.6647e-30
495.350000	4.69877e-30
495.300000	4.73308e-30
495.250000	4.76765e-30
495.200000	4.80246e-30
495.150000	4.83754e-30
495.100000	4.87286e-30
495.050000	4.90845e-30
495.000000	4.9443e-30
494.950000	4.9804e-30
494.900000	5.01678e-30
494.850000	5.05341e-30
494.800000	5.09032e-30
494.750000	5.12749e-30
494.700000	5.16494e-30
494.650000	5.20266e-30
494.600000	5.24065e-30
494.550000	5.27892e-30
494.500000	5.31747e-30
494.450000	5.35631e-30
494.400000	5.39542e-30
494.350000	5.43482e-30
494.300000	5.47451e-30
494.250000	5.51449e-30
494.200000	5.55476e-30
494.150000	5.59533e-30
494.100000	5.63619e-30
494.050000	5.67735e-30
494.000000	5.71881e-30
493.950000	5.76058e-30
493.900000	5.80264e-30
493.850000	5.84502e-30
493.800000	5.8877e-30
493.750000	5.9307e-30
493.700000	5.97401e-30
493.650000	6.01764e-30
493.600000	6.06158e-30
493.550000	6.10585e-30
493.500000	6.15044e-30
493.450000	6.19535e-30
493.400000	6.2406e-30
493.350000	6.28617e-30
493.300000	6.33208e-30
493.250000	6.37832e-30
493.200000	6.4249e-30
493.150000	6.47182e-30
493.100000	6.51908e-30
493.050000	6.56669e-30
493.000000	6.61464e-30
492.950000	6.66295e-30
492.900000	6.7116e-30
492.850000	6.76062e-30
492.800000	6.80999e-30
492.750000	6.85972e-30
492.700000	6.90981e-30
492.650000	6.96027e-30
492.600000	7.0111e-30
492.550000	7.0623e-30
492.500000	7.11387e-30
492.450000	7.16583e-30
492.400000	7.21815e-30
492.350000	7.27087e-30
492.300000	7.32396e-30
492.250000	7.37745e-30
492.200000	7.43132e-30
492.150000	7.48559e-30
492.100000	7.54025e-30
492.050000	7.59532e-30
492.000000	7.65078e-30
491.950000	7.70666e-30
491.900000	7.76293e-30
491.850000	7.81962e-30
491.800000	7.87673e-30
491.750000	7.93425e-30
491.700000	7.99219e-30
491.650000	8.05055e-30
491.600000	8.10934e-30
491.550000	8.16856e-30
491.500000	8.22821e-30
491.450000	8.2883e-30
491.400000	8.34883e-30
491.350000	8.40979e-30
491.300000	8.47121e-30
491.250000	8.53307e-30
491.200000	8.59538e-30
491.150000	8.65815e-30
491.100000	8.72138e-30
491.050000	8.78506e-30
491.000000	8.84922e-30
490.950000	8.91384e-30
490.900000	8.97893e-30
490.850000	9.0445e-30
490.800000	9.11055e-30
490.750000	9.17708e-30
490.700000	9.24409e-30
490.650000	9.3116e-30
490.600000	9.3796e-30
490.550000	9.44809e-30
490.500000	9.51709e-30
490.450000	9.58658e-30
490.400000	9.65659e-30
490.350000	9.72711e-30
490.300000	9.79814e-30
490.250000	9.86969e-30
490.200000	9.94176e-30
490.150000	1.00144e-29
490.100000	1.00875e-29
490.050000	1.01612e-29
490.000000	1.02354e-29
489.950000	1.03101e-29
489.900000	1.03854e-29
489.850000	1.04612e-29
489.800000	1.05376e-29
489.750000	1.06146e-29
489.700000	1.06921e-29
489.650000	1.07702e-29
489.600000	1.08488e-29
489.550000	1.0928e-29
489.500000	1.10078e-29
489.450000	1.10882e-29
489.400000	1.11692e-29
489.350000	1.12507e-29
489.300000	1.13329e-29
489.250000	1.14157e-29
489.200000	1.1499e-29
489.150000	1.1583e-29
489.100000	1.16676e-29
489.050000	1.17528e-29
489.000000	1.18386e-29
488.950000	1.1925e-29
488.900000	1.20121e-29
488.850000	1.20998e-29
488.800000	1.21882e-29
488.750000	1.22772e-29
488.700000	1.23669e-29
488.650000	1.24572e-29
488.600000	1.25481e-29
488.550000	1.26398e-29
488.500000	1.27321e-29
488.450000	1.2825e-29
488.400000	1.29187e-29
488.350000	1.3013e-29
488.300000	1.3108e-29
488.250000	1.32038e-29
488.200000	1.33002e-29
488.150000	1.33973e-29
488.100000	1.34951e-29
488.050000	1.35937e-29
488.000000	1.36929e-29
487.950000	1.37929e-29
487.900000	1.38936e-29
487.850000	1.39951e-29
487.800000	1.40973e-29
487.750000	1.42002e-29
487.700000	1.43039e-29
487.650000	1.44084e-29
487.600000	1.45136e-29
487.550000	1.46196e-29
487.500000	1.47263e-29
487.450000	1.48339e-29
487.400000	1.49422e-29
487.350000	1.50513e-29
487.300000	1.51612e-29
487.250000	1.52719e-29
487.200000	1.53834e-29
487.150000	1.54958e-29
487.100000	1.56089e-29
487.050000	1.57229e-29
487.000000	1.58377e-29
486.950000	1.59534e-29
486.900000	1.60698e-29
486.850000	1.61872e-29
486.800000	1.63054e-29
486.750000	1.64245e-29
486.700000	1.65444e-29
486.650000	1.66652e-29
486.600000	1.67869e-29
486.550000	1.69095e-29
486.500000	1.70329e-29
486.450000	1.71573e-29
486.400000	1.72826e-29
486.350000	1.74088e-29
486.300000	1.75359e-29
486.250000	1.7664e-29
486.200000	1.7793e-29
486.150000	1.79229e-29
486.100000	1.80538e-29
486.050000	1.81856e-29
486.000000	1.83184e-29
485.950000	1.84521e-29
485.900000	1.85869e-29
485.850000	1.87226e-29
485.800000	1.88593e-29
485.750000	1.8997e-29
485.700000	1.91357e-29
485.650000	1.92755e-29
485.600000	1.94162e-29
485.550000	1.9558e-29
485.500000	1.97008e-29
485.450000	1.98447e-29
485.400000	1.99896e-29
485.350000	2.01355e-29
485.300000	2.02826e-29
485.250000	2.04307e-29
485.200000	2.05799e-29
485.150000	2.07301e-29
485.100000	2.08815e-29
485.050000	2.1034e-29
485.000000	2.11876e-29
484.950000	2.13423e-29
484.900000	2.14981e-29
484.850000	2.16551e-29
484.800000	2.18132e-29
484.750000	2.19725e-29
484.700000	2.21329e-29
484.650000	2.22946e-29
484.600000	2.24573e-29
484.550000	2.26213e-29
484.500000	2.27865e-29
484.450000	2.29529e-29
484.400000	2.31205e-29
484.350000	2.32893e-29
484.300000	2.34594e-29
484.250000	2.36307e-29
484.200000	2.38032e-29
484.150000	2.3977e-29
484.100000	2.41521e-29
484.050000	2.43285e-29
484.000000	2.45061e-29
483.950000	2.4685e-29
483.900000	2.48653e-29
483.850000	2.50468e-29
483.800000	2.52297e-29
483.750000	2.5414e-29
483.700000	2.55995e-29
483.650000	2.57865e-29
483.600000	2.59747e-29
483.550000	2.61644e-29
483.500000	2.63555e-29
483.450000	2.65479e-29
483.400000	2.67417e-29
483.350000	2.6937e-29
483.300000	2.71337e-29
483.250000	2.73318e-29
483.200000	2.75314e-29
483.150000	2.77324e-29
483.100000	2.79349e-29
483.050000	2.81389e-29
483.000000	2.83444e-29
482.950000	2.85513e-29
482.900000	2.87598e-29
482.850000	2.89698e-29
482.800000	2.91813e-29
482.750000	2.93944e-29
482.700000	2.9609e-29
482.650000	2.98252e-29
482.600000	3.0043e-29
482.550000	3.02624e-29
482.500000	3.04833e-29
482.450000	3.07059e-29
482.400000	3.09301e-29
482.350000	3.1156e-29
482.300000	3.13834e-29
482.250000	3.16126e-29
482.200000	3.18434e-29
482.150000	3.20759e-29
482.100000	3.23101e-29
482.050000	3.25461e-29
482.000000	3.27837e-29
481.950000	3.30231e-29
481.900000	3.32642e-29
481.850000	3.35071e-29
481.800000	3.37517e-29
481.750000	3.39982e-29
481.700000	3.42464e-29
481.650000	3.44965e-29
481.600000	3.47484e-29
481.550000	3.50021e-29
481.500000	3.52577e-29
481.450000	3.55151e-29
481.400000	3.57744e-29
481.350000	3.60356e-29
481.300000	3.62987e-29
481.250000	3.65638e-29
481.200000	3.68308e-29
481.150000	3.70997e-29
481.100000	3.73706e-29
481.050000	3.76434e-29
481.000000	3.79183e-29
480.950000	3.81951e-29
480.900000	3.8474e-29
480.850000	3.87549e-29
480.800000	3.90379e-29
480.750000	3.9323e-29
480.700000	3.96101e-29
480.650000	3.98993e-29
480.600000	4.01906e-29
480.550000	4.04841e-29
480.500000	4.07797e-29
480.450000	4.10774e-29
480.400000	4.13773e-29
480.350000	4.16795e-29
480.300000	4.19838e-29
480.250000	4.22903e-29
480.200000	4.25991e-29
480.150000	4.29102e-29
480.100000	4.32235e-29
480.050000	4.35391e-29
480.000000	4.3857e-29
479.950000	4.41772e-29
479.900000	4.44997e-29
479.850000	4.48246e-29
479.800000	4.51519e-29
479.750000	4.54816e-29
479.700000	4.58137e-29
479.650000	4.61482e-29
479.600000	4.64851e-29
479.550000	4.68245e-29
479.500000	4.71664e-29
479.450000	4.75108e-29
479.400000	4.78577e-29
479.350000	4.82071e-29
479.300000	4.85591e-29
479.250000	4.89137e-29
479.200000	4.92708e-29
479.150000	4.96306e-29
479.100000	4.99929e-29
479.050000	5.03579e-29
479.000000	5.07256e-29
478.950000	5.1096e-29
478.900000	5.14691e-29
478.850000	5.18449e-29
478.800000	5.22234e-29
478.750000	5.26047e-29
478.700000	5.29888e-29
478.650000	5.33757e-29
478.600000	5.37654e-29
478.550000	5.41579e-29
478.500000	5.45534e-29
478.450000	5.49517e-29
478.400000	5.53529e-29
478.350000	5.5757e-29
478.300000	5.61641e-29
478.250000	5.65742e-29
478.200000	5.69873e-29
478.150000	5.74034e-29
478.100000	5.78225e-29
478.050000	5.82447e-29
478.000000	5.86699e-29
477.950000	5.90983e-29
477.900000	5.95298e-29
477.850000	5.99644e-29
477.800000	6.04022e-29
477.750000	6.08432e-29
477.700000	6.12875e-29
477.650000	6.1735e-29
477.600000	6.21857e-29
477.550000	6.26397e-29
477.500000	6.30971e-29
477.450000	6.35578e-29
477.400000	6.40218e-29
477.350000	6.44892e-29
477.300000	6.49601e-29
477.250000	6.54344e-29
477.200000	6.59121e-29
477.150000	6.63934e-29
477.100000	6.68781e-29
477.050000	6.73664e-29
477.000000	6.78583e-29
476.950000	6.83537e-29
476.900000	6.88528e-29
476.850000	6.93555e-29
476.800000	6.98618e-29
476.750000	7.03719e-29
476.700000	7.08857e-29
476.650000	7.14033e-29
476.600000	7.19246e-29
476.550000	7.24497e-29
476.500000	7.29787e-29
476.450000	7.35115e-29
476.400000	7.40482e-29
476.350000	7.45889e-29
476.300000	7.51334e-29
476.250000	7.5682e-29
476.200000	7.62346e-29
476.150000	7.67912e-29
476.100000	7.73518e-29
476.050000	7.79166e-29
476.000000	7.84854e-29
475.950000	7.90585e-29
475.900000	7.96357e-29
475.850000	8.02171e-29
475.800000	8.08028e-29
475.750000	8.13927e-29
475.700000	8.1987e-29
475.650000	8.25856e-29
475.600000	8.31885e-29
475.550000	8.37959e-29
475.500000	8.44077e-29
475.450000	8.50239e-29
475.400000	8.56447e-29
475.350000	8.627e-29
475.300000	8.68999e-29
475.250000	8.75343e-29
475.200000	8.81734e-29
475.150000	8.88171e-29
475.100000	8.94656e-29
475.050000	9.01188e-29
475.000000	9.07767e-29
474.950000	9.14395e-29
474.900000	9.21071e-29
474.850000	9.27796e-29
474.800000	9.34569e-29
474.750000	9.41393e-29
474.700000	9.48266e-29
474.650000	9.55189e-29
474.600000	9.62163e-29
474.550000	9.69187e-29
474.500000	9.76263e-29
474.450000	9.83391e-29
474.400000	9.90571e-29
474.350000	9.97803e-29
474.300000	1.00509e-28
474.250000	1.01243e-28
474.200000	1.01982e-28
474.150000	1.02726e-28
474.100000	1.03476e-28
474.050000	1.04232e-28
474.000000	1.04993e-28
473.950000	1.05759e-28
473.900000	1.06531e-28
473.850000	1.07309e-28
473.800000	1.08093e-28
473.750000	1.08882e-28
473.700000	1.09677e-28
473.650000	1.10477e-28
473.600000	1.11284e-28
473.550000	1.12096e-28
473.500000	1.12915e-28
473.450000	1.13739e-28
473.400000	1.1457e-28
473.350000	1.15406e-28
473.300000	1.16249e-28
473.250000	1.17097e-28
473.200000	1.17952e-28
473.150000	1.18813e-28
473.100000	1.19681e-28
473.050000	1.20555e-28
473.000000	1.21435e-28
472.950000	1.22321e-28
472.900000	1.23214e-28
472.850000	1.24114e-28
472.800000	1.2502e-28
472.750000	1.25933e-28
472.700000	1.26852e-28
472.650000	1.27778e-28
472.600000	1.28711e-28
472.550000	1.29651e-28
472.500000	1.30597e-28
472.450000	1.31551e-28
472.400000	1.32511e-28
472.350000	1.33479e-28
472.300000	1.34453e-28
472.250000	1.35435e-28
472.200000	1.36424e-28
472.150000	1.3742e-28
472.100000	1.38423e-28
472.050000	1.39433e-28
472.000000	1.40451e-28
471.950000	1.41477e-28
471.900000	1.4251e-28
471.850000	1.4355e-28
471.800000	1.44598e-28
471.750000	1.45654e-28
471.700000	1.46717e-28
471.650000	1.47788e-28
471.600000	1.48867e-28
471.550000	1.49954e-28
471.500000	1.51049e-28
471.450000	1.52151e-28
471.400000	1.53262e-28
471.350000	1.54381e-28
471.300000	1.55508e-28
471.250000	1.56644e-28
471.200000	1.57787e-28
471.150000	1.58939e-28
471.100000	1.60099e-28
471.050000	1.61268e-28
471.000000	1.62446e-28
470.950000	1.63632e-28
470.900000	1.64826e-28
470.850000	1.66029e-28
470.800000	1.67242e-28
470.750000	1.68462e-28
470.700000	1.69692e-28
470.650000	1.70931e-28
470.600000	1.72179e-28
470.550000	1.73436e-28
470.500000	1.74702e-28
470.450000	1.75978e-28
470.400000	1.77262e-28
470.350000	1.78557e-28
470.300000	1.7986e-28
470.250000	1.81173e-28
470.200000	1.82496e-28
470.150000	1.83828e-28
470.100000	1.8517e-28
470.050000	1.86522e-28
470.000000	1.87884e-28
469.950000	1.89255e-28
469.900000	1.90637e-28
469.850000	1.92029e-28
469.800000	1.93431e-28
469.750000	1.94843e-28
469.700000	1.96265e-28
469.650000	1.97698e-28
469.600000	1.99141e-28
469.550000	2.00595e-28
469.500000	2.02059e-28
469.450000	2.03535e-28
469.400000	2.0502e-28
469.350000	2.06517e-28
469.300000	2.08025e-28
469.250000	2.09544e-28
469.200000	2.11073e-28
469.150000	2.12614e-28
469.100000	2.14166e-28
469.050000	2.1573e-28
469.000000	2.17305e-28
468.950000	2.18891e-28
468.900000	2.20489e-28
468.850000	2.22099e-28
468.800000	2.2372e-28
468.750000	2.25353e-28
468.700000	2.26999e-28
468.650000	2.28656e-28
468.600000	2.30325e-28
468.550000	2.32006e-28
468.500000	2.337e-28
468.450000	2.35406e-28
468.400000	2.37125e-28
468.350000	2.38856e-28
468.300000	2.406e-28
468.250000	2.42356e-28
468.200000	2.44125e-28
468.150000	2.45907e-28
468.100000	2.47703e-28
468.050000	2.49511e-28
468.000000	2.51332e-28
467.950000	2.53167e-28
467.900000	2.55015e-28
467.850000	2.56877e-28
467.800000	2.58752e-28
467.750000	2.60641e-28
467.700000	2.62544e-28
467.650000	2.64461e-28
467.600000	2.66391e-28
467.550000	2.68336e-28
467.500000	2.70295e-28
467.450000	2.72268e-28
467.400000	2.74256e-28
467.350000	2.76258e-28
467.300000	2.78275e-28
467.250000	2.80306e-28
467.200000	2.82352e-28
467.150000	2.84414e-28
467.100000	2.8649e-28
467.050000	2.88581e-28
467.000000	2.90688e-28
466.950000	2.9281e-28
466.900000	2.94947e-28
466.850000	2.97101e-28
466.800000	2.9927e-28
466.750000	3.01454e-28
466.700000	3.03655e-28
466.650000	3.05872e-28
466.600000	3.08104e-28
466.550000	3.10354e-28
466.500000	3.12619e-28
466.450000	3.14901e-28
466.400000	3.172e-28
466.350000	3.19516e-28
466.300000	3.21848e-28
466.250000	3.24198e-28
466.200000	3.26565e-28
466.150000	3.28948e-28
466.100000	3.3135e-28
466.050000	3.33769e-28
466.000000	3.36205e-28
465.950000	3.3866e-28
465.900000	3.41132e-28
465.850000	3.43622e-28
465.800000	3.4613e-28
465.750000	3.48657e-28
465.700000	3.51202e-28
465.650000	3.53766e-28
465.600000	3.56349e-28
465.550000	3.5895e-28
465.500000	3.6157e-28
465.450000	3.6421e-28
465.400000	3.66869e-28
465.350000	3.69547e-28
465.300000	3.72244e-28
465.250000	3.74962e-28
465.200000	3.77699e-28
465.150000	3.80456e-28
465.100000	3.83233e-28
465.050000	3.86031e-28
465.000000	3.88849e-28
464.950000	3.91688e-28
464.900000	3.94547e-28
464.850000	3.97427e-28
464.800000	4.00328e-28
464.750000	4.03251e-28
464.700000	4.06194e-28
464.650000	4.09159e-28
464.600000	4.12146e-28
464.550000	4.15155e-28
464.500000	4.18186e-28
464.450000	4.21238e-28
464.400000	4.24313e-28
464.350000	4.27411e-28
464.300000	4.30531e-28
464.250000	4.33673e-28
464.200000	4.36839e-28
464.150000	4.40028e-28
464.100000	4.4324e-28
464.050000	4.46476e-28
464.000000	4.49735e-28
463.950000	4.53018e-28
463.900000	4.56325e-28
463.850000	4.59656e-28
463.800000	4.63011e-28
463.750000	4.66391e-28
463.700000	4.69796e-28
463.650000	4.73225e-28
463.600000	4.7668e-28
463.550000	4.80159e-28
463.500000	4.83665e-28
463.450000	4.87195e-28
463.400000	4.90752e-28
463.350000	4.94334e-28
463.300000	4.97942e-28
463.250000	5.01577e-28
463.200000	5.05239e-28
463.150000	5.08927e-28
463.100000	5.12642e-28
463.050000	5.16384e-28
463.000000	5.20153e-28
462.950000	5.2395e-28
462.900000	5.27775e-28
462.850000	5.31628e-28
462.800000	5.35508e-28
462.750000	5.39417e-28
462.700000	5.43355e-28
462.650000	5.47321e-28
462.600000	5.51317e-28
462.550000	5.55341e-28
462.500000	5.59395e-28
462.450000	5.63478e-28
462.400000	5.67592e-28
462.350000	5.71735e-28
462.300000	5.75908e-28
462.250000	5.80112e-28
462.200000	5.84347e-28
462.150000	5.88612e-28
462.100000	5.92909e-28
462.050000	5.97237e-28
462.000000	6.01597e-28
461.950000	6.05988e-28
461.900000	6.10411e-28
461.850000	6.14867e-28
461.800000	6.19355e-28
461.750000	6.23877e-28
461.700000	6.28431e-28
461.650000	6.33018e-28
461.600000	6.37639e-28
461.550000	6.42293e-28
461.500000	6.46982e-28
461.450000	6.51704e-28
461.400000	6.56461e-28
461.350000	6.61253e-28
461.300000	6.6608e-28
461.250000	6.70942e-28
461.200000	6.7584e-28
461.150000	6.80773e-28
461.100000	6.85742e-28
461.050000	6.90748e-28
461.000000	6.9579e-28
460.950000	7.00869e-28
460.900000	7.05985e-28
460.850000	7.11138e-28
460.800000	7.16329e-28
460.750000	7.21558e-28
460.700000	7.26825e-28
460.650000	7.32131e-28
460.600000	7.37475e-28
460.550000	7.42858e-28
460.500000	7.4828e-28
460.450000	7.53742e-28
460.400000	7.59244e-28
460.350000	7.64786e-28
460.300000	7.70369e-28
460.250000	7.75992e-28
460.200000	7.81656e-28
460.150000	7.87362e-28
460.100000	7.93109e-28
460.050000	7.98899e-28
460.000000	8.0473e-28
459.950000	8.10604e-28
459.900000	8.16521e-28
459.850000	8.22481e-28
459.800000	8.28485e-28
459.750000	8.34532e-28
459.700000	8.40624e-28
459.650000	8.4676e-28
459.600000	8.5294e-28
459.550000	8.59166e-28
459.500000	8.65438e-28
459.450000	8.71755e-28
459.400000	8.78118e-28
459.350000	8.84528e-28
459.300000	8.90984e-28
459.250000	8.97488e-28
459.200000	9.04039e-28
459.150000	9.10638e-28
459.100000	9.17285e-28
459.050000	9.2398e-28
459.000000	9.30725e-28
458.950000	9.37518e-28
458.900000	9.44362e-28
458.850000	9.51255e-28
458.800000	9.58198e-28
458.750000	9.65192e-28
458.700000	9.72237e-28
458.650000	9.79334e-28
458.600000	9.86483e-28
458.550000	9.93683e-28
458.500000	1.00094e-27
458.450000	1.00824e-27
458.400000	1.0156e-27
458.350000	1.02301e-27
458.300000	1.03048e-27
458.250000	1.038e-27
458.200000	1.04558e-27
458.150000	1.05321e-27
458.100000	1.0609e-27
458.050000	1.06864e-27
458.000000	1.07644e-27
457.950000	1.0843e-27
457.900000	1.09222e-27
457.850000	1.10019e-27
457.800000	1.10822e-27
457.750000	1.11631e-27
457.700000	1.12446e-27
457.650000	1.13266e-27
457.600000	1.14093e-27
457.550000	1.14926e-27
457.500000	1.15765e-27
457.450000	1.1661e-27
457.400000	1.17461e-27
457.350000	1.18318e-27
457.300000	1.19182e-27
457.250000	1.20052e-27
457.200000	1.20928e-27
457.150000	1.21811e-27
457.100000	1.227e-27
457.050000	1.23595e-27
457.000000	1.24497e-27
456.950000	1.25406e-27
456.900000	1.26322e-27
456.850000	1.27244e-27
456.800000	1.28172e-27
456.750000	1.29108e-27
456.700000	1.3005e-27
456.650000	1.30999e-27
456.600000	1.31956e-27
456.550000	1.32919e-27
456.500000	1.33889e-27
456.450000	1.34866e-27
456.400000	1.35851e-27
456.350000	1.36842e-27
456.300000	1.37841e-27
456.250000	1.38847e-27
456.200000	1.39861e-27
456.150000	1.40881e-27
456.100000	1.4191e-27
456.050000	1.42945e-27
456.000000	1.43989e-27
455.950000	1.4504e-27
455.900000	1.46098e-27
455.850000	1.47165e-27
455.800000	1.48239e-27
455.750000	1.49321e-27
455.700000	1.50411e-27
455.650000	1.51509e-27
455.600000	1.52614e-27
455.550000	1.53728e-27
455.500000	1.5485e-27
455.450000	1.55981e-27
455.400000	1.57119e-27
455.350000	1.58266e-27
455.300000	1.59421e-27
455.250000	1.60585e-27
455.200000	1.61757e-27
455.150000	1.62937e-27
455.100000	1.64127e-27
455.050000	1.65325e-27
455.000000	1.66531e-27
454.950000	1.67747e-27
454.900000	1.68971e-27
454.850000	1.70204e-27
454.800000	1.71447e-27
454.750000	1.72698e-27
454.700000	1.73959e-27
454.650000	1.75228e-27
454.600000	1.76507e-27
454.550000	1.77796e-27
454.500000	1.79093e-27
454.450000	1.804e-27
454.400000	1.81717e-27
454.350000	1.83043e-27
454.300000	1.84379e-27
454.250000	1.85725e-27
454.200000	1.87081e-27
454.150000	1.88446e-27
454.100000	1.89822e-27
454.050000	1.91207e-27
454.000000	1.92603e-27
453.950000	1.94008e-27
453.900000	1.95424e-27
453.850000	1.96851e-27
453.800000	1.98287e-27
453.750000	1.99735e-27
453.700000	2.01193e-27
453.650000	2.02661e-27
453.600000	2.0414e-27
453.550000	2.0563e-27
453.500000	2.07131e-27
453.450000	2.08643e-27
453.400000	2.10166e-27
453.350000	2.11699e-27
453.300000	2.13245e-27
453.250000	2.14801e-27
453.200000	2.16369e-27
453.150000	2.17948e-27
453.100000	2.19539e-27
453.050000	2.21141e-27
453.000000	2.22755e-27
452.950000	2.24381e-27
452.900000	2.26018e-27
452.850000	2.27668e-27
452.800000	2.2933e-27
452.750000	2.31004e-27
452.700000	2.3269e-27
452.650000	2.34388e-27
452.600000	2.36099e-27
452.550000	2.37822e-27
452.500000	2.39557e-27
452.450000	2.41306e-27
452.400000	2.43067e-27
452.350000	2.44841e-27
452.300000	2.46628e-27
452.250000	2.48428e-27
452.200000	2.50241e-27
452.150000	2.52068e-27
452.100000	2.53907e-27
452.050000	2.55761e-27
452.000000	2.57627e-27
451.950000	2.59508e-27
451.900000	2.61402e-27
451.850000	2.63309e-27
451.800000	2.65231e-27
451.750000	2.67167e-27
451.700000	2.69117e-27
451.650000	2.71081e-27
451.600000	2.73059e-27
451.550000	2.75052e-27
451.500000	2.7706e-27
451.450000	2.79082e-27
451.400000	2.81119e-27
451.350000	2.83171e-27
451.300000	2.85237e-27
451.250000	2.87319e-27
451.200000	2.89416e-27
451.150000	2.91528e-27
451.100000	2.93656e-27
451.050000	2.95799e-27
451.000000	2.97958e-27
450.950000	3.00133e-27
450.900000	3.02323e-27
450.850000	3.0453e-27
450.800000	3.06752e-27
450.750000	3.08991e-27
450.700000	3.11246e-27
450.650000	3.13518e-27
450.600000	3.15806e-27
450.550000	3.18111e-27
450.500000	3.20432e-27
450.450000	3.22771e-27
450.400000	3.25127e-27
450.350000	3.275e-27
450.300000	3.2989e-27
450.250000	3.32297e-27
450.200000	3.34723e-27
450.150000	3.37166e-27
450.100000	3.39626e-27
450.050000	3.42105e-27
450.000000	3.44602e-27
449.950000	3.47117e-27
449.900000	3.4965e-27
449.850000	3.52202e-27
449.800000	3.54772e-27
449.750000	3.57362e-27
449.700000	3.5997e-27
449.650000	3.62597e-27
449.600000	3.65243e-27
449.550000	3.67909e-27
449.500000	3.70594e-27
449.450000	3.73299e-27
449.400000	3.76023e-27
449.350000	3.78767e-27
449.300000	3.81532e-27
449.250000	3.84316e-27
449.200000	3.87121e-27
449.150000	3.89946e-27
449.100000	3.92792e-27
449.050000	3.95659e-27
449.000000	3.98546e-27
448.950000	4.01455e-27
448.900000	4.04385e-27
448.850000	4.07336e-27
448.800000	4.10309e-27
448.750000	4.13303e-27
448.700000	4.1632e-27
448.650000	4.19358e-27
448.600000	4.22419e-27
448.550000	4.25502e-27
448.500000	4.28607e-27
448.450000	4.31735e-27
448.400000	4.34886e-27
448.350000	4.3806e-27
448.300000	4.41257e-27
448.250000	4.44477e-27
448.200000	4.47721e-27
448.150000	4.50988e-27
448.100000	4.5428e-27
448.050000	4.57595e-27
448.000000	4.60935e-27
447.950000	4.64298e-27
447.900000	4.67687e-27
447.850000	4.711e-27
447.800000	4.74538e-27
447.750000	4.78001e-27
447.700000	4.8149e-27
447.650000	4.85004e-27
447.600000	4.88543e-27
447.550000	4.92109e-27
447.500000	4.957e-27
447.450000	4.99318e-27
447.400000	5.02962e-27
447.350000	5.06632e-27
447.300000	5.1033e-27
447.250000	5.14054e-27
447.200000	5.17806e-27
447.150000	5.21585e-27
447.100000	5.25391e-27
447.050000	5.29225e-27
447.000000	5.33088e-27
446.950000	5.36978e-27
446.900000	5.40897e-27
446.850000	5.44844e-27
446.800000	5.48821e-27
446.750000	5.52826e-27
446.700000	5.5686e-27
446.650000	5.60924e-27
446.600000	5.65018e-27
446.550000	5.69141e-27
446.500000	5.73295e-27
446.450000	5.77479e-27
446.400000	5.81693e-27
446.350000	5.85938e-27
446.300000	5.90214e-27
446.250000	5.94521e-27
446.200000	5.9886e-27
446.150000	6.03231e-27
446.100000	6.07633e-27
446.050000	6.12067e-27
446.000000	6.16534e-27
445.950000	6.21033e-27
445.900000	6.25565e-27
445.850000	6.30131e-27
445.800000	6.34729e-27
445.750000	6.39361e-27
445.700000	6.44027e-27
445.650000	6.48727e-27
445.600000	6.53462e-27
445.550000	6.5823e-27
445.500000	6.63034e-27
445.450000	6.67873e-27
445.400000	6.72747e-27
445.350000	6.77656e-27
445.300000	6.82602e-27
445.250000	6.87583e-27
445.200000	6.92601e-27
445.150000	6.97655e-27
445.100000	7.02746e-27
445.050000	7.07875e-27
445.000000	7.13041e-27
444.950000	7.18244e-27
444.900000	7.23486e-27
444.850000	7.28766e-27
444.800000	7.34084e-27
444.750000	7.39441e-27
444.700000	7.44837e-27
444.650000	7.50273e-27
444.600000	7.55748e-27
444.550000	7.61263e-27
444.500000	7.66819e-27
444.450000	7.72415e-27
444.400000	7.78051e-27
444.350000	7.83729e-27
444.300000	7.89449e-27
444.250000	7.9521e-27
444.200000	8.01013e-27
444.150000	8.06858e-27
444.100000	8.12747e-27
444.050000	8.18678e-27
444.000000	8.24652e-27
443.950000	8.3067e-27
443.900000	8.36732e-27
443.850000	8.42838e-27
443.800000	8.48989e-27
443.750000	8.55184e-27
443.700000	8.61425e-27
443.650000	8.67711e-27
443.600000	8.74043e-27
443.550000	8.80422e-27
443.500000	8.86847e-27
443.450000	8.93318e-27
443.400000	8.99837e-27
443.350000	9.06404e-27
443.300000	9.13018e-27
443.250000	9.19681e-27
443.200000	9.26393e-27
443.150000	9.33153e-27
443.100000	9.39963e-27
443.050000	9.46822e-27
443.000000	9.53731e-27
442.950000	9.60691e-27
442.900000	9.67702e-27
442.850000	9.74764e-27
442.800000	9.81877e-27
442.750000	9.89042e-27
442.700000	9.96259e-27
442.650000	1.00353e-26
442.600000	1.01085e-26
442.550000	1.01823e-26
442.500000	1.02566e-26
442.450000	1.03314e-26
442.400000	1.04068e-26
442.350000	1.04828e-26
442.300000	1.05593e-26
442.250000	1.06363e-26
442.200000	1.07139e-26
442.150000	1.07921e-26
442.100000	1.08709e-26
442.050000	1.09502e-26
442.000000	1.10301e-26
441.950000	1.11106e-26
441.900000	1.11917e-26
441.850000	1.12734e-26
441.800000	1.13556e-26
441.750000	1.14385e-26
441.700000	1.1522e-26
441.650000	1.1606e-26
441.600000	1.16907e-26
441.550000	1.1776e-26
441.500000	1.1862e-26
441.450000	1.19485e-26
441.400000	1.20357e-26
441.350000	1.21236e-26
441.300000	1.2212e-26
441.250000	1.23011e-26
441.200000	1.23909e-26
441.150000	1.24813e-26
441.100000	1.25724e-26
441.050000	1.26641e-26
441.000000	1.27566e-26
440.950000	1.28496e-26
440.900000	1.29434e-26
440.850000	1.30379e-26
440.800000	1.3133e-26
440.750000	1.32288e-26
440.700000	1.33254e-26
440.650000	1.34226e-26
440.600000	1.35206e-26
440.550000	1.36192e-26
440.500000	1.37186e-26
440.450000	1.38187e-26
440.400000	1.39195e-26
440.350000	1.40211e-26
440.300000	1.41234e-26
440.250000	1.42265e-26
440.200000	1.43303e-26
440.150000	1.44349e-26
440.100000	1.45402e-26
440.050000	1.46463e-26
440.000000	1.47532e-26
439.950000	1.48608e-26
439.900000	1.49693e-26
439.850000	1.50785e-26
439.800000	1.51885e-26
439.750000	1.52994e-26
439.700000	1.5411e-26
439.650000	1.55235e-26
439.600000	1.56367e-26
439.550000	1.57509e-26
439.500000	1.58658e-26
439.450000	1.59816e-26
439.400000	1.60982e-26
439.350000	1.62156e-26
439.300000	1.6334e-26
439.250000	1.64532e-26
439.200000	1.65732e-26
439.150000	1.66942e-26
439.100000	1.6816e-26
439.050000	1.69387e-26
439.000000	1.70623e-26
438.950000	1.71868e-26
438.900000	1.73122e-26
438.850000	1.74385e-26
438.800000	1.75658e-26
438.750000	1.76939e-26
438.700000	1.78231e-26
438.650000	1.79531e-26
438.600000	1.80841e-26
438.550000	1.82161e-26
438.500000	1.8349e-26
438.450000	1.84829e-26
438.400000	1.86178e-26
438.350000	1.87536e-26
438.300000	1.88904e-26
438.250000	1.90283e-26
438.200000	1.91671e-26
438.150000	1.9307e-26
438.100000	1.94479e-26
438.050000	1.95898e-26
438.000000	1.97327e-26
437.950000	1.98767e-26
437.900000	2.00218e-26
437.850000	2.01679e-26
437.800000	2.0315e-26
437.750000	2.04632e-26
437.700000	2.06126e-26
437.650000	2.0763e-26
437.600000	2.09145e-26
437.550000	2.10671e-26
437.500000	2.12208e-26
437.450000	2.13756e-26
437.400000	2.15316e-26
437.350000	2.16887e-26
437.300000	2.1847e-26
437.250000	2.20064e-26
437.200000	2.2167e-26
437.150000	2.23287e-26
437.100000	2.24917e-26
437.050000	2.26558e-26
437.000000	2.28211e-26
436.950000	2.29876e-26
436.900000	2.31553e-26
436.850000	2.33243e-26
436.800000	2.34945e-26
436.750000	2.36659e-26
436.700000	2.38386e-26
436.650000	2.40125e-26
436.600000	2.41878e-26
436.550000	2.43642e-26
436.500000	2.4542e-26
436.450000	2.47211e-26
436.400000	2.49015e-26
436.350000	2.50832e-26
436.300000	2.52662e-26
436.250000	2.54506e-26
436.200000	2.56363e-26
436.150000	2.58233e-26
436.100000	2.60117e-26
436.050000	2.62015e-26
436.000000	2.63927e-26
435.950000	2.65853e-26
435.900000	2.67793e-26
435.850000	2.69747e-26
435.800000	2.71715e-26
435.750000	2.73698e-26
435.700000	2.75695e-26
435.650000	2.77706e-26
435.600000	2.79733e-26
435.550000	2.81774e-26
435.500000	2.8383e-26
435.450000	2.85901e-26
435.400000	2.87987e-26
435.350000	2.90088e-26
435.300000	2.92205e-26
435.250000	2.94337e-26
435.200000	2.96484e-26
435.150000	2.98648e-26
435.100000	3.00827e-26
435.050000	3.03022e-26
435.000000	3.05233e-26
434.950000	3.0746e-26
434.900000	3.09703e-26
434.850000	3.11963e-26
434.800000	3.14239e-26
434.750000	3.16532e-26
434.700000	3.18842e-26
434.650000	3.21168e-26
434.600000	3.23512e-26
434.550000	3.25872e-26
434.500000	3.2825e-26
434.450000	3.30645e-26
434.400000	3.33057e-26
434.350000	3.35487e-26
434.300000	3.37935e-26
434.250000	3.40401e-26
434.200000	3.42885e-26
434.150000	3.45386e-26
434.100000	3.47907e-26
434.050000	3.50445e-26
434.000000	3.53002e-26
433.950000	3.55578e-26
433.900000	3.58172e-26
433.850000	3.60785e-26
433.800000	3.63418e-26
433.750000	3.66069e-26
433.700000	3.6874e-26
433.650000	3.71431e-26
433.600000	3.74141e-26
433.550000	3.76871e-26
433.500000	3.79621e-26
433.450000	3.8239e-26
433.400000	3.8518e-26
433.350000	3.87991e-26
433.300000	3.90822e-26
433.250000	3.93673e-26
433.200000	3.96546e-26
433.150000	3.99439e-26
433.100000	4.02353e-26
433.050000	4.05289e-26
433.000000	4.08246e-26
432.950000	4.11225e-26
432.900000	4.14225e-26
432.850000	4.17247e-26
432.800000	4.20292e-26
432.750000	4.23358e-26
432.700000	4.26447e-26
432.650000	4.29559e-26
432.600000	4.32693e-26
432.550000	4.3585e-26
432.500000	4.3903e-26
432.450000	4.42233e-26
432.400000	4.4546e-26
432.350000	4.4871e-26
432.300000	4.51984e-26
432.250000	4.55281e-26
432.200000	4.58603e-26
432.150000	4.61949e-26
432.100000	4.6532e-26
432.050000	4.68715e-26
432.000000	4.72134e-26
431.950000	4.75579e-26
431.900000	4.79049e-26
431.850000	4.82544e-26
431.800000	4.86065e-26
431.750000	4.89611e-26
431.700000	4.93184e-26
431.650000	4.96782e-26
431.600000	5.00406e-26
431.550000	5.04057e-26
431.500000	5.07735e-26
431.450000	5.1144e-26
431.400000	5.15171e-26
431.350000	5.1893e-26
431.300000	5.22716e-26
431.250000	5.2653e-26
431.200000	5.30371e-26
431.150000	5.34241e-26
431.100000	5.38139e-26
431.050000	5.42065e-26
431.000000	5.4602e-26
430.950000	5.50003e-26
430.900000	5.54016e-26
430.850000	5.58058e-26
430.800000	5.6213e-26
430.750000	5.66231e-26
430.700000	5.70362e-26
430.650000	5.74524e-26
430.600000	5.78715e-26
430.550000	5.82938e-26
430.500000	5.87191e-26
430.450000	5.91475e-26
430.400000	5.9579e-26
430.350000	6.00137e-26
430.300000	6.04516e-26
430.250000	6.08926e-26
430.200000	6.13369e-26
430.150000	6.17844e-26
430.100000	6.22352e-26
430.050000	6.26892e-26
430.000000	6.31466e-26
429.950000	6.36073e-26
429.900000	6.40714e-26
429.850000	6.45388e-26
429.800000	6.50097e-26
429.750000	6.5484e-26
429.700000	6.59617e-26
429.650000	6.6443e-26
429.600000	6.69277e-26
429.550000	6.7416e-26
429.500000	6.79079e-26
429.450000	6.84033e-26
429.400000	6.89024e-26
429.350000	6.94051e-26
429.300000	6.99115e-26
429.250000	7.04215e-26
429.200000	7.09353e-26
429.150000	7.14528e-26
429.100000	7.19741e-26
429.050000	7.24992e-26
429.000000	7.30282e-26
428.950000	7.35609e-26
428.900000	7.40976e-26
428.850000	7.46382e-26
428.800000	7.51828e-26
428.750000	7.57313e-26
428.700000	7.62838e-26
428.650000	7.68403e-26
428.600000	7.74009e-26
428.550000	7.79656e-26
428.500000	7.85344e-26
428.450000	7.91074e-26
428.400000	7.96845e-26
428.350000	8.02659e-26
428.300000	8.08515e-26
428.250000	8.14413e-26
428.200000	8.20355e-26
428.150000	8.2634e-26
428.100000	8.32369e-26
428.050000	8.38441e-26
428.000000	8.44558e-26
427.950000	8.5072e-26
427.900000	8.56926e-26
427.850000	8.63178e-26
427.800000	8.69476e-26
427.750000	8.75819e-26
427.700000	8.82209e-26
427.650000	8.88645e-26
427.600000	8.95128e-26
427.550000	9.01658e-26
427.500000	9.08236e-26
427.450000	9.14862e-26
427.400000	9.21537e-26
427.350000	9.2826e-26
427.300000	9.35032e-26
427.250000	9.41854e-26
427.200000	9.48725e-26
427.150000	9.55646e-26
427.100000	9.62618e-26
427.050000	9.69641e-26
427.000000	9.76715e-26
426.950000	9.83841e-26
426.900000	9.91018e-26
426.850000	9.98248e-26
426.800000	1.00553e-25
426.750000	1.01287e-25
426.700000	1.02026e-25
426.650000	1.0277e-25
426.600000	1.0352e-25
426.550000	1.04275e-25
426.500000	1.05036e-25
426.450000	1.05802e-25
426.400000	1.06574e-25
426.350000	1.07351e-25
426.300000	1.08134e-25
426.250000	1.08923e-25
426.200000	1.09718e-25
426.150000	1.10518e-25
426.100000	1.11325e-25
426.050000	1.12137e-25
426.000000	1.12955e-25
425.950000	1.13779e-25
425.900000	1.14609e-25
425.850000	1.15445e-25
425.800000	1.16287e-25
425.750000	1.17136e-25
425.700000	1.1799e-25
425.650000	1.18851e-25
425.600000	1.19718e-25
425.550000	1.20591e-25
425.500000	1.21471e-25
425.450000	1.22357e-25
425.400000	1.2325e-25
425.350000	1.24149e-25
425.300000	1.25055e-25
425.250000	1.25967e-25
425.200000	1.26886e-25
425.150000	1.27812e-25
425.100000	1.28744e-25
425.050000	1.29683e-25
425.000000	1.30629e-25
424.950000	1.31582e-25
424.900000	1.32542e-25
424.850000	1.33509e-25
424.800000	1.34483e-25
424.750000	1.35464e-25
424.700000	1.36453e-25
424.650000	1.37448e-25
424.600000	1.38451e-25
424.550000	1.39461e-25
424.500000	1.40478e-25
424.450000	1.41503e-25
424.400000	1.42535e-25
424.350000	1.43575e-25
424.300000	1.44622e-25
424.250000	1.45677e-25
424.200000	1.4674e-25
424.150000	1.47811e-25
424.100000	1.48889e-25
424.050000	1.49975e-25
424.000000	1.51069e-25
423.950000	1.52171e-25
423.900000	1.53281e-25
423.850000	1.544e-25
423.800000	1.55526e-25
423.750000	1.5666e-25
423.700000	1.57803e-25
423.650000	1.58954e-25
423.600000	1.60114e-25
423.550000	1.61282e-25
423.500000	1.62459e-25
423.450000	1.63644e-25
423.400000	1.64838e-25
423.350000	1.6604e-25
423.300000	1.67251e-25
423.250000	1.68471e-25
423.200000	1.697e-25
423.150000	1.70938e-25
423.100000	1.72185e-25
423.050000	1.73441e-25
423.000000	1.74707e-25
422.950000	1.75981e-25
422.900000	1.77265e-25
422.850000	1.78558e-25
422.800000	1.79861e-25
422.750000	1.81173e-25
422.700000	1.82494e-25
422.650000	1.83826e-25
422.600000	1.85167e-25
422.550000	1.86517e-25
422.500000	1.87878e-25
422.450000	1.89249e-25
422.400000	1.90629e-25
422.350000	1.9202e-25
422.300000	1.9342e-25
422.250000	1.94831e-25
422.200000	1.96253e-25
422.150000	1.97684e-25
422.100000	1.99126e-25
422.050000	2.00579e-25
422.000000	2.02042e-25
421.950000	2.03516e-25
421.900000	2.05001e-25
421.850000	2.06496e-25
421.800000	2.08002e-25
421.750000	2.0952e-25
421.700000	2.11048e-25
421.650000	2.12588e-25
421.600000	2.14139e-25
421.550000	2.15701e-25
421.500000	2.17274e-25
421.450000	2.18859e-25
421.400000	2.20456e-25
421.350000	2.22064e-25
421.300000	2.23684e-25
421.250000	2.25315e-25
421.200000	2.26959e-25
421.150000	2.28615e-25
421.100000	2.30282e-25
421.050000	2.31962e-25
421.000000	2.33654e-25
420.950000	2.35359e-25
420.900000	2.37075e-25
420.850000	2.38805e-25
420.800000	2.40547e-25
420.750000	2.42302e-25
420.700000	2.44069e-25
420.650000	2.45849e-25
420.600000	2.47643e-25
420.550000	2.49449e-25
420.500000	2.51269e-25
420.450000	2.53102e-25
420.400000	2.54948e-25
420.350000	2.56808e-25
420.300000	2.58681e-25
420.250000	2.60568e-25
420.200000	2.62469e-25
420.150000	2.64383e-25
420.100000	2.66312e-25
420.050000	2.68255e-25
420.000000	2.70211e-25
419.950000	2.72183e-25
419.900000	2.74168e-25
419.850000	2.76168e-25
419.800000	2.78182e-25
419.750000	2.80212e-25
419.700000	2.82256e-25
419.650000	2.84315e-25
419.600000	2.86388e-25
419.550000	2.88478e-25
419.500000	2.90582e-25
419.450000	2.92701e-25
419.400000	2.94837e-25
419.350000	2.96987e-25
419.300000	2.99154e-25
419.250000	3.01336e-25
419.200000	3.03534e-25
419.150000	3.05748e-25
419.100000	3.07978e-25
419.050000	3.10225e-25
419.000000	3.12488e-25
418.950000	3.14767e-25
418.900000	3.17063e-25
418.850000	3.19376e-25
418.800000	3.21705e-25
418.750000	3.24052e-25
418.700000	3.26416e-25
418.650000	3.28797e-25
418.600000	3.31195e-25
418.550000	3.33611e-25
418.500000	3.36045e-25
418.450000	3.38496e-25
418.400000	3.40965e-25
418.350000	3.43452e-25
418.300000	3.45957e-25
418.250000	3.48481e-25
418.200000	3.51023e-25
418.150000	3.53583e-25
418.100000	3.56162e-25
418.050000	3.5876e-25
418.000000	3.61377e-25
417.950000	3.64013e-25
417.900000	3.66668e-25
417.850000	3.69343e-25
417.800000	3.72037e-25
417.750000	3.74751e-25
417.700000	3.77484e-25
417.650000	3.80238e-25
417.600000	3.83011e-25
417.550000	3.85805e-25
417.500000	3.88619e-25
417.450000	3.91454e-25
417.400000	3.94309e-25
417.350000	3.97185e-25
417.300000	4.00082e-25
417.250000	4.03001e-25
417.200000	4.0594e-25
417.150000	4.08901e-25
417.100000	4.11884e-25
417.050000	4.14888e-25
417.000000	4.17915e-25
416.950000	4.20963e-25
416.900000	4.24033e-25
416.850000	4.27126e-25
416.800000	4.30242e-25
416.750000	4.3338e-25
416.700000	4.36541e-25
416.650000	4.39725e-25
416.600000	4.42933e-25
416.550000	4.46164e-25
416.500000	4.49418e-25
416.450000	4.52696e-25
416.400000	4.55998e-25
416.350000	4.59324e-25
416.300000	4.62674e-25
416.250000	4.66049e-25
416.200000	4.69449e-25
416.150000	4.72873e-25
416.100000	4.76322e-25
416.050000	4.79796e-25
416.000000	4.83296e-25
415.950000	4.86821e-25
415.900000	4.90372e-25
415.850000	4.93949e-25
415.800000	4.97551e-25
415.750000	5.01181e-25
415.700000	5.04836e-25
415.650000	5.08518e-25
415.600000	5.12227e-25
415.550000	5.15964e-25
415.500000	5.19727e-25
415.450000	5.23518e-25
415.400000	5.27336e-25
415.350000	5.31183e-25
415.300000	5.35057e-25
415.250000	5.3896e-25
415.200000	5.42891e-25
415.150000	5.46851e-25
415.100000	5.50839e-25
415.050000	5.54857e-25
415.000000	5.58904e-25
414.950000	5.62981e-25
414.900000	5.67087e-25
414.850000	5.71223e-25
414.800000	5.7539e-25
414.750000	5.79586e-25
414.700000	5.83814e-25
414.650000	5.88072e-25
414.600000	5.92361e-25
414.550000	5.96682e-25
414.500000	6.01034e-25
414.450000	6.05418e-25
414.400000	6.09834e-25
414.350000	6.14282e-25
414.300000	6.18762e-25
414.250000	6.23275e-25
414.200000	6.27821e-25
414.150000	6.324e-25
414.100000	6.37013e-25
414.050000	6.41659e-25
414.000000	6.46339e-25
413.950000	6.51053e-25
413.900000	6.55802e-25
413.850000	6.60585e-25
413.800000	6.65403e-25
413.750000	6.70257e-25
413.700000	6.75145e-25
413.650000	6.8007e-25
413.600000	6.8503e-25
413.550000	6.90026e-25
413.500000	6.95059e-25
413.450000	7.00128e-25
413.400000	7.05235e-25
413.350000	7.10379e-25
413.300000	7.1556e-25
413.250000	7.20779e-25
413.200000	7.26036e-25
413.150000	7.31331e-25
413.100000	7.36665e-25
413.050000	7.42038e-25
413.000000	7.47451e-25
412.950000	7.52902e-25
412.900000	7.58393e-25
412.850000	7.63925e-25
412.800000	7.69497e-25
412.750000	7.75109e-25
412.700000	7.80762e-25
412.650000	7.86457e-25
412.600000	7.92193e-25
412.550000	7.97971e-25
412.500000	8.03791e-25
412.450000	8.09653e-25
412.400000	8.15558e-25
412.350000	8.21507e-25
412.300000	8.27498e-25
412.250000	8.33534e-25
412.200000	8.39613e-25
412.150000	8.45737e-25
412.100000	8.51905e-25
412.050000	8.58118e-25
412.000000	8.64377e-25
411.950000	8.70681e-25
411.900000	8.77031e-25
411.850000	8.83428e-25
411.800000	8.89871e-25
411.750000	8.96361e-25
411.700000	9.02899e-25
411.650000	9.09484e-25
411.600000	9.16117e-25
411.550000	9.22799e-25
411.500000	9.29529e-25
411.450000	9.36309e-25
411.400000	9.43138e-25
411.350000	9.50016e-25
411.300000	9.56945e-25
411.250000	9.63924e-25
411.200000	9.70955e-25
411.150000	9.78036e-25
411.100000	9.85169e-25
411.050000	9.92354e-25
411.000000	9.99592e-25
410.950000	1.00688e-24
410.900000	1.01423e-24
410.850000	1.02162e-24
410.800000	1.02907e-24
410.750000	1.03658e-24
410.700000	1.04414e-24
410.650000	1.05175e-24
410.600000	1.05942e-24
410.550000	1.06715e-24
410.500000	1.07493e-24
410.450000	1.08277e-24
410.400000	1.09067e-24
410.350000	1.09863e-24
410.300000	1.10664e-24
410.250000	1.11471e-24
410.200000	1.12284e-24
410.150000	1.13103e-24
410.100000	1.13928e-24
410.050000	1.14759e-24
410.000000	1.15596e-24
409.950000	1.16439e-24
409.900000	1.17288e-24
409.850000	1.18143e-24
409.800000	1.19005e-24
409.750000	1.19873e-24
409.700000	1.20747e-24
409.650000	1.21628e-24
409.600000	1.22515e-24
409.550000	1.23408e-24
409.500000	1.24308e-24
409.450000	1.25215e-24
409.400000	1.26128e-24
409.350000	1.27048e-24
409.300000	1.27974e-24
409.250000	1.28908e-24
409.200000	1.29848e-24
409.150000	1.30795e-24
409.100000	1.31749e-24
409.050000	1.3271e-24
409.000000	1.33677e-24
408.950000	1.34652e-24
408.900000	1.35634e-24
408.850000	1.36624e-24
408.800000	1.3762e-24
408.750000	1.38624e-24
408.700000	1.39635e-24
408.650000	1.40653e-24
408.600000	1.41679e-24
408.550000	1.42712e-24
408.500000	1.43753e-24
408.450000	1.44801e-24
408.400000	1.45857e-24
408.350000	1.46921e-24
408.300000	1.47992e-24
408.250000	1.49072e-24
408.200000	1.50159e-24
408.150000	1.51254e-24
408.100000	1.52357e-24
408.050000	1.53468e-24
408.000000	1.54587e-24
407.950000	1.55715e-24
407.900000	1.5685e-24
407.850000	1.57994e-24
407.800000	1.59146e-24
407.750000	1.60307e-24
407.700000	1.61476e-24
407.650000	1.62654e-24
407.600000	1.6384e-24
407.550000	1.65035e-24
407.500000	1.66238e-24
407.450000	1.67451e-24
407.400000	1.68672e-24
407.350000	1.69902e-24
407.300000	1.71141e-24
407.250000	1.72389e-24
407.200000	1.73646e-24
407.150000	1.74913e-24
407.100000	1.76188e-24
407.050000	1.77473e-24
407.000000	1.78767e-24
406.950000	1.80071e-24
406.900000	1.81384e-24
406.850000	1.82707e-24
406.800000	1.8404e-24
406.750000	1.85382e-24
406.700000	1.86734e-24
406.650000	1.88095e-24
406.600000	1.89467e-24
406.550000	1.90849e-24
406.500000	1.92241e-24
406.450000	1.93643e-24
406.400000	1.95055e-24
406.350000	1.96477e-24
406.300000	1.9791e-24
406.250000	1.99353e-24
406.200000	2.00807e-24
406.150000	2.02272e-24
406.100000	2.03747e-24
406.050000	2.05232e-24
406.000000	2.06729e-24
405.950000	2.08237e-24
405.900000	2.09755e-24
405.850000	2.11285e-24
405.800000	2.12826e-24
405.750000	2.14378e-24
405.700000	2.15941e-24
405.650000	2.17516e-24
405.600000	2.19102e-24
405.550000	2.207e-24
405.500000	2.22309e-24
405.450000	2.23931e-24
405.400000	2.25564e-24
405.350000	2.27209e-24
405.300000	2.28865e-24
405.250000	2.30534e-24
405.200000	2.32216e-24
405.150000	2.33909e-24
405.100000	2.35615e-24
405.050000	2.37333e-24
405.000000	2.39064e-24
404.950000	2.40807e-24
404.900000	2.42563e-24
404.850000	2.44332e-24
404.800000	2.46114e-24
404.750000	2.47909e-24
404.700000	2.49716e-24
404.650000	2.51537e-24
404.600000	2.53372e-24
404.550000	2.55219e-24
404.500000	2.57081e-24
404.450000	2.58955e-24
404.400000	2.60844e-24
404.350000	2.62746e-24
404.300000	2.64662e-24
404.250000	2.66592e-24
404.200000	2.68536e-24
404.150000	2.70494e-24
404.100000	2.72467e-24
404.050000	2.74454e-24
404.000000	2.76455e-24
403.950000	2.78471e-24
403.900000	2.80502e-24
403.850000	2.82547e-24
403.800000	2.84608e-24
403.750000	2.86683e-24
403.700000	2.88774e-24
403.650000	2.90879e-24
403.600000	2.93001e-24
403.550000	2.95137e-24
403.500000	2.97289e-24
403.450000	2.99457e-24
403.400000	3.01641e-24
403.350000	3.03841e-24
403.300000	3.06056e-24
403.250000	3.08288e-24
403.200000	3.10536e-24
403.150000	3.12801e-24
403.100000	3.15082e-24
403.050000	3.17379e-24
403.000000	3.19694e-24
402.950000	3.22025e-24
402.900000	3.24373e-24
402.850000	3.26739e-24
402.800000	3.29121e-24
402.750000	3.31521e-24
402.700000	3.33939e-24
402.650000	3.36374e-24
402.600000	3.38827e-24
402.550000	3.41297e-24
402.500000	3.43786e-24
402.450000	3.46293e-24
402.400000	3.48818e-24
402.350000	3.51362e-24
402.300000	3.53924e-24
402.250000	3.56505e-24
402.200000	3.59104e-24
402.150000	3.61723e-24
402.100000	3.64361e-24
402.050000	3.67018e-24
402.000000	3.69694e-24
401.950000	3.7239e-24
401.900000	3.75105e-24
401.850000	3.7784e-24
401.800000	3.80596e-24
401.750000	3.83371e-24
401.700000	3.86166e-24
401.650000	3.88982e-24
401.600000	3.91819e-24
401.550000	3.94676e-24
401.500000	3.97554e-24
401.450000	4.00453e-24
401.400000	4.03373e-24
401.350000	4.06314e-24
401.300000	4.09277e-24
401.250000	4.12261e-24
401.200000	4.15267e-24
401.150000	4.18295e-24
401.100000	4.21346e-24
401.050000	4.24418e-24
401.000000	4.27513e-24
400.950000	4.3063e-24
400.900000	4.3377e-24
400.850000	4.36933e-24
400.800000	4.40119e-24
400.750000	4.43329e-24
400.700000	4.46561e-24
400.650000	4.49817e-24
400.600000	4.53097e-24
400.550000	4.56401e-24
400.500000	4.59729e-24
400.450000	4.63081e-24
400.400000	4.66458e-24
400.350000	4.69859e-24
400.300000	4.73286e-24
400.250000	4.76737e-24
400.200000	4.80213e-24
400.150000	4.83714e-24
400.100000	4.87241e-24
400.050000	4.90794e-24
400.000000	4.94373e-24
399.950000	4.97978e-24
399.900000	5.01609e-24
399.850000	5.05266e-24
399.800000	5.08951e-24
399.750000	5.12662e-24
399.700000	5.164e-24
399.650000	5.20165e-24
399.600000	5.23958e-24
399.550000	5.27779e-24
399.500000	5.31627e-24
399.450000	5.35503e-24
399.400000	5.39408e-24
399.350000	5.43341e-24
399.300000	5.47303e-24
399.250000	5.51294e-24
399.200000	5.55314e-24
399.150000	5.59363e-24
399.100000	5.63441e-24
399.050000	5.6755e-24
399.000000	5.71688e-24
398.950000	5.75856e-24
398.900000	5.80055e-24
398.850000	5.84285e-24
398.800000	5.88545e-24
398.750000	5.92836e-24
398.700000	5.97159e-24
398.650000	6.01513e-24
398.600000	6.05899e-24
398.550000	6.10317e-24
398.500000	6.14767e-24
398.450000	6.1925e-24
398.400000	6.23765e-24
398.350000	6.28313e-24
398.300000	6.32894e-24
398.250000	6.37509e-24
398.200000	6.42157e-24
398.150000	6.4684e-24
398.100000	6.51556e-24
398.050000	6.56307e-24
398.000000	6.61092e-24
397.950000	6.65912e-24
397.900000	6.70768e-24
397.850000	6.75659e-24
397.800000	6.80585e-24
397.750000	6.85548e-24
397.700000	6.90546e-24
397.650000	6.95581e-24
397.600000	7.00653e-24
397.550000	7.05761e-24
397.500000	7.10907e-24
397.450000	7.16091e-24
397.400000	7.21312e-24
397.350000	7.26571e-24
397.300000	7.31869e-24
397.250000	7.37205e-24
397.200000	7.4258e-24
397.150000	7.47995e-24
397.100000	7.53448e-24
397.050000	7.58942e-24
397.000000	7.64476e-24
396.950000	7.7005e-24
396.900000	7.75664e-24
396.850000	7.8132e-24
396.800000	7.87017e-24
396.750000	7.92755e-24
396.700000	7.98535e-24
396.650000	8.04357e-24
396.600000	8.10222e-24
396.550000	8.16129e-24
396.500000	8.2208e-24
396.450000	8.28074e-24
396.400000	8.34111e-24
396.350000	8.40193e-24
396.300000	8.46319e-24
396.250000	8.5249e-24
396.200000	8.58705e-24
396.150000	8.64966e-24
396.100000	8.71273e-24
396.050000	8.77625e-24
396.000000	8.84024e-24
395.950000	8.90469e-24
395.900000	8.96962e-24
395.850000	9.03502e-24
395.800000	9.10089e-24
395.750000	9.16725e-24
395.700000	9.23408e-24
395.650000	9.30141e-24
395.600000	9.36923e-24
395.550000	9.43754e-24
395.500000	9.50635e-24
395.450000	9.57566e-24
395.400000	9.64547e-24
395.350000	9.7158e-24
395.300000	9.78664e-24
395.250000	9.85799e-24
395.200000	9.92986e-24
395.150000	1.00023e-23
395.100000	1.00752e-23
395.050000	1.01486e-23
395.000000	1.02226e-23
394.950000	1.02972e-23
394.900000	1.03722e-23
394.850000	1.04479e-23
394.800000	1.0524e-23
394.750000	1.06008e-23
394.700000	1.06781e-23
394.650000	1.07559e-23
394.600000	1.08343e-23
394.550000	1.09133e-23
394.500000	1.09929e-23
394.450000	1.1073e-23
394.400000	1.11538e-23
394.350000	1.12351e-23
394.300000	1.1317e-23
394.250000	1.13995e-23
394.200000	1.14826e-23
394.150000	1.15663e-23
394.100000	1.16507e-23
394.050000	1.17356e-23
394.000000	1.18212e-23
393.950000	1.19074e-23
393.900000	1.19942e-23
393.850000	1.20816e-23
393.800000	1.21697e-23
393.750000	1.22584e-23
393.700000	1.23478e-23
393.650000	1.24378e-23
393.600000	1.25285e-23
393.550000	1.26198e-23
393.500000	1.27119e-23
393.450000	1.28045e-23
393.400000	1.28979e-23
393.350000	1.29919e-23
393.300000	1.30866e-23
393.250000	1.3182e-23
393.200000	1.32782e-23
393.150000	1.3375e-23
393.100000	1.34725e-23
393.050000	1.35707e-23
393.000000	1.36696e-23
392.950000	1.37693e-23
392.900000	1.38697e-23
392.850000	1.39708e-23
392.800000	1.40727e-23
392.750000	1.41752e-23
392.700000	1.42786e-23
392.650000	1.43827e-23
392.600000	1.44876e-23
392.550000	1.45932e-23
392.500000	1.46996e-23
392.450000	1.48067e-23
392.400000	1.49147e-23
392.350000	1.50234e-23
392.300000	1.51329e-23
392.250000	1.52433e-23
392.200000	1.53544e-23
392.150000	1.54663e-23
392.100000	1.55791e-23
392.050000	1.56927e-23
392.000000	1.58071e-23
391.950000	1.59223e-23
391.900000	1.60384e-23
391.850000	1.61553e-23
391.800000	1.62731e-23
391.750000	1.63917e-23
391.700000	1.65113e-23
391.650000	1.66316e-23
391.600000	1.67529e-23
391.550000	1.6875e-23
391.500000	1.6998e-23
391.450000	1.7122e-23
391.400000	1.72468e-23
391.350000	1.73725e-23
391.300000	1.74992e-23
391.250000	1.76267e-23
391.200000	1.77552e-23
391.150000	1.78847e-23
391.100000	1.80151e-23
391.050000	1.81464e-23
391.000000	1.82787e-23
390.950000	1.8412e-23
390.900000	1.85462e-23
390.850000	1.86814e-23
390.800000	1.88176e-23
390.750000	1.89548e-23
390.700000	1.9093e-23
390.650000	1.92321e-23
390.600000	1.93723e-23
390.550000	1.95136e-23
390.500000	1.96558e-23
390.450000	1.97991e-23
390.400000	1.99435e-23
390.350000	2.00889e-23
390.300000	2.02353e-23
390.250000	2.03828e-23
390.200000	2.05314e-23
390.150000	2.06811e-23
390.100000	2.08319e-23
390.050000	2.09837e-23
390.000000	2.11367e-23
389.950000	2.12908e-23
389.900000	2.1446e-23
389.850000	2.16024e-23
389.800000	2.17598e-23
389.750000	2.19185e-23
389.700000	2.20783e-23
389.650000	2.22392e-23
389.600000	2.24013e-23
389.550000	2.25646e-23
389.500000	2.27291e-23
389.450000	2.28948e-23
389.400000	2.30617e-23
389.350000	2.32299e-23
389.300000	2.33992e-23
389.250000	2.35698e-23
389.200000	2.37416e-23
389.150000	2.39147e-23
389.100000	2.4089e-23
389.050000	2.42646e-23
389.000000	2.44415e-23
388.950000	2.46197e-23
388.900000	2.47992e-23
388.850000	2.498e-23
388.800000	2.51621e-23
388.750000	2.53455e-23
388.700000	2.55303e-23
388.650000	2.57164e-23
388.600000	2.59038e-23
388.550000	2.60927e-23
388.500000	2.62829e-23
388.450000	2.64745e-23
388.400000	2.66675e-23
388.350000	2.68619e-23
388.300000	2.70577e-23
388.250000	2.72549e-23
388.200000	2.74536e-23
388.150000	2.76538e-23
388.100000	2.78554e-23
388.050000	2.80584e-23
388.000000	2.8263e-23
387.950000	2.8469e-23
387.900000	2.86765e-23
387.850000	2.88856e-23
387.800000	2.90961e-23
387.750000	2.93082e-23
387.700000	2.95219e-23
387.650000	2.97371e-23
387.600000	2.99539e-23
387.550000	3.01722e-23
387.500000	3.03922e-23
387.450000	3.06137e-23
387.400000	3.08369e-23
387.350000	3.10617e-23
387.300000	3.12881e-23
387.250000	3.15162e-23
387.200000	3.17459e-23
387.150000	3.19773e-23
387.100000	3.22104e-23
387.050000	3.24452e-23
387.000000	3.26818e-23
386.950000	3.292e-23
386.900000	3.316e-23
386.850000	3.34017e-23
386.800000	3.36452e-23
386.750000	3.38904e-23
386.700000	3.41375e-23
386.650000	3.43863e-23
386.600000	3.4637e-23
386.550000	3.48895e-23
386.500000	3.51438e-23
386.450000	3.54e-23
386.400000	3.5658e-23
386.350000	3.5918e-23
386.300000	3.61798e-23
386.250000	3.64435e-23
386.200000	3.67092e-23
386.150000	3.69768e-23
386.100000	3.72463e-23
386.050000	3.75178e-23
386.000000	3.77913e-23
385.950000	3.80668e-23
385.900000	3.83443e-23
385.850000	3.86238e-23
385.800000	3.89053e-23
385.750000	3.91889e-23
385.700000	3.94746e-23
385.650000	3.97623e-23
385.600000	4.00522e-23
385.550000	4.03441e-23
385.500000	4.06382e-23
385.450000	4.09344e-23
385.400000	4.12328e-23
385.350000	4.15334e-23
385.300000	4.18361e-23
385.250000	4.21411e-23
385.200000	4.24483e-23
385.150000	4.27577e-23
385.100000	4.30694e-23
385.050000	4.33833e-23
385.000000	4.36996e-23
384.950000	4.40181e-23
384.900000	4.4339e-23
384.850000	4.46622e-23
384.800000	4.49877e-23
384.750000	4.53156e-23
384.700000	4.5646e-23
384.650000	4.59787e-23
384.600000	4.63138e-23
384.550000	4.66514e-23
384.500000	4.69915e-23
384.450000	4.7334e-23
384.400000	4.7679e-23
384.350000	4.80266e-23
384.300000	4.83766e-23
384.250000	4.87293e-23
384.200000	4.90845e-23
384.150000	4.94423e-23
384.100000	4.98026e-23
384.050000	5.01657e-23
384.000000	5.05313e-23
383.950000	5.08997e-23
383.900000	5.12707e-23
383.850000	5.16444e-23
383.800000	5.20208e-23
383.750000	5.24e-23
383.700000	5.2782e-23
383.650000	5.31667e-23
383.600000	5.35542e-23
383.550000	5.39446e-23
383.500000	5.43378e-23
383.450000	5.47339e-23
383.400000	5.51328e-23
383.350000	5.55347e-23
383.300000	5.59395e-23
383.250000	5.63472e-23
383.200000	5.67579e-23
383.150000	5.71716e-23
383.100000	5.75884e-23
383.050000	5.80081e-23
383.000000	5.84309e-23
382.950000	5.88568e-23
382.900000	5.92858e-23
382.850000	5.9718e-23
382.800000	6.01533e-23
382.750000	6.05917e-23
382.700000	6.10334e-23
382.650000	6.14782e-23
382.600000	6.19263e-23
382.550000	6.23777e-23
382.500000	6.28324e-23
382.450000	6.32903e-23
382.400000	6.37517e-23
382.350000	6.42163e-23
382.300000	6.46844e-23
382.250000	6.51559e-23
382.200000	6.56308e-23
382.150000	6.61092e-23
382.100000	6.6591e-23
382.050000	6.70764e-23
382.000000	6.75653e-23
381.950000	6.80578e-23
381.900000	6.85538e-23
381.850000	6.90535e-23
381.800000	6.95568e-23
381.750000	7.00638e-23
381.700000	7.05745e-23
381.650000	7.10889e-23
381.600000	7.1607e-23
381.550000	7.21289e-23
381.500000	7.26547e-23
381.450000	7.31842e-23
381.400000	7.37176e-23
381.350000	7.42549e-23
381.300000	7.47962e-23
381.250000	7.53413e-23
381.200000	7.58905e-23
381.150000	7.64436e-23
381.100000	7.70008e-23
381.050000	7.7562e-23
381.000000	7.81273e-23
380.950000	7.86968e-23
380.900000	7.92703e-23
380.850000	7.98481e-23
380.800000	8.04301e-23
380.750000	8.10163e-23
380.700000	8.16068e-23
380.650000	8.22016e-23
380.600000	8.28007e-23
380.550000	8.34042e-23
380.500000	8.40121e-23
380.450000	8.46245e-23
380.400000	8.52412e-23
380.350000	8.58625e-23
380.300000	8.64883e-23
380.250000	8.71187e-23
380.200000	8.77537e-23
380.150000	8.83933e-23
380.100000	8.90375e-23
380.050000	8.96865e-23
380.000000	9.03401e-23
379.950000	9.09986e-23
379.900000	9.16618e-23
379.850000	9.23299e-23
379.800000	9.30028e-23
379.750000	9.36807e-23
379.700000	9.43634e-23
379.650000	9.50512e-23
379.600000	9.5744e-23
379.550000	9.64418e-23
379.500000	9.71447e-23
379.450000	9.78527e-23
379.400000	9.85659e-23
379.350000	9.92843e-23
379.300000	1.00008e-22
379.250000	1.00737e-22
379.200000	1.01471e-22
379.150000	1.02211e-22
379.100000	1.02955e-22
379.050000	1.03706e-22
379.000000	1.04462e-22
378.950000	1.05223e-22
378.900000	1.0599e-22
378.850000	1.06762e-22
378.800000	1.07541e-22
378.750000	1.08324e-22
378.700000	1.09114e-22
378.650000	1.09909e-22
378.600000	1.1071e-22
378.550000	1.11517e-22
378.500000	1.1233e-22
378.450000	1.13148e-22
378.400000	1.13973e-22
378.350000	1.14804e-22
378.300000	1.1564e-22
378.250000	1.16483e-22
378.200000	1.17332e-22
378.150000	1.18187e-22
378.100000	1.19049e-22
378.050000	1.19916e-22
378.000000	1.2079e-22
377.950000	1.21671e-22
377.900000	1.22557e-22
377.850000	1.23451e-22
377.800000	1.2435e-22
377.750000	1.25257e-22
377.700000	1.26169e-22
377.650000	1.27089e-22
377.600000	1.28015e-22
377.550000	1.28948e-22
377.500000	1.29888e-22
377.450000	1.30835e-22
377.400000	1.31788e-22
377.350000	1.32749e-22
377.300000	1.33716e-22
377.250000	1.34691e-22
377.200000	1.35672e-22
377.150000	1.36661e-22
377.100000	1.37657e-22
377.050000	1.3866e-22
377.000000	1.39671e-22
376.950000	1.40689e-22
376.900000	1.41714e-22
376.850000	1.42747e-22
376.800000	1.43787e-22
376.750000	1.44835e-22
376.700000	1.4589e-22
376.650000	1.46954e-22
376.600000	1.48025e-22
376.550000	1.49103e-22
376.500000	1.5019e-22
376.450000	1.51285e-22
376.400000	1.52387e-22
376.350000	1.53498e-22
376.300000	1.54616e-22
376.250000	1.55743e-22
376.200000	1.56878e-22
376.150000	1.58022e-22
376.100000	1.59173e-22
376.050000	1.60333e-22
376.000000	1.61502e-22
375.950000	1.62679e-22
375.900000	1.63864e-22
375.850000	1.65058e-22
375.800000	1.66261e-22
375.750000	1.67473e-22
375.700000	1.68693e-22
375.650000	1.69923e-22
375.600000	1.71161e-22
375.550000	1.72409e-22
375.500000	1.73665e-22
375.450000	1.74931e-22
375.400000	1.76205e-22
375.350000	1.7749e-22
375.300000	1.78783e-22
375.250000	1.80086e-22
375.200000	1.81398e-22
375.150000	1.8272e-22
375.100000	1.84052e-22
375.050000	1.85393e-22
375.000000	1.86744e-22
374.950000	1.88105e-22
374.900000	1.89476e-22
374.850000	1.90857e-22
374.800000	1.92248e-22
374.750000	1.93649e-22
374.700000	1.9506e-22
374.650000	1.96481e-22
374.600000	1.97913e-22
374.550000	1.99356e-22
374.500000	2.00808e-22
374.450000	2.02272e-22
374.400000	2.03746e-22
374.350000	2.05231e-22
374.300000	2.06726e-22
374.250000	2.08233e-22
374.200000	2.0975e-22
374.150000	2.11279e-22
374.100000	2.12818e-22
374.050000	2.14369e-22
374.000000	2.15932e-22
373.950000	2.17505e-22
373.900000	2.1909e-22
373.850000	2.20687e-22
373.800000	2.22295e-22
373.750000	2.23915e-22
373.700000	2.25547e-22
373.650000	2.2719e-22
373.600000	2.28846e-22
373.550000	2.30514e-22
373.500000	2.32193e-22
373.450000	2.33885e-22
373.400000	2.3559e-22
373.350000	2.37307e-22
373.300000	2.39036e-22
373.250000	2.40778e-22
373.200000	2.42532e-22
373.150000	2.443e-22
373.100000	2.4608e-22
373.050000	2.47873e-22
373.000000	2.4968e-22
372.950000	2.51499e-22
372.900000	2.53332e-22
372.850000	2.55178e-22
372.800000	2.57038e-22
372.750000	2.58911e-22
372.700000	2.60797e-22
372.650000	2.62698e-22
372.600000	2.64612e-22
372.550000	2.6654e-22
372.500000	2.68483e-22
372.450000	2.70439e-22
372.400000	2.7241e-22
372.350000	2.74395e-22
372.300000	2.76394e-22
372.250000	2.78409e-22
372.200000	2.80437e-22
372.150000	2.82481e-22
372.100000	2.84539e-22
372.050000	2.86613e-22
372.000000	2.88701e-22
371.950000	2.90805e-22
371.900000	2.92924e-22
371.850000	2.95059e-22
371.800000	2.97209e-22
371.750000	2.99375e-22
371.700000	3.01556e-22
371.650000	3.03754e-22
371.600000	3.05967e-22
371.550000	3.08197e-22
371.500000	3.10442e-22
371.450000	3.12705e-22
371.400000	3.14983e-22
371.350000	3.17279e-22
371.300000	3.19591e-22
371.250000	3.21919e-22
371.200000	3.24265e-22
371.150000	3.26628e-22
371.100000	3.29008e-22
371.050000	3.31406e-22
371.000000	3.3382e-22
370.950000	3.36253e-22
370.900000	3.38703e-22
370.850000	3.41171e-22
370.800000	3.43657e-22
370.750000	3.46162e-22
370.700000	3.48684e-22
370.650000	3.51225e-22
370.600000	3.53784e-22
370.550000	3.56362e-22
370.500000	3.58959e-22
370.450000	3.61574e-22
370.400000	3.64209e-22
370.350000	3.66863e-22
370.300000	3.69536e-22
370.250000	3.72229e-22
370.200000	3.74941e-22
370.150000	3.77673e-22
370.100000	3.80425e-22
370.050000	3.83197e-22
370.000000	3.8599e-22
369.950000	3.88802e-22
369.900000	3.91635e-22
369.850000	3.94489e-22
369.800000	3.97363e-22
369.750000	4.00259e-22
369.700000	4.03175e-22
369.650000	4.06113e-22
369.600000	4.09072e-22
369.550000	4.12053e-22
369.500000	4.15056e-22
369.450000	4.1808e-22
369.400000	4.21126e-22
369.350000	4.24195e-22
369.300000	4.27286e-22
369.250000	4.30399e-22
369.200000	4.33535e-22
369.150000	4.36694e-22
369.100000	4.39876e-22
369.050000	4.43081e-22
369.000000	4.4631e-22
368.950000	4.49562e-22
368.900000	4.52838e-22
368.850000	4.56137e-22
368.800000	4.59461e-22
368.750000	4.62809e-22
368.700000	4.66181e-22
368.650000	4.69578e-22
368.600000	4.72999e-22
368.550000	4.76446e-22
368.500000	4.79917e-22
368.450000	4.83414e-22
368.400000	4.86936e-22
368.350000	4.90484e-22
368.300000	4.94058e-22
368.250000	4.97658e-22
368.200000	5.01284e-22
368.150000	5.04937e-22
368.100000	5.08616e-22
368.050000	5.12322e-22
368.000000	5.16055e-22
367.950000	5.19815e-22
367.900000	5.23602e-22
367.850000	5.27418e-22
367.800000	5.3126e-22
367.750000	5.35131e-22
367.700000	5.3903e-22
367.650000	5.42958e-22
367.600000	5.46914e-22
367.550000	5.50899e-22
367.500000	5.54913e-22
367.450000	5.58956e-22
367.400000	5.63029e-22
367.350000	5.67131e-22
367.300000	5.71263e-22
367.250000	5.75426e-22
367.200000	5.79618e-22
367.150000	5.83842e-22
367.100000	5.88095e-22
367.050000	5.9238e-22
367.000000	5.96697e-22
366.950000	6.01044e-22
366.900000	6.05423e-22
366.850000	6.09835e-22
366.800000	6.14278e-22
366.750000	6.18754e-22
366.700000	6.23262e-22
366.650000	6.27803e-22
366.600000	6.32377e-22
366.550000	6.36985e-22
366.500000	6.41626e-22
366.450000	6.46301e-22
366.400000	6.5101e-22
366.350000	6.55753e-22
366.300000	6.60531e-22
366.250000	6.65343e-22
366.200000	6.70191e-22
366.150000	6.75074e-22
366.100000	6.79992e-22
366.050000	6.84947e-22
366.000000	6.89937e-22
365.950000	6.94964e-22
365.900000	7.00028e-22
365.850000	7.05128e-22
365.800000	7.10265e-22
365.750000	7.1544e-22
365.700000	7.20653e-22
365.650000	7.25904e-22
365.600000	7.31192e-22
365.550000	7.3652e-22
365.500000	7.41886e-22
365.450000	7.47291e-22
365.400000	7.52736e-22
365.350000	7.5822e-22
365.300000	7.63744e-22
365.250000	7.69309e-22
365.200000	7.74914e-22
365.150000	7.8056e-22
365.100000	7.86247e-22
365.050000	7.91975e-22
365.000000	7.97745e-22
364.950000	8.03557e-22
364.900000	8.09412e-22
364.850000	8.15309e-22
364.800000	8.21249e-22
364.750000	8.27232e-22
364.700000	8.33259e-22
364.650000	8.3933e-22
364.600000	8.45445e-22
364.550000	8.51605e-22
364.500000	8.57809e-22
364.450000	8.64059e-22
364.400000	8.70354e-22
364.350000	8.76695e-22
364.300000	8.83083e-22
364.250000	8.89516e-22
364.200000	8.95997e-22
364.150000	9.02525e-22
364.100000	9.091e-22
364.050000	9.15724e-22
364.000000	9.22395e-22
363.950000	9.29115e-22
363.900000	9.35884e-22
363.850000	9.42703e-22
363.800000	9.49571e-22
363.750000	9.56489e-22
363.700000	9.63457e-22
363.650000	9.70477e-22
363.600000	9.77547e-22
363.550000	9.84669e-22
363.500000	9.91843e-22
363.450000	9.99069e-22
363.400000	1.00635e-21
363.350000	1.01368e-21
363.300000	1.02106e-21
363.250000	1.0285e-21
363.200000	1.036e-21
363.150000	1.04354e-21
363.100000	1.05115e-21
363.050000	1.0588e-21
363.000000	1.06652e-21
362.950000	1.07429e-21
362.900000	1.08211e-21
362.850000	1.09e-21
362.800000	1.09794e-21
362.750000	1.10594e-21
362.700000	1.11399e-21
362.650000	1.12211e-21
362.600000	1.13029e-21
362.550000	1.13852e-21
362.500000	1.14681e-21
362.450000	1.15517e-21
362.400000	1.16358e-21
362.350000	1.17206e-21
362.300000	1.1806e-21
362.250000	1.1892e-21
362.200000	1.19787e-21
362.150000	1.20659e-21
362.100000	1.21538e-21
362.050000	1.22424e-21
362.000000	1.23316e-21
361.950000	1.24214e-21
361.900000	1.25119e-21
361.850000	1.2603e-21
361.800000	1.26948e-21
361.750000	1.27873e-21
361.700000	1.28805e-21
361.650000	1.29743e-21
361.600000	1.30688e-21
361.550000	1.3164e-21
361.500000	1.32599e-21
361.450000	1.33565e-21
361.400000	1.34539e-21
361.350000	1.35519e-21
361.300000	1.36506e-21
361.250000	1.375e-21
361.200000	1.38502e-21
361.150000	1.39511e-21
361.100000	1.40527e-21
361.050000	1.41551e-21
361.000000	1.42582e-21
360.950000	1.43621e-21
360.900000	1.44667e-21
360.850000	1.45721e-21
360.800000	1.46783e-21
360.750000	1.47852e-21
360.700000	1.48929e-21
360.650000	1.50014e-21
360.600000	1.51107e-21
360.550000	1.52208e-21
360.500000	1.53317e-21
360.450000	1.54433e-21
360.400000	1.55558e-21
360.350000	1.56692e-21
360.300000	1.57833e-21
360.250000	1.58983e-21
360.200000	1.60141e-21
360.150000	1.61308e-21
360.100000	1.62483e-21
360.050000	1.63666e-21
360.000000	1.64859e-21
359.950000	1.6606e-21
359.900000	1.67269e-21
359.850000	1.68488e-21
359.800000	1.69715e-21
359.750000	1.70952e-21
359.700000	1.72197e-21
359.650000	1.73451e-21
359.600000	1.74715e-21
359.550000	1.75988e-21
359.500000	1.7727e-21
359.450000	1.78561e-21
359.400000	1.79862e-21
359.350000	1.81172e-21
359.300000	1.82492e-21
359.250000	1.83821e-21
359.200000	1.8516e-21
359.150000	1.86509e-21
359.100000	1.87868e-21
359.050000	1.89236e-21
359.000000	1.90615e-21
358.950000	1.92003e-21
358.900000	1.93402e-21
358.850000	1.94811e-21
358.800000	1.9623e-21
358.750000	1.97659e-21
358.700000	1.99099e-21
358.650000	2.00549e-21
358.600000	2.0201e-21
358.550000	2.03482e-21
358.500000	2.04964e-21
358.450000	2.06457e-21
358.400000	2.07961e-21
358.350000	2.09476e-21
358.300000	2.11002e-21
358.250000	2.12539e-21
358.200000	2.14087e-21
358.150000	2.15647e-21
358.100000	2.17218e-21
358.050000	2.188e-21
358.000000	2.20394e-21
357.950000	2.21999e-21
357.900000	2.23616e-21
357.850000	2.25245e-21
357.800000	2.26886e-21
357.750000	2.28539e-21
357.700000	2.30203e-21
357.650000	2.3188e-21
357.600000	2.33569e-21
357.550000	2.35271e-21
357.500000	2.36984e-21
357.450000	2.38711e-21
357.400000	2.4045e-21
357.350000	2.42201e-21
357.300000	2.43965e-21
357.250000	2.45742e-21
357.200000	2.47532e-21
357.150000	2.49335e-21
357.100000	2.51152e-21
357.050000	2.52981e-21
357.000000	2.54824e-21
356.950000	2.5668e-21
356.900000	2.5855e-21
356.850000	2.60433e-21
356.800000	2.6233e-21
356.750000	2.64241e-21
356.700000	2.66166e-21
356.650000	2.68104e-21
356.600000	2.70057e-21
356.550000	2.72025e-21
356.500000	2.74006e-21
356.450000	2.76002e-21
356.400000	2.78012e-21
356.350000	2.80037e-21
356.300000	2.82077e-21
356.250000	2.84132e-21
356.200000	2.86201e-21
356.150000	2.88286e-21
356.100000	2.90386e-21
356.050000	2.92501e-21
356.000000	2.94632e-21
355.950000	2.96778e-21
355.900000	2.98939e-21
355.850000	3.01117e-21
355.800000	3.0331e-21
355.750000	3.0552e-21
355.700000	3.07745e-21
355.650000	3.09987e-21
355.600000	3.12244e-21
355.550000	3.14519e-21
355.500000	3.1681e-21
355.450000	3.19117e-21
355.400000	3.21442e-21
355.350000	3.23783e-21
355.300000	3.26141e-21
355.250000	3.28517e-21
355.200000	3.3091e-21
355.150000	3.3332e-21
355.100000	3.35748e-21
355.050000	3.38193e-21
355.000000	3.40657e-21
354.950000	3.43138e-21
354.900000	3.45637e-21
354.850000	3.48155e-21
354.800000	3.50691e-21
354.750000	3.53245e-21
354.700000	3.55818e-21
354.650000	3.5841e-21
354.600000	3.6102e-21
354.550000	3.6365e-21
354.500000	3.66299e-21
354.450000	3.68967e-21
354.400000	3.71654e-21
354.350000	3.74361e-21
354.300000	3.77088e-21
354.250000	3.79834e-21
354.200000	3.82601e-21
354.150000	3.85387e-21
354.100000	3.88194e-21
354.050000	3.91022e-21
354.000000	3.9387e-21
353.950000	3.96739e-21
353.900000	3.99628e-21
353.850000	4.02539e-21
353.800000	4.05471e-21
353.750000	4.08424e-21
353.700000	4.11399e-21
353.650000	4.14395e-21
353.600000	4.17414e-21
353.550000	4.20454e-21
353.500000	4.23516e-21
353.450000	4.26601e-21
353.400000	4.29708e-21
353.350000	4.32838e-21
353.300000	4.3599e-21
353.250000	4.39166e-21
353.200000	4.42365e-21
353.150000	4.45586e-21
353.100000	4.48832e-21
353.050000	4.52101e-21
353.000000	4.55394e-21
352.950000	4.5871e-21
352.900000	4.62051e-21
352.850000	4.65417e-21
352.800000	4.68806e-21
352.750000	4.72221e-21
352.700000	4.7566e-21
352.650000	4.79125e-21
352.600000	4.82614e-21
352.550000	4.86129e-21
352.500000	4.8967e-21
352.450000	4.93236e-21
352.400000	4.96829e-21
352.350000	5.00447e-21
352.300000	5.04092e-21
352.250000	5.07763e-21
352.200000	5.11461e-21
352.150000	5.15187e-21
352.100000	5.18939e-21
352.050000	5.22718e-21
352.000000	5.26525e-21
351.950000	5.3036e-21
351.900000	5.34223e-21
351.850000	5.38114e-21
351.800000	5.42033e-21
351.750000	5.4598e-21
351.700000	5.49957e-21
351.650000	5.53962e-21
351.600000	5.57997e-21
351.550000	5.62061e-21
351.500000	5.66154e-21
351.450000	5.70277e-21
351.400000	5.74431e-21
351.350000	5.78614e-21
351.300000	5.82828e-21
351.250000	5.87073e-21
351.200000	5.91349e-21
351.150000	5.95656e-21
351.100000	5.99994e-21
351.050000	6.04364e-21
351.000000	6.08765e-21
350.950000	6.13199e-21
350.900000	6.17665e-21
350.850000	6.22163e-21
350.800000	6.26694e-21
350.750000	6.31258e-21
350.700000	6.35856e-21
350.650000	6.40487e-21
350.600000	6.45151e-21
350.550000	6.4985e-21
350.500000	6.54582e-21
350.450000	6.5935e-21
350.400000	6.64152e-21
350.350000	6.68988e-21
350.300000	6.73861e-21
350.250000	6.78768e-21
350.200000	6.83711e-21
350.150000	6.88691e-21
350.100000	6.93706e-21
350.050000	6.98758e-21
350.000000	7.03847e-21
349.950000	7.08973e-21
349.900000	7.14136e-21
349.850000	7.19337e-21
349.800000	7.24576e-21
349.750000	7.29853e-21
349.700000	7.35168e-21
349.650000	7.40522e-21
349.600000	7.45915e-21
349.550000	7.51347e-21
349.500000	7.56819e-21
349.450000	7.62331e-21
349.400000	7.67882e-21
349.350000	7.73475e-21
349.300000	7.79108e-21
349.250000	7.84781e-21
349.200000	7.90497e-21
349.150000	7.96254e-21
349.100000	8.02052e-21
349.050000	8.07893e-21
349.000000	8.13777e-21
348.950000	8.19703e-21
348.900000	8.25673e-21
348.850000	8.31686e-21
348.800000	8.37742e-21
348.750000	8.43843e-21
348.700000	8.49988e-21
348.650000	8.56178e-21
348.600000	8.62413e-21
348.550000	8.68694e-21
348.500000	8.7502e-21
348.450000	8.81392e-21
348.400000	8.87811e-21
348.350000	8.94276e-21
348.300000	9.00789e-21
348.250000	9.07349e-21
348.200000	9.13956e-21
348.150000	9.20612e-21
348.100000	9.27316e-21
348.050000	9.34069e-21
348.000000	9.40872e-21
347.950000	9.47723e-21
347.900000	9.54625e-21
347.850000	9.61577e-21
347.800000	9.68579e-21
347.750000	9.75633e-21
347.700000	9.82737e-21
347.650000	9.89894e-21
347.600000	9.97103e-21
347.550000	1.00436e-20
347.500000	1.01168e-20
347.450000	1.01904e-20
347.400000	1.02647e-20
347.350000	1.03394e-20
347.300000	1.04147e-20
347.250000	1.04905e-20
347.200000	1.05669e-20
347.150000	1.06439e-20
347.100000	1.07214e-20
347.050000	1.07995e-20
347.000000	1.08781e-20
346.950000	1.09573e-20
346.900000	1.10371e-20
346.850000	1.11175e-20
346.800000	1.11985e-20
346.750000	1.128e-20
346.700000	1.13621e-20
346.650000	1.14449e-20
346.600000	1.15282e-20
346.550000	1.16122e-20
346.500000	1.16967e-20
346.450000	1.17819e-20
346.400000	1.18677e-20
346.350000	1.19541e-20
346.300000	1.20412e-20
346.250000	1.21289e-20
346.200000	1.22172e-20
346.150000	1.23061e-20
346.100000	1.23958e-20
346.050000	1.2486e-20
346.000000	1.25769e-20
345.950000	1.26685e-20
345.900000	1.27608e-20
345.850000	1.28537e-20
345.800000	1.29473e-20
345.750000	1.30416e-20
345.700000	1.31365e-20
345.650000	1.32322e-20
345.600000	1.33285e-20
345.550000	1.34256e-20
345.500000	1.35234e-20
345.450000	1.36218e-20
345.400000	1.3721e-20
345.350000	1.38209e-20
345.300000	1.39216e-20
345.250000	1.4023e-20
345.200000	1.41251e-20
345.150000	1.42279e-20
345.100000	1.43315e-20
345.050000	1.44359e-20
345.000000	1.4541e-20
344.950000	1.46469e-20
344.900000	1.47535e-20
344.850000	1.4861e-20
344.800000	1.49692e-20
344.750000	1.50782e-20
344.700000	1.5188e-20
344.650000	1.52986e-20
344.600000	1.541e-20
344.550000	1.55222e-20
344.500000	1.56352e-20
344.450000	1.5749e-20
344.400000	1.58637e-20
344.350000	1.59792e-20
344.300000	1.60956e-20
344.250000	1.62128e-20
344.200000	1.63308e-20
344.150000	1.64498e-20
344.100000	1.65695e-20
344.050000	1.66902e-20
344.000000	1.68117e-20
343.950000	1.69341e-20
343.900000	1.70574e-20
343.850000	1.71816e-20
343.800000	1.73067e-20
343.750000	1.74328e-20
343.700000	1.75597e-20
343.650000	1.76875e-20
343.600000	1.78163e-20
343.550000	1.79461e-20
343.500000	1.80767e-20
343.450000	1.82084e-20
343.400000	1.83409e-20
343.350000	1.84745e-20
343.300000	1.8609e-20
343.250000	1.87445e-20
343.200000	1.8881e-20
343.150000	1.90185e-20
343.100000	1.91569e-20
343.050000	1.92964e-20
343.000000	1.94369e-20
342.950000	1.95785e-20
342.900000	1.9721e-20
342.850000	1.98646e-20
342.800000	2.00092e-20
342.750000	2.01549e-20
342.700000	2.03017e-20
342.650000	2.04495e-20
342.600000	2.05984e-20
342.550000	2.07484e-20
342.500000	2.08994e-20
342.450000	2.10516e-20
342.400000	2.12049e-20
342.350000	2.13593e-20
342.300000	2.15148e-20
342.250000	2.16715e-20
342.200000	2.18292e-20
342.150000	2.19882e-20
342.100000	2.21483e-20
342.050000	2.23095e-20
342.000000	2.2472e-20
341.950000	2.26356e-20
341.900000	2.28004e-20
341.850000	2.29664e-20
341.800000	2.31336e-20
341.750000	2.33021e-20
341.700000	2.34717e-20
341.650000	2.36426e-20
341.600000	2.38148e-20
341.550000	2.39882e-20
341.500000	2.41628e-20
341.450000	2.43387e-20
341.400000	2.4516e-20
341.350000	2.46944e-20
341.300000	2.48742e-20
341.250000	2.50553e-20
341.200000	2.52378e-20
341.150000	2.54215e-20
341.100000	2.56066e-20
341.050000	2.57931e-20
341.000000	2.59808e-20
340.950000	2.617e-20
340.900000	2.63605e-20
340.850000	2.65525e-20
340.800000	2.67458e-20
340.750000	2.69405e-20
340.700000	2.71367e-20
340.650000	2.73342e-20
340.600000	2.75332e-20
340.550000	2.77337e-20
340.500000	2.79356e-20
340.450000	2.8139e-20
340.400000	2.83439e-20
340.350000	2.85502e-20
340.300000	2.87581e-20
340.250000	2.89675e-20
340.200000	2.91784e-20
340.150000	2.93908e-20
340.100000	2.96048e-20
340.050000	2.98203e-20
340.000000	3.00375e-20
339.950000	3.02561e-20
339.900000	3.04764e-20
339.850000	3.06983e-20
339.800000	3.09218e-20
339.750000	3.11469e-20
339.700000	3.13737e-20
339.650000	3.16021e-20
339.600000	3.18322e-20
339.550000	3.20639e-20
339.500000	3.22974e-20
339.450000	3.25325e-20
339.400000	3.27694e-20
339.350000	3.30079e-20
339.300000	3.32483e-20
339.250000	3.34903e-20
339.200000	3.37341e-20
339.150000	3.39797e-20
339.100000	3.42271e-20
339.050000	3.44763e-20
339.000000	3.47273e-20
338.950000	3.49801e-20
338.900000	3.52348e-20
338.850000	3.54913e-20
338.800000	3.57497e-20
338.750000	3.601e-20
338.700000	3.62721e-20
338.650000	3.65362e-20
338.600000	3.68022e-20
338.550000	3.70701e-20
338.500000	3.734e-20
338.450000	3.76118e-20
338.400000	3.78857e-20
338.350000	3.81615e-20
338.300000	3.84393e-20
338.250000	3.87191e-20
338.200000	3.9001e-20
338.150000	3.9285e-20
338.100000	3.9571e-20
338.050000	3.9859e-20
338.000000	4.01492e-20
337.950000	4.04415e-20
337.900000	4.07359e-20
337.850000	4.10325e-20
337.800000	4.13312e-20
337.750000	4.16321e-20
337.700000	4.19352e-20
337.650000	4.22405e-20
337.600000	4.2548e-20
337.550000	4.28577e-20
337.500000	4.31697e-20
337.450000	4.3484e-20
337.400000	4.38006e-20
337.350000	4.41194e-20
337.300000	4.44406e-20
337.250000	4.47641e-20
337.200000	4.509e-20
337.150000	4.54183e-20
337.100000	4.57489e-20
337.050000	4.6082e-20
337.000000	4.64174e-20
336.950000	4.67553e-20
336.900000	4.70957e-20
336.850000	4.74386e-20
336.800000	4.77839e-20
336.750000	4.81318e-20
336.700000	4.84822e-20
336.650000	4.88351e-20
336.600000	4.91906e-20
336.550000	4.95487e-20
336.500000	4.99094e-20
336.450000	5.02727e-20
336.400000	5.06387e-20
336.350000	5.10073e-20
336.300000	5.13787e-20
336.250000	5.17527e-20
336.200000	5.21294e-20
336.150000	5.25089e-20
336.100000	5.28911e-20
336.050000	5.32762e-20
336.000000	5.3664e-20
335.950000	5.40547e-20
335.900000	5.44482e-20
335.850000	5.48445e-20
335.800000	5.52438e-20
335.750000	5.56459e-20
335.700000	5.6051e-20
335.650000	5.6459e-20
335.600000	5.687e-20
335.550000	5.7284e-20
335.500000	5.7701e-20
335.450000	5.8121e-20
335.400000	5.85441e-20
335.350000	5.89703e-20
335.300000	5.93996e-20
335.250000	5.9832e-20
335.200000	6.02675e-20
335.150000	6.07062e-20
335.100000	6.11481e-20
335.050000	6.15933e-20
335.000000	6.20416e-20
334.950000	6.24932e-20
334.900000	6.29482e-20
334.850000	6.34064e-20
334.800000	6.38679e-20
334.750000	6.43328e-20
334.700000	6.48011e-20
334.650000	6.52729e-20
334.600000	6.5748e-20
334.550000	6.62266e-20
334.500000	6.67087e-20
334.450000	6.71943e-20
334.400000	6.76834e-20
334.350000	6.81761e-20
334.300000	6.86723e-20
334.250000	6.91722e-20
334.200000	6.96757e-20
334.150000	7.01829e-20
334.100000	7.06938e-20
334.050000	7.12084e-20
334.000000	7.17267e-20
333.950000	7.22488e-20
333.900000	7.27748e-20
333.850000	7.33045e-20
333.800000	7.38381e-20
333.750000	7.43756e-20
333.700000	7.49169e-20
333.650000	7.54623e-20
333.600000	7.60116e-20
333.550000	7.65649e-20
333.500000	7.71222e-20
333.450000	7.76835e-20
333.400000	7.8249e-20
333.350000	7.88186e-20
333.300000	7.93923e-20
333.250000	7.99702e-20
333.200000	8.05523e-20
333.150000	8.11386e-20
333.100000	8.17292e-20
333.050000	8.23241e-20
333.000000	8.29234e-20
332.950000	8.3527e-20
332.900000	8.41349e-20
332.850000	8.47474e-20
332.800000	8.53642e-20
332.750000	8.59856e-20
332.700000	8.66115e-20
332.650000	8.72419e-20
332.600000	8.78769e-20
332.550000	8.85165e-20
332.500000	8.91608e-20
332.450000	8.98098e-20
332.400000	9.04635e-20
332.350000	9.1122e-20
332.300000	9.17852e-20
332.250000	9.24533e-20
332.200000	9.31263e-20
332.150000	9.38041e-20
332.100000	9.44869e-20
332.050000	9.51746e-20
332.000000	9.58674e-20
331.950000	9.65652e-20
331.900000	9.7268e-20
331.850000	9.7976e-20
331.800000	9.86891e-20
331.750000	9.94075e-20
331.700000	1.00131e-19
331.650000	1.0086e-19
331.600000	1.01594e-19
331.550000	1.02333e-19
331.500000	1.03078e-19
331.450000	1.03828e-19
331.400000	1.04584e-19
331.350000	1.05345e-19
331.300000	1.06112e-19
331.250000	1.06885e-19
331.200000	1.07662e-19
331.150000	1.08446e-19
331.100000	1.09235e-19
331.050000	1.1003e-19
331.000000	1.10831e-19
330.950000	1.11638e-19
330.900000	1.12451e-19
330.850000	1.13269e-19
330.800000	1.14093e-19
330.750000	1.14924e-19
330.700000	1.1576e-19
330.650000	1.16603e-19
330.600000	1.17452e-19
330.550000	1.18306e-19
330.500000	1.19167e-19
330.450000	1.20035e-19
330.400000	1.20908e-19
330.350000	1.21788e-19
330.300000	1.22675e-19
330.250000	1.23568e-19
330.200000	1.24467e-19
330.150000	1.25373e-19
330.100000	1.26285e-19
330.050000	1.27205e-19
330.000000	1.2813e-19
329.950000	1.29063e-19
329.900000	1.30002e-19
329.850000	1.30949e-19
329.800000	1.31902e-19
329.750000	1.32862e-19
329.700000	1.33829e-19
329.650000	1.34803e-19
329.600000	1.35784e-19
329.550000	1.36772e-19
329.500000	1.37767e-19
329.450000	1.3877e-19
329.400000	1.3978e-19
329.350000	1.40797e-19
329.300000	1.41822e-19
329.250000	1.42854e-19
329.200000	1.43894e-19
329.150000	1.44941e-19
329.100000	1.45996e-19
329.050000	1.47059e-19
329.000000	1.48129e-19
328.950000	1.49207e-19
328.900000	1.50293e-19
328.850000	1.51387e-19
328.800000	1.52489e-19
328.750000	1.53598e-19
328.700000	1.54716e-19
328.650000	1.55842e-19
328.600000	1.56976e-19
328.550000	1.58119e-19
328.500000	1.5927e-19
328.450000	1.60429e-19
328.400000	1.61596e-19
328.350000	1.62772e-19
328.300000	1.63957e-19
328.250000	1.6515e-19
328.200000	1.66352e-19
328.150000	1.67563e-19
328.100000	1.68782e-19
328.050000	1.70011e-19
328.000000	1.71248e-19
327.950000	1.72494e-19
327.900000	1.7375e-19
327.850000	1.75014e-19
327.800000	1.76288e-19
327.750000	1.77571e-19
327.700000	1.78863e-19
327.650000	1.80165e-19
327.600000	1.81476e-19
327.550000	1.82797e-19
327.500000	1.84127e-19
327.450000	1.85467e-19
327.400000	1.86817e-19
327.350000	1.88176e-19
327.300000	1.89546e-19
327.250000	1.90925e-19
327.200000	1.92315e-19
327.150000	1.93714e-19
327.100000	1.95124e-19
327.050000	1.96544e-19
327.000000	1.97974e-19
326.950000	1.99415e-19
326.900000	2.00866e-19
326.850000	2.02328e-19
326.800000	2.038e-19
326.750000	2.05284e-19
326.700000	2.06777e-19
326.650000	2.08282e-19
326.600000	2.09798e-19
326.550000	2.11325e-19
326.500000	2.12863e-19
326.450000	2.14412e-19
326.400000	2.15972e-19
326.350000	2.17544e-19
326.300000	2.19127e-19
326.250000	2.20722e-19
326.200000	2.22328e-19
326.150000	2.23946e-19
326.100000	2.25575e-19
326.050000	2.27217e-19
326.000000	2.2887e-19
325.950000	2.30536e-19
325.900000	2.32214e-19
325.850000	2.33904e-19
325.800000	2.35606e-19
325.750000	2.3732e-19
325.700000	2.39047e-19
325.650000	2.40787e-19
325.600000	2.42539e-19
325.550000	2.44304e-19
325.500000	2.46082e-19
325.450000	2.47873e-19
325.400000	2.49676e-19
325.350000	2.51493e-19
325.300000	2.53323e-19
325.250000	2.55167e-19
325.200000	2.57024e-19
325.150000	2.58894e-19
325.100000	2.60778e-19
325.050000	2.62676e-19
325.000000	2.64587e-19
324.950000	2.66513e-19
324.900000	2.68452e-19
324.850000	2.70405e-19
324.800000	2.72373e-19
324.750000	2.74355e-19
324.700000	2.76352e-19
324.650000	2.78363e-19
324.600000	2.80388e-19
324.550000	2.82429e-19
324.500000	2.84484e-19
324.450000	2.86554e-19
324.400000	2.88639e-19
324.350000	2.90739e-19
324.300000	2.92855e-19
324.250000	2.94986e-19
324.200000	2.97133e-19
324.150000	2.99295e-19
324.100000	3.01473e-19
324.050000	3.03666e-19
324.000000	3.05876e-19
323.950000	3.08102e-19
323.900000	3.10344e-19
323.850000	3.12602e-19
323.800000	3.14877e-19
323.750000	3.17168e-19
323.700000	3.19476e-19
323.650000	3.21801e-19
323.600000	3.24142e-19
323.550000	3.26501e-19
323.500000	3.28877e-19
323.450000	3.3127e-19
323.400000	3.3368e-19
323.350000	3.36108e-19
323.300000	3.38554e-19
323.250000	3.41018e-19
323.200000	3.43499e-19
323.150000	3.45998e-19
323.100000	3.48516e-19
323.050000	3.51052e-19
323.000000	3.53606e-19
322.950000	3.56179e-19
322.900000	3.58771e-19
322.850000	3.61382e-19
322.800000	3.64011e-19
322.750000	3.6666e-19
322.700000	3.69328e-19
322.650000	3.72015e-19
322.600000	3.74722e-19
322.550000	3.77449e-19
322.500000	3.80195e-19
322.450000	3.82962e-19
322.400000	3.85748e-19
322.350000	3.88555e-19
322.300000	3.91382e-19
322.250000	3.9423e-19
322.200000	3.97099e-19
322.150000	3.99988e-19
322.100000	4.02898e-19
322.050000	4.0583e-19
322.000000	4.08783e-19
321.950000	4.11757e-19
321.900000	4.14753e-19
321.850000	4.17771e-19
321.800000	4.20811e-19
321.750000	4.23873e-19
321.700000	4.26957e-19
321.650000	4.30063e-19
321.600000	4.33192e-19
321.550000	4.36344e-19
321.500000	4.39519e-19
321.450000	4.42717e-19
321.400000	4.45938e-19
321.350000	4.49183e-19
321.300000	4.52451e-19
321.250000	4.55743e-19
321.200000	4.59059e-19
321.150000	4.62399e-19
321.100000	4.65764e-19
321.050000	4.69153e-19
321.000000	4.72566e-19
320.950000	4.76005e-19
320.900000	4.79468e-19
320.850000	4.82956e-19
320.800000	4.8647e-19
320.750000	4.9001e-19
320.700000	4.93575e-19
320.650000	4.97166e-19
320.600000	5.00784e-19
320.550000	5.04427e-19
320.500000	5.08097e-19
320.450000	5.11794e-19
320.400000	5.15518e-19
320.350000	5.19269e-19
320.300000	5.23047e-19
320.250000	5.26852e-19
320.200000	5.30685e-19
320.150000	5.34547e-19
320.100000	5.38436e-19
320.050000	5.42353e-19
320.000000	5.46299e-19
319.950000	5.50274e-19
319.900000	5.54277e-19
319.850000	5.5831e-19
319.800000	5.62372e-19
319.750000	5.66464e-19
319.700000	5.70585e-19
319.650000	5.74736e-19
319.600000	5.78918e-19
319.550000	5.8313e-19
319.500000	5.87372e-19
319.450000	5.91646e-19
319.400000	5.9595e-19
319.350000	6.00286e-19
319.300000	6.04654e-19
319.250000	6.09053e-19
319.200000	6.13484e-19
319.150000	6.17947e-19
319.100000	6.22443e-19
319.050000	6.26972e-19
319.000000	6.31533e-19
318.950000	6.36128e-19
318.900000	6.40756e-19
318.850000	6.45418e-19
318.800000	6.50113e-19
318.750000	6.54843e-19
318.700000	6.59607e-19
318.650000	6.64406e-19
318.600000	6.6924e-19
318.550000	6.74109e-19
318.500000	6.79013e-19
318.450000	6.83953e-19
318.400000	6.88929e-19
318.350000	6.93941e-19
318.300000	6.98989e-19
318.250000	7.04075e-19
318.200000	7.09197e-19
318.150000	7.14357e-19
318.100000	7.19554e-19
318.050000	7.24788e-19
318.000000	7.30061e-19
317.950000	7.35373e-19
317.900000	7.40723e-19
317.850000	7.46111e-19
317.800000	7.51539e-19
317.750000	7.57007e-19
317.700000	7.62514e-19
317.650000	7.68062e-19
317.600000	7.73649e-19
317.550000	7.79277e-19
317.500000	7.84947e-19
317.450000	7.90657e-19
317.400000	7.96409e-19
317.350000	8.02203e-19
317.300000	8.08039e-19
317.250000	8.13917e-19
317.200000	8.19839e-19
317.150000	8.25803e-19
317.100000	8.3181e-19
317.050000	8.37862e-19
317.000000	8.43957e-19
316.950000	8.50097e-19
316.900000	8.56281e-19
316.850000	8.6251e-19
316.800000	8.68785e-19
316.750000	8.75105e-19
316.700000	8.81471e-19
316.650000	8.87884e-19
316.600000	8.94343e-19
316.550000	9.00849e-19
316.500000	9.07403e-19
316.450000	9.14004e-19
316.400000	9.20653e-19
316.350000	9.2735e-19
316.300000	9.34096e-19
316.250000	9.40892e-19
316.200000	9.47736e-19
316.150000	9.54631e-19
316.100000	9.61575e-19
316.050000	9.6857e-19
316.000000	9.75616e-19
315.950000	9.82713e-19
315.900000	9.89862e-19
315.850000	9.97063e-19
315.800000	1.00432e-18
315.750000	1.01162e-18
315.700000	1.01898e-18
315.650000	1.02639e-18
315.600000	1.03386e-18
315.550000	1.04138e-18
315.500000	1.04896e-18
315.450000	1.05659e-18
315.400000	1.06427e-18
315.350000	1.07201e-18
315.300000	1.07981e-18
315.250000	1.08767e-18
315.200000	1.09558e-18
315.150000	1.10355e-18
315.100000	1.11158e-18
315.050000	1.11966e-18
315.000000	1.12781e-18
314.950000	1.13601e-18
314.900000	1.14428e-18
314.850000	1.1526e-18
314.800000	1.16098e-18
314.750000	1.16943e-18
314.700000	1.17794e-18
314.650000	1.1865e-18
314.600000	1.19514e-18
314.550000	1.20383e-18
314.500000	1.21259e-18
314.450000	1.22141e-18
314.400000	1.23029e-18
314.350000	1.23924e-18
314.300000	1.24825e-18
314.250000	1.25733e-18
314.200000	1.26648e-18
314.150000	1.27569e-18
314.100000	1.28497e-18
314.050000	1.29432e-18
314.000000	1.30373e-18
313.950000	1.31322e-18
313.900000	1.32277e-18
313.850000	1.33239e-18
313.800000	1.34208e-18
313.750000	1.35185e-18
313.700000	1.36168e-18
313.650000	1.37158e-18
313.600000	1.38156e-18
313.550000	1.39161e-18
313.500000	1.40173e-18
313.450000	1.41193e-18
313.400000	1.4222e-18
313.350000	1.43254e-18
313.300000	1.44296e-18
313.250000	1.45346e-18
313.200000	1.46403e-18
313.150000	1.47468e-18
313.100000	1.48541e-18
313.050000	1.49621e-18
313.000000	1.5071e-18
312.950000	1.51806e-18
312.900000	1.5291e-18
312.850000	1.54022e-18
312.800000	1.55142e-18
312.750000	1.56271e-18
312.700000	1.57408e-18
312.650000	1.58553e-18
312.600000	1.59706e-18
312.550000	1.60867e-18
312.500000	1.62038e-18
312.450000	1.63216e-18
312.400000	1.64403e-18
312.350000	1.65599e-18
312.300000	1.66804e-18
312.250000	1.68017e-18
312.200000	1.69239e-18
312.150000	1.7047e-18
312.100000	1.7171e-18
312.050000	1.72959e-18
312.000000	1.74217e-18
311.950000	1.75484e-18
311.900000	1.7676e-18
311.850000	1.78046e-18
311.800000	1.79341e-18
311.750000	1.80645e-18
311.700000	1.81959e-18
311.650000	1.83283e-18
311.600000	1.84616e-18
311.550000	1.85959e-18
311.500000	1.87311e-18
311.450000	1.88673e-18
311.400000	1.90046e-18
311.350000	1.91428e-18
311.300000	1.9282e-18
311.250000	1.94223e-18
311.200000	1.95635e-18
311.150000	1.97058e-18
311.100000	1.98492e-18
311.050000	1.99935e-18
311.000000	2.01389e-18
310.950000	2.02854e-18
310.900000	2.04329e-18
310.850000	2.05816e-18
310.800000	2.07313e-18
310.750000	2.0882e-18
310.700000	2.10339e-18
310.650000	2.11869e-18
310.600000	2.1341e-18
310.550000	2.14962e-18
310.500000	2.16525e-18
310.450000	2.181e-18
310.400000	2.19686e-18
310.350000	2.21284e-18
310.300000	2.22894e-18
310.250000	2.24515e-18
310.200000	2.26148e-18
310.150000	2.27792e-18
310.100000	2.29449e-18
310.050000	2.31118e-18
310.000000	2.32799e-18
309.950000	2.34492e-18
309.900000	2.36197e-18
309.850000	2.37915e-18
309.800000	2.39645e-18
309.750000	2.41388e-18
309.700000	2.43144e-18
309.650000	2.44912e-18
309.600000	2.46694e-18
309.550000	2.48488e-18
309.500000	2.50295e-18
309.450000	2.52115e-18
309.400000	2.53949e-18
309.350000	2.55796e-18
309.300000	2.57656e-18
309.250000	2.5953e-18
309.200000	2.61417e-18
309.150000	2.63318e-18
309.100000	2.65234e-18
309.050000	2.67162e-18
309.000000	2.69105e-18
308.950000	2.71063e-18
308.900000	2.73034e-18
308.850000	2.7502e-18
308.800000	2.7702e-18
308.750000	2.79034e-18
308.700000	2.81064e-18
308.650000	2.83108e-18
308.600000	2.85166e-18
308.550000	2.8724e-18
308.500000	2.89329e-18
308.450000	2.91433e-18
308.400000	2.93553e-18
308.350000	2.95688e-18
308.300000	2.97838e-18
308.250000	3.00004e-18
308.200000	3.02186e-18
308.150000	3.04383e-18
308.100000	3.06597e-18
308.050000	3.08827e-18
308.000000	3.11073e-18
307.950000	3.13335e-18
307.900000	3.15613e-18
307.850000	3.17909e-18
307.800000	3.20221e-18
307.750000	3.22549e-18
307.700000	3.24895e-18
307.650000	3.27258e-18
307.600000	3.29638e-18
307.550000	3.32035e-18
307.500000	3.34449e-18
307.450000	3.36882e-18
307.400000	3.39331e-18
307.350000	3.41799e-18
307.300000	3.44285e-18
307.250000	3.46788e-18
307.200000	3.4931e-18
307.150000	3.5185e-18
307.100000	3.54409e-18
307.050000	3.56986e-18
307.000000	3.59582e-18
306.950000	3.62197e-18
306.900000	3.64831e-18
306.850000	3.67484e-18
306.800000	3.70157e-18
306.750000	3.72848e-18
306.700000	3.7556e-18
306.650000	3.78291e-18
306.600000	3.81042e-18
306.550000	3.83813e-18
306.500000	3.86604e-18
306.450000	3.89415e-18
306.400000	3.92247e-18
306.350000	3.95099e-18
306.300000	3.97972e-18
306.250000	4.00866e-18
306.200000	4.03781e-18
306.150000	4.06717e-18
306.100000	4.09675e-18
306.050000	4.12654e-18
306.000000	4.15655e-18
305.950000	4.18677e-18
305.900000	4.21722e-18
305.850000	4.24788e-18
305.800000	4.27877e-18
305.750000	4.30989e-18
305.700000	4.34123e-18
305.650000	4.37279e-18
305.600000	4.40459e-18
305.550000	4.43662e-18
305.500000	4.46888e-18
305.450000	4.50138e-18
305.400000	4.53411e-18
305.350000	4.56708e-18
305.300000	4.60029e-18
305.250000	4.63374e-18
305.200000	4.66743e-18
305.150000	4.70137e-18
305.100000	4.73556e-18
305.050000	4.76999e-18
305.000000	4.80468e-18
304.950000	4.83962e-18
304.900000	4.87481e-18
304.850000	4.91025e-18
304.800000	4.94596e-18
304.750000	4.98192e-18
304.700000	5.01815e-18
304.650000	5.05464e-18
304.600000	5.09139e-18
304.550000	5.12841e-18
304.500000	5.1657e-18
304.450000	5.20326e-18
304.400000	5.2411e-18
304.350000	5.27921e-18
304.300000	5.31759e-18
304.250000	5.35626e-18
304.200000	5.3952e-18
304.150000	5.43443e-18
304.100000	5.47395e-18
304.050000	5.51375e-18
304.000000	5.55384e-18
303.950000	5.59422e-18
303.900000	5.6349e-18
303.850000	5.67587e-18
303.800000	5.71714e-18
303.750000	5.75871e-18
303.700000	5.80058e-18
303.650000	5.84276e-18
303.600000	5.88524e-18
303.550000	5.92803e-18
303.500000	5.97114e-18
303.450000	6.01455e-18
303.400000	6.05828e-18
303.350000	6.10233e-18
303.300000	6.1467e-18
303.250000	6.1914e-18
303.200000	6.23641e-18
303.150000	6.28176e-18
303.100000	6.32743e-18
303.050000	6.37344e-18
303.000000	6.41978e-18
302.950000	6.46645e-18
302.900000	6.51347e-18
302.850000	6.56083e-18
302.800000	6.60853e-18
302.750000	6.65658e-18
302.700000	6.70498e-18
302.650000	6.75373e-18
302.600000	6.80283e-18
302.550000	6.85229e-18
302.500000	6.90211e-18
302.450000	6.9523e-18
302.400000	7.00285e-18
302.350000	7.05376e-18
302.300000	7.10505e-18
302.250000	7.1567e-18
302.200000	7.20874e-18
302.150000	7.26115e-18
302.100000	7.31394e-18
302.050000	7.36712e-18
302.000000	7.42068e-18
301.950000	7.47463e-18
301.900000	7.52898e-18
301.850000	7.58372e-18
301.800000	7.63885e-18
301.750000	7.69439e-18
301.700000	7.75033e-18
301.650000	7.80668e-18
301.600000	7.86344e-18
301.550000	7.92061e-18
301.500000	7.9782e-18
301.450000	8.0362e-18
301.400000	8.09463e-18
301.350000	8.15348e-18
301.300000	8.21276e-18
301.250000	8.27246e-18
301.200000	8.33261e-18
301.150000	8.39319e-18
301.100000	8.45421e-18
301.050000	8.51567e-18
301.000000	8.57758e-18
300.950000	8.63994e-18
300.900000	8.70276e-18
300.850000	8.76603e-18
300.800000	8.82976e-18
300.750000	8.89395e-18
300.700000	8.95861e-18
300.650000	9.02374e-18
300.600000	9.08935e-18
300.550000	9.15543e-18
300.500000	9.22199e-18
300.450000	9.28903e-18
300.400000	9.35656e-18
300.350000	9.42459e-18
300.300000	9.4931e-18
300.250000	9.56212e-18
300.200000	9.63164e-18
300.150000	9.70166e-18
300.100000	9.77219e-18
300.050000	9.84323e-18
300.000000	9.91479e-18
299.950000	9.98687e-18
299.900000	1.00595e-17
299.850000	1.01326e-17
299.800000	1.02063e-17
299.750000	1.02805e-17
299.700000	1.03552e-17
299.650000	1.04305e-17
299.600000	1.05063e-17
299.550000	1.05827e-17
299.500000	1.06596e-17
299.450000	1.07371e-17
299.400000	1.08152e-17
299.350000	1.08938e-17
299.300000	1.0973e-17
299.250000	1.10528e-17
299.200000	1.11331e-17
299.150000	1.1214e-17
299.100000	1.12956e-17
299.050000	1.13777e-17
299.000000	1.14604e-17
298.950000	1.15437e-17
298.900000	1.16276e-17
298.850000	1.17121e-17
298.800000	1.17973e-17
298.750000	1.1883e-17
298.700000	1.19694e-17
298.650000	1.20564e-17
298.600000	1.21441e-17
298.550000	1.22324e-17
298.500000	1.23213e-17
298.450000	1.24109e-17
298.400000	1.25011e-17
298.350000	1.2592e-17
298.300000	1.26835e-17
298.250000	1.27757e-17
298.200000	1.28686e-17
298.150000	1.29621e-17
298.100000	1.30563e-17
298.050000	1.31512e-17
298.000000	1.32468e-17
297.950000	1.33431e-17
297.900000	1.34401e-17
297.850000	1.35378e-17
297.800000	1.36362e-17
297.750000	1.37354e-17
297.700000	1.38352e-17
297.650000	1.39358e-17
297.600000	1.40371e-17
297.550000	1.41391e-17
297.500000	1.42419e-17
297.450000	1.43454e-17
297.400000	1.44497e-17
297.350000	1.45547e-17
297.300000	1.46605e-17
297.250000	1.47671e-17
297.200000	1.48745e-17
297.150000	1.49826e-17
297.100000	1.50915e-17
297.050000	1.52012e-17
297.000000	1.53117e-17
296.950000	1.5423e-17
296.900000	1.55351e-17
296.850000	1.5648e-17
296.800000	1.57618e-17
296.750000	1.58763e-17
296.700000	1.59917e-17
296.650000	1.6108e-17
296.600000	1.62251e-17
296.550000	1.6343e-17
296.500000	1.64618e-17
296.450000	1.65814e-17
296.400000	1.6702e-17
296.350000	1.68234e-17
296.300000	1.69457e-17
296.250000	1.70688e-17
296.200000	1.71929e-17
296.150000	1.73179e-17
296.100000	1.74438e-17
296.050000	1.75705e-17
296.000000	1.76983e-17
295.950000	1.78269e-17
295.900000	1.79565e-17
295.850000	1.8087e-17
295.800000	1.82185e-17
295.750000	1.83509e-17
295.700000	1.84843e-17
295.650000	1.86186e-17
295.600000	1.8754e-17
295.550000	1.88903e-17
295.500000	1.90276e-17
295.450000	1.91659e-17
295.400000	1.93052e-17
295.350000	1.94455e-17
295.300000	1.95868e-17
295.250000	1.97292e-17
295.200000	1.98726e-17
295.150000	2.0017e-17
295.100000	2.01625e-17
295.050000	2.03091e-17
295.000000	2.04567e-17
294.950000	2.06054e-17
294.900000	2.07551e-17
294.850000	2.0906e-17
294.800000	2.10579e-17
294.750000	2.1211e-17
294.700000	2.13652e-17
294.650000	2.15205e-17
294.600000	2.16769e-17
294.550000	2.18344e-17
294.500000	2.19931e-17
294.450000	2.2153e-17
294.400000	2.2314e-17
294.350000	2.24762e-17
294.300000	2.26395e-17
294.250000	2.28041e-17
294.200000	2.29698e-17
294.150000	2.31367e-17
294.100000	2.33049e-17
294.050000	2.34743e-17
294.000000	2.36449e-17
293.950000	2.38168e-17
293.900000	2.39898e-17
293.850000	2.41642e-17
293.800000	2.43398e-17
293.750000	2.45167e-17
293.700000	2.46949e-17
293.650000	2.48744e-17
293.600000	2.50552e-17
293.550000	2.52373e-17
293.500000	2.54207e-17
293.450000	2.56054e-17
293.400000	2.57915e-17
293.350000	2.5979e-17
293.300000	2.61678e-17
293.250000	2.6358e-17
293.200000	2.65495e-17
293.150000	2.67425e-17
293.100000	2.69369e-17
293.050000	2.71326e-17
293.000000	2.73298e-17
292.950000	2.75284e-17
292.900000	2.77285e-17
292.850000	2.793e-17
292.800000	2.8133e-17
292.750000	2.83375e-17
292.700000	2.85434e-17
292.650000	2.87509e-17
292.600000	2.89598e-17
292.550000	2.91703e-17
292.500000	2.93823e-17
292.450000	2.95958e-17
292.400000	2.98109e-17
292.350000	3.00275e-17
292.300000	3.02458e-17
292.250000	3.04656e-17
292.200000	3.0687e-17
292.150000	3.091e-17
292.100000	3.11346e-17
292.050000	3.13609e-17
292.000000	3.15888e-17
291.950000	3.18184e-17
291.900000	3.20496e-17
291.850000	3.22825e-17
291.800000	3.25171e-17
291.750000	3.27534e-17
291.700000	3.29914e-17
291.650000	3.32312e-17
291.600000	3.34727e-17
291.550000	3.3716e-17
291.500000	3.3961e-17
291.450000	3.42078e-17
291.400000	3.44564e-17
291.350000	3.47068e-17
291.300000	3.4959e-17
291.250000	3.5213e-17
291.200000	3.54689e-17
291.150000	3.57267e-17
291.100000	3.59863e-17
291.050000	3.62478e-17
291.000000	3.65112e-17
290.950000	3.67766e-17
290.900000	3.70438e-17
290.850000	3.7313e-17
290.800000	3.75842e-17
290.750000	3.78573e-17
290.700000	3.81324e-17
290.650000	3.84095e-17
290.600000	3.86886e-17
290.550000	3.89697e-17
290.500000	3.92529e-17
290.450000	3.95382e-17
290.400000	3.98255e-17
290.350000	4.01149e-17
290.300000	4.04064e-17
290.250000	4.07e-17
290.200000	4.09958e-17
290.150000	4.12937e-17
290.100000	4.15938e-17
290.050000	4.1896e-17
290.000000	4.22004e-17
289.950000	4.25071e-17
289.900000	4.2816e-17
289.850000	4.31271e-17
289.800000	4.34405e-17
289.750000	4.37562e-17
289.700000	4.40741e-17
289.650000	4.43944e-17
289.600000	4.4717e-17
289.550000	4.50419e-17
289.500000	4.53692e-17
289.450000	4.56989e-17
289.400000	4.6031e-17
289.350000	4.63654e-17
289.300000	4.67023e-17
289.250000	4.70417e-17
289.200000	4.73835e-17
289.150000	4.77278e-17
289.100000	4.80746e-17
289.050000	4.8424e-17
289.000000	4.87758e-17
288.950000	4.91302e-17
288.900000	4.94872e-17
288.850000	4.98468e-17
288.800000	5.0209e-17
288.750000	5.05739e-17
288.700000	5.09413e-17
288.650000	5.13115e-17
288.600000	5.16843e-17
288.550000	5.20599e-17
288.500000	5.24381e-17
288.450000	5.28192e-17
288.400000	5.3203e-17
288.350000	5.35895e-17
288.300000	5.39789e-17
288.250000	5.43711e-17
288.200000	5.47662e-17
288.150000	5.51641e-17
288.100000	5.5565e-17
288.050000	5.59687e-17
288.000000	5.63754e-17
287.950000	5.6785e-17
287.900000	5.71976e-17
287.850000	5.76132e-17
287.800000	5.80318e-17
287.750000	5.84534e-17
287.700000	5.88781e-17
287.650000	5.93059e-17
287.600000	5.97368e-17
287.550000	6.01709e-17
287.500000	6.06081e-17
287.450000	6.10484e-17
287.400000	6.1492e-17
287.350000	6.19388e-17
287.300000	6.23888e-17
287.250000	6.28421e-17
287.200000	6.32987e-17
287.150000	6.37586e-17
287.100000	6.42219e-17
287.050000	6.46885e-17
287.000000	6.51585e-17
286.950000	6.56319e-17
286.900000	6.61087e-17
286.850000	6.65891e-17
286.800000	6.70729e-17
286.750000	6.75602e-17
286.700000	6.80511e-17
286.650000	6.85455e-17
286.600000	6.90435e-17
286.550000	6.95451e-17
286.500000	7.00504e-17
286.450000	7.05593e-17
286.400000	7.1072e-17
286.350000	7.15884e-17
286.300000	7.21085e-17
286.250000	7.26324e-17
286.200000	7.31601e-17
286.150000	7.36916e-17
286.100000	7.4227e-17
286.050000	7.47663e-17
286.000000	7.53095e-17
285.950000	7.58566e-17
285.900000	7.64077e-17
285.850000	7.69628e-17
285.800000	7.7522e-17
285.750000	7.80852e-17
285.700000	7.86525e-17
285.650000	7.92239e-17
285.600000	7.97995e-17
285.550000	8.03793e-17
285.500000	8.09632e-17
285.450000	8.15514e-17
285.400000	8.21439e-17
285.350000	8.27407e-17
285.300000	8.33418e-17
285.250000	8.39473e-17
285.200000	8.45571e-17
285.150000	8.51714e-17
285.100000	8.57902e-17
285.050000	8.64135e-17
285.000000	8.70413e-17
284.950000	8.76736e-17
284.900000	8.83105e-17
284.850000	8.89521e-17
284.800000	8.95983e-17
284.750000	9.02492e-17
284.700000	9.09049e-17
284.650000	9.15653e-17
284.600000	9.22305e-17
284.550000	9.29005e-17
284.500000	9.35754e-17
284.450000	9.42552e-17
284.400000	9.494e-17
284.350000	9.56297e-17
284.300000	9.63244e-17
284.250000	9.70241e-17
284.200000	9.7729e-17
284.150000	9.84389e-17
284.100000	9.91541e-17
284.050000	9.98744e-17
284.000000	1.006e-16
283.950000	1.01331e-16
283.900000	1.02067e-16
283.850000	1.02808e-16
283.800000	1.03555e-16
283.750000	1.04307e-16
283.700000	1.05065e-16
283.650000	1.05828e-16
283.600000	1.06597e-16
283.550000	1.07372e-16
283.500000	1.08152e-16
283.450000	1.08937e-16
283.400000	1.09729e-16
283.350000	1.10526e-16
283.300000	1.11329e-16
283.250000	1.12137e-16
283.200000	1.12952e-16
283.150000	1.13772e-16
283.100000	1.14599e-16
283.050000	1.15431e-16
283.000000	1.1627e-16
282.950000	1.17114e-16
282.900000	1.17965e-16
282.850000	1.18822e-16
282.800000	1.19685e-16
282.750000	1.20555e-16
282.700000	1.2143e-16
282.650000	1.22312e-16
282.600000	1.23201e-16
282.550000	1.24096e-16
282.500000	1.24997e-16
282.450000	1.25905e-16
282.400000	1.2682e-16
282.350000	1.27741e-16
282.300000	1.28669e-16
282.250000	1.29604e-16
282.200000	1.30545e-16
282.150000	1.31493e-16
282.100000	1.32448e-16
282.050000	1.33411e-16
282.000000	1.3438e-16
281.950000	1.35356e-16
281.900000	1.36339e-16
281.850000	1.37329e-16
281.800000	1.38327e-16
281.750000	1.39332e-16
281.700000	1.40344e-16
281.650000	1.41363e-16
281.600000	1.4239e-16
281.550000	1.43424e-16
281.500000	1.44466e-16
281.450000	1.45515e-16
281.400000	1.46572e-16
281.350000	1.47637e-16
281.300000	1.48709e-16
281.250000	1.49789e-16
281.200000	1.50877e-16
281.150000	1.51973e-16
281.100000	1.53077e-16
281.050000	1.54189e-16
281.000000	1.55309e-16
280.950000	1.56437e-16
280.900000	1.57573e-16
280.850000	1.58718e-16
280.800000	1.59871e-16
280.750000	1.61032e-16
280.700000	1.62201e-16
280.650000	1.6338e-16
280.600000	1.64566e-16
280.550000	1.65762e-16
280.500000	1.66966e-16
280.450000	1.68178e-16
280.400000	1.694e-16
280.350000	1.7063e-16
280.300000	1.71869e-16
280.250000	1.73118e-16
280.200000	1.74375e-16
280.150000	1.75642e-16
280.100000	1.76917e-16
280.050000	1.78202e-16
280.000000	1.79497e-16
279.950000	1.808e-16
279.900000	1.82113e-16
279.850000	1.83436e-16
279.800000	1.84768e-16
279.750000	1.8611e-16
279.700000	1.87462e-16
279.650000	1.88824e-16
279.600000	1.90195e-16
279.550000	1.91576e-16
279.500000	1.92968e-16
279.450000	1.94369e-16
279.400000	1.95781e-16
279.350000	1.97203e-16
279.300000	1.98635e-16
279.250000	2.00078e-16
279.200000	2.01531e-16
279.150000	2.02995e-16
279.100000	2.04469e-16
279.050000	2.05954e-16
279.000000	2.0745e-16
278.950000	2.08956e-16
278.900000	2.10474e-16
278.850000	2.12003e-16
278.800000	2.13542e-16
278.750000	2.15093e-16
278.700000	2.16655e-16
278.650000	2.18229e-16
278.600000	2.19814e-16
278.550000	2.2141e-16
278.500000	2.23018e-16
278.450000	2.24638e-16
278.400000	2.26269e-16
278.350000	2.27912e-16
278.300000	2.29568e-16
278.250000	2.31235e-16
278.200000	2.32914e-16
278.150000	2.34606e-16
278.100000	2.3631e-16
278.050000	2.38026e-16
278.000000	2.39754e-16
277.950000	2.41495e-16
277.900000	2.43249e-16
277.850000	2.45016e-16
277.800000	2.46795e-16
277.750000	2.48587e-16
277.700000	2.50393e-16
277.650000	2.52211e-16
277.600000	2.54043e-16
277.550000	2.55888e-16
277.500000	2.57746e-16
277.450000	2.59618e-16
277.400000	2.61503e-16
277.350000	2.63402e-16
277.300000	2.65315e-16
277.250000	2.67242e-16
277.200000	2.69182e-16
277.150000	2.71137e-16
277.100000	2.73106e-16
277.050000	2.7509e-16
277.000000	2.77087e-16
276.950000	2.79099e-16
276.900000	2.81126e-16
276.850000	2.83168e-16
276.800000	2.85224e-16
276.750000	2.87295e-16
276.700000	2.89382e-16
276.650000	2.91483e-16
276.600000	2.936e-16
276.550000	2.95732e-16
276.500000	2.97879e-16
276.450000	3.00042e-16
276.400000	3.02221e-16
276.350000	3.04416e-16
276.300000	3.06626e-16
276.250000	3.08853e-16
276.200000	3.11096e-16
276.150000	3.13355e-16
276.100000	3.1563e-16
276.050000	3.17922e-16
276.000000	3.20231e-16
275.950000	3.22556e-16
275.900000	3.24899e-16
275.850000	3.27258e-16
275.800000	3.29634e-16
275.750000	3.32028e-16
275.700000	3.34439e-16
275.650000	3.36867e-16
275.600000	3.39313e-16
275.550000	3.41777e-16
275.500000	3.44259e-16
275.450000	3.46759e-16
275.400000	3.49277e-16
275.350000	3.51813e-16
275.300000	3.54368e-16
275.250000	3.56941e-16
275.200000	3.59533e-16
275.150000	3.62143e-16
275.100000	3.64773e-16
275.050000	3.67422e-16
275.000000	3.7009e-16
274.950000	3.72777e-16
274.900000	3.75484e-16
274.850000	3.7821e-16
274.800000	3.80956e-16
274.750000	3.83722e-16
274.700000	3.86509e-16
274.650000	3.89315e-16
274.600000	3.92142e-16
274.550000	3.94989e-16
274.500000	3.97857e-16
274.450000	4.00746e-16
274.400000	4.03656e-16
274.350000	4.06587e-16
274.300000	4.09539e-16
274.250000	4.12513e-16
274.200000	4.15508e-16
274.150000	4.18525e-16
274.100000	4.21564e-16
274.050000	4.24624e-16
274.000000	4.27708e-16
273.950000	4.30813e-16
273.900000	4.33941e-16
273.850000	4.37092e-16
273.800000	4.40265e-16
273.750000	4.43462e-16
273.700000	4.46682e-16
273.650000	4.49925e-16
273.600000	4.53192e-16
273.550000	4.56482e-16
273.500000	4.59796e-16
273.450000	4.63135e-16
273.400000	4.66497e-16
273.350000	4.69884e-16
273.300000	4.73296e-16
273.250000	4.76732e-16
273.200000	4.80194e-16
273.150000	4.8368e-16
273.100000	4.87192e-16
273.050000	4.90729e-16
273.000000	4.94292e-16
272.950000	4.97881e-16
272.900000	5.01495e-16
272.850000	5.05136e-16
272.800000	5.08804e-16
272.750000	5.12498e-16
272.700000	5.16219e-16
272.650000	5.19967e-16
272.600000	5.23742e-16
272.550000	5.27544e-16
272.500000	5.31374e-16
272.450000	5.35232e-16
272.400000	5.39118e-16
272.350000	5.43032e-16
272.300000	5.46975e-16
272.250000	5.50946e-16
272.200000	5.54946e-16
272.150000	5.58974e-16
272.100000	5.63033e-16
272.050000	5.6712e-16
272.000000	5.71238e-16
271.950000	5.75385e-16
271.900000	5.79562e-16
271.850000	5.8377e-16
271.800000	5.88008e-16
271.750000	5.92277e-16
271.700000	5.96576e-16
271.650000	6.00907e-16
271.600000	6.0527e-16
271.550000	6.09664e-16
271.500000	6.1409e-16
271.450000	6.18548e-16
271.400000	6.23039e-16
271.350000	6.27562e-16
271.300000	6.32118e-16
271.250000	6.36707e-16
271.200000	6.41329e-16
271.150000	6.45985e-16
271.100000	6.50674e-16
271.050000	6.55398e-16
271.000000	6.60156e-16
270.950000	6.64948e-16
270.900000	6.69776e-16
270.850000	6.74638e-16
270.800000	6.79535e-16
270.750000	6.84468e-16
270.700000	6.89437e-16
270.650000	6.94442e-16
270.600000	6.99483e-16
270.550000	7.04561e-16
270.500000	7.09676e-16
270.450000	7.14828e-16
270.400000	7.20017e-16
270.350000	7.25244e-16
270.300000	7.30508e-16
270.250000	7.35811e-16
270.200000	7.41153e-16
270.150000	7.46533e-16
270.100000	7.51952e-16
270.050000	7.57411e-16
270.000000	7.62909e-16
269.950000	7.68447e-16
269.900000	7.74025e-16
269.850000	7.79644e-16
269.800000	7.85303e-16
269.750000	7.91004e-16
269.700000	7.96746e-16
269.650000	8.0253e-16
269.600000	8.08355e-16
269.550000	8.14223e-16
269.500000	8.20133e-16
269.450000	8.26087e-16
269.400000	8.32083e-16
269.350000	8.38123e-16
269.300000	8.44207e-16
269.250000	8.50335e-16
269.200000	8.56507e-16
269.150000	8.62725e-16
269.100000	8.68987e-16
269.050000	8.75295e-16
269.000000	8.81648e-16
268.950000	8.88048e-16
268.900000	8.94494e-16
268.850000	9.00987e-16
268.800000	9.07527e-16
268.750000	9.14114e-16
268.700000	9.20749e-16
268.650000	9.27433e-16
268.600000	9.34165e-16
268.550000	9.40945e-16
268.500000	9.47775e-16
268.450000	9.54655e-16
268.400000	9.61584e-16
268.350000	9.68564e-16
268.300000	9.75594e-16
268.250000	9.82675e-16
268.200000	9.89808e-16
268.150000	9.96992e-16
268.100000	1.00423e-15
268.050000	1.01152e-15
268.000000	1.01886e-15
267.950000	1.02625e-15
267.900000	1.0337e-15
267.850000	1.04121e-15
267.800000	1.04876e-15
267.750000	1.05638e-15
267.700000	1.06404e-15
267.650000	1.07177e-15
267.600000	1.07955e-15
267.550000	1.08738e-15
267.500000	1.09527e-15
267.450000	1.10322e-15
267.400000	1.11123e-15
267.350000	1.1193e-15
267.300000	1.12742e-15
267.250000	1.1356e-15
267.200000	1.14384e-15
267.150000	1.15215e-15
267.100000	1.16051e-15
267.050000	1.16893e-15
267.000000	1.17742e-15
266.950000	1.18596e-15
266.900000	1.19457e-15
266.850000	1.20324e-15
266.800000	1.21197e-15
266.750000	1.22077e-15
266.700000	1.22963e-15
266.650000	1.23855e-15
266.600000	1.24754e-15
266.550000	1.2566e-15
266.500000	1.26572e-15
266.450000	1.2749e-15
266.400000	1.28415e-15
266.350000	1.29347e-15
266.300000	1.30286e-15
266.250000	1.31232e-15
266.200000	1.32184e-15
266.150000	1.33144e-15
266.100000	1.3411e-15
266.050000	1.35083e-15
266.000000	1.36063e-15
265.950000	1.37051e-15
265.900000	1.38046e-15
265.850000	1.39047e-15
265.800000	1.40057e-15
265.750000	1.41073e-15
265.700000	1.42097e-15
265.650000	1.43128e-15
265.600000	1.44167e-15
265.550000	1.45213e-15
265.500000	1.46267e-15
265.450000	1.47328e-15
265.400000	1.48398e-15
265.350000	1.49475e-15
265.300000	1.50559e-15
265.250000	1.51652e-15
265.200000	1.52753e-15
265.150000	1.53861e-15
265.100000	1.54978e-15
265.050000	1.56102e-15
265.000000	1.57235e-15
264.950000	1.58376e-15
264.900000	1.59526e-15
264.850000	1.60683e-15
264.800000	1.61849e-15
264.750000	1.63024e-15
264.700000	1.64207e-15
264.650000	1.65399e-15
264.600000	1.66599e-15
264.550000	1.67808e-15
264.500000	1.69026e-15
264.450000	1.70252e-15
264.400000	1.71488e-15
264.350000	1.72732e-15
264.300000	1.73986e-15
264.250000	1.75248e-15
264.200000	1.7652e-15
264.150000	1.77801e-15
264.100000	1.79091e-15
264.050000	1.80391e-15
264.000000	1.817e-15
263.950000	1.83018e-15
263.900000	1.84346e-15
263.850000	1.85684e-15
263.800000	1.87031e-15
263.750000	1.88389e-15
263.700000	1.89756e-15
263.650000	1.91133e-15
263.600000	1.9252e-15
263.550000	1.93917e-15
263.500000	1.95324e-15
263.450000	1.96741e-15
263.400000	1.98169e-15
263.350000	1.99607e-15
263.300000	2.01055e-15
263.250000	2.02514e-15
263.200000	2.03983e-15
263.150000	2.05464e-15
263.100000	2.06954e-15
263.050000	2.08456e-15
263.000000	2.09969e-15
262.950000	2.11492e-15
262.900000	2.13027e-15
262.850000	2.14573e-15
262.800000	2.1613e-15
262.750000	2.17698e-15
262.700000	2.19277e-15
262.650000	2.20869e-15
262.600000	2.22471e-15
262.550000	2.24085e-15
262.500000	2.25711e-15
262.450000	2.27349e-15
262.400000	2.28999e-15
262.350000	2.3066e-15
262.300000	2.32334e-15
262.250000	2.3402e-15
262.200000	2.35718e-15
262.150000	2.37428e-15
262.100000	2.39151e-15
262.050000	2.40886e-15
262.000000	2.42634e-15
261.950000	2.44394e-15
261.900000	2.46168e-15
261.850000	2.47954e-15
261.800000	2.49753e-15
261.750000	2.51565e-15
261.700000	2.5339e-15
261.650000	2.55229e-15
261.600000	2.5708e-15
261.550000	2.58946e-15
261.500000	2.60824e-15
261.450000	2.62717e-15
261.400000	2.64623e-15
261.350000	2.66543e-15
261.300000	2.68477e-15
261.250000	2.70425e-15
261.200000	2.72387e-15
261.150000	2.74363e-15
261.100000	2.76354e-15
261.050000	2.78359e-15
261.000000	2.80378e-15
260.950000	2.82412e-15
260.900000	2.84461e-15
260.850000	2.86525e-15
260.800000	2.88604e-15
260.750000	2.90698e-15
260.700000	2.92807e-15
260.650000	2.94931e-15
260.600000	2.97071e-15
260.550000	2.99226e-15
260.500000	3.01397e-15
260.450000	3.03584e-15
260.400000	3.05786e-15
260.350000	3.08005e-15
260.300000	3.10239e-15
260.250000	3.1249e-15
260.200000	3.14757e-15
260.150000	3.17041e-15
260.100000	3.19341e-15
260.050000	3.21658e-15
260.000000	3.23991e-15
259.950000	3.26342e-15
259.900000	3.28709e-15
259.850000	3.31094e-15
259.800000	3.33496e-15
259.750000	3.35915e-15
259.700000	3.38352e-15
259.650000	3.40807e-15
259.600000	3.43279e-15
259.550000	3.4577e-15
259.500000	3.48278e-15
259.450000	3.50805e-15
259.400000	3.5335e-15
259.350000	3.55913e-15
259.300000	3.58495e-15
259.250000	3.61096e-15
259.200000	3.63715e-15
259.150000	3.66354e-15
259.100000	3.69012e-15
259.050000	3.71689e-15
259.000000	3.74385e-15
258.950000	3.77101e-15
258.900000	3.79836e-15
258.850000	3.82592e-15
258.800000	3.85367e-15
258.750000	3.88163e-15
258.700000	3.90979e-15
258.650000	3.93815e-15
258.600000	3.96672e-15
258.550000	3.99549e-15
258.500000	4.02448e-15
258.450000	4.05367e-15
258.400000	4.08308e-15
258.350000	4.11269e-15
258.300000	4.14253e-15
258.250000	4.17258e-15
258.200000	4.20285e-15
258.150000	4.23333e-15
258.100000	4.26404e-15
258.050000	4.29497e-15
258.000000	4.32613e-15
257.950000	4.35751e-15
257.900000	4.38912e-15
257.850000	4.42096e-15
257.800000	4.45302e-15
257.750000	4.48533e-15
257.700000	4.51786e-15
257.650000	4.55063e-15
257.600000	4.58364e-15
257.550000	4.61689e-15
257.500000	4.65038e-15
257.450000	4.68411e-15
257.400000	4.71809e-15
257.350000	4.75231e-15
257.300000	4.78678e-15
257.250000	4.8215e-15
257.200000	4.85648e-15
257.150000	4.8917e-15
257.100000	4.92719e-15
257.050000	4.96292e-15
257.000000	4.99892e-15
256.950000	5.03518e-15
256.900000	5.0717e-15
256.850000	5.10849e-15
256.800000	5.14555e-15
256.750000	5.18287e-15
256.700000	5.22046e-15
256.650000	5.25833e-15
256.600000	5.29647e-15
256.550000	5.33488e-15
256.500000	5.37358e-15
256.450000	5.41255e-15
256.400000	5.45181e-15
256.350000	5.49135e-15
256.300000	5.53118e-15
256.250000	5.5713e-15
256.200000	5.61171e-15
256.150000	5.65241e-15
256.100000	5.69341e-15
256.050000	5.7347e-15
256.000000	5.7763e-15
255.950000	5.81819e-15
255.900000	5.86039e-15
255.850000	5.9029e-15
255.800000	5.94571e-15
255.750000	5.98883e-15
255.700000	6.03227e-15
255.650000	6.07602e-15
255.600000	6.12009e-15
255.550000	6.16447e-15
255.500000	6.20918e-15
255.450000	6.25422e-15
255.400000	6.29958e-15
255.350000	6.34526e-15
255.300000	6.39128e-15
255.250000	6.43764e-15
255.200000	6.48433e-15
255.150000	6.53135e-15
255.100000	6.57872e-15
255.050000	6.62644e-15
255.000000	6.67449e-15
254.950000	6.7229e-15
254.900000	6.77166e-15
254.850000	6.82077e-15
254.800000	6.87024e-15
254.750000	6.92006e-15
254.700000	6.97025e-15
254.650000	7.0208e-15
254.600000	7.07172e-15
254.550000	7.123e-15
254.500000	7.17466e-15
254.450000	7.22669e-15
254.400000	7.2791e-15
254.350000	7.33189e-15
254.300000	7.38506e-15
254.250000	7.43862e-15
254.200000	7.49256e-15
254.150000	7.5469e-15
254.100000	7.60163e-15
254.050000	7.65676e-15
254.000000	7.71229e-15
253.950000	7.76821e-15
253.900000	7.82455e-15
253.850000	7.88129e-15
253.800000	7.93845e-15
253.750000	7.99602e-15
253.700000	8.054e-15
253.650000	8.11241e-15
253.600000	8.17124e-15
253.550000	8.23049e-15
253.500000	8.29018e-15
253.450000	8.3503e-15
253.400000	8.41085e-15
253.350000	8.47184e-15
253.300000	8.53328e-15
253.250000	8.59516e-15
253.200000	8.65749e-15
253.150000	8.72027e-15
253.100000	8.7835e-15
253.050000	8.8472e-15
253.000000	8.91135e-15
252.950000	8.97597e-15
252.900000	9.04106e-15
252.850000	9.10662e-15
252.800000	9.17266e-15
252.750000	9.23917e-15
252.700000	9.30617e-15
252.650000	9.37365e-15
252.600000	9.44162e-15
252.550000	9.51009e-15
252.500000	9.57905e-15
252.450000	9.64851e-15
252.400000	9.71847e-15
252.350000	9.78894e-15
252.300000	9.85992e-15
252.250000	9.93142e-15
252.200000	1.00034e-14
252.150000	1.0076e-14
252.100000	1.0149e-14
252.050000	1.02226e-14
252.000000	1.02967e-14
251.950000	1.03714e-14
251.900000	1.04466e-14
251.850000	1.05224e-14
251.800000	1.05987e-14
251.750000	1.06755e-14
251.700000	1.07529e-14
251.650000	1.08309e-14
251.600000	1.09094e-14
251.550000	1.09885e-14
251.500000	1.10682e-14
251.450000	1.11484e-14
251.400000	1.12293e-14
251.350000	1.13107e-14
251.300000	1.13927e-14
251.250000	1.14753e-14
251.200000	1.15585e-14
251.150000	1.16423e-14
251.100000	1.17267e-14
251.050000	1.18118e-14
251.000000	1.18974e-14
250.950000	1.19837e-14
250.900000	1.20705e-14
250.850000	1.21581e-14
250.800000	1.22462e-14
250.750000	1.2335e-14
250.700000	1.24244e-14
250.650000	1.25145e-14
250.600000	1.26053e-14
250.550000	1.26966e-14
250.500000	1.27887e-14
250.450000	1.28814e-14
250.400000	1.29748e-14
250.350000	1.30689e-14
250.300000	1.31636e-14
250.250000	1.32591e-14
250.200000	1.33552e-14
250.150000	1.3452e-14
250.100000	1.35496e-14
250.050000	1.36478e-14
250.000000	1.37467e-14
249.950000	1.38464e-14
249.900000	1.39468e-14
249.850000	1.40479e-14
249.800000	1.41497e-14
249.750000	1.42523e-14
249.700000	1.43557e-14
249.650000	1.44597e-14
249.600000	1.45646e-14
249.550000	1.46702e-14
249.500000	1.47765e-14
249.450000	1.48836e-14
249.400000	1.49915e-14
249.350000	1.51002e-14
249.300000	1.52097e-14
249.250000	1.532e-14
249.200000	1.5431e-14
249.150000	1.55429e-14
249.100000	1.56556e-14
249.050000	1.57691e-14
249.000000	1.58834e-14
248.950000	1.59985e-14
248.900000	1.61145e-14
248.850000	1.62313e-14
248.800000	1.6349e-14
248.750000	1.64675e-14
248.700000	1.65869e-14
248.650000	1.67071e-14
248.600000	1.68283e-14
248.550000	1.69502e-14
248.500000	1.70731e-14
248.450000	1.71969e-14
248.400000	1.73216e-14
248.350000	1.74471e-14
248.300000	1.75736e-14
248.250000	1.7701e-14
248.200000	1.78293e-14
248.150000	1.79586e-14
248.100000	1.80887e-14
248.050000	1.82199e-14
248.000000	1.83519e-14
247.950000	1.8485e-14
247.900000	1.8619e-14
247.850000	1.87539e-14
247.800000	1.88899e-14
247.750000	1.90268e-14
247.700000	1.91647e-14
247.650000	1.93036e-14
247.600000	1.94436e-14
247.550000	1.95845e-14
247.500000	1.97265e-14
247.450000	1.98695e-14
247.400000	2.00135e-14
247.350000	2.01586e-14
247.300000	2.03047e-14
247.250000	2.04519e-14
247.200000	2.06001e-14
247.150000	2.07494e-14
247.100000	2.08998e-14
247.050000	2.10513e-14
247.000000	2.12039e-14
246.950000	2.13576e-14
246.900000	2.15124e-14
246.850000	2.16684e-14
246.800000	2.18254e-14
246.750000	2.19836e-14
246.700000	2.2143e-14
246.650000	2.23035e-14
246.600000	2.24651e-14
246.550000	2.26279e-14
246.500000	2.2792e-14
246.450000	2.29572e-14
246.400000	2.31236e-14
246.350000	2.32912e-14
246.300000	2.346e-14
246.250000	2.363e-14
246.200000	2.38013e-14
246.150000	2.39738e-14
246.100000	2.41476e-14
246.050000	2.43226e-14
246.000000	2.44989e-14
245.950000	2.46764e-14
245.900000	2.48553e-14
245.850000	2.50354e-14
245.800000	2.52169e-14
245.750000	2.53997e-14
245.700000	2.55837e-14
245.650000	2.57692e-14
245.600000	2.59559e-14
245.550000	2.61441e-14
245.500000	2.63335e-14
245.450000	2.65244e-14
245.400000	2.67166e-14
245.350000	2.69103e-14
245.300000	2.71053e-14
245.250000	2.73017e-14
245.200000	2.74996e-14
245.150000	2.76989e-14
245.100000	2.78997e-14
245.050000	2.81019e-14
245.000000	2.83055e-14
244.950000	2.85107e-14
244.900000	2.87173e-14
244.850000	2.89254e-14
244.800000	2.91351e-14
244.750000	2.93462e-14
244.700000	2.95589e-14
244.650000	2.97731e-14
244.600000	2.99889e-14
244.550000	3.02062e-14
244.500000	3.04251e-14
244.450000	3.06456e-14
244.400000	3.08677e-14
244.350000	3.10914e-14
244.300000	3.13167e-14
244.250000	3.15437e-14
244.200000	3.17723e-14
244.150000	3.20025e-14
244.100000	3.22344e-14
244.050000	3.2468e-14
244.000000	3.27033e-14
243.950000	3.29403e-14
243.900000	3.3179e-14
243.850000	3.34195e-14
243.800000	3.36617e-14
243.750000	3.39056e-14
243.700000	3.41513e-14
243.650000	3.43988e-14
243.600000	3.46481e-14
243.550000	3.48991e-14
243.500000	3.5152e-14
243.450000	3.54068e-14
243.400000	3.56633e-14
243.350000	3.59218e-14
243.300000	3.61821e-14
243.250000	3.64443e-14
243.200000	3.67084e-14
243.150000	3.69744e-14
243.100000	3.72423e-14
243.050000	3.75122e-14
243.000000	3.7784e-14
242.950000	3.80578e-14
242.900000	3.83336e-14
242.850000	3.86113e-14
242.800000	3.88911e-14
242.750000	3.91729e-14
242.700000	3.94568e-14
242.650000	3.97427e-14
242.600000	4.00307e-14
242.550000	4.03207e-14
242.500000	4.06129e-14
242.450000	4.09072e-14
242.400000	4.12036e-14
242.350000	4.15022e-14
242.300000	4.18029e-14
242.250000	4.21058e-14
242.200000	4.24109e-14
242.150000	4.27182e-14
242.100000	4.30277e-14
242.050000	4.33395e-14
242.000000	4.36535e-14
241.950000	4.39698e-14
241.900000	4.42884e-14
241.850000	4.46093e-14
241.800000	4.49325e-14
241.750000	4.52581e-14
241.700000	4.5586e-14
241.650000	4.59163e-14
241.600000	4.6249e-14
241.550000	4.65841e-14
241.500000	4.69216e-14
241.450000	4.72616e-14
241.400000	4.7604e-14
241.350000	4.79489e-14
241.300000	4.82963e-14
241.250000	4.86462e-14
241.200000	4.89987e-14
241.150000	4.93537e-14
241.100000	4.97113e-14
241.050000	5.00715e-14
241.000000	5.04342e-14
240.950000	5.07996e-14
240.900000	5.11677e-14
240.850000	5.15384e-14
240.800000	5.19118e-14
240.750000	5.22879e-14
240.700000	5.26667e-14
240.650000	5.30483e-14
240.600000	5.34326e-14
240.550000	5.38198e-14
240.500000	5.42097e-14
240.450000	5.46024e-14
240.400000	5.4998e-14
240.350000	5.53965e-14
240.300000	5.57978e-14
240.250000	5.6202e-14
240.200000	5.66092e-14
240.150000	5.70193e-14
240.100000	5.74324e-14
240.050000	5.78485e-14
240.000000	5.82676e-14
239.950000	5.86897e-14
239.900000	5.91149e-14
239.850000	5.95432e-14
239.800000	5.99745e-14
239.750000	6.0409e-14
239.700000	6.08466e-14
239.650000	6.12874e-14
239.600000	6.17314e-14
239.550000	6.21786e-14
239.500000	6.26291e-14
239.450000	6.30828e-14
239.400000	6.35398e-14
239.350000	6.40001e-14
239.300000	6.44637e-14
239.250000	6.49307e-14
239.200000	6.54011e-14
239.150000	6.58748e-14
239.100000	6.6352e-14
239.050000	6.68327e-14
239.000000	6.73168e-14
238.950000	6.78045e-14
238.900000	6.82957e-14
238.850000	6.87904e-14
238.800000	6.92887e-14
238.750000	6.97906e-14
238.700000	7.02962e-14
238.650000	7.08054e-14
238.600000	7.13183e-14
238.550000	7.18349e-14
238.500000	7.23553e-14
238.450000	7.28794e-14
238.400000	7.34073e-14
238.350000	7.3939e-14
238.300000	7.44746e-14
238.250000	7.50141e-14
238.200000	7.55575e-14
238.150000	7.61048e-14
238.100000	7.6656e-14
238.050000	7.72113e-14
238.000000	7.77706e-14
237.950000	7.83339e-14
237.900000	7.89013e-14
237.850000	7.94728e-14
237.800000	8.00485e-14
237.750000	8.06283e-14
237.700000	8.12123e-14
237.650000	8.18005e-14
237.600000	8.2393e-14
237.550000	8.29898e-14
237.500000	8.3591e-14
237.450000	8.41964e-14
237.400000	8.48063e-14
237.350000	8.54205e-14
237.300000	8.60392e-14
237.250000	8.66624e-14
237.200000	8.72901e-14
237.150000	8.79223e-14
237.100000	8.85592e-14
237.050000	8.92006e-14
237.000000	8.98467e-14
236.950000	9.04974e-14
236.900000	9.11529e-14
236.850000	9.18131e-14
236.800000	9.2478e-14
236.750000	9.31478e-14
236.700000	9.38225e-14
236.650000	9.4502e-14
236.600000	9.51865e-14
236.550000	9.58759e-14
236.500000	9.65703e-14
236.450000	9.72697e-14
236.400000	9.79741e-14
236.350000	9.86837e-14
236.300000	9.93984e-14
236.250000	1.00118e-13
236.200000	1.00843e-13
236.150000	1.01574e-13
236.100000	1.02309e-13
236.050000	1.0305e-13
236.000000	1.03797e-13
235.950000	1.04548e-13
235.900000	1.05306e-13
235.850000	1.06068e-13
235.800000	1.06836e-13
235.750000	1.0761e-13
235.700000	1.08389e-13
235.650000	1.09174e-13
235.600000	1.09965e-13
235.550000	1.10761e-13
235.500000	1.11564e-13
235.450000	1.12371e-13
235.400000	1.13185e-13
235.350000	1.14005e-13
235.300000	1.14831e-13
235.250000	1.15662e-13
235.200000	1.165e-13
235.150000	1.17343e-13
235.100000	1.18193e-13
235.050000	1.19049e-13
235.000000	1.19911e-13
234.950000	1.2078e-13
234.900000	1.21654e-13
234.850000	1.22535e-13
234.800000	1.23423e-13
234.750000	1.24316e-13
234.700000	1.25217e-13
234.650000	1.26123e-13
234.600000	1.27037e-13
234.550000	1.27957e-13
234.500000	1.28883e-13
234.450000	1.29816e-13
234.400000	1.30756e-13
234.350000	1.31703e-13
234.300000	1.32657e-13
234.250000	1.33618e-13
234.200000	1.34585e-13
234.150000	1.3556e-13
234.100000	1.36541e-13
234.050000	1.3753e-13
234.000000	1.38526e-13
233.950000	1.39529e-13
233.900000	1.40539e-13
233.850000	1.41557e-13
233.800000	1.42582e-13
233.750000	1.43614e-13
233.700000	1.44654e-13
233.650000	1.45702e-13
233.600000	1.46757e-13
233.550000	1.47819e-13
233.500000	1.4889e-13
233.450000	1.49968e-13
233.400000	1.51054e-13
233.350000	1.52147e-13
233.300000	1.53249e-13
233.250000	1.54359e-13
233.200000	1.55476e-13
233.150000	1.56602e-13
233.100000	1.57736e-13
233.050000	1.58878e-13
233.000000	1.60028e-13
232.950000	1.61187e-13
232.900000	1.62354e-13
232.850000	1.6353e-13
232.800000	1.64714e-13
232.750000	1.65906e-13
232.700000	1.67107e-13
232.650000	1.68317e-13
232.600000	1.69536e-13
232.550000	1.70763e-13
232.500000	1.72e-13
232.450000	1.73245e-13
232.400000	1.74499e-13
232.350000	1.75763e-13
232.300000	1.77035e-13
232.250000	1.78317e-13
232.200000	1.79608e-13
232.150000	1.80908e-13
232.100000	1.82218e-13
232.050000	1.83537e-13
232.000000	1.84866e-13
231.950000	1.86205e-13
231.900000	1.87553e-13
231.850000	1.88911e-13
231.800000	1.90278e-13
231.750000	1.91656e-13
231.700000	1.93043e-13
231.650000	1.94441e-13
231.600000	1.95848e-13
231.550000	1.97266e-13
231.500000	1.98694e-13
231.450000	2.00133e-13
231.400000	2.01582e-13
231.350000	2.03041e-13
231.300000	2.04511e-13
231.250000	2.05992e-13
231.200000	2.07483e-13
231.150000	2.08985e-13
231.100000	2.10498e-13
231.050000	2.12022e-13
231.000000	2.13556e-13
230.950000	2.15102e-13
230.900000	2.1666e-13
230.850000	2.18228e-13
230.800000	2.19808e-13
230.750000	2.21399e-13
230.700000	2.23002e-13
230.650000	2.24616e-13
230.600000	2.26242e-13
230.550000	2.2788e-13
230.500000	2.29529e-13
230.450000	2.31191e-13
230.400000	2.32864e-13
230.350000	2.3455e-13
230.300000	2.36248e-13
230.250000	2.37958e-13
230.200000	2.39681e-13
230.150000	2.41416e-13
230.100000	2.43163e-13
230.050000	2.44923e-13
230.000000	2.46696e-13
229.950000	2.48482e-13
229.900000	2.50281e-13
229.850000	2.52092e-13
229.800000	2.53917e-13
229.750000	2.55755e-13
229.700000	2.57606e-13
229.650000	2.59471e-13
229.600000	2.61349e-13
229.550000	2.63241e-13
229.500000	2.65146e-13
229.450000	2.67065e-13
229.400000	2.68998e-13
229.350000	2.70945e-13
229.300000	2.72906e-13
229.250000	2.74882e-13
229.200000	2.76871e-13
229.150000	2.78875e-13
229.100000	2.80894e-13
229.050000	2.82927e-13
229.000000	2.84975e-13
228.950000	2.87037e-13
228.900000	2.89115e-13
228.850000	2.91208e-13
228.800000	2.93315e-13
228.750000	2.95438e-13
228.700000	2.97577e-13
228.650000	2.9973e-13
228.600000	3.019e-13
228.550000	3.04085e-13
228.500000	3.06286e-13
228.450000	3.08502e-13
228.400000	3.10735e-13
228.350000	3.12984e-13
228.300000	3.15249e-13
228.250000	3.17531e-13
228.200000	3.19829e-13
228.150000	3.22144e-13
228.100000	3.24475e-13
228.050000	3.26823e-13
228.000000	3.29189e-13
227.950000	3.31571e-13
227.900000	3.33971e-13
227.850000	3.36388e-13
227.800000	3.38822e-13
227.750000	3.41274e-13
227.700000	3.43744e-13
227.650000	3.46232e-13
227.600000	3.48738e-13
227.550000	3.51261e-13
227.500000	3.53804e-13
227.450000	3.56364e-13
227.400000	3.58943e-13
227.350000	3.61541e-13
227.300000	3.64157e-13
227.250000	3.66792e-13
227.200000	3.69447e-13
227.150000	3.7212e-13
227.100000	3.74813e-13
227.050000	3.77526e-13
227.000000	3.80258e-13
226.950000	3.83009e-13
226.900000	3.85781e-13
226.850000	3.88573e-13
226.800000	3.91385e-13
226.750000	3.94217e-13
226.700000	3.9707e-13
226.650000	3.99943e-13
226.600000	4.02837e-13
226.550000	4.05752e-13
226.500000	4.08688e-13
226.450000	4.11646e-13
226.400000	4.14624e-13
226.350000	4.17625e-13
226.300000	4.20647e-13
226.250000	4.23691e-13
226.200000	4.26756e-13
226.150000	4.29844e-13
226.100000	4.32955e-13
226.050000	4.36088e-13
226.000000	4.39243e-13
225.950000	4.42421e-13
225.900000	4.45623e-13
225.850000	4.48847e-13
225.800000	4.52095e-13
225.750000	4.55366e-13
225.700000	4.58661e-13
225.650000	4.6198e-13
225.600000	4.65323e-13
225.550000	4.6869e-13
225.500000	4.72081e-13
225.450000	4.75497e-13
225.400000	4.78937e-13
225.350000	4.82402e-13
225.300000	4.85893e-13
225.250000	4.89408e-13
225.200000	4.9295e-13
225.150000	4.96516e-13
225.100000	5.00109e-13
225.050000	5.03727e-13
225.000000	5.07372e-13
224.950000	5.11043e-13
224.900000	5.1474e-13
224.850000	5.18464e-13
224.800000	5.22216e-13
224.750000	5.25994e-13
224.700000	5.29799e-13
224.650000	5.33633e-13
224.600000	5.37493e-13
224.550000	5.41382e-13
224.500000	5.45299e-13
224.450000	5.49244e-13
224.400000	5.53218e-13
224.350000	5.5722e-13
224.300000	5.61252e-13
224.250000	5.65312e-13
224.200000	5.69402e-13
224.150000	5.73521e-13
224.100000	5.77671e-13
224.050000	5.8185e-13
224.000000	5.86059e-13
223.950000	5.90299e-13
223.900000	5.9457e-13
223.850000	5.98871e-13
223.800000	6.03204e-13
223.750000	6.07567e-13
223.700000	6.11963e-13
223.650000	6.1639e-13
223.600000	6.20849e-13
223.550000	6.25341e-13
223.500000	6.29864e-13
223.450000	6.34421e-13
223.400000	6.3901e-13
223.350000	6.43633e-13
223.300000	6.48289e-13
223.250000	6.52979e-13
223.200000	6.57703e-13
223.150000	6.6246e-13
223.100000	6.67253e-13
223.050000	6.72079e-13
223.000000	6.76941e-13
222.950000	6.81838e-13
222.900000	6.8677e-13
222.850000	6.91738e-13
222.800000	6.96742e-13
222.750000	7.01782e-13
222.700000	7.06859e-13
222.650000	7.11972e-13
222.600000	7.17122e-13
222.550000	7.22309e-13
222.500000	7.27534e-13
222.450000	7.32797e-13
222.400000	7.38097e-13
222.350000	7.43436e-13
222.300000	7.48814e-13
222.250000	7.5423e-13
222.200000	7.59686e-13
222.150000	7.65181e-13
222.100000	7.70716e-13
222.050000	7.76291e-13
222.000000	7.81906e-13
221.950000	7.87561e-13
221.900000	7.93258e-13
221.850000	7.98995e-13
221.800000	8.04775e-13
221.750000	8.10595e-13
221.700000	8.16458e-13
221.650000	8.22364e-13
221.600000	8.28312e-13
221.550000	8.34303e-13
221.500000	8.40337e-13
221.450000	8.46415e-13
221.400000	8.52537e-13
221.350000	8.58703e-13
221.300000	8.64914e-13
221.250000	8.7117e-13
221.200000	8.77471e-13
221.150000	8.83817e-13
221.100000	8.90209e-13
221.050000	8.96648e-13
221.000000	9.03133e-13
220.950000	9.09664e-13
220.900000	9.16243e-13
220.850000	9.2287e-13
220.800000	9.29544e-13
220.750000	9.36267e-13
220.700000	9.43039e-13
220.650000	9.49859e-13
220.600000	9.56728e-13
220.550000	9.63647e-13
220.500000	9.70617e-13
220.450000	9.77636e-13
220.400000	9.84707e-13
220.350000	9.91828e-13
220.300000	9.99001e-13
220.250000	1.00623e-12
220.200000	1.0135e-12
220.150000	1.02083e-12
220.100000	1.02821e-12
220.050000	1.03565e-12
220.000000	1.04314e-12
219.950000	1.05068e-12
219.900000	1.05828e-12
219.850000	1.06593e-12
219.800000	1.07364e-12
219.750000	1.08141e-12
219.700000	1.08923e-12
219.650000	1.0971e-12
219.600000	1.10504e-12
219.550000	1.11303e-12
219.500000	1.12108e-12
219.450000	1.12918e-12
219.400000	1.13735e-12
219.350000	1.14557e-12
219.300000	1.15386e-12
219.250000	1.1622e-12
219.200000	1.17061e-12
219.150000	1.17907e-12
219.100000	1.1876e-12
219.050000	1.19618e-12
219.000000	1.20483e-12
218.950000	1.21355e-12
218.900000	1.22232e-12
218.850000	1.23116e-12
218.800000	1.24006e-12
218.750000	1.24903e-12
218.700000	1.25806e-12
218.650000	1.26716e-12
218.600000	1.27632e-12
218.550000	1.28555e-12
218.500000	1.29484e-12
218.450000	1.30421e-12
218.400000	1.31364e-12
218.350000	1.32313e-12
218.300000	1.3327e-12
218.250000	1.34234e-12
218.200000	1.35204e-12
218.150000	1.36182e-12
218.100000	1.37166e-12
218.050000	1.38158e-12
218.000000	1.39157e-12
217.950000	1.40163e-12
217.900000	1.41177e-12
217.850000	1.42197e-12
217.800000	1.43225e-12
217.750000	1.44261e-12
217.700000	1.45304e-12
217.650000	1.46355e-12
217.600000	1.47413e-12
217.550000	1.48478e-12
217.500000	1.49552e-12
217.450000	1.50633e-12
217.400000	1.51722e-12
217.350000	1.52819e-12
217.300000	1.53924e-12
217.250000	1.55037e-12
217.200000	1.56158e-12
217.150000	1.57287e-12
217.100000	1.58424e-12
217.050000	1.59569e-12
217.000000	1.60723e-12
216.950000	1.61885e-12
216.900000	1.63055e-12
216.850000	1.64234e-12
216.800000	1.65421e-12
216.750000	1.66617e-12
216.700000	1.67821e-12
216.650000	1.69035e-12
216.600000	1.70257e-12
216.550000	1.71487e-12
216.500000	1.72727e-12
216.450000	1.73976e-12
216.400000	1.75233e-12
216.350000	1.765e-12
216.300000	1.77776e-12
216.250000	1.79061e-12
216.200000	1.80356e-12
216.150000	1.81659e-12
216.100000	1.82973e-12
216.050000	1.84295e-12
216.000000	1.85628e-12
215.950000	1.86969e-12
215.900000	1.88321e-12
215.850000	1.89682e-12
215.800000	1.91053e-12
215.750000	1.92434e-12
215.700000	1.93825e-12
215.650000	1.95226e-12
215.600000	1.96638e-12
215.550000	1.98059e-12
215.500000	1.99491e-12
215.450000	2.00933e-12
215.400000	2.02385e-12
215.350000	2.03848e-12
215.300000	2.05321e-12
215.250000	2.06805e-12
215.200000	2.083e-12
215.150000	2.09806e-12
215.100000	2.11322e-12
215.050000	2.1285e-12
215.000000	2.14388e-12
214.950000	2.15938e-12
214.900000	2.17499e-12
214.850000	2.19071e-12
214.800000	2.20654e-12
214.750000	2.22249e-12
214.700000	2.23855e-12
214.650000	2.25473e-12
214.600000	2.27103e-12
214.550000	2.28744e-12
214.500000	2.30398e-12
214.450000	2.32063e-12
214.400000	2.3374e-12
214.350000	2.35429e-12
214.300000	2.37131e-12
214.250000	2.38845e-12
214.200000	2.40571e-12
214.150000	2.4231e-12
214.100000	2.44061e-12
214.050000	2.45825e-12
214.000000	2.47601e-12
213.950000	2.49391e-12
213.900000	2.51193e-12
213.850000	2.53008e-12
213.800000	2.54837e-12
213.750000	2.56679e-12
213.700000	2.58534e-12
213.650000	2.60402e-12
213.600000	2.62284e-12
213.550000	2.64179e-12
213.500000	2.66089e-12
213.450000	2.68012e-12
213.400000	2.69948e-12
213.350000	2.71899e-12
213.300000	2.73864e-12
213.250000	2.75843e-12
213.200000	2.77837e-12
213.150000	2.79844e-12
213.100000	2.81867e-12
213.050000	2.83904e-12
213.000000	2.85955e-12
212.950000	2.88022e-12
212.900000	2.90103e-12
212.850000	2.92199e-12
212.800000	2.94311e-12
212.750000	2.96437e-12
212.700000	2.9858e-12
212.650000	3.00737e-12
212.600000	3.0291e-12
212.550000	3.05099e-12
212.500000	3.07304e-12
212.450000	3.09524e-12
212.400000	3.11761e-12
212.350000	3.14014e-12
212.300000	3.16283e-12
212.250000	3.18568e-12
212.200000	3.2087e-12
212.150000	3.23188e-12
212.100000	3.25524e-12
212.050000	3.27876e-12
212.000000	3.30245e-12
211.950000	3.32631e-12
211.900000	3.35034e-12
211.850000	3.37455e-12
211.800000	3.39893e-12
211.750000	3.42349e-12
211.700000	3.44823e-12
211.650000	3.47314e-12
211.600000	3.49824e-12
211.550000	3.52351e-12
211.500000	3.54897e-12
211.450000	3.57461e-12
211.400000	3.60044e-12
211.350000	3.62645e-12
211.300000	3.65265e-12
211.250000	3.67904e-12
211.200000	3.70562e-12
211.150000	3.7324e-12
211.100000	3.75936e-12
211.050000	3.78652e-12
211.000000	3.81388e-12
210.950000	3.84143e-12
210.900000	3.86919e-12
210.850000	3.89714e-12
210.800000	3.9253e-12
210.750000	3.95365e-12
210.700000	3.98222e-12
210.650000	4.01099e-12
210.600000	4.03996e-12
210.550000	4.06915e-12
210.500000	4.09855e-12
210.450000	4.12816e-12
210.400000	4.15798e-12
210.350000	4.18802e-12
210.300000	4.21827e-12
210.250000	4.24875e-12
210.200000	4.27944e-12
210.150000	4.31035e-12
210.100000	4.34149e-12
210.050000	4.37285e-12
210.000000	4.40444e-12
209.950000	4.43626e-12
209.900000	4.46831e-12
209.850000	4.50058e-12
209.800000	4.5331e-12
209.750000	4.56584e-12
209.700000	4.59882e-12
209.650000	4.63204e-12
209.600000	4.6655e-12
209.550000	4.69921e-12
209.500000	4.73315e-12
209.450000	4.76734e-12
209.400000	4.80178e-12
209.350000	4.83646e-12
209.300000	4.8714e-12
209.250000	4.90658e-12
209.200000	4.94202e-12
209.150000	4.97772e-12
209.100000	5.01368e-12
209.050000	5.04989e-12
209.000000	5.08637e-12
208.950000	5.12311e-12
208.900000	5.16011e-12
208.850000	5.19738e-12
208.800000	5.23492e-12
208.750000	5.27273e-12
208.700000	5.31082e-12
208.650000	5.34918e-12
208.600000	5.38781e-12
208.550000	5.42673e-12
208.500000	5.46592e-12
208.450000	5.5054e-12
208.400000	5.54516e-12
208.350000	5.58521e-12
208.300000	5.62555e-12
208.250000	5.66618e-12
208.200000	5.7071e-12
208.150000	5.74832e-12
208.100000	5.78984e-12
208.050000	5.83165e-12
208.000000	5.87377e-12
207.950000	5.91619e-12
207.900000	5.95892e-12
207.850000	6.00196e-12
207.800000	6.0453e-12
207.750000	6.08896e-12
207.700000	6.13294e-12
207.650000	6.17723e-12
207.600000	6.22184e-12
207.550000	6.26677e-12
207.500000	6.31203e-12
207.450000	6.35761e-12
207.400000	6.40353e-12
207.350000	6.44977e-12
207.300000	6.49635e-12
207.250000	6.54326e-12
207.200000	6.59051e-12
207.150000	6.63811e-12
207.100000	6.68604e-12
207.050000	6.73433e-12
207.000000	6.78296e-12
206.950000	6.83194e-12
206.900000	6.88127e-12
206.850000	6.93096e-12
206.800000	6.98101e-12
206.750000	7.03142e-12
206.700000	7.0822e-12
206.650000	7.13334e-12
206.600000	7.18485e-12
206.550000	7.23673e-12
206.500000	7.28899e-12
206.450000	7.34162e-12
206.400000	7.39463e-12
206.350000	7.44803e-12
206.300000	7.50181e-12
206.250000	7.55597e-12
206.200000	7.61053e-12
206.150000	7.66549e-12
206.100000	7.72084e-12
206.050000	7.77658e-12
206.000000	7.83273e-12
205.950000	7.88929e-12
205.900000	7.94625e-12
205.850000	8.00363e-12
205.800000	8.06142e-12
205.750000	8.11962e-12
205.700000	8.17825e-12
205.650000	8.23729e-12
205.600000	8.29677e-12
205.550000	8.35667e-12
205.500000	8.41701e-12
205.450000	8.47778e-12
205.400000	8.53899e-12
205.350000	8.60064e-12
205.300000	8.66273e-12
205.250000	8.72528e-12
205.200000	8.78827e-12
205.150000	8.85172e-12
205.100000	8.91562e-12
205.050000	8.97999e-12
205.000000	9.04482e-12
204.950000	9.11012e-12
204.900000	9.17589e-12
204.850000	9.24214e-12
204.800000	9.30886e-12
204.750000	9.37606e-12
204.700000	9.44375e-12
204.650000	9.51193e-12
204.600000	9.5806e-12
204.550000	9.64976e-12
204.500000	9.71942e-12
204.450000	9.78959e-12
204.400000	9.86026e-12
204.350000	9.93144e-12
204.300000	1.00031e-11
204.250000	1.00753e-11
204.200000	1.01481e-11
204.150000	1.02213e-11
204.100000	1.02951e-11
204.050000	1.03694e-11
204.000000	1.04443e-11
203.950000	1.05197e-11
203.900000	1.05956e-11
203.850000	1.06721e-11
203.800000	1.07491e-11
203.750000	1.08267e-11
203.700000	1.09049e-11
203.650000	1.09836e-11
203.600000	1.10629e-11
203.550000	1.11427e-11
203.500000	1.12232e-11
203.450000	1.13042e-11
203.400000	1.13858e-11
203.350000	1.1468e-11
203.300000	1.15507e-11
203.250000	1.16341e-11
203.200000	1.17181e-11
203.150000	1.18027e-11
203.100000	1.18879e-11
203.050000	1.19737e-11
203.000000	1.20601e-11
202.950000	1.21471e-11
202.900000	1.22348e-11
202.850000	1.23231e-11
202.800000	1.2412e-11
202.750000	1.25016e-11
202.700000	1.25919e-11
202.650000	1.26827e-11
202.600000	1.27743e-11
202.550000	1.28665e-11
202.500000	1.29593e-11
202.450000	1.30529e-11
202.400000	1.31471e-11
202.350000	1.3242e-11
202.300000	1.33375e-11
202.250000	1.34338e-11
202.200000	1.35307e-11
202.150000	1.36284e-11
202.100000	1.37267e-11
202.050000	1.38258e-11
202.000000	1.39256e-11
201.950000	1.40261e-11
201.900000	1.41273e-11
201.850000	1.42292e-11
201.800000	1.43319e-11
201.750000	1.44354e-11
201.700000	1.45395e-11
201.650000	1.46445e-11
201.600000	1.47501e-11
201.550000	1.48566e-11
201.500000	1.49638e-11
201.450000	1.50718e-11
201.400000	1.51805e-11
201.350000	1.52901e-11
201.300000	1.54004e-11
201.250000	1.55115e-11
201.200000	1.56235e-11
201.150000	1.57362e-11
201.100000	1.58498e-11
201.050000	1.59641e-11
201.000000	1.60793e-11
200.950000	1.61954e-11
200.900000	1.63122e-11
200.850000	1.64299e-11
200.800000	1.65485e-11
200.750000	1.66679e-11
200.700000	1.67882e-11
200.650000	1.69093e-11
200.600000	1.70313e-11
200.550000	1.71542e-11
200.500000	1.7278e-11
200.450000	1.74026e-11
200.400000	1.75282e-11
200.350000	1.76547e-11
200.300000	1.7782e-11
200.250000	1.79103e-11
200.200000	1.80396e-11
200.150000	1.81697e-11
200.100000	1.83008e-11
200.050000	1.84329e-11
200.000000	1.85658e-11
199.950000	1.86998e-11
199.900000	1.88347e-11
199.850000	1.89706e-11
199.800000	1.91075e-11
199.750000	1.92453e-11
199.700000	1.93842e-11
199.650000	1.9524e-11
199.600000	1.96649e-11
199.550000	1.98067e-11
199.500000	1.99496e-11
199.450000	2.00936e-11
199.400000	2.02385e-11
199.350000	2.03845e-11
199.300000	2.05316e-11
199.250000	2.06797e-11
199.200000	2.08289e-11
199.150000	2.09792e-11
199.100000	2.11305e-11
199.050000	2.12829e-11
199.000000	2.14365e-11
198.950000	2.15911e-11
198.900000	2.17469e-11
198.850000	2.19037e-11
198.800000	2.20617e-11
198.750000	2.22209e-11
198.700000	2.23812e-11
198.650000	2.25426e-11
198.600000	2.27052e-11
198.550000	2.2869e-11
198.500000	2.3034e-11
198.450000	2.32001e-11
198.400000	2.33675e-11
198.350000	2.3536e-11
198.300000	2.37058e-11
198.250000	2.38768e-11
198.200000	2.4049e-11
198.150000	2.42225e-11
198.100000	2.43972e-11
198.050000	2.45732e-11
198.000000	2.47504e-11
197.950000	2.4929e-11
197.900000	2.51088e-11
197.850000	2.52899e-11
197.800000	2.54723e-11
197.750000	2.5656e-11
197.700000	2.58411e-11
197.650000	2.60274e-11
197.600000	2.62152e-11
197.550000	2.64042e-11
197.500000	2.65947e-11
197.450000	2.67865e-11
197.400000	2.69797e-11
197.350000	2.71743e-11
197.300000	2.73702e-11
197.250000	2.75676e-11
197.200000	2.77665e-11
197.150000	2.79667e-11
197.100000	2.81684e-11
197.050000	2.83716e-11
197.000000	2.85762e-11
196.950000	2.87823e-11
196.900000	2.89898e-11
196.850000	2.91989e-11
196.800000	2.94095e-11
196.750000	2.96216e-11
196.700000	2.98352e-11
196.650000	3.00503e-11
196.600000	3.02671e-11
196.550000	3.04853e-11
196.500000	3.07052e-11
196.450000	3.09266e-11
196.400000	3.11496e-11
196.350000	3.13742e-11
196.300000	3.16005e-11
196.250000	3.18284e-11
196.200000	3.20579e-11
196.150000	3.2289e-11
196.100000	3.25219e-11
196.050000	3.27564e-11
196.000000	3.29926e-11
195.950000	3.32305e-11
195.900000	3.34701e-11
195.850000	3.37115e-11
195.800000	3.39545e-11
195.750000	3.41994e-11
195.700000	3.4446e-11
195.650000	3.46943e-11
195.600000	3.49445e-11
195.550000	3.51965e-11
195.500000	3.54503e-11
195.450000	3.57059e-11
195.400000	3.59633e-11
195.350000	3.62226e-11
195.300000	3.64838e-11
195.250000	3.67468e-11
195.200000	3.70118e-11
195.150000	3.72786e-11
195.100000	3.75474e-11
195.050000	3.78181e-11
195.000000	3.80908e-11
194.950000	3.83654e-11
194.900000	3.8642e-11
194.850000	3.89206e-11
194.800000	3.92012e-11
194.750000	3.94838e-11
194.700000	3.97685e-11
194.650000	4.00552e-11
194.600000	4.0344e-11
194.550000	4.06348e-11
194.500000	4.09278e-11
194.450000	4.12228e-11
194.400000	4.152e-11
194.350000	4.18194e-11
194.300000	4.21208e-11
194.250000	4.24245e-11
194.200000	4.27303e-11
194.150000	4.30384e-11
194.100000	4.33486e-11
194.050000	4.36611e-11
194.000000	4.39759e-11
193.950000	4.42929e-11
193.900000	4.46122e-11
193.850000	4.49338e-11
193.800000	4.52577e-11
193.750000	4.55839e-11
193.700000	4.59125e-11
193.650000	4.62434e-11
193.600000	4.65768e-11
193.550000	4.69125e-11
193.500000	4.72507e-11
193.450000	4.75913e-11
193.400000	4.79343e-11
193.350000	4.82798e-11
193.300000	4.86278e-11
193.250000	4.89783e-11
193.200000	4.93314e-11
193.150000	4.9687e-11
193.100000	5.00451e-11
193.050000	5.04058e-11
193.000000	5.07691e-11
192.950000	5.1135e-11
192.900000	5.15036e-11
192.850000	5.18748e-11
192.800000	5.22487e-11
192.750000	5.26253e-11
192.700000	5.30046e-11
192.650000	5.33866e-11
192.600000	5.37714e-11
192.550000	5.41589e-11
192.500000	5.45492e-11
192.450000	5.49424e-11
192.400000	5.53383e-11
192.350000	5.57372e-11
192.300000	5.61389e-11
192.250000	5.65435e-11
192.200000	5.6951e-11
192.150000	5.73614e-11
192.100000	5.77748e-11
192.050000	5.81911e-11
192.000000	5.86105e-11
191.950000	5.90329e-11
191.900000	5.94583e-11
191.850000	5.98868e-11
191.800000	6.03183e-11
191.750000	6.0753e-11
191.700000	6.11908e-11
191.650000	6.16318e-11
191.600000	6.20759e-11
191.550000	6.25232e-11
191.500000	6.29738e-11
191.450000	6.34276e-11
191.400000	6.38846e-11
191.350000	6.4345e-11
191.300000	6.48086e-11
191.250000	6.52756e-11
191.200000	6.5746e-11
191.150000	6.62197e-11
191.100000	6.66969e-11
191.050000	6.71775e-11
191.000000	6.76615e-11
190.950000	6.81491e-11
190.900000	6.86401e-11
190.850000	6.91347e-11
190.800000	6.96328e-11
190.750000	7.01345e-11
190.700000	7.06399e-11
190.650000	7.11488e-11
190.600000	7.16614e-11
190.550000	7.21778e-11
190.500000	7.26978e-11
190.450000	7.32216e-11
190.400000	7.37491e-11
190.350000	7.42805e-11
190.300000	7.48156e-11
190.250000	7.53547e-11
190.200000	7.58976e-11
190.150000	7.64444e-11
190.100000	7.69951e-11
190.050000	7.75498e-11
190.000000	7.81085e-11
189.950000	7.86712e-11
189.900000	7.9238e-11
189.850000	7.98089e-11
189.800000	8.03838e-11
189.750000	8.09629e-11
189.700000	8.15462e-11
189.650000	8.21336e-11
189.600000	8.27253e-11
189.550000	8.33212e-11
189.500000	8.39215e-11
189.450000	8.4526e-11
189.400000	8.51349e-11
189.350000	8.57482e-11
189.300000	8.63659e-11
189.250000	8.6988e-11
189.200000	8.76146e-11
189.150000	8.82458e-11
189.100000	8.88814e-11
189.050000	8.95217e-11
189.000000	9.01665e-11
188.950000	9.0816e-11
188.900000	9.14702e-11
188.850000	9.2129e-11
188.800000	9.27926e-11
188.750000	9.3461e-11
188.700000	9.41342e-11
188.650000	9.48122e-11
188.600000	9.54951e-11
188.550000	9.6183e-11
188.500000	9.68757e-11
188.450000	9.75735e-11
188.400000	9.82763e-11
188.350000	9.89841e-11
188.300000	9.9697e-11
188.250000	1.00415e-10
188.200000	1.01138e-10
188.150000	1.01867e-10
188.100000	1.026e-10
188.050000	1.03339e-10
188.000000	1.04084e-10
187.950000	1.04833e-10
187.900000	1.05588e-10
187.850000	1.06349e-10
187.800000	1.07115e-10
187.750000	1.07886e-10
187.700000	1.08663e-10
187.650000	1.09445e-10
187.600000	1.10234e-10
187.550000	1.11027e-10
187.500000	1.11827e-10
187.450000	1.12632e-10
187.400000	1.13443e-10
187.350000	1.1426e-10
187.300000	1.15083e-10
187.250000	1.15912e-10
187.200000	1.16747e-10
187.150000	1.17587e-10
187.100000	1.18434e-10
187.050000	1.19287e-10
187.000000	1.20146e-10
186.950000	1.21011e-10
186.900000	1.21882e-10
186.850000	1.2276e-10
186.800000	1.23644e-10
186.750000	1.24534e-10
186.700000	1.25431e-10
186.650000	1.26334e-10
186.600000	1.27244e-10
186.550000	1.2816e-10
186.500000	1.29083e-10
186.450000	1.30012e-10
186.400000	1.30948e-10
186.350000	1.31891e-10
186.300000	1.32841e-10
186.250000	1.33797e-10
186.200000	1.34761e-10
186.150000	1.35731e-10
186.100000	1.36708e-10
186.050000	1.37692e-10
186.000000	1.38684e-10
185.950000	1.39682e-10
185.900000	1.40688e-10
185.850000	1.41701e-10
185.800000	1.42721e-10
185.750000	1.43748e-10
185.700000	1.44783e-10
185.650000	1.45826e-10
185.600000	1.46875e-10
185.550000	1.47933e-10
185.500000	1.48998e-10
185.450000	1.5007e-10
185.400000	1.51151e-10
185.350000	1.52239e-10
185.300000	1.53335e-10
185.250000	1.54439e-10
185.200000	1.5555e-10
185.150000	1.5667e-10
185.100000	1.57798e-10
185.050000	1.58934e-10
185.000000	1.60078e-10
184.950000	1.6123e-10
184.900000	1.62391e-10
184.850000	1.6356e-10
184.800000	1.64737e-10
184.750000	1.65923e-10
184.700000	1.67117e-10
184.650000	1.6832e-10
184.600000	1.69532e-10
184.550000	1.70752e-10
184.500000	1.71981e-10
184.450000	1.73219e-10
184.400000	1.74465e-10
184.350000	1.75721e-10
184.300000	1.76986e-10
184.250000	1.7826e-10
184.200000	1.79543e-10
184.150000	1.80835e-10
184.100000	1.82137e-10
184.050000	1.83448e-10
184.000000	1.84768e-10
183.950000	1.86098e-10
183.900000	1.87437e-10
183.850000	1.88786e-10
183.800000	1.90145e-10
183.750000	1.91513e-10
183.700000	1.92891e-10
183.650000	1.9428e-10
183.600000	1.95678e-10
183.550000	1.97086e-10
183.500000	1.98504e-10
183.450000	1.99933e-10
183.400000	2.01372e-10
183.350000	2.02821e-10
183.300000	2.0428e-10
183.250000	2.0575e-10
183.200000	2.07231e-10
183.150000	2.08722e-10
183.100000	2.10224e-10
183.050000	2.11737e-10
183.000000	2.13261e-10
182.950000	2.14795e-10
182.900000	2.16341e-10
182.850000	2.17898e-10
182.800000	2.19465e-10
182.750000	2.21045e-10
182.700000	2.22635e-10
182.650000	2.24237e-10
182.600000	2.25851e-10
182.550000	2.27476e-10
182.500000	2.29112e-10
182.450000	2.30761e-10
182.400000	2.32421e-10
182.350000	2.34094e-10
182.300000	2.35778e-10
182.250000	2.37474e-10
182.200000	2.39183e-10
182.150000	2.40904e-10
182.100000	2.42637e-10
182.050000	2.44383e-10
182.000000	2.46141e-10
181.950000	2.47912e-10
181.900000	2.49695e-10
181.850000	2.51492e-10
181.800000	2.53301e-10
181.750000	2.55123e-10
181.700000	2.56959e-10
181.650000	2.58807e-10
181.600000	2.60669e-10
181.550000	2.62545e-10
181.500000	2.64433e-10
181.450000	2.66336e-10
181.400000	2.68252e-10
181.350000	2.70181e-10
181.300000	2.72125e-10
181.250000	2.74083e-10
181.200000	2.76054e-10
181.150000	2.7804e-10
181.100000	2.8004e-10
181.050000	2.82054e-10
181.000000	2.84083e-10
180.950000	2.86127e-10
180.900000	2.88185e-10
180.850000	2.90258e-10
180.800000	2.92346e-10
180.750000	2.94449e-10
180.700000	2.96567e-10
180.650000	2.987e-10
180.600000	3.00848e-10
180.550000	3.03012e-10
180.500000	3.05192e-10
180.450000	3.07387e-10
180.400000	3.09598e-10
180.350000	3.11824e-10
180.300000	3.14067e-10
180.250000	3.16326e-10
180.200000	3.18601e-10
180.150000	3.20892e-10
180.100000	3.232e-10
180.050000	3.25525e-10
180.000000	3.27866e-10
179.950000	3.30224e-10
179.900000	3.32599e-10
179.850000	3.34991e-10
179.800000	3.374e-10
179.750000	3.39826e-10
179.700000	3.4227e-10
179.650000	3.44732e-10
179.600000	3.47211e-10
179.550000	3.49708e-10
179.500000	3.52223e-10
179.450000	3.54755e-10
179.400000	3.57307e-10
179.350000	3.59876e-10
179.300000	3.62464e-10
179.250000	3.6507e-10
179.200000	3.67695e-10
179.150000	3.70339e-10
179.100000	3.73002e-10
179.050000	3.75685e-10
179.000000	3.78386e-10
178.950000	3.81107e-10
178.900000	3.83847e-10
178.850000	3.86607e-10
178.800000	3.89387e-10
178.750000	3.92187e-10
178.700000	3.95007e-10
178.650000	3.97847e-10
178.600000	4.00707e-10
178.550000	4.03588e-10
178.500000	4.0649e-10
178.450000	4.09413e-10
178.400000	4.12356e-10
178.350000	4.15321e-10
178.300000	4.18307e-10
178.250000	4.21314e-10
178.200000	4.24344e-10
178.150000	4.27394e-10
178.100000	4.30467e-10
178.050000	4.33562e-10
178.000000	4.36679e-10
177.950000	4.39818e-10
177.900000	4.4298e-10
177.850000	4.46164e-10
177.800000	4.49372e-10
177.750000	4.52602e-10
177.700000	4.55856e-10
177.650000	4.59133e-10
177.600000	4.62434e-10
177.550000	4.65758e-10
177.500000	4.69106e-10
177.450000	4.72478e-10
177.400000	4.75874e-10
177.350000	4.79295e-10
177.300000	4.8274e-10
177.250000	4.8621e-10
177.200000	4.89705e-10
177.150000	4.93225e-10
177.100000	4.96771e-10
177.050000	5.00341e-10
177.000000	5.03938e-10
176.950000	5.0756e-10
176.900000	5.11208e-10
176.850000	5.14882e-10
176.800000	5.18583e-10
176.750000	5.2231e-10
176.700000	5.26064e-10
176.650000	5.29845e-10
176.600000	5.33653e-10
176.550000	5.37489e-10
176.500000	5.41352e-10
176.450000	5.45242e-10
176.400000	5.49161e-10
176.350000	5.53108e-10
176.300000	5.57083e-10
176.250000	5.61086e-10
176.200000	5.65119e-10
176.150000	5.6918e-10
176.100000	5.7327e-10
176.050000	5.7739e-10
176.000000	5.8154e-10
175.950000	5.85719e-10
175.900000	5.89928e-10
175.850000	5.94167e-10
175.800000	5.98437e-10
175.750000	6.02737e-10
175.700000	6.07068e-10
175.650000	6.11431e-10
175.600000	6.15824e-10
175.550000	6.20249e-10
175.500000	6.24706e-10
175.450000	6.29195e-10
175.400000	6.33716e-10
175.350000	6.3827e-10
175.300000	6.42856e-10
175.250000	6.47475e-10
175.200000	6.52127e-10
175.150000	6.56813e-10
175.100000	6.61532e-10
175.050000	6.66285e-10
175.000000	6.71072e-10
174.950000	6.75894e-10
174.900000	6.8075e-10
174.850000	6.85641e-10
174.800000	6.90567e-10
174.750000	6.95528e-10
174.700000	7.00525e-10
174.650000	7.05558e-10
174.600000	7.10627e-10
174.550000	7.15732e-10
174.500000	7.20874e-10
174.450000	7.26053e-10
174.400000	7.31269e-10
174.350000	7.36522e-10
174.300000	7.41813e-10
174.250000	7.47142e-10
174.200000	7.52509e-10
174.150000	7.57915e-10
174.100000	7.63359e-10
174.050000	7.68843e-10
174.000000	7.74366e-10
173.950000	7.79928e-10
173.900000	7.85531e-10
173.850000	7.91173e-10
173.800000	7.96856e-10
173.750000	8.0258e-10
173.700000	8.08345e-10
173.650000	8.14151e-10
173.600000	8.19999e-10
173.550000	8.25889e-10
173.500000	8.31821e-10
173.450000	8.37795e-10
173.400000	8.43813e-10
173.350000	8.49873e-10
173.300000	8.55978e-10
173.250000	8.62125e-10
173.200000	8.68317e-10
173.150000	8.74554e-10
173.100000	8.80835e-10
173.050000	8.87161e-10
173.000000	8.93532e-10
172.950000	8.99949e-10
172.900000	9.06412e-10
172.850000	9.12922e-10
172.800000	9.19478e-10
172.750000	9.26081e-10
172.700000	9.32732e-10
172.650000	9.3943e-10
172.600000	9.46176e-10
172.550000	9.52971e-10
172.500000	9.59814e-10
172.450000	9.66707e-10
172.400000	9.73649e-10
172.350000	9.8064e-10
172.300000	9.87682e-10
172.250000	9.94774e-10
172.200000	1.00192e-09
172.150000	1.00911e-09
172.100000	1.01636e-09
172.050000	1.02366e-09
172.000000	1.03101e-09
171.950000	1.03841e-09
171.900000	1.04586e-09
171.850000	1.05337e-09
171.800000	1.06094e-09
171.750000	1.06855e-09
171.700000	1.07623e-09
171.650000	1.08395e-09
171.600000	1.09174e-09
171.550000	1.09957e-09
171.500000	1.10747e-09
171.450000	1.11542e-09
171.400000	1.12343e-09
171.350000	1.13149e-09
171.300000	1.13962e-09
171.250000	1.1478e-09
171.200000	1.15604e-09
171.150000	1.16434e-09
171.100000	1.17269e-09
171.050000	1.18111e-09
171.000000	1.18959e-09
170.950000	1.19813e-09
170.900000	1.20673e-09
170.850000	1.21539e-09
170.800000	1.22412e-09
170.750000	1.23291e-09
170.700000	1.24176e-09
170.650000	1.25067e-09
170.600000	1.25965e-09
170.550000	1.26869e-09
170.500000	1.2778e-09
170.450000	1.28697e-09
170.400000	1.2962e-09
170.350000	1.30551e-09
170.300000	1.31488e-09
170.250000	1.32432e-09
170.200000	1.33382e-09
170.150000	1.34339e-09
170.100000	1.35304e-09
170.050000	1.36275e-09
170.000000	1.37253e-09
169.950000	1.38238e-09
169.900000	1.3923e-09
169.850000	1.40229e-09
169.800000	1.41236e-09
169.750000	1.42249e-09
169.700000	1.4327e-09
169.650000	1.44298e-09
169.600000	1.45334e-09
169.550000	1.46377e-09
169.500000	1.47427e-09
169.450000	1.48485e-09
169.400000	1.49551e-09
169.350000	1.50624e-09
169.300000	1.51705e-09
169.250000	1.52793e-09
169.200000	1.5389e-09
169.150000	1.54994e-09
169.100000	1.56106e-09
169.050000	1.57226e-09
169.000000	1.58354e-09
168.950000	1.59491e-09
168.900000	1.60635e-09
168.850000	1.61788e-09
168.800000	1.62949e-09
168.750000	1.64118e-09
168.700000	1.65295e-09
168.650000	1.66481e-09
168.600000	1.67676e-09
168.550000	1.68879e-09
168.500000	1.7009e-09
168.450000	1.71311e-09
168.400000	1.7254e-09
168.350000	1.73778e-09
168.300000	1.75024e-09
168.250000	1.7628e-09
168.200000	1.77545e-09
168.150000	1.78818e-09
168.100000	1.80101e-09
168.050000	1.81393e-09
168.000000	1.82694e-09
167.950000	1.84005e-09
167.900000	1.85325e-09
167.850000	1.86654e-09
167.800000	1.87993e-09
167.750000	1.89342e-09
167.700000	1.907e-09
167.650000	1.92068e-09
167.600000	1.93446e-09
167.550000	1.94833e-09
167.500000	1.96231e-09
167.450000	1.97638e-09
167.400000	1.99056e-09
167.350000	2.00484e-09
167.300000	2.01922e-09
167.250000	2.0337e-09
167.200000	2.04828e-09
167.150000	2.06298e-09
167.100000	2.07777e-09
167.050000	2.09267e-09
167.000000	2.10768e-09
166.950000	2.1228e-09
166.900000	2.13802e-09
166.850000	2.15336e-09
166.800000	2.1688e-09
166.750000	2.18435e-09
166.700000	2.20002e-09
166.650000	2.2158e-09
166.600000	2.23169e-09
166.550000	2.24769e-09
166.500000	2.26381e-09
166.450000	2.28004e-09
166.400000	2.29639e-09
166.350000	2.31286e-09
166.300000	2.32944e-09
166.250000	2.34615e-09
166.200000	2.36297e-09
166.150000	2.37992e-09
166.100000	2.39698e-09
166.050000	2.41417e-09
166.000000	2.43148e-09
165.950000	2.44891e-09
165.900000	2.46647e-09
165.850000	2.48415e-09
165.800000	2.50197e-09
165.750000	2.5199e-09
165.700000	2.53797e-09
165.650000	2.55617e-09
165.600000	2.57449e-09
165.550000	2.59295e-09
165.500000	2.61154e-09
165.450000	2.63026e-09
165.400000	2.64912e-09
165.350000	2.66811e-09
165.300000	2.68724e-09
165.250000	2.70651e-09
165.200000	2.72591e-09
165.150000	2.74545e-09
165.100000	2.76513e-09
165.050000	2.78495e-09
165.000000	2.80492e-09
164.950000	2.82502e-09
164.900000	2.84527e-09
164.850000	2.86567e-09
164.800000	2.88621e-09
164.750000	2.9069e-09
164.700000	2.92774e-09
164.650000	2.94872e-09
164.600000	2.96986e-09
164.550000	2.99114e-09
164.500000	3.01258e-09
164.450000	3.03418e-09
164.400000	3.05592e-09
164.350000	3.07783e-09
164.300000	3.09988e-09
164.250000	3.1221e-09
164.200000	3.14448e-09
164.150000	3.16701e-09
164.100000	3.18971e-09
164.050000	3.21257e-09
164.000000	3.23559e-09
163.950000	3.25878e-09
163.900000	3.28214e-09
163.850000	3.30566e-09
163.800000	3.32935e-09
163.750000	3.3532e-09
163.700000	3.37723e-09
163.650000	3.40144e-09
163.600000	3.42581e-09
163.550000	3.45036e-09
163.500000	3.47508e-09
163.450000	3.49998e-09
163.400000	3.52506e-09
163.350000	3.55032e-09
163.300000	3.57576e-09
163.250000	3.60138e-09
163.200000	3.62719e-09
163.150000	3.65318e-09
163.100000	3.67935e-09
163.050000	3.70571e-09
163.000000	3.73226e-09
162.950000	3.759e-09
162.900000	3.78593e-09
162.850000	3.81306e-09
162.800000	3.84038e-09
162.750000	3.86789e-09
162.700000	3.8956e-09
162.650000	3.92351e-09
162.600000	3.95162e-09
162.550000	3.97993e-09
162.500000	4.00844e-09
162.450000	4.03715e-09
162.400000	4.06607e-09
162.350000	4.0952e-09
162.300000	4.12454e-09
162.250000	4.15408e-09
162.200000	4.18384e-09
162.150000	4.21381e-09
162.100000	4.24399e-09
162.050000	4.27439e-09
162.000000	4.30501e-09
161.950000	4.33584e-09
161.900000	4.3669e-09
161.850000	4.39818e-09
161.800000	4.42968e-09
161.750000	4.46141e-09
161.700000	4.49336e-09
161.650000	4.52554e-09
161.600000	4.55796e-09
161.550000	4.5906e-09
161.500000	4.62348e-09
161.450000	4.65659e-09
161.400000	4.68994e-09
161.350000	4.72353e-09
161.300000	4.75735e-09
161.250000	4.79142e-09
161.200000	4.82573e-09
161.150000	4.86029e-09
161.100000	4.8951e-09
161.050000	4.93015e-09
161.000000	4.96546e-09
160.950000	5.00101e-09
160.900000	5.03682e-09
160.850000	5.07289e-09
160.800000	5.10921e-09
160.750000	5.1458e-09
160.700000	5.18264e-09
160.650000	5.21975e-09
160.600000	5.25713e-09
160.550000	5.29477e-09
160.500000	5.33268e-09
160.450000	5.37086e-09
160.400000	5.40931e-09
160.350000	5.44804e-09
160.300000	5.48705e-09
160.250000	5.52633e-09
160.200000	5.56589e-09
160.150000	5.60574e-09
160.100000	5.64587e-09
160.050000	5.68629e-09
160.000000	5.727e-09
159.950000	5.768e-09
159.900000	5.80929e-09
159.850000	5.85088e-09
159.800000	5.89276e-09
159.750000	5.93494e-09
159.700000	5.97743e-09
159.650000	6.02021e-09
159.600000	6.06331e-09
159.550000	6.10671e-09
159.500000	6.15042e-09
159.450000	6.19444e-09
159.400000	6.23878e-09
159.350000	6.28344e-09
159.300000	6.32841e-09
159.250000	6.3737e-09
159.200000	6.41932e-09
159.150000	6.46527e-09
159.100000	6.51154e-09
159.050000	6.55814e-09
159.000000	6.60508e-09
158.950000	6.65235e-09
158.900000	6.69996e-09
158.850000	6.74791e-09
158.800000	6.7962e-09
158.750000	6.84483e-09
158.700000	6.89382e-09
158.650000	6.94315e-09
158.600000	6.99283e-09
158.550000	7.04287e-09
158.500000	7.09327e-09
158.450000	7.14403e-09
158.400000	7.19515e-09
158.350000	7.24663e-09
158.300000	7.29849e-09
158.250000	7.35071e-09
158.200000	7.40331e-09
158.150000	7.45628e-09
158.100000	7.50963e-09
158.050000	7.56336e-09
158.000000	7.61747e-09
157.950000	7.67197e-09
157.900000	7.72686e-09
157.850000	7.78214e-09
157.800000	7.83782e-09
157.750000	7.89389e-09
157.700000	7.95037e-09
157.650000	8.00724e-09
157.600000	8.06453e-09
157.550000	8.12222e-09
157.500000	8.18032e-09
157.450000	8.23884e-09
157.400000	8.29778e-09
157.350000	8.35714e-09
157.300000	8.41692e-09
157.250000	8.47712e-09
157.200000	8.53776e-09
157.150000	8.59883e-09
157.100000	8.66034e-09
157.050000	8.72228e-09
157.000000	8.78467e-09
156.950000	8.8475e-09
156.900000	8.91078e-09
156.850000	8.97452e-09
156.800000	9.0387e-09
156.750000	9.10335e-09
156.700000	9.16846e-09
156.650000	9.23403e-09
156.600000	9.30007e-09
156.550000	9.36658e-09
156.500000	9.43356e-09
156.450000	9.50103e-09
156.400000	9.56897e-09
156.350000	9.6374e-09
156.300000	9.70632e-09
156.250000	9.77573e-09
156.200000	9.84564e-09
156.150000	9.91604e-09
156.100000	9.98695e-09
156.050000	1.00584e-08
156.000000	1.01303e-08
155.950000	1.02027e-08
155.900000	1.02757e-08
155.850000	1.03491e-08
155.800000	1.04231e-08
155.750000	1.04977e-08
155.700000	1.05727e-08
155.650000	1.06483e-08
155.600000	1.07244e-08
155.550000	1.08011e-08
155.500000	1.08783e-08
155.450000	1.09561e-08
155.400000	1.10344e-08
155.350000	1.11133e-08
155.300000	1.11928e-08
155.250000	1.12728e-08
155.200000	1.13534e-08
155.150000	1.14345e-08
155.100000	1.15163e-08
155.050000	1.15986e-08
155.000000	1.16815e-08
154.950000	1.1765e-08
154.900000	1.18491e-08
154.850000	1.19338e-08
154.800000	1.20191e-08
154.750000	1.2105e-08
154.700000	1.21915e-08
154.650000	1.22787e-08
154.600000	1.23664e-08
154.550000	1.24548e-08
154.500000	1.25438e-08
154.450000	1.26335e-08
154.400000	1.27238e-08
154.350000	1.28147e-08
154.300000	1.29063e-08
154.250000	1.29985e-08
154.200000	1.30914e-08
154.150000	1.3185e-08
154.100000	1.32792e-08
154.050000	1.33741e-08
154.000000	1.34696e-08
153.950000	1.35659e-08
153.900000	1.36628e-08
153.850000	1.37605e-08
153.800000	1.38588e-08
153.750000	1.39578e-08
153.700000	1.40575e-08
153.650000	1.4158e-08
153.600000	1.42591e-08
153.550000	1.4361e-08
153.500000	1.44636e-08
153.450000	1.4567e-08
153.400000	1.4671e-08
153.350000	1.47759e-08
153.300000	1.48814e-08
153.250000	1.49877e-08
153.200000	1.50948e-08
153.150000	1.52026e-08
153.100000	1.53112e-08
153.050000	1.54206e-08
153.000000	1.55308e-08
152.950000	1.56417e-08
152.900000	1.57535e-08
152.850000	1.5866e-08
152.800000	1.59793e-08
152.750000	1.60935e-08
152.700000	1.62084e-08
152.650000	1.63242e-08
152.600000	1.64408e-08
152.550000	1.65582e-08
152.500000	1.66765e-08
152.450000	1.67956e-08
152.400000	1.69156e-08
152.350000	1.70364e-08
152.300000	1.7158e-08
152.250000	1.72806e-08
152.200000	1.7404e-08
152.150000	1.75283e-08
152.100000	1.76535e-08
152.050000	1.77795e-08
152.000000	1.79065e-08
151.950000	1.80344e-08
151.900000	1.81631e-08
151.850000	1.82928e-08
151.800000	1.84235e-08
151.750000	1.8555e-08
151.700000	1.86875e-08
151.650000	1.88209e-08
151.600000	1.89553e-08
151.550000	1.90907e-08
151.500000	1.9227e-08
151.450000	1.93643e-08
151.400000	1.95025e-08
151.350000	1.96418e-08
151.300000	1.9782e-08
151.250000	1.99232e-08
151.200000	2.00655e-08
151.150000	2.02087e-08
151.100000	2.0353e-08
151.050000	2.04983e-08
151.000000	2.06446e-08
150.950000	2.0792e-08
150.900000	2.09404e-08
150.850000	2.10899e-08
150.800000	2.12404e-08
150.750000	2.1392e-08
150.700000	2.15447e-08
150.650000	2.16985e-08
150.600000	2.18534e-08
150.550000	2.20094e-08
150.500000	2.21665e-08
150.450000	2.23247e-08
150.400000	2.2484e-08
150.350000	2.26445e-08
150.300000	2.28061e-08
150.250000	2.29689e-08
150.200000	2.31328e-08
150.150000	2.32979e-08
150.100000	2.34641e-08
150.050000	2.36316e-08
150.000000	2.38002e-08
149.950000	2.39701e-08
149.900000	2.41411e-08
149.850000	2.43134e-08
149.800000	2.44869e-08
149.750000	2.46616e-08
149.700000	2.48376e-08
149.650000	2.50148e-08
149.600000	2.51933e-08
149.550000	2.5373e-08
149.500000	2.55541e-08
149.450000	2.57364e-08
149.400000	2.592e-08
149.350000	2.61049e-08
149.300000	2.62912e-08
149.250000	2.64788e-08
149.200000	2.66677e-08
149.150000	2.68579e-08
149.100000	2.70495e-08
149.050000	2.72425e-08
149.000000	2.74368e-08
148.950000	2.76325e-08
148.900000	2.78296e-08
148.850000	2.80282e-08
148.800000	2.82281e-08
148.750000	2.84294e-08
148.700000	2.86322e-08
148.650000	2.88364e-08
148.600000	2.90421e-08
148.550000	2.92493e-08
148.500000	2.94579e-08
148.450000	2.9668e-08
148.400000	2.98796e-08
148.350000	3.00927e-08
148.300000	3.03073e-08
148.250000	3.05234e-08
148.200000	3.07411e-08
148.150000	3.09603e-08
148.100000	3.11811e-08
148.050000	3.14035e-08
148.000000	3.16274e-08
147.950000	3.18529e-08
147.900000	3.20801e-08
147.850000	3.23088e-08
147.800000	3.25392e-08
147.750000	3.27712e-08
147.700000	3.30049e-08
147.650000	3.32402e-08
147.600000	3.34772e-08
147.550000	3.37159e-08
147.500000	3.39563e-08
147.450000	3.41984e-08
147.400000	3.44422e-08
147.350000	3.46877e-08
147.300000	3.4935e-08
147.250000	3.51841e-08
147.200000	3.54349e-08
147.150000	3.56875e-08
147.100000	3.59419e-08
147.050000	3.61981e-08
147.000000	3.64561e-08
146.950000	3.6716e-08
146.900000	3.69777e-08
146.850000	3.72413e-08
146.800000	3.75067e-08
146.750000	3.7774e-08
146.700000	3.80433e-08
146.650000	3.83144e-08
146.600000	3.85875e-08
146.550000	3.88625e-08
146.500000	3.91395e-08
146.450000	3.94184e-08
146.400000	3.96993e-08
146.350000	3.99823e-08
146.300000	4.02672e-08
146.250000	4.05541e-08
146.200000	4.08431e-08
146.150000	4.11342e-08
146.100000	4.14273e-08
146.050000	4.17225e-08
146.000000	4.20198e-08
145.950000	4.23192e-08
145.900000	4.26207e-08
145.850000	4.29244e-08
145.800000	4.32302e-08
145.750000	4.35382e-08
145.700000	4.38484e-08
145.650000	4.41608e-08
145.600000	4.44754e-08
145.550000	4.47923e-08
145.500000	4.51114e-08
145.450000	4.54327e-08
145.400000	4.57564e-08
145.350000	4.60823e-08
145.300000	4.64106e-08
145.250000	4.67412e-08
145.200000	4.70742e-08
145.150000	4.74095e-08
145.100000	4.77472e-08
145.050000	4.80873e-08
145.000000	4.84298e-08
144.950000	4.87747e-08
144.900000	4.91221e-08
144.850000	4.94719e-08
144.800000	4.98243e-08
144.750000	5.01791e-08
144.700000	5.05365e-08
144.650000	5.08964e-08
144.600000	5.12588e-08
144.550000	5.16239e-08
144.500000	5.19915e-08
144.450000	5.23617e-08
144.400000	5.27346e-08
144.350000	5.31101e-08
144.300000	5.34883e-08
144.250000	5.38691e-08
144.200000	5.42527e-08
144.150000	5.4639e-08
144.100000	5.5028e-08
144.050000	5.54198e-08
144.000000	5.58144e-08
143.950000	5.62117e-08
143.900000	5.66119e-08
143.850000	5.7015e-08
143.800000	5.74209e-08
143.750000	5.78296e-08
143.700000	5.82413e-08
143.650000	5.86559e-08
143.600000	5.90734e-08
143.550000	5.94939e-08
143.500000	5.99174e-08
143.450000	6.03439e-08
143.400000	6.07734e-08
143.350000	6.1206e-08
143.300000	6.16417e-08
143.250000	6.20804e-08
143.200000	6.25222e-08
143.150000	6.29672e-08
143.100000	6.34153e-08
143.050000	6.38667e-08
143.000000	6.43212e-08
142.950000	6.47789e-08
142.900000	6.52399e-08
142.850000	6.57042e-08
142.800000	6.61717e-08
142.750000	6.66426e-08
142.700000	6.71168e-08
142.650000	6.75944e-08
142.600000	6.80753e-08
142.550000	6.85597e-08
142.500000	6.90475e-08
142.450000	6.95388e-08
142.400000	7.00335e-08
142.350000	7.05318e-08
142.300000	7.10336e-08
142.250000	7.1539e-08
142.200000	7.20479e-08
142.150000	7.25604e-08
142.100000	7.30766e-08
142.050000	7.35965e-08
142.000000	7.412e-08
141.950000	7.46473e-08
141.900000	7.51782e-08
141.850000	7.5713e-08
141.800000	7.62515e-08
141.750000	7.67939e-08
141.700000	7.73401e-08
141.650000	7.78902e-08
141.600000	7.84441e-08
141.550000	7.9002e-08
141.500000	7.95639e-08
141.450000	8.01297e-08
141.400000	8.06996e-08
141.350000	8.12735e-08
141.300000	8.18515e-08
141.250000	8.24335e-08
141.200000	8.30197e-08
141.150000	8.361e-08
141.100000	8.42046e-08
141.050000	8.48033e-08
141.000000	8.54063e-08
140.950000	8.60135e-08
140.900000	8.66251e-08
140.850000	8.7241e-08
140.800000	8.78612e-08
140.750000	8.84859e-08
140.700000	8.9115e-08
140.650000	8.97485e-08
140.600000	9.03865e-08
140.550000	9.10291e-08
140.500000	9.16762e-08
140.450000	9.23279e-08
140.400000	9.29842e-08
140.350000	9.36451e-08
140.300000	9.43108e-08
140.250000	9.49811e-08
140.200000	9.56562e-08
140.150000	9.63361e-08
140.100000	9.70208e-08
140.050000	9.77104e-08
140.000000	9.84048e-08
139.950000	9.91042e-08
139.900000	9.98085e-08
139.850000	1.00518e-07
139.800000	1.01232e-07
139.750000	1.01951e-07
139.700000	1.02676e-07
139.650000	1.03406e-07
139.600000	1.0414e-07
139.550000	1.0488e-07
139.500000	1.05626e-07
139.450000	1.06376e-07
139.400000	1.07132e-07
139.350000	1.07893e-07
139.300000	1.0866e-07
139.250000	1.09431e-07
139.200000	1.10209e-07
139.150000	1.10992e-07
139.100000	1.1178e-07
139.050000	1.12574e-07
139.000000	1.13374e-07
138.950000	1.14179e-07
138.900000	1.14991e-07
138.850000	1.15807e-07
138.800000	1.1663e-07
138.750000	1.17458e-07
138.700000	1.18293e-07
138.650000	1.19133e-07
138.600000	1.19979e-07
138.550000	1.20831e-07
138.500000	1.21689e-07
138.450000	1.22553e-07
138.400000	1.23424e-07
138.350000	1.243e-07
138.300000	1.25183e-07
138.250000	1.26072e-07
138.200000	1.26967e-07
138.150000	1.27869e-07
138.100000	1.28777e-07
138.050000	1.29691e-07
138.000000	1.30612e-07
137.950000	1.31539e-07
137.900000	1.32473e-07
137.850000	1.33414e-07
137.800000	1.34361e-07
137.750000	1.35315e-07
137.700000	1.36275e-07
137.650000	1.37243e-07
137.600000	1.38217e-07
137.550000	1.39198e-07
137.500000	1.40186e-07
137.450000	1.41181e-07
137.400000	1.42183e-07
137.350000	1.43192e-07
137.300000	1.44209e-07
137.250000	1.45232e-07
137.200000	1.46263e-07
137.150000	1.47301e-07
137.100000	1.48347e-07
137.050000	1.49399e-07
137.000000	1.5046e-07
136.950000	1.51527e-07
136.900000	1.52603e-07
136.850000	1.53685e-07
136.800000	1.54776e-07
136.750000	1.55874e-07
136.700000	1.5698e-07
136.650000	1.58094e-07
136.600000	1.59216e-07
136.550000	1.60345e-07
136.500000	1.61483e-07
136.450000	1.62629e-07
136.400000	1.63783e-07
136.350000	1.64944e-07
136.300000	1.66115e-07
136.250000	1.67293e-07
136.200000	1.6848e-07
136.150000	1.69675e-07
136.100000	1.70878e-07
136.050000	1.7209e-07
136.000000	1.73311e-07
135.950000	1.7454e-07
135.900000	1.75778e-07
135.850000	1.77025e-07
135.800000	1.7828e-07
135.750000	1.79545e-07
135.700000	1.80818e-07
135.650000	1.821e-07
135.600000	1.83392e-07
135.550000	1.84692e-07
135.500000	1.86002e-07
135.450000	1.87321e-07
135.400000	1.88649e-07
135.350000	1.89987e-07
135.300000	1.91334e-07
135.250000	1.9269e-07
135.200000	1.94056e-07
135.150000	1.95432e-07
135.100000	1.96818e-07
135.050000	1.98213e-07
135.000000	1.99618e-07
134.950000	2.01033e-07
134.900000	2.02458e-07
134.850000	2.03894e-07
134.800000	2.05339e-07
134.750000	2.06794e-07
134.700000	2.0826e-07
134.650000	2.09736e-07
134.600000	2.11223e-07
134.550000	2.1272e-07
134.500000	2.14227e-07
134.450000	2.15746e-07
134.400000	2.17275e-07
134.350000	2.18814e-07
134.300000	2.20365e-07
134.250000	2.21926e-07
134.200000	2.23499e-07
134.150000	2.25083e-07
134.100000	2.26678e-07
134.050000	2.28284e-07
134.000000	2.29901e-07
133.950000	2.3153e-07
133.900000	2.3317e-07
133.850000	2.34822e-07
133.800000	2.36486e-07
133.750000	2.38161e-07
133.700000	2.39848e-07
133.650000	2.41547e-07
133.600000	2.43258e-07
133.550000	2.44982e-07
133.500000	2.46717e-07
133.450000	2.48464e-07
133.400000	2.50224e-07
133.350000	2.51996e-07
133.300000	2.53781e-07
133.250000	2.55578e-07
133.200000	2.57388e-07
133.150000	2.59211e-07
133.100000	2.61047e-07
133.050000	2.62895e-07
133.000000	2.64757e-07
132.950000	2.66632e-07
132.900000	2.6852e-07
132.850000	2.70421e-07
132.800000	2.72336e-07
132.750000	2.74264e-07
132.700000	2.76206e-07
132.650000	2.78161e-07
132.600000	2.8013e-07
132.550000	2.82114e-07
132.500000	2.84111e-07
132.450000	2.86122e-07
132.400000	2.88147e-07
132.350000	2.90187e-07
132.300000	2.92241e-07
132.250000	2.94309e-07
132.200000	2.96393e-07
132.150000	2.9849e-07
132.100000	3.00603e-07
132.050000	3.0273e-07
132.000000	3.04873e-07
131.950000	3.0703e-07
131.900000	3.09203e-07
131.850000	3.11391e-07
131.800000	3.13594e-07
131.750000	3.15813e-07
131.700000	3.18048e-07
131.650000	3.20298e-07
131.600000	3.22565e-07
131.550000	3.24847e-07
131.500000	3.27145e-07
131.450000	3.2946e-07
131.400000	3.3179e-07
131.350000	3.34137e-07
131.300000	3.36501e-07
131.250000	3.38882e-07
131.200000	3.41279e-07
131.150000	3.43693e-07
131.100000	3.46124e-07
131.050000	3.48572e-07
131.000000	3.51037e-07
130.950000	3.5352e-07
130.900000	3.5602e-07
130.850000	3.58538e-07
130.800000	3.61073e-07
130.750000	3.63627e-07
130.700000	3.66198e-07
130.650000	3.68787e-07
130.600000	3.71395e-07
130.550000	3.74021e-07
130.500000	3.76666e-07
130.450000	3.79329e-07
130.400000	3.82011e-07
130.350000	3.84711e-07
130.300000	3.87431e-07
130.250000	3.9017e-07
130.200000	3.92928e-07
130.150000	3.95706e-07
130.100000	3.98503e-07
130.050000	4.0132e-07
130.000000	4.04157e-07
129.950000	4.07013e-07
129.900000	4.0989e-07
129.850000	4.12787e-07
129.800000	4.15704e-07
129.750000	4.18642e-07
129.700000	4.216e-07
129.650000	4.2458e-07
129.600000	4.2758e-07
129.550000	4.30601e-07
129.500000	4.33644e-07
129.450000	4.36708e-07
129.400000	4.39794e-07
129.350000	4.42901e-07
129.300000	4.4603e-07
129.250000	4.49181e-07
129.200000	4.52354e-07
129.150000	4.5555e-07
129.100000	4.58768e-07
129.050000	4.62009e-07
129.000000	4.65272e-07
128.950000	4.68559e-07
128.900000	4.71868e-07
128.850000	4.75201e-07
128.800000	4.78557e-07
128.750000	4.81937e-07
128.700000	4.85341e-07
128.650000	4.88768e-07
128.600000	4.9222e-07
128.550000	4.95695e-07
128.500000	4.99196e-07
128.450000	5.02721e-07
128.400000	5.0627e-07
128.350000	5.09845e-07
128.300000	5.13444e-07
128.250000	5.17069e-07
128.200000	5.2072e-07
128.150000	5.24396e-07
128.100000	5.28098e-07
128.050000	5.31826e-07
128.000000	5.3558e-07
127.950000	5.3936e-07
127.900000	5.43167e-07
127.850000	5.47001e-07
127.800000	5.50862e-07
127.750000	5.5475e-07
127.700000	5.58665e-07
127.650000	5.62607e-07
127.600000	5.66578e-07
127.550000	5.70576e-07
127.500000	5.74602e-07
127.450000	5.78657e-07
127.400000	5.8274e-07
127.350000	5.86851e-07
127.300000	5.90992e-07
127.250000	5.95161e-07
127.200000	5.9936e-07
127.150000	6.03589e-07
127.100000	6.07847e-07
127.050000	6.12135e-07
127.000000	6.16452e-07
126.950000	6.20801e-07
126.900000	6.2518e-07
126.850000	6.29589e-07
126.800000	6.3403e-07
126.750000	6.38501e-07
126.700000	6.43004e-07
126.650000	6.47539e-07
126.600000	6.52105e-07
126.550000	6.56704e-07
126.500000	6.61334e-07
126.450000	6.65998e-07
126.400000	6.70694e-07
126.350000	6.75422e-07
126.300000	6.80184e-07
126.250000	6.8498e-07
126.200000	6.89809e-07
126.150000	6.94672e-07
126.100000	6.99569e-07
126.050000	7.045e-07
126.000000	7.09466e-07
125.950000	7.14467e-07
125.900000	7.19503e-07
125.850000	7.24574e-07
125.800000	7.29681e-07
125.750000	7.34823e-07
125.700000	7.40002e-07
125.650000	7.45216e-07
125.600000	7.50468e-07
125.550000	7.55756e-07
125.500000	7.61081e-07
125.450000	7.66444e-07
125.400000	7.71844e-07
125.350000	7.77282e-07
125.300000	7.82758e-07
125.250000	7.88273e-07
125.200000	7.93826e-07
125.150000	7.99418e-07
125.100000	8.05049e-07
125.050000	8.1072e-07
125.000000	8.1643e-07
124.950000	8.2218e-07
124.900000	8.27971e-07
124.850000	8.33802e-07
124.800000	8.39674e-07
124.750000	8.45587e-07
124.700000	8.51542e-07
124.650000	8.57538e-07
124.600000	8.63577e-07
124.550000	8.69657e-07
124.500000	8.7578e-07
124.450000	8.81946e-07
124.400000	8.88156e-07
124.350000	8.94408e-07
124.300000	9.00705e-07
124.250000	9.07045e-07
124.200000	9.1343e-07
124.150000	9.1986e-07
124.100000	9.26334e-07
124.050000	9.32854e-07
124.000000	9.3942e-07
123.950000	9.46031e-07
123.900000	9.52689e-07
123.850000	9.59393e-07
123.800000	9.66144e-07
123.750000	9.72943e-07
123.700000	9.79789e-07
123.650000	9.86683e-07
123.600000	9.93625e-07
123.550000	1.00062e-06
123.500000	1.00766e-06
123.450000	1.01474e-06
123.400000	1.02188e-06
123.350000	1.02907e-06
123.300000	1.03631e-06
123.250000	1.0436e-06
123.200000	1.05094e-06
123.150000	1.05833e-06
123.100000	1.06577e-06
123.050000	1.07327e-06
123.000000	1.08082e-06
122.950000	1.08842e-06
122.900000	1.09607e-06
122.850000	1.10378e-06
122.800000	1.11154e-06
122.750000	1.11935e-06
122.700000	1.12722e-06
122.650000	1.13515e-06
122.600000	1.14313e-06
122.550000	1.15117e-06
122.500000	1.15926e-06
122.450000	1.16741e-06
122.400000	1.17561e-06
122.350000	1.18387e-06
122.300000	1.19219e-06
122.250000	1.20057e-06
122.200000	1.20901e-06
122.150000	1.21751e-06
122.100000	1.22606e-06
122.050000	1.23468e-06
122.000000	1.24335e-06
121.950000	1.25209e-06
121.900000	1.26089e-06
121.850000	1.26975e-06
121.800000	1.27867e-06
121.750000	1.28765e-06
121.700000	1.29669e-06
121.650000	1.3058e-06
121.600000	1.31497e-06
121.550000	1.32421e-06
121.500000	1.33351e-06
121.450000	1.34288e-06
121.400000	1.35231e-06
121.350000	1.3618e-06
121.300000	1.37137e-06
121.250000	1.381e-06
121.200000	1.39069e-06
121.150000	1.40046e-06
121.100000	1.41029e-06
121.050000	1.42019e-06
121.000000	1.43016e-06
120.950000	1.4402e-06
120.900000	1.45031e-06
120.850000	1.46049e-06
120.800000	1.47074e-06
120.750000	1.48107e-06
120.700000	1.49146e-06
120.650000	1.50193e-06
120.600000	1.51247e-06
120.550000	1.52308e-06
120.500000	1.53377e-06
120.450000	1.54453e-06
120.400000	1.55537e-06
120.350000	1.56628e-06
120.300000	1.57727e-06
120.250000	1.58834e-06
120.200000	1.59948e-06
120.150000	1.6107e-06
120.100000	1.622e-06
120.050000	1.63338e-06
120.000000	1.64483e-06
119.950000	1.65637e-06
119.900000	1.66798e-06
119.850000	1.67968e-06
119.800000	1.69146e-06
119.750000	1.70332e-06
119.700000	1.71527e-06
119.650000	1.72729e-06
119.600000	1.7394e-06
119.550000	1.7516e-06
119.500000	1.76388e-06
119.450000	1.77624e-06
119.400000	1.7887e-06
119.350000	1.80123e-06
119.300000	1.81386e-06
119.250000	1.82657e-06
119.200000	1.83937e-06
119.150000	1.85227e-06
119.100000	1.86525e-06
119.050000	1.87832e-06
119.000000	1.89148e-06
118.950000	1.90473e-06
118.900000	1.91808e-06
118.850000	1.93152e-06
118.800000	1.94505e-06
118.750000	1.95868e-06
118.700000	1.9724e-06
118.650000	1.98621e-06
118.600000	2.00013e-06
118.550000	2.01414e-06
118.500000	2.02824e-06
118.450000	2.04245e-06
118.400000	2.05675e-06
118.350000	2.07115e-06
118.300000	2.08566e-06
118.250000	2.10026e-06
118.200000	2.11497e-06
118.150000	2.12978e-06
118.100000	2.14469e-06
118.050000	2.1597e-06
118.000000	2.17482e-06
117.950000	2.19004e-06
117.900000	2.20537e-06
117.850000	2.22081e-06
117.800000	2.23635e-06
117.750000	2.252e-06
117.700000	2.26776e-06
117.650000	2.28363e-06
117.600000	2.29961e-06
117.550000	2.3157e-06
117.500000	2.33191e-06
117.450000	2.34822e-06
117.400000	2.36465e-06
117.350000	2.38119e-06
117.300000	2.39785e-06
117.250000	2.41462e-06
117.200000	2.43151e-06
117.150000	2.44852e-06
117.100000	2.46564e-06
117.050000	2.48289e-06
117.000000	2.50025e-06
116.950000	2.51774e-06
116.900000	2.53534e-06
116.850000	2.55307e-06
116.800000	2.57092e-06
116.750000	2.58889e-06
116.700000	2.60699e-06
116.650000	2.62522e-06
116.600000	2.64357e-06
116.550000	2.66205e-06
116.500000	2.68065e-06
116.450000	2.69939e-06
116.400000	2.71825e-06
116.350000	2.73725e-06
116.300000	2.75638e-06
116.250000	2.77564e-06
116.200000	2.79503e-06
116.150000	2.81456e-06
116.100000	2.83422e-06
116.050000	2.85402e-06
116.000000	2.87396e-06
115.950000	2.89403e-06
115.900000	2.91425e-06
115.850000	2.9346e-06
115.800000	2.9551e-06
115.750000	2.97574e-06
115.700000	2.99652e-06
115.650000	3.01744e-06
115.600000	3.03851e-06
115.550000	3.05973e-06
115.500000	3.08109e-06
115.450000	3.1026e-06
115.400000	3.12426e-06
115.350000	3.14607e-06
115.300000	3.16803e-06
115.250000	3.19014e-06
115.200000	3.21241e-06
115.150000	3.23483e-06
115.100000	3.2574e-06
115.050000	3.28013e-06
115.000000	3.30302e-06
114.950000	3.32607e-06
114.900000	3.34927e-06
114.850000	3.37264e-06
114.800000	3.39617e-06
114.750000	3.41986e-06
114.700000	3.44371e-06
114.650000	3.46773e-06
114.600000	3.49192e-06
114.550000	3.51627e-06
114.500000	3.54079e-06
114.450000	3.56548e-06
114.400000	3.59034e-06
114.350000	3.61538e-06
114.300000	3.64058e-06
114.250000	3.66597e-06
114.200000	3.69152e-06
114.150000	3.71726e-06
114.100000	3.74317e-06
114.050000	3.76926e-06
114.000000	3.79553e-06
113.950000	3.82198e-06
113.900000	3.84861e-06
113.850000	3.87543e-06
113.800000	3.90243e-06
113.750000	3.92962e-06
113.700000	3.957e-06
113.650000	3.98457e-06
113.600000	4.01233e-06
113.550000	4.04027e-06
113.500000	4.06842e-06
113.450000	4.09675e-06
113.400000	4.12528e-06
113.350000	4.15401e-06
113.300000	4.18294e-06
113.250000	4.21207e-06
113.200000	4.24139e-06
113.150000	4.27092e-06
113.100000	4.30066e-06
113.050000	4.33059e-06
113.000000	4.36074e-06
112.950000	4.39109e-06
112.900000	4.42165e-06
112.850000	4.45243e-06
112.800000	4.48341e-06
112.750000	4.51461e-06
112.700000	4.54603e-06
112.650000	4.57766e-06
112.600000	4.60951e-06
112.550000	4.64157e-06
112.500000	4.67386e-06
112.450000	4.70637e-06
112.400000	4.73911e-06
112.350000	4.77207e-06
112.300000	4.80526e-06
112.250000	4.83868e-06
112.200000	4.87232e-06
112.150000	4.9062e-06
112.100000	4.94031e-06
112.050000	4.97466e-06
112.000000	5.00924e-06
111.950000	5.04407e-06
111.900000	5.07913e-06
111.850000	5.11443e-06
111.800000	5.14998e-06
111.750000	5.18577e-06
111.700000	5.2218e-06
111.650000	5.25809e-06
111.600000	5.29462e-06
111.550000	5.33141e-06
111.500000	5.36845e-06
111.450000	5.40574e-06
111.400000	5.44329e-06
111.350000	5.4811e-06
111.300000	5.51917e-06
111.250000	5.5575e-06
111.200000	5.59609e-06
111.150000	5.63495e-06
111.100000	5.67407e-06
111.050000	5.71347e-06
111.000000	5.75313e-06
110.950000	5.79307e-06
110.900000	5.83329e-06
110.850000	5.87377e-06
110.800000	5.91454e-06
110.750000	5.95559e-06
110.700000	5.99692e-06
110.650000	6.03853e-06
110.600000	6.08043e-06
110.550000	6.12261e-06
110.500000	6.16509e-06
110.450000	6.20786e-06
110.400000	6.25092e-06
110.350000	6.29428e-06
110.300000	6.33793e-06
110.250000	6.38188e-06
110.200000	6.42614e-06
110.150000	6.4707e-06
110.100000	6.51556e-06
110.050000	6.56074e-06
110.000000	6.60622e-06
109.950000	6.65201e-06
109.900000	6.69812e-06
109.850000	6.74455e-06
109.800000	6.79129e-06
109.750000	6.83835e-06
109.700000	6.88574e-06
109.650000	6.93345e-06
109.600000	6.98149e-06
109.550000	7.02985e-06
109.500000	7.07855e-06
109.450000	7.12759e-06
109.400000	7.17695e-06
109.350000	7.22666e-06
109.300000	7.27671e-06
109.250000	7.32709e-06
109.200000	7.37783e-06
109.150000	7.42891e-06
109.100000	7.48034e-06
109.050000	7.53213e-06
109.000000	7.58426e-06
108.950000	7.63676e-06
108.900000	7.68961e-06
108.850000	7.74283e-06
108.800000	7.79641e-06
108.750000	7.85035e-06
108.700000	7.90467e-06
108.650000	7.95936e-06
108.600000	8.01442e-06
108.550000	8.06985e-06
108.500000	8.12567e-06
108.450000	8.18187e-06
108.400000	8.23845e-06
108.350000	8.29542e-06
108.300000	8.35278e-06
108.250000	8.41053e-06
108.200000	8.46867e-06
108.150000	8.52721e-06
108.100000	8.58615e-06
108.050000	8.6455e-06
108.000000	8.70525e-06
107.950000	8.76541e-06
107.900000	8.82597e-06
107.850000	8.88696e-06
107.800000	8.94835e-06
107.750000	9.01017e-06
107.700000	9.07241e-06
107.650000	9.13507e-06
107.600000	9.19817e-06
107.550000	9.26169e-06
107.500000	9.32564e-06
107.450000	9.39003e-06
107.400000	9.45486e-06
107.350000	9.52014e-06
107.300000	9.58585e-06
107.250000	9.65202e-06
107.200000	9.71864e-06
107.150000	9.78571e-06
107.100000	9.85323e-06
107.050000	9.92122e-06
107.000000	9.98967e-06
106.950000	1.00586e-05
106.900000	1.0128e-05
106.850000	1.01978e-05
106.800000	1.02682e-05
106.750000	1.0339e-05
106.700000	1.04103e-05
106.650000	1.04821e-05
106.600000	1.05543e-05
106.550000	1.06271e-05
106.500000	1.07004e-05
106.450000	1.07741e-05
106.400000	1.08484e-05
106.350000	1.09231e-05
106.300000	1.09984e-05
106.250000	1.10742e-05
106.200000	1.11505e-05
106.150000	1.12273e-05
106.100000	1.13046e-05
106.050000	1.13825e-05
106.000000	1.14609e-05
105.950000	1.15398e-05
105.900000	1.16193e-05
105.850000	1.16993e-05
105.800000	1.17798e-05
105.750000	1.18609e-05
105.700000	1.19426e-05
105.650000	1.20248e-05
105.600000	1.21075e-05
105.550000	1.21908e-05
105.500000	1.22747e-05
105.450000	1.23592e-05
105.400000	1.24442e-05
105.350000	1.25298e-05
105.300000	1.2616e-05
105.250000	1.27027e-05
105.200000	1.27901e-05
105.150000	1.2878e-05
105.100000	1.29666e-05
105.050000	1.30557e-05
105.000000	1.31455e-05
104.950000	1.32358e-05
104.900000	1.33268e-05
104.850000	1.34184e-05
104.800000	1.35106e-05
104.750000	1.36034e-05
104.700000	1.36969e-05
104.650000	1.3791e-05
104.600000	1.38857e-05
104.550000	1.39811e-05
104.500000	1.40771e-05
104.450000	1.41737e-05
104.400000	1.42711e-05
104.350000	1.4369e-05
104.300000	1.44677e-05
104.250000	1.4567e-05
104.200000	1.4667e-05
104.150000	1.47676e-05
104.100000	1.48689e-05
104.050000	1.4971e-05
104.000000	1.50737e-05
103.950000	1.51771e-05
103.900000	1.52812e-05
103.850000	1.5386e-05
103.800000	1.54915e-05
103.750000	1.55977e-05
103.700000	1.57047e-05
103.650000	1.58123e-05
103.600000	1.59207e-05
103.550000	1.60298e-05
103.500000	1.61397e-05
103.450000	1.62503e-05
103.400000	1.63616e-05
103.350000	1.64737e-05
103.300000	1.65866e-05
103.250000	1.67002e-05
103.200000	1.68146e-05
103.150000	1.69297e-05
103.100000	1.70456e-05
103.050000	1.71623e-05
103.000000	1.72798e-05
102.950000	1.73981e-05
102.900000	1.75172e-05
102.850000	1.76371e-05
102.800000	1.77578e-05
102.750000	1.78793e-05
102.700000	1.80016e-05
102.650000	1.81247e-05
102.600000	1.82487e-05
102.550000	1.83735e-05
102.500000	1.84991e-05
102.450000	1.86256e-05
102.400000	1.8753e-05
102.350000	1.88812e-05
102.300000	1.90102e-05
102.250000	1.91401e-05
102.200000	1.92709e-05
102.150000	1.94026e-05
102.100000	1.95352e-05
102.050000	1.96686e-05
102.000000	1.98029e-05
101.950000	1.99382e-05
101.900000	2.00743e-05
101.850000	2.02114e-05
101.800000	2.03494e-05
101.750000	2.04883e-05
101.700000	2.06282e-05
101.650000	2.07689e-05
101.600000	2.09107e-05
101.550000	2.10533e-05
101.500000	2.1197e-05
101.450000	2.13416e-05
101.400000	2.14871e-05
101.350000	2.16337e-05
101.300000	2.17812e-05
101.250000	2.19297e-05
101.200000	2.20792e-05
101.150000	2.22297e-05
101.100000	2.23812e-05
101.050000	2.25337e-05
101.000000	2.26872e-05
100.950000	2.28418e-05
100.900000	2.29974e-05
100.850000	2.31541e-05
100.800000	2.33117e-05
100.750000	2.34705e-05
100.700000	2.36303e-05
100.650000	2.37912e-05
100.600000	2.39531e-05
100.550000	2.41161e-05
100.500000	2.42802e-05
100.450000	2.44455e-05
100.400000	2.46118e-05
100.350000	2.47792e-05
100.300000	2.49477e-05
100.250000	2.51174e-05
100.200000	2.52882e-05
100.150000	2.54601e-05
100.100000	2.56332e-05
100.050000	2.58074e-05
100.000000	2.59828e-05
99.950000	2.61594e-05
99.900000	2.63371e-05
99.850000	2.6516e-05
99.800000	2.66961e-05
99.750000	2.68774e-05
99.700000	2.706e-05
99.650000	2.72437e-05
99.600000	2.74286e-05
99.550000	2.76148e-05
99.500000	2.78022e-05
99.450000	2.79909e-05
99.400000	2.81808e-05
99.350000	2.8372e-05
99.300000	2.85645e-05
99.250000	2.87582e-05
99.200000	2.89532e-05
99.150000	2.91495e-05
99.100000	2.93471e-05
99.050000	2.9546e-05
99.000000	2.97463e-05
98.950000	2.99478e-05
98.900000	3.01508e-05
98.850000	3.0355e-05
98.800000	3.05606e-05
98.750000	3.07676e-05
98.700000	3.09759e-05
98.650000	3.11856e-05
98.600000	3.13967e-05
98.550000	3.16092e-05
98.500000	3.18232e-05
98.450000	3.20385e-05
98.400000	3.22552e-05
98.350000	3.24734e-05
98.300000	3.2693e-05
98.250000	3.29141e-05
98.200000	3.31366e-05
98.150000	3.33607e-05
98.100000	3.35861e-05
98.050000	3.38131e-05
98.000000	3.40416e-05
97.950000	3.42716e-05
97.900000	3.45031e-05
97.850000	3.47361e-05
97.800000	3.49707e-05
97.750000	3.52068e-05
97.700000	3.54444e-05
97.650000	3.56837e-05
97.600000	3.59245e-05
97.550000	3.61669e-05
97.500000	3.64109e-05
97.450000	3.66565e-05
97.400000	3.69037e-05
97.350000	3.71525e-05
97.300000	3.7403e-05
97.250000	3.76551e-05
97.200000	3.79089e-05
97.150000	3.81644e-05
97.100000	3.84215e-05
97.050000	3.86803e-05
97.000000	3.89408e-05
96.950000	3.92031e-05
96.900000	3.9467e-05
96.850000	3.97327e-05
96.800000	4.00001e-05
96.750000	4.02693e-05
96.700000	4.05402e-05
96.650000	4.08129e-05
96.600000	4.10875e-05
96.550000	4.13638e-05
96.500000	4.16419e-05
96.450000	4.19218e-05
96.400000	4.22036e-05
96.350000	4.24872e-05
96.300000	4.27726e-05
96.250000	4.306e-05
96.200000	4.33492e-05
96.150000	4.36403e-05
96.100000	4.39333e-05
96.050000	4.42282e-05
96.000000	4.4525e-05
95.950000	4.48238e-05
95.900000	4.51246e-05
95.850000	4.54272e-05
95.800000	4.57319e-05
95.750000	4.60386e-05
95.700000	4.63472e-05
95.650000	4.66579e-05
95.600000	4.69706e-05
95.550000	4.72853e-05
95.500000	4.7602e-05
95.450000	4.79209e-05
95.400000	4.82418e-05
95.350000	4.85648e-05
95.300000	4.88899e-05
95.250000	4.92171e-05
95.200000	4.95464e-05
95.150000	4.98779e-05
95.100000	5.02115e-05
95.050000	5.05473e-05
95.000000	5.08852e-05
94.950000	5.12254e-05
94.900000	5.15677e-05
94.850000	5.19123e-05
94.800000	5.22591e-05
94.750000	5.26082e-05
94.700000	5.29595e-05
94.650000	5.33131e-05
94.600000	5.3669e-05
94.550000	5.40272e-05
94.500000	5.43876e-05
94.450000	5.47505e-05
94.400000	5.51156e-05
94.350000	5.54832e-05
94.300000	5.58531e-05
94.250000	5.62254e-05
94.200000	5.66001e-05
94.150000	5.69772e-05
94.100000	5.73567e-05
94.050000	5.77387e-05
94.000000	5.81231e-05
93.950000	5.85101e-05
93.900000	5.88995e-05
93.850000	5.92914e-05
93.800000	5.96858e-05
93.750000	6.00828e-05
93.700000	6.04823e-05
93.650000	6.08844e-05
93.600000	6.12891e-05
93.550000	6.16963e-05
93.500000	6.21062e-05
93.450000	6.25187e-05
93.400000	6.29339e-05
93.350000	6.33517e-05
93.300000	6.37722e-05
93.250000	6.41954e-05
93.200000	6.46213e-05
93.150000	6.50499e-05
93.100000	6.54813e-05
93.050000	6.59154e-05
93.000000	6.63523e-05
92.950000	6.6792e-05
92.900000	6.72345e-05
92.850000	6.76798e-05
92.800000	6.8128e-05
92.750000	6.8579e-05
92.700000	6.90329e-05
92.650000	6.94896e-05
92.600000	6.99493e-05
92.550000	7.04119e-05
92.500000	7.08775e-05
92.450000	7.1346e-05
92.400000	7.18175e-05
92.350000	7.2292e-05
92.300000	7.27695e-05
92.250000	7.32501e-05
92.200000	7.37337e-05
92.150000	7.42203e-05
92.100000	7.471e-05
92.050000	7.52029e-05
92.000000	7.56988e-05
91.950000	7.61979e-05
91.900000	7.67002e-05
91.850000	7.72056e-05
91.800000	7.77143e-05
91.750000	7.82261e-05
91.700000	7.87412e-05
91.650000	7.92595e-05
91.600000	7.97811e-05
91.550000	8.0306e-05
91.500000	8.08342e-05
91.450000	8.13657e-05
91.400000	8.19006e-05
91.350000	8.24388e-05
91.300000	8.29804e-05
91.250000	8.35254e-05
91.200000	8.40739e-05
91.150000	8.46257e-05
91.100000	8.51811e-05
91.050000	8.57399e-05
91.000000	8.63022e-05
90.950000	8.68681e-05
90.900000	8.74375e-05
90.850000	8.80104e-05
90.800000	8.8587e-05
90.750000	8.91671e-05
90.700000	8.97509e-05
90.650000	9.03383e-05
90.600000	9.09294e-05
90.550000	9.15241e-05
90.500000	9.21226e-05
90.450000	9.27248e-05
90.400000	9.33308e-05
90.350000	9.39405e-05
90.300000	9.4554e-05
90.250000	9.51713e-05
90.200000	9.57924e-05
90.150000	9.64174e-05
90.100000	9.70463e-05
90.050000	9.76791e-05
90.000000	9.83158e-05
89.950000	9.89564e-05
89.900000	9.9601e-05
89.850000	0.00010025
89.800000	0.000100902
89.750000	0.000101559
89.700000	0.000102219
89.650000	0.000102884
89.600000	0.000103553
89.550000	0.000104226
89.500000	0.000104903
89.450000	0.000105584
89.400000	0.00010627
89.350000	0.000106959
89.300000	0.000107653
89.250000	0.000108351
89.200000	0.000109054
89.150000	0.000109761
89.100000	0.000110472
89.050000	0.000111187
89.000000	0.000111907
88.950000	0.000112631
88.900000	0.000113359
88.850000	0.000114092
88.800000	0.00011483
88.750000	0.000115572
88.700000	0.000116318
88.650000	0.000117069
88.600000	0.000117825
88.550000	0.000118585
88.500000	0.00011935
88.450000	0.000120119
88.400000	0.000120893
88.350000	0.000121672
88.300000	0.000122455
88.250000	0.000123244
88.200000	0.000124036
88.150000	0.000124834
88.100000	0.000125637
88.050000	0.000126444
88.000000	0.000127256
87.950000	0.000128073
87.900000	0.000128895
87.850000	0.000129722
87.800000	0.000130554
87.750000	0.000131391
87.700000	0.000132232
87.650000	0.000133079
87.600000	0.000133931
87.550000	0.000134788
87.500000	0.00013565
87.450000	0.000136517
87.400000	0.00013739
87.350000	0.000138267
87.300000	0.00013915
87.250000	0.000140038
87.200000	0.000140931
87.150000	0.000141829
87.100000	0.000142733
87.050000	0.000143642
87.000000	0.000144557
86.950000	0.000145477
86.900000	0.000146402
86.850000	0.000147333
86.800000	0.000148269
86.750000	0.000149211
86.700000	0.000150158
86.650000	0.000151111
86.600000	0.000152069
86.550000	0.000153033
86.500000	0.000154002
86.450000	0.000154977
86.400000	0.000155958
86.350000	0.000156945
86.300000	0.000157937
86.250000	0.000158935
86.200000	0.000159939
86.150000	0.000160948
86.100000	0.000161963
86.050000	0.000162985
86.000000	0.000164012
85.950000	0.000165045
85.900000	0.000166084
85.850000	0.000167129
85.800000	0.00016818
85.750000	0.000169236
85.700000	0.000170299
85.650000	0.000171368
85.600000	0.000172443
85.550000	0.000173525
85.500000	0.000174612
85.450000	0.000175705
85.400000	0.000176805
85.350000	0.000177911
85.300000	0.000179023
85.250000	0.000180141
85.200000	0.000181266
85.150000	0.000182397
85.100000	0.000183535
85.050000	0.000184678
85.000000	0.000185828
84.950000	0.000186985
84.900000	0.000188148
84.850000	0.000189317
84.800000	0.000190493
84.750000	0.000191676
84.700000	0.000192865
84.650000	0.00019406
84.600000	0.000195262
84.550000	0.000196471
84.500000	0.000197686
84.450000	0.000198908
84.400000	0.000200137
84.350000	0.000201373
84.300000	0.000202615
84.250000	0.000203864
84.200000	0.00020512
84.150000	0.000206382
84.100000	0.000207651
84.050000	0.000208928
84.000000	0.000210211
83.950000	0.000211501
83.900000	0.000212798
83.850000	0.000214101
83.800000	0.000215412
83.750000	0.00021673
83.700000	0.000218055
83.650000	0.000219386
83.600000	0.000220725
83.550000	0.000222071
83.500000	0.000223424
83.450000	0.000224784
83.400000	0.000226151
83.350000	0.000227526
83.300000	0.000228907
83.250000	0.000230296
83.200000	0.000231692
83.150000	0.000233095
83.100000	0.000234505
83.050000	0.000235922
83.000000	0.000237347
82.950000	0.000238779
82.900000	0.000240219
82.850000	0.000241665
82.800000	0.000243119
82.750000	0.000244581
82.700000	0.000246049
82.650000	0.000247525
82.600000	0.000249009
82.550000	0.000250499
82.500000	0.000251998
82.450000	0.000253503
82.400000	0.000255016
82.350000	0.000256537
82.300000	0.000258065
82.250000	0.0002596
82.200000	0.000261143
82.150000	0.000262693
82.100000	0.000264251
82.050000	0.000265816
82.000000	0.000267389
81.950000	0.000268969
81.900000	0.000270557
81.850000	0.000272152
81.800000	0.000273755
81.750000	0.000275365
81.700000	0.000276983
81.650000	0.000278608
81.600000	0.000280241
81.550000	0.000281881
81.500000	0.000283528
81.450000	0.000285184
81.400000	0.000286846
81.350000	0.000288516
81.300000	0.000290194
81.250000	0.000291879
81.200000	0.000293572
81.150000	0.000295272
81.100000	0.000296979
81.050000	0.000298694
81.000000	0.000300416
80.950000	0.000302146
80.900000	0.000303883
80.850000	0.000305627
80.800000	0.000307379
80.750000	0.000309138
80.700000	0.000310904
80.650000	0.000312677
80.600000	0.000314458
80.550000	0.000316246
80.500000	0.000318041
80.450000	0.000319843
80.400000	0.000321653
80.350000	0.000323469
80.300000	0.000325293
80.250000	0.000327123
80.200000	0.000328961
80.150000	0.000330805
80.100000	0.000332656
80.050000	0.000334515
80.000000	0.000336379
79.950000	0.000338251
79.900000	0.000340129
79.850000	0.000342014
79.800000	0.000343906
79.750000	0.000345803
79.700000	0.000347708
79.650000	0.000349618
79.600000	0.000351535
79.550000	0.000353458
79.500000	0.000355388
79.450000	0.000357323
79.400000	0.000359264
79.350000	0.000361211
79.300000	0.000363164
79.250000	0.000365123
79.200000	0.000367087
79.150000	0.000369057
79.100000	0.000371032
79.050000	0.000373012
79.000000	0.000374997
78.950000	0.000376988
78.900000	0.000378983
78.850000	0.000380983
78.800000	0.000382988
78.750000	0.000384997
78.700000	0.00038701
78.650000	0.000389028
78.600000	0.00039105
78.550000	0.000393075
78.500000	0.000395104
78.450000	0.000397137
78.400000	0.000399172
78.350000	0.000401211
78.300000	0.000403253
78.250000	0.000405297
78.200000	0.000407344
78.150000	0.000409393
78.100000	0.000411444
78.050000	0.000413497
78.000000	0.000415551
77.950000	0.000417606
77.900000	0.000419662
77.850000	0.000421719
77.800000	0.000423776
77.750000	0.000425833
77.700000	0.00042789
77.650000	0.000429945
77.600000	0.000432
77.550000	0.000434053
77.500000	0.000436104
77.450000	0.000438152
77.400000	0.000440198
77.350000	0.000442241
77.300000	0.000444279
77.250000	0.000446313
77.200000	0.000448343
77.150000	0.000450367
77.100000	0.000452384
77.050000	0.000454395
77.000000	0.000456399
76.950000	0.000458394
76.900000	0.000460381
76.850000	0.000462357
76.800000	0.000464323
76.750000	0.000466277
76.700000	0.000468219
76.650000	0.000470147
76.600000	0.00047206
76.550000	0.000473957
76.500000	0.000475837
76.450000	0.000477698
76.400000	0.000479538
76.350000	0.000481356
76.300000	0.00048315
76.250000	0.000484917
76.200000	0.000486656
76.150000	0.000488364
76.100000	0.000490037
76.050000	0.000491673
76.000000	0.000493267
75.950000	0.000494815
75.900000	0.00049631
75.850000	0.000497747
75.800000	0.000499117
75.750000	0.000500407
75.700000	0.000501604
75.650000	0.000502681
75.600000	0.000503595
&
```
