## Supplementary material for "All-at-once RNA folding with 3D motif prediction framed by evolutionary information": RF02945_Corio-PBP.cacofold.helixcov

```
# RMs = 7 L = 97

# RM_HELIX NESTED 5-14 24-53, nbp = 9 nbp_cov = 0
# pvals: 0.860422,0.860422,0.860422,0.860422,0.860422,0.860422,0.860422,0.860422,0.860422
# aggregated NONE
NESTED  ::::<<<<<<<<<_________>>>>>>>-->>:::::::::::::::::::::::::::::::::::::::::
        ::::::::::::::::::::::::::::::::::::::::::::::::::::::::::::::::::::::::::

# RM_HELIX NESTED 55-62 71-78, nbp = 8 nbp_cov = 0
# pvals: 0.00649759,0.860422,0.860422,0.860422,0.860422,0.860422,0.860422,0.00649759
# aggregated NONE
NESTED  ::::::::::::::::::::::::::::::::::<<<<<<<<_____>>>>>>>>:::::::::::::::::::
        ::::::::::::::::::::::::::::::::::::::::::::::::::::::::::::::::::::::::::

# RM_HELIX NESTED 80-81 86-87, nbp = 2 nbp_cov = 0
# pvals: 0.860422,0.860422
# aggregated NONE
NESTED  ::::::::::::::::::::::::::::::::::::::::::::::::::::::::<<____>>::::::::::
        ::::::::::::::::::::::::::::::::::::::::::::::::::::::::::::::::::::::::::

# RM_HELIX NESTED 1-4 88-91, nbp = 4 nbp_cov = 2
# pvals: 0.860422,0.0174935,0.000168596,6.90136e-06
# aggregated NONE
NESTED  <<<<____________________________________________________________>>>>::::::
        ::<<____________________________________________________________>>::::::::

# RM_J4 J4_U1RNA.rot-2S 5-4 54-54 79-79 88-87, nbp = 0 nbp_cov = 0 nhl_b_cov 1/4
# aggregated NONE
RM_J4   :::zz::::::::::::::::::::::::::::x:::::::::::::::::::::x:::::::zz::::::::: J4_U1RNA.rot-2S

# RM_HL UNCG-tetraloop 82-85, nbp = 0 nbp_cov = 0 nhl_b_cov 0/1
# aggregated NONE
RM_HL   ::::::::::::::::::::::::::::::::::::::::::::::::::::::::::xxxx:::::::::::: UNCG-tetraloop

# RM_BL AA-bulge 7-51, nbp = 0 nbp_cov = 0 nhl_b_cov 1/2
# aggregated NONE
RM_BL   :::::zz::::::::::::::::::::::xx::::::::::::::::::::::::::::::::::::::::::: AA-bulge
```
