## Supplementary material for "All-at-once RNA folding with 3D motif prediction framed by evolutionary information": RF02945_Corio-PBP.helixcov

```
# RMs = 4 L = 97

# RM_HELIX NESTED 19-21 47-49, nbp = 3 nbp_cov = 0
# pvals: 0.860422,0.860422,0.860422
# aggregated NONE
NESTED  :::::::::::::::::<<<______>>>:::::::::::::::::::::::::::::::::::::::::::::
        ::::::::::::::::::::::::::::::::::::::::::::::::::::::::::::::::::::::::::

# RM_HELIX NESTED 15-16 52-53, nbp = 2 nbp_cov = 0
# pvals: 0.860422,0.860422
# aggregated NONE
NESTED  :::::::::::::<<________________>>:::::::::::::::::::::::::::::::::::::::::
        ::::::::::::::::::::::::::::::::::::::::::::::::::::::::::::::::::::::::::

# RM_HELIX NESTED 55-62 71-78, nbp = 8 nbp_cov = 0
# pvals: 0.00649759,0.860422,0.860422,0.860422,0.860422,0.860422,0.860422,0.00649759
# aggregated NONE
NESTED  ::::::::::::::::::::::::::::::::::<<<<<<<<_____>>>>>>>>:::::::::::::::::::
        ::::::::::::::::::::::::::::::::::::::::::::::::::::::::::::::::::::::::::

# RM_HELIX NESTED 1-12 79-91, nbp = 11 nbp_cov = 2
# pvals: 0.860422,0.0174935,0.000168596,6.90136e-06,0.0110515,0.860422,0.860422,0.860422,0.860422,0.860422,0.860422
# aggregated NONE
NESTED  <<<<<<<-<<<<___________________________________________>>>>->>->>>>>::::::
        ::<<____________________________________________________________>>::::::::
```
