## Supplementary material for "All-at-once RNA folding with 3D motif prediction framed by evolutionary information": RF02945_Corio-PBP.power

```
# Power analysis of given structure 
#
# Powertype = SINGLE SUBSTITUTIONS
# covary  left_pos      right_pos    substitutions      power
#----------------------------------------------------------------
          1		91		0		0.00
          2		90		3		0.02
     *    3		89		4		0.07
     *    4		88		4		0.07
          5		87		4		0.07
          6		85		0		0.00
          7		84		1		0.00
          9		82		0		0.00
          10		81		1		0.00
          11		80		0		0.00
          12		79		0		0.00
          15		53		0		0.00
          16		52		0		0.00
          19		49		0		0.00
          20		48		0		0.00
          21		47		0		0.00
          55		78		2		0.00
          56		77		1		0.00
          57		76		1		0.00
          58		75		0		0.00
          59		74		0		0.00
          60		73		0		0.00
          61		72		0		0.00
          62		71		2		0.00
#
# BPAIRS 24
# avg substitutions per BP  1.0
# BPAIRS expected to covary 0.2 +/- 0.4
# BPAIRS observed to covary 2
#
```
