## Supplementary material for "All-at-once RNA folding with 3D motif prediction framed by evolutionary information": RF02945_Corio-PBP.surv

```
16.270987	0.0416667
13.280793	0.0833333
8.838220	0.166667
7.599425	0.208333
5.335422	0.25
-0.004210	1
&
10.333317	0.000373552
9.820712	0.000747105
8.966371	0.00112066
8.880937	0.00261487
8.838220	0.00560329
7.684859	0.0078446
6.830518	0.00821815
6.574216	0.00896526
6.061611	0.00933881
5.762592	0.00971236
5.591724	0.0100859
5.036402	0.0104595
4.566515	0.0112066
3.797608	0.0115801
3.669457	0.0123272
3.541305	0.0127008
2.985984	0.0134479
2.601530	0.0138214
2.430662	0.0156892
2.387945	0.0194247
2.345228	0.0209189
2.174360	0.0212925
2.088926	0.0220396
1.918057	0.0224131
1.789906	0.0239074
1.747189	0.0242809
1.362736	0.025028
1.320019	0.0268958
1.063716	0.0272693
0.892848	0.0302578
0.850131	0.031752
0.807414	0.0321255
0.679263	0.0324991
0.593829	0.0339933
0.508395	0.0362346
0.294809	0.0381024
0.038507	0.0388495
-0.004210	0.91483
-0.046927	0.920807
-0.132361	0.92118
-0.175078	0.922675
-0.217795	0.924169
-0.303229	0.924916
-0.345946	0.925663
-0.516814	0.92641
-0.559532	0.927157
-0.644966	0.928278
-0.687683	0.929025
-0.773117	0.930519
-0.815834	0.932013
-0.858551	0.933134
-0.901268	0.933508
-0.943985	0.935002
-0.986702	0.936496
-1.029419	0.941726
-1.072136	0.944714
-1.114853	0.945461
-1.157570	0.945835
-1.200287	0.94957
-1.285721	0.952559
-1.328438	0.953306
-1.371156	0.955174
-1.413873	0.955547
-1.456590	0.957789
-1.499307	0.959656
-1.584741	0.961151
-1.712892	0.961898
-1.755609	0.963392
-1.841043	0.966754
-1.969194	0.972357
-2.054628	0.979828
-2.140062	0.983564
-2.225497	0.984311
-2.353648	0.986179
-2.396365	0.988046
-2.609950	0.98842
-2.738101	0.988793
-2.780818	0.989167
-2.951686	0.989541
-2.994404	0.990288
-3.037121	0.990661
-3.336140	0.991035
-3.507008	0.99477
-3.549725	0.995144
-3.635159	0.995517
-3.976896	0.996638
-4.147764	0.997385
-4.489500	0.998132
-4.660369	1
&
17.253479	1.85117e-05
16.698157	3.70233e-05
14.220568	5.5535e-05
13.622530	7.40466e-05
13.280793	9.25583e-05
13.152642	0.00011107
13.109925	0.000129582
13.067208	0.000166605
12.939057	0.00022214
12.768189	0.000240652
12.640037	0.000296187
12.554603	0.00033321
12.383735	0.000407257
12.170150	0.000425768
12.084716	0.00044428
11.913848	0.000462792
11.871131	0.000536838
11.828413	0.000592373
11.742979	0.00066642
11.700262	0.000684932
11.657545	0.000758978
11.614828	0.000833025
11.572111	0.000944095
11.401243	0.000962606
11.273092	0.00103665
11.059507	0.00114772
10.974072	0.00122177
10.888638	0.00124028
10.845921	0.00129582
10.760487	0.00131433
10.717770	0.00133284
10.632336	0.00136986
10.589619	0.00138837
10.546902	0.00144391
10.504185	0.00149944
10.461468	0.00162903
10.418751	0.00177712
10.376034	0.00188819
10.290600	0.00207331
10.247883	0.00211033
10.205166	0.00227693
10.162448	0.00235098
10.119731	0.002388
10.077014	0.00257312
10.034297	0.0027027
9.991580	0.00272121
9.948863	0.00288782
9.906146	0.00296187
9.863429	0.00318401
9.777995	0.00329508
9.735278	0.00353573
9.692561	0.00386894
9.649844	0.00405405
9.607127	0.00416512
9.564410	0.00442429
9.521693	0.00453536
9.478976	0.00464643
9.436259	0.00470196
9.393542	0.00486857
9.350824	0.0052388
9.308107	0.0055535
9.265390	0.00559052
9.222673	0.00573862
9.179956	0.00590522
9.137239	0.00592373
9.094522	0.0060348
9.051805	0.00605331
8.966371	0.00610885
8.923654	0.0061829
8.880937	0.00647908
8.838220	0.00649759
8.795503	0.00664569
8.752786	0.0066642
8.710069	0.00673825
8.624635	0.00675676
8.581918	0.00705294
8.539200	0.00718252
8.496483	0.00729359
8.453766	0.00731211
8.411049	0.00783043
8.368332	0.00784894
8.325615	0.00796001
8.282898	0.00816364
8.240181	0.00829322
8.197464	0.00851536
8.154747	0.00868197
8.112030	0.00883006
8.069313	0.00901518
8.026596	0.00955202
7.983879	0.00970011
7.941162	0.00988523
7.898445	0.0099963
7.855728	0.0100518
7.813011	0.0101999
7.770294	0.0104221
7.727577	0.0105331
7.684859	0.0109034
7.642142	0.011033
7.599425	0.0110515
7.556708	0.0112551
7.513991	0.0113476
7.471274	0.0114587
7.385840	0.0116994
7.343123	0.0121992
7.300406	0.0123473
7.257689	0.0128656
7.214972	0.0128841
7.172255	0.0132914
7.129538	0.0134395
7.086821	0.0139393
7.044104	0.0139948
6.958670	0.0141059
6.873235	0.0141244
6.745084	0.0141614
6.702367	0.014217
6.659650	0.014291
6.616933	0.0144576
6.574216	0.0152536
6.531499	0.0153277
6.446065	0.0156424
6.403348	0.0156794
6.360631	0.0159015
6.317914	0.0160681
6.275197	0.0160866
6.232480	0.0161051
6.189763	0.0161607
6.147046	0.0162347
6.061611	0.0164013
6.018894	0.0164939
5.976177	0.0165679
5.933460	0.0166975
5.890743	0.0168086
5.848026	0.0169937
5.805309	0.0170122
5.762592	0.0171418
5.719875	0.0172529
5.677158	0.0172714
5.634441	0.0173269
5.591724	0.0173454
5.549007	0.017401
5.420856	0.017438
5.378139	0.0174935
5.292705	0.0175861
5.249988	0.0177712
5.164553	0.0178823
5.121836	0.0179378
5.079119	0.0179563
5.036402	0.0179933
4.993685	0.0181599
4.950968	0.018308
4.908251	0.0183821
4.865534	0.0184006
4.822817	0.0184746
4.780100	0.0185302
4.737383	0.0186227
4.694666	0.0186412
4.651949	0.0187153
4.609232	0.0188264
4.566515	0.0189004
4.523798	0.0190115
4.481081	0.0190855
4.395646	0.0191966
4.352929	0.0194187
4.310212	0.0195113
4.267495	0.0196594
4.224778	0.019789
4.182061	0.0200111
4.139344	0.0201222
4.096627	0.0203628
4.053910	0.0205294
4.011193	0.0206035
3.968476	0.0208441
3.925759	0.0209182
3.883042	0.0211773
3.840325	0.0212884
3.797608	0.0216772
3.754891	0.0219363
3.712174	0.022214
3.669457	0.0223436
3.626740	0.0225842
3.584022	0.0229359
3.541305	0.0231396
3.498588	0.0236579
3.455871	0.023732
3.413154	0.0238245
3.370437	0.0241022
3.327720	0.024676
3.285003	0.0250093
3.242286	0.0254906
3.199569	0.0258238
3.156852	0.0261014
3.114135	0.026268
3.071418	0.0266383
3.028701	0.0270085
2.985984	0.0275268
2.943267	0.0278971
2.900550	0.0281562
2.857833	0.0283043
2.815116	0.0289522
2.772398	0.0291003
2.729681	0.0297668
2.686964	0.0300259
2.644247	0.0302666
2.601530	0.0305072
2.558813	0.0307849
2.516096	0.030933
2.473379	0.0312107
2.430662	0.0313958
2.387945	0.0315809
2.345228	0.0318401
2.302511	0.0320252
2.259794	0.0320807
2.217077	0.0324139
2.174360	0.0327656
2.131643	0.0329878
2.088926	0.0334876
2.046209	0.0338578
2.003492	0.0340985
1.960775	0.0343021
1.918057	0.0347094
1.875340	0.034987
1.832623	0.0352462
1.789906	0.0353943
1.747189	0.035709
1.704472	0.0358386
1.661755	0.0359496
1.619038	0.0363569
1.576321	0.0368382
1.533604	0.0370418
1.490887	0.0375972
1.448170	0.0381155
1.405453	0.0383377
1.362736	0.038819
1.320019	0.0390596
1.277302	0.0394113
1.234585	0.039726
1.191868	0.0401518
1.149151	0.040448
1.106433	0.0409293
1.063716	0.0412255
1.020999	0.0414846
0.978282	0.0421325
0.935565	0.0429656
0.892848	0.0433543
0.850131	0.0437801
0.807414	0.0441873
0.764697	0.0446316
0.721980	0.0449278
0.679263	0.0458349
0.636546	0.0461311
0.593829	0.0465383
0.551112	0.0469456
0.508395	0.047575
0.465678	0.0483895
0.422961	0.0490744
0.380244	0.0495742
0.337527	0.0505739
0.294809	0.0512218
0.252092	0.0517216
0.209375	0.0526472
0.166658	0.0533321
0.123941	0.0540911
0.081224	0.0546094
0.038507	0.0552573
-0.004210	0.860422
-0.046927	0.864458
-0.089644	0.865846
-0.132361	0.868086
-0.175078	0.870807
-0.217795	0.873121
-0.260512	0.874787
-0.303229	0.877323
-0.345946	0.879434
-0.388663	0.88171
-0.431380	0.883913
-0.474097	0.886672
-0.516814	0.888486
-0.559532	0.891744
-0.602249	0.894224
-0.644966	0.89615
-0.687683	0.897964
-0.730400	0.900352
-0.773117	0.903795
-0.815834	0.90709
-0.858551	0.909793
-0.901268	0.912329
-0.943985	0.915513
-0.986702	0.918197
-1.029419	0.921085
-1.072136	0.922529
-1.114853	0.925231
-1.157570	0.927231
-1.200287	0.928952
-1.243004	0.930748
-1.285721	0.932747
-1.328438	0.934543
-1.371156	0.93706
-1.413873	0.938912
-1.456590	0.941318
-1.499307	0.942966
-1.542024	0.945613
-1.584741	0.94726
-1.627458	0.948315
-1.670175	0.950241
-1.712892	0.951407
-1.755609	0.95385
-1.798326	0.95435
-1.841043	0.955442
-1.883760	0.957053
-1.926477	0.958349
-1.969194	0.959182
-2.011911	0.960404
-2.054628	0.96157
-2.097345	0.962662
-2.140062	0.964421
-2.182780	0.966623
-2.225497	0.968567
-2.268214	0.969456
-2.310931	0.970233
-2.353648	0.97201
-2.396365	0.973251
-2.439082	0.975694
-2.481799	0.976175
-2.524516	0.977379
-2.567233	0.979137
-2.609950	0.981155
-2.652667	0.982044
-2.695384	0.982877
-2.738101	0.983617
-2.780818	0.984524
-2.823535	0.98508
-2.866252	0.98582
-2.908969	0.986486
-2.951686	0.987949
-2.994404	0.988245
-3.037121	0.988893
-3.079838	0.989356
-3.122555	0.990041
-3.165272	0.990281
-3.207989	0.990744
-3.250706	0.990911
-3.293423	0.991559
-3.336140	0.992077
-3.378857	0.992817
-3.421574	0.993021
-3.464291	0.993465
-3.507008	0.99365
-3.549725	0.993817
-3.592442	0.993984
-3.635159	0.994206
-3.677876	0.994835
-3.720593	0.99502
-3.763310	0.995131
-3.806027	0.995261
-3.848745	0.995317
-3.891462	0.995835
-3.934179	0.995983
-3.976896	0.996131
-4.019613	0.996168
-4.062330	0.996224
-4.105047	0.996612
-4.147764	0.996909
-4.190481	0.996927
-4.233198	0.997075
-4.275915	0.997186
-4.318632	0.997408
-4.361349	0.997593
-4.404066	0.997964
-4.446783	0.998001
-4.489500	0.998075
-4.532217	0.998167
-4.574934	0.998223
-4.617651	0.998278
-4.660369	0.998371
-4.703086	0.998445
-4.745803	0.998593
-4.788520	0.998667
-4.831237	0.998797
-4.916671	0.998926
-4.959388	0.998963
-5.002105	0.998982
-5.044822	0.999056
-5.087539	0.99926
-5.130256	0.999315
-5.215690	0.999426
-5.258407	0.999593
-5.343841	0.99963
-5.386558	0.999796
-5.429275	0.999833
-5.471993	0.999852
-5.600144	0.999926
-5.728295	0.999944
-6.283616	0.999963
-6.411768	0.999981
-7.223392	1
&
44.891412	1.25852e-20
44.848695	1.3251e-20
44.805977	1.3952e-20
44.763260	1.46901e-20
44.720543	1.54673e-20
44.677826	1.62855e-20
44.635109	1.7147e-20
44.592392	1.80541e-20
44.549675	1.90092e-20
44.506958	2.00147e-20
44.464241	2.10734e-20
44.421524	2.21882e-20
44.378807	2.33618e-20
44.336090	2.45975e-20
44.293373	2.58986e-20
44.250656	2.72684e-20
44.207939	2.87107e-20
44.165222	3.02292e-20
44.122505	3.1828e-20
44.079788	3.35114e-20
44.037071	3.52837e-20
43.994354	3.71497e-20
43.951636	3.91144e-20
43.908919	4.1183e-20
43.866202	4.33609e-20
43.823485	4.5654e-20
43.780768	4.80682e-20
43.738051	5.06101e-20
43.695334	5.32864e-20
43.652617	5.61041e-20
43.609900	5.90708e-20
43.567183	6.21943e-20
43.524466	6.54829e-20
43.481749	6.89453e-20
43.439032	7.25908e-20
43.396315	7.64289e-20
43.353598	8.04698e-20
43.310881	8.47244e-20
43.268164	8.92038e-20
43.225447	9.39199e-20
43.182730	9.88853e-20
43.140012	1.04113e-19
43.097295	1.09617e-19
43.054578	1.15412e-19
43.011861	1.21513e-19
42.969144	1.27937e-19
42.926427	1.347e-19
42.883710	1.4182e-19
42.840993	1.49317e-19
42.798276	1.57209e-19
42.755559	1.65519e-19
42.712842	1.74268e-19
42.670125	1.83479e-19
42.627408	1.93177e-19
42.584691	2.03387e-19
42.541974	2.14137e-19
42.499257	2.25454e-19
42.456540	2.37369e-19
42.413823	2.49914e-19
42.371106	2.63122e-19
42.328388	2.77027e-19
42.285671	2.91667e-19
42.242954	3.0708e-19
42.200237	3.23308e-19
42.157520	3.40392e-19
42.114803	3.5838e-19
42.072086	3.77317e-19
42.029369	3.97254e-19
41.986652	4.18245e-19
41.943935	4.40344e-19
41.901218	4.6361e-19
41.858501	4.88105e-19
41.815784	5.13894e-19
41.773067	5.41045e-19
41.730350	5.69629e-19
41.687633	5.99723e-19
41.644916	6.31407e-19
41.602199	6.64763e-19
41.559482	6.99881e-19
41.516765	7.36854e-19
41.474047	7.75779e-19
41.431330	8.16759e-19
41.388613	8.59903e-19
41.345896	9.05324e-19
41.303179	9.53145e-19
41.260462	1.00349e-18
41.217745	1.05649e-18
41.175028	1.11229e-18
41.132311	1.17104e-18
41.089594	1.23289e-18
41.046877	1.298e-18
41.004160	1.36656e-18
40.961443	1.43873e-18
40.918726	1.51471e-18
40.876009	1.5947e-18
40.833292	1.67891e-18
40.790575	1.76757e-18
40.747858	1.86091e-18
40.705141	1.95917e-18
40.662423	2.06263e-18
40.619706	2.17154e-18
40.576989	2.2862e-18
40.534272	2.40691e-18
40.491555	2.53399e-18
40.448838	2.66778e-18
40.406121	2.80863e-18
40.363404	2.95691e-18
40.320687	3.11302e-18
40.277970	3.27736e-18
40.235253	3.45038e-18
40.192536	3.63253e-18
40.149819	3.82429e-18
40.107102	4.02616e-18
40.064385	4.23869e-18
40.021668	4.46243e-18
39.978951	4.69798e-18
39.936234	4.94595e-18
39.893517	5.20701e-18
39.850799	5.48183e-18
39.808082	5.77116e-18
39.765365	6.07575e-18
39.722648	6.39641e-18
39.679931	6.73398e-18
39.637214	7.08936e-18
39.594497	7.46349e-18
39.551780	7.85735e-18
39.509063	8.27198e-18
39.466346	8.70849e-18
39.423629	9.16802e-18
39.380912	9.65178e-18
39.338195	1.01611e-17
39.295478	1.06972e-17
39.252761	1.12616e-17
39.210044	1.18558e-17
39.167327	1.24813e-17
39.124610	1.31398e-17
39.081893	1.3833e-17
39.039175	1.45628e-17
38.996458	1.5331e-17
38.953741	1.61398e-17
38.911024	1.69912e-17
38.868307	1.78875e-17
38.825590	1.88311e-17
38.782873	1.98244e-17
38.740156	2.087e-17
38.697439	2.19708e-17
38.654722	2.31296e-17
38.612005	2.43496e-17
38.569288	2.56338e-17
38.526571	2.69857e-17
38.483854	2.84089e-17
38.441137	2.99071e-17
38.398420	3.14842e-17
38.355703	3.31445e-17
38.312986	3.48923e-17
38.270269	3.67323e-17
38.227552	3.86692e-17
38.184834	4.07081e-17
38.142117	4.28546e-17
38.099400	4.51141e-17
38.056683	4.74927e-17
38.013966	4.99967e-17
37.971249	5.26326e-17
37.928532	5.54073e-17
37.885815	5.83283e-17
37.843098	6.14033e-17
37.800381	6.46402e-17
37.757664	6.80476e-17
37.714947	7.16346e-17
37.672230	7.54106e-17
37.629513	7.93854e-17
37.586796	8.35697e-17
37.544079	8.79744e-17
37.501362	9.26111e-17
37.458645	9.74921e-17
37.415928	1.0263e-16
37.373210	1.08039e-16
37.330493	1.13732e-16
37.287776	1.19726e-16
37.245059	1.26035e-16
37.202342	1.32676e-16
37.159625	1.39668e-16
37.116908	1.47027e-16
37.074191	1.54774e-16
37.031474	1.62929e-16
36.988757	1.71513e-16
36.946040	1.80549e-16
36.903323	1.90061e-16
36.860606	2.00074e-16
36.817889	2.10614e-16
36.775172	2.21709e-16
36.732455	2.33389e-16
36.689738	2.45683e-16
36.647021	2.58624e-16
36.604304	2.72246e-16
36.561586	2.86586e-16
36.518869	3.0168e-16
36.476152	3.17569e-16
36.433435	3.34295e-16
36.390718	3.519e-16
36.348001	3.70433e-16
36.305284	3.8994e-16
36.262567	4.10475e-16
36.219850	4.3209e-16
36.177133	4.54842e-16
36.134416	4.78792e-16
36.091699	5.04002e-16
36.048982	5.30539e-16
36.006265	5.58472e-16
35.963548	5.87875e-16
35.920831	6.18825e-16
35.878114	6.51403e-16
35.835397	6.85695e-16
35.792680	7.21791e-16
35.749963	7.59786e-16
35.707245	7.9978e-16
35.664528	8.41878e-16
35.621811	8.8619e-16
35.579094	9.32834e-16
35.536377	9.8193e-16
35.493660	1.03361e-15
35.450943	1.08801e-15
35.408226	1.14526e-15
35.365509	1.20553e-15
35.322792	1.26897e-15
35.280075	1.33575e-15
35.237358	1.40603e-15
35.194641	1.48001e-15
35.151924	1.55789e-15
35.109207	1.63985e-15
35.066490	1.72613e-15
35.023773	1.81694e-15
34.981056	1.91253e-15
34.938339	2.01314e-15
34.895621	2.11904e-15
34.852904	2.23051e-15
34.810187	2.34783e-15
34.767470	2.47133e-15
34.724753	2.60131e-15
34.682036	2.73813e-15
34.639319	2.88214e-15
34.596602	3.03372e-15
34.553885	3.19326e-15
34.511168	3.36119e-15
34.468451	3.53794e-15
34.425734	3.72398e-15
34.383017	3.9198e-15
34.340300	4.1259e-15
34.297583	4.34284e-15
34.254866	4.57117e-15
34.212149	4.8115e-15
34.169432	5.06445e-15
34.126715	5.33069e-15
34.083997	5.61092e-15
34.041280	5.90587e-15
33.998563	6.21631e-15
33.955846	6.54306e-15
33.913129	6.88697e-15
33.870412	7.24894e-15
33.827695	7.62993e-15
33.784978	8.03092e-15
33.742261	8.45297e-15
33.699544	8.89718e-15
33.656827	9.36472e-15
33.614110	9.8568e-15
33.571393	1.03747e-14
33.528676	1.09198e-14
33.485959	1.14936e-14
33.443242	1.20974e-14
33.400525	1.2733e-14
33.357808	1.34019e-14
33.315091	1.4106e-14
33.272373	1.48469e-14
33.229656	1.56268e-14
33.186939	1.64476e-14
33.144222	1.73115e-14
33.101505	1.82208e-14
33.058788	1.91777e-14
33.016071	2.01849e-14
32.973354	2.12449e-14
32.930637	2.23605e-14
32.887920	2.35347e-14
32.845203	2.47705e-14
32.802486	2.60711e-14
32.759769	2.744e-14
32.717052	2.88806e-14
32.674335	3.03969e-14
32.631618	3.19926e-14
32.588901	3.36721e-14
32.546184	3.54397e-14
32.503467	3.72999e-14
32.460750	3.92578e-14
32.418032	4.13183e-14
32.375315	4.34868e-14
32.332598	4.57691e-14
32.289881	4.8171e-14
32.247164	5.06989e-14
32.204447	5.33594e-14
32.161730	5.61593e-14
32.119013	5.9106e-14
32.076296	6.22072e-14
32.033579	6.54709e-14
31.990862	6.89057e-14
31.948145	7.25206e-14
31.905428	7.63249e-14
31.862711	8.03286e-14
31.819994	8.45422e-14
31.777277	8.89765e-14
31.734560	9.36432e-14
31.691843	9.85545e-14
31.649126	1.03723e-13
31.606408	1.09162e-13
31.563691	1.14887e-13
31.520974	1.20911e-13
31.478257	1.27251e-13
31.435540	1.33923e-13
31.392823	1.40945e-13
31.350106	1.48334e-13
31.307389	1.5611e-13
31.264672	1.64294e-13
31.221955	1.72906e-13
31.179238	1.81969e-13
31.136521	1.91506e-13
31.093804	2.01544e-13
31.051087	2.12106e-13
31.008370	2.23222e-13
30.965653	2.3492e-13
30.922936	2.4723e-13
30.880219	2.60184e-13
30.837502	2.73816e-13
30.794784	2.88163e-13
30.752067	3.03259e-13
30.709350	3.19146e-13
30.666633	3.35865e-13
30.623916	3.53458e-13
30.581199	3.71972e-13
30.538482	3.91455e-13
30.495765	4.11957e-13
30.453048	4.33532e-13
30.410331	4.56235e-13
30.367614	4.80126e-13
30.324897	5.05267e-13
30.282180	5.31723e-13
30.239463	5.59563e-13
30.196746	5.88858e-13
30.154029	6.19686e-13
30.111312	6.52126e-13
30.068595	6.86262e-13
30.025878	7.22183e-13
29.983161	7.59982e-13
29.940443	7.99757e-13
29.897726	8.41612e-13
29.855009	8.85655e-13
29.812292	9.32e-13
29.769575	9.80767e-13
29.726858	1.03208e-12
29.684141	1.08608e-12
29.641424	1.1429e-12
29.598707	1.20269e-12
29.555990	1.2656e-12
29.513273	1.3318e-12
29.470556	1.40146e-12
29.427839	1.47476e-12
29.385122	1.55189e-12
29.342405	1.63305e-12
29.299688	1.71844e-12
29.256971	1.8083e-12
29.214254	1.90285e-12
29.171537	2.00233e-12
29.128819	2.10701e-12
29.086102	2.21716e-12
29.043385	2.33306e-12
29.000668	2.45501e-12
28.957951	2.58332e-12
28.915234	2.71833e-12
28.872517	2.86039e-12
28.829800	3.00987e-12
28.787083	3.16715e-12
28.744366	3.33263e-12
28.701649	3.50675e-12
28.658932	3.68996e-12
28.616215	3.88272e-12
28.573498	4.08554e-12
28.530781	4.29894e-12
28.488064	4.52348e-12
28.445347	4.75972e-12
28.402630	5.00829e-12
28.359913	5.26982e-12
28.317195	5.54499e-12
28.274478	5.83451e-12
28.231761	6.13913e-12
28.189044	6.45963e-12
28.146327	6.79683e-12
28.103610	7.15162e-12
28.060893	7.5249e-12
28.018176	7.91763e-12
27.975459	8.33084e-12
27.932742	8.76557e-12
27.890025	9.22297e-12
27.847308	9.70419e-12
27.804591	1.02105e-11
27.761874	1.07432e-11
27.719157	1.13036e-11
27.676440	1.18932e-11
27.633723	1.25135e-11
27.591006	1.31662e-11
27.548289	1.38528e-11
27.505572	1.45752e-11
27.462854	1.53352e-11
27.420137	1.61347e-11
27.377420	1.69759e-11
27.334703	1.78609e-11
27.291986	1.87919e-11
27.249269	1.97714e-11
27.206552	2.08019e-11
27.163835	2.1886e-11
27.121118	2.30265e-11
27.078401	2.42264e-11
27.035684	2.54887e-11
26.992967	2.68166e-11
26.950250	2.82136e-11
26.907533	2.96833e-11
26.864816	3.12294e-11
26.822099	3.2856e-11
26.779382	3.4567e-11
26.736665	3.63671e-11
26.693948	3.82607e-11
26.651230	4.02528e-11
26.608513	4.23485e-11
26.565796	4.4553e-11
26.523079	4.68721e-11
26.480362	4.93118e-11
26.437645	5.18782e-11
26.394928	5.45779e-11
26.352211	5.74179e-11
26.309494	6.04054e-11
26.266777	6.35481e-11
26.224060	6.6854e-11
26.181343	7.03316e-11
26.138626	7.39897e-11
26.095909	7.78378e-11
26.053192	8.18857e-11
26.010475	8.61437e-11
25.967758	9.06227e-11
25.925041	9.53342e-11
25.882324	1.0029e-10
25.839606	1.05503e-10
25.796889	1.10987e-10
25.754172	1.16755e-10
25.711455	1.22822e-10
25.668738	1.29204e-10
25.626021	1.35917e-10
25.583304	1.42978e-10
25.540587	1.50406e-10
25.497870	1.58218e-10
25.455153	1.66435e-10
25.412436	1.75078e-10
25.369719	1.8417e-10
25.327002	1.93732e-10
25.284285	2.0379e-10
25.241568	2.14369e-10
25.198851	2.25496e-10
25.156134	2.37199e-10
25.113417	2.49509e-10
25.070700	2.62456e-10
25.027982	2.76074e-10
24.985265	2.90396e-10
24.942548	3.0546e-10
24.899831	3.21304e-10
24.857114	3.37968e-10
24.814397	3.55495e-10
24.771680	3.73928e-10
24.728963	3.93315e-10
24.686246	4.13705e-10
24.643529	4.3515e-10
24.600812	4.57704e-10
24.558095	4.81424e-10
24.515378	5.06371e-10
24.472661	5.32608e-10
24.429944	5.60201e-10
24.387227	5.8922e-10
24.344510	6.19739e-10
24.301793	6.51835e-10
24.259076	6.8559e-10
24.216359	7.21088e-10
24.173641	7.5842e-10
24.130924	7.97681e-10
24.088207	8.38968e-10
24.045490	8.82388e-10
24.002773	9.28049e-10
23.960056	9.76068e-10
23.917339	1.02656e-09
23.874622	1.07967e-09
23.831905	1.13551e-09
23.789188	1.19423e-09
23.746471	1.25599e-09
23.703754	1.32093e-09
23.661037	1.38921e-09
23.618320	1.46102e-09
23.575603	1.53653e-09
23.532886	1.61594e-09
23.490169	1.69943e-09
23.447452	1.78723e-09
23.404735	1.87955e-09
23.362017	1.97663e-09
23.319300	2.07871e-09
23.276583	2.18605e-09
23.233866	2.29891e-09
23.191149	2.41759e-09
23.148432	2.54237e-09
23.105715	2.67358e-09
23.062998	2.81154e-09
23.020281	2.95659e-09
22.977564	3.10911e-09
22.934847	3.26948e-09
22.892130	3.43809e-09
22.849413	3.61537e-09
22.806696	3.80177e-09
22.763979	3.99775e-09
22.721262	4.2038e-09
22.678545	4.42044e-09
22.635828	4.64821e-09
22.593111	4.88767e-09
22.550393	5.13944e-09
22.507676	5.40414e-09
22.464959	5.68242e-09
22.422242	5.97499e-09
22.379525	6.28258e-09
22.336808	6.60595e-09
22.294091	6.94591e-09
22.251374	7.3033e-09
22.208657	7.67903e-09
22.165940	8.07402e-09
22.123223	8.48926e-09
22.080506	8.92578e-09
22.037789	9.38468e-09
21.995072	9.86708e-09
21.952355	1.03742e-08
21.909638	1.09073e-08
21.866921	1.14677e-08
21.824204	1.20567e-08
21.781487	1.2676e-08
21.738770	1.33269e-08
21.696052	1.40111e-08
21.653335	1.47303e-08
21.610618	1.54863e-08
21.567901	1.6281e-08
21.525184	1.71163e-08
21.482467	1.79942e-08
21.439750	1.89171e-08
21.397033	1.9887e-08
21.354316	2.09066e-08
21.311599	2.19781e-08
21.268882	2.31044e-08
21.226165	2.42882e-08
21.183448	2.55324e-08
21.140731	2.684e-08
21.098014	2.82144e-08
21.055297	2.96588e-08
21.012580	3.11769e-08
20.969863	3.27724e-08
20.927146	3.44491e-08
20.884428	3.62113e-08
20.841711	3.80632e-08
20.798994	4.00094e-08
20.756277	4.20547e-08
20.713560	4.42041e-08
20.670843	4.64628e-08
20.628126	4.88365e-08
20.585409	5.13308e-08
20.542692	5.3952e-08
20.499975	5.67064e-08
20.457258	5.96007e-08
20.414541	6.2642e-08
20.371824	6.58379e-08
20.329107	6.91959e-08
20.286390	7.27244e-08
20.243673	7.6432e-08
20.200956	8.03276e-08
20.158239	8.44208e-08
20.115522	8.87214e-08
20.072804	9.32401e-08
20.030087	9.79877e-08
19.987370	1.02976e-07
19.944653	1.08216e-07
19.901936	1.13722e-07
19.859219	1.19507e-07
19.816502	1.25584e-07
19.773785	1.31968e-07
19.731068	1.38676e-07
19.688351	1.45722e-07
19.645634	1.53124e-07
19.602917	1.609e-07
19.560200	1.69069e-07
19.517483	1.7765e-07
19.474766	1.86664e-07
19.432049	1.96132e-07
19.389332	2.06078e-07
19.346615	2.16525e-07
19.303898	2.27499e-07
19.261181	2.39025e-07
19.218463	2.51131e-07
19.175746	2.63847e-07
19.133029	2.77202e-07
19.090312	2.91229e-07
19.047595	3.05961e-07
19.004878	3.21433e-07
18.962161	3.37682e-07
18.919444	3.54748e-07
18.876727	3.72669e-07
18.834010	3.9149e-07
18.791293	4.11254e-07
18.748576	4.32009e-07
18.705859	4.53804e-07
18.663142	4.7669e-07
18.620425	5.00722e-07
18.577708	5.25956e-07
18.534991	5.52452e-07
18.492274	5.80273e-07
18.449557	6.09484e-07
18.406839	6.40154e-07
18.364122	6.72354e-07
18.321405	7.06162e-07
18.278688	7.41655e-07
18.235971	7.78917e-07
18.193254	8.18036e-07
18.150537	8.59103e-07
18.107820	9.02213e-07
18.065103	9.47468e-07
18.022386	9.94972e-07
17.979669	1.04484e-06
17.936952	1.09718e-06
17.894235	1.15212e-06
17.851518	1.20978e-06
17.808801	1.27031e-06
17.766084	1.33383e-06
17.723367	1.4005e-06
17.680650	1.47046e-06
17.637933	1.54389e-06
17.595215	1.62095e-06
17.552498	1.70181e-06
17.509781	1.78666e-06
17.467064	1.8757e-06
17.424347	1.96914e-06
17.381630	2.06717e-06
17.338913	2.17003e-06
17.296196	2.27795e-06
17.253479	2.39118e-06
17.210762	2.50997e-06
17.168045	2.63459e-06
17.125328	2.76533e-06
17.082611	2.90247e-06
17.039894	3.04634e-06
16.997177	3.19724e-06
16.954460	3.35553e-06
16.911743	3.52155e-06
16.869026	3.69567e-06
16.826309	3.8783e-06
16.783591	4.06982e-06
16.740874	4.27068e-06
16.698157	4.4813e-06
16.655440	4.70217e-06
16.612723	4.93377e-06
16.570006	5.17661e-06
16.527289	5.43122e-06
16.484572	5.69816e-06
16.441855	5.97802e-06
16.399138	6.27141e-06
16.356421	6.57896e-06
16.313704	6.90136e-06
16.270987	7.23929e-06
16.228270	7.59349e-06
16.185553	7.96472e-06
16.142836	8.35378e-06
16.100119	8.76151e-06
16.057402	9.18878e-06
16.014685	9.63649e-06
15.971968	1.01056e-05
15.929250	1.05971e-05
15.886533	1.11121e-05
15.843816	1.16516e-05
15.801099	1.22167e-05
15.758382	1.28087e-05
15.715665	1.34287e-05
15.672948	1.40781e-05
15.630231	1.47582e-05
15.587514	1.54705e-05
15.544797	1.62163e-05
15.502080	1.69972e-05
15.459363	1.78148e-05
15.416646	1.86707e-05
15.373929	1.95668e-05
15.331212	2.05048e-05
15.288495	2.14865e-05
15.245778	2.2514e-05
15.203061	2.35892e-05
15.160344	2.47143e-05
15.117626	2.58916e-05
15.074909	2.71232e-05
15.032192	2.84117e-05
14.989475	2.97595e-05
14.946758	3.11691e-05
14.904041	3.26434e-05
14.861324	3.4185e-05
14.818607	3.5797e-05
14.775890	3.74822e-05
14.733173	3.92439e-05
14.690456	4.10853e-05
14.647739	4.30098e-05
14.605022	4.50209e-05
14.562305	4.71222e-05
14.519588	4.93175e-05
14.476871	5.16106e-05
14.434154	5.40056e-05
14.391437	5.65067e-05
14.348720	5.91182e-05
14.306002	6.18445e-05
14.263285	6.46903e-05
14.220568	6.76602e-05
14.177851	7.07592e-05
14.135134	7.39922e-05
14.092417	7.73646e-05
14.049700	8.08816e-05
14.006983	8.45487e-05
13.964266	8.83715e-05
13.921549	9.23558e-05
13.878832	9.65075e-05
13.836115	0.000100833
13.793398	0.000105337
13.750681	0.000110028
13.707964	0.000114911
13.665247	0.000119992
13.622530	0.000125279
13.579813	0.000130778
13.537096	0.000136495
13.494379	0.000142438
13.451661	0.000148612
13.408944	0.000155026
13.366227	0.000161685
13.323510	0.000168596
13.280793	0.000175765
13.238076	0.0001832
13.195359	0.000190905
13.152642	0.000198886
13.109925	0.00020715
13.067208	0.0002157
13.024491	0.000224542
12.981774	0.000233679
12.939057	0.000243114
12.896340	0.000252849
12.853623	0.000262886
12.810906	0.000273225
12.768189	0.000283864
12.725472	0.000294799
12.682755	0.000306027
12.640037	0.00031754
12.597320	0.000329328
12.554603	0.000341379
12.511886	0.000353677
12.469169	0.000366202
12.426452	0.000378928
12.383735	0.000391826
12.341018	0.00040486
12.298301	0.000417983
12.255584	0.000431144
12.212867	0.000444276
12.170150	0.0004573
12.127433	0.00047012
12.084716	0.000482617
12.041999	0.000494639
11.999282	0.000505995
11.956565	0.000516428
11.913848	0.000525574
11.871131	0.00053285
&
```
