## Supplementary material for "All-at-once RNA folding with 3D motif prediction framed by evolutionary information": RF02946_cow-rumen-1.cacofold.power

```
# Power analysis of CaCoFold structure 
#
# Powertype = SINGLE SUBSTITUTIONS
# covary  left_pos      right_pos    substitutions      power
#----------------------------------------------------------------
     *    4		57		11		0.35
     *    5		56		14		0.45
          6		55		2		0.00
          7		54		0		0.00
          8		40		25		0.67
          9		35		17		0.52
     *    10		33		18		0.55
     *    11		32		6		0.16
     *    12		31		8		0.24
          13		30		2		0.00
#
# BPAIRS 10
# avg substitutions per BP  10.3
# BPAIRS expected to covary 3.0 +/- 1.2
# BPAIRS observed to covary 5
#
```
