## Supplementary material for "All-at-once RNA folding with 3D motif prediction framed by evolutionary information": RF02946_cow-rumen-1.helixcov

```
# RMs = 3 L = 82

# RM_HELIX NESTED 15-17 24-26, nbp = 3 nbp_cov = 0
# pvals: 0.476639,0.0896995,0.340437
# aggregated NONE
NESTED  :::::::::::::<<<____>>>::::::::::::::::::::::::::::::::::::::
        :::::::::::::::::::::::::::::::::::::::::::::::::::::::::::::

# RM_HELIX NESTED 9-13 30-35, nbp = 5 nbp_cov = 3
# pvals: 0.873689,6.93956e-10,0.00122951,2.32163e-07,0.010929
# aggregated NONE
NESTED  ::::::::<<<<<_____________>>>>>::::::::::::::::::::::::::::::
        :::::::::<<<_______________>>>:::::::::::::::::::::::::::::::

# RM_HELIX NESTED 4-7 54-57, nbp = 4 nbp_cov = 2
# pvals: 5.93208e-10,7.81515e-09,0.0168852,0.370738
# aggregated NONE
NESTED  :::<<<<_____________________________>>>>:::::::::::::::::::::
        :::<<_________________________________>>:::::::::::::::::::::
```
