## Supplementary material for "All-at-once RNA folding with 3D motif prediction framed by evolutionary information": RF02946_cow-rumen-1.sorted.cacofold.cov

```
# The predicted CaCoFold structure
# BPAIRS observed to covary 5
#
#
# Method Target_E-val [cov_min,cov_max] [FP | TP True Found | Sen PPV F] 
# GTp    0.05         [-9.95,75.30]     [0 | 5 10 5 | 50.00 100.00 66.67] 
#
# in_fold in_given   left_pos       right_pos      score           E-value    pvalue       substitutions      power
#-----------------------------------------------------------------------------------------------------------------------
*	*	         4	        57	75.30128	7.11849e-09	5.93208e-10	11		0.35
*	*	        10	        33	74.85232	8.32747e-09	6.93956e-10	18		0.55
*	*	         5	        56	67.90805	9.37818e-08	7.81515e-09	14		0.45
*	*	        12	        31	58.15799	2.78596e-06	2.32163e-07	8		0.24
*	*	        11	        32	32.22292	0.0147541	0.00122951	6		0.16
```
