## Supplementary material for "All-at-once RNA folding with 3D motif prediction framed by evolutionary information": RF02946_cow-rumen-1.sorted.cov

```
#
# Method Target_E-val [cov_min,cov_max] [FP | TP True Found | Sen PPV F] 
# GTp    0.05         [-9.95,75.30]     [0 | 5 12 5 | 41.67 100.00 58.82] 
#
#       left_pos       right_pos        score          E-value           pvalue       substitutions      power
#--------------------------------------------------------------------------------------------------------------
*	       4	      57	75.30128	7.11849e-09	5.93208e-10	11		0.35
*	      10	      33	74.85232	8.32747e-09	6.93956e-10	18		0.55
*	       5	      56	67.90805	9.37818e-08	7.81515e-09	14		0.45
*	      12	      31	58.15799	2.78596e-06	2.32163e-07	8		0.24
*	      11	      32	32.22292	0.0147541	0.00122951	6		0.16
```
