## Supplementary material for "All-at-once RNA folding with 3D motif prediction framed by evolutionary information": RF02946_cow-rumen-1.surv

```
75.300000	0.0833333
74.850000	0.166667
67.900000	0.25
58.150000	0.333333
32.200000	0.416667
18.500000	0.5
16.050000	0.583333
7.250000	0.666667
0.000000	0.75
-0.050000	0.833333
-0.750000	0.916667
-4.500000	1
&
39.250000	0.000550055
36.350000	0.00110011
34.800000	0.00165017
34.700000	0.00220022
23.200000	0.00275028
22.050000	0.00330033
17.900000	0.00385039
16.050000	0.00440044
15.900000	0.00550055
15.500000	0.00605061
14.700000	0.00715072
14.600000	0.00770077
14.450000	0.00825083
14.400000	0.00880088
14.150000	0.00935094
13.600000	0.00990099
13.200000	0.010451
13.150000	0.0110011
13.000000	0.0115512
12.800000	0.0137514
12.750000	0.0143014
12.650000	0.0148515
12.350000	0.0154015
12.050000	0.0159516
12.000000	0.0170517
11.900000	0.0176018
11.800000	0.019802
11.700000	0.020352
11.450000	0.0214521
11.250000	0.0220022
10.950000	0.0231023
9.450000	0.0242024
9.300000	0.0247525
9.150000	0.0253025
9.000000	0.0264026
8.900000	0.0269527
8.800000	0.0280528
8.700000	0.029703
8.450000	0.0313531
7.950000	0.0319032
7.750000	0.0330033
7.650000	0.0335534
7.500000	0.0341034
7.150000	0.0346535
7.100000	0.0352035
7.000000	0.0374037
6.950000	0.0390539
6.900000	0.0407041
6.700000	0.0412541
6.550000	0.0418042
6.500000	0.0423542
6.450000	0.0434543
6.350000	0.0445545
6.300000	0.0451045
6.250000	0.0456546
6.200000	0.0467547
6.100000	0.0473047
6.000000	0.0484048
5.950000	0.0506051
5.850000	0.0522552
5.600000	0.0528053
5.550000	0.0550055
5.400000	0.0555556
5.300000	0.0566557
5.150000	0.0577558
4.950000	0.0583058
4.850000	0.0588559
4.800000	0.0594059
4.750000	0.059956
4.700000	0.0605061
4.650000	0.0616062
4.600000	0.0638064
4.550000	0.0643564
4.450000	0.0654565
4.350000	0.0665567
4.250000	0.0687569
4.200000	0.0693069
4.150000	0.0709571
4.050000	0.0720572
4.000000	0.0726073
3.950000	0.0737074
3.900000	0.0748075
3.850000	0.0753575
3.750000	0.0759076
3.700000	0.0781078
3.650000	0.0808581
3.600000	0.0825083
3.550000	0.0836084
3.500000	0.0847085
3.450000	0.0863586
3.400000	0.0874587
3.350000	0.0880088
3.300000	0.089659
3.250000	0.0907591
3.200000	0.0913091
3.150000	0.0929593
3.100000	0.0946095
3.050000	0.0951595
3.000000	0.0962596
2.950000	0.0968097
2.800000	0.0984598
2.750000	0.09956
2.650000	0.10066
2.600000	0.10176
2.550000	0.10231
2.500000	0.10286
2.400000	0.10451
2.350000	0.105061
2.300000	0.105611
2.250000	0.106161
2.200000	0.107261
2.150000	0.108361
2.100000	0.109461
2.050000	0.110561
2.000000	0.111111
1.950000	0.111661
1.900000	0.112761
1.800000	0.114411
1.750000	0.114961
1.700000	0.119362
1.650000	0.121562
1.600000	0.124862
1.500000	0.126513
1.450000	0.127613
1.400000	0.128713
1.350000	0.129813
1.300000	0.133113
1.250000	0.134213
1.200000	0.138064
1.150000	0.140264
1.050000	0.142464
1.000000	0.143564
0.950000	0.145765
0.900000	0.149615
0.850000	0.152365
0.800000	0.154565
0.750000	0.158416
0.700000	0.161716
0.650000	0.166667
0.600000	0.168317
0.550000	0.170517
0.500000	0.174367
0.450000	0.176018
0.400000	0.176568
0.350000	0.178768
0.300000	0.180968
0.250000	0.183718
0.200000	0.187569
0.150000	0.190869
0.100000	0.194169
0.050000	0.19637
0.000000	0.392739
-0.050000	0.660616
-0.100000	0.662816
-0.150000	0.668317
-0.200000	0.676018
-0.250000	0.678768
-0.300000	0.685369
-0.350000	0.692519
-0.400000	0.69802
-0.450000	0.705721
-0.500000	0.710121
-0.550000	0.715072
-0.600000	0.717822
-0.650000	0.720572
-0.700000	0.726073
-0.750000	0.727723
-0.800000	0.732123
-0.850000	0.735974
-0.900000	0.739824
-0.950000	0.744224
-1.000000	0.746425
-1.050000	0.750275
-1.100000	0.756326
-1.150000	0.764026
-1.200000	0.768427
-1.250000	0.772827
-1.300000	0.776128
-1.350000	0.781078
-1.400000	0.782178
-1.450000	0.784928
-1.500000	0.787129
-1.550000	0.790979
-1.600000	0.793179
-1.650000	0.79648
-1.700000	0.79813
-1.750000	0.80088
-1.800000	0.80253
-1.850000	0.805281
-1.900000	0.810231
-1.950000	0.811881
-2.000000	0.815182
-2.050000	0.818482
-2.100000	0.822332
-2.150000	0.824532
-2.200000	0.825083
-2.250000	0.826183
-2.300000	0.828383
-2.350000	0.829483
-2.400000	0.831683
-2.450000	0.833333
-2.500000	0.839384
-2.550000	0.840484
-2.600000	0.843234
-2.650000	0.844884
-2.700000	0.849835
-2.750000	0.852035
-2.800000	0.854785
-2.850000	0.856986
-2.900000	0.861386
-2.950000	0.865787
-3.000000	0.867987
-3.050000	0.870737
-3.100000	0.872387
-3.150000	0.874587
-3.200000	0.877888
-3.250000	0.881188
-3.300000	0.883938
-3.350000	0.887789
-3.400000	0.889989
-3.500000	0.891089
-3.550000	0.892739
-3.600000	0.894389
-3.650000	0.89604
-3.700000	0.89769
-3.750000	0.89879
-3.800000	0.90209
-3.850000	0.90319
-3.900000	0.90484
-3.950000	0.905391
-4.000000	0.907591
-4.050000	0.909241
-4.100000	0.909791
-4.150000	0.910341
-4.200000	0.911441
-4.250000	0.916942
-4.300000	0.919142
-4.350000	0.922442
-4.400000	0.924642
-4.450000	0.925193
-4.500000	0.927393
-4.550000	0.927943
-4.600000	0.931243
-4.650000	0.931793
-4.750000	0.932343
-4.850000	0.935094
-4.900000	0.936744
-4.950000	0.937294
-5.000000	0.938394
-5.050000	0.940044
-5.100000	0.940594
-5.200000	0.943344
-5.250000	0.944444
-5.300000	0.945545
-5.350000	0.947745
-5.400000	0.948295
-5.500000	0.949395
-5.700000	0.949945
-5.800000	0.951595
-5.900000	0.952695
-5.950000	0.953245
-6.000000	0.955446
-6.100000	0.955996
-6.300000	0.956546
-6.350000	0.958196
-6.400000	0.960396
-6.450000	0.962046
-6.500000	0.963146
-6.600000	0.963696
-6.650000	0.965347
-6.700000	0.965897
-6.850000	0.967547
-6.900000	0.969747
-6.950000	0.973047
-7.050000	0.974147
-7.100000	0.975248
-7.150000	0.976348
-7.350000	0.976898
-7.400000	0.978548
-7.450000	0.980198
-7.600000	0.982398
-7.750000	0.982948
-7.800000	0.983498
-7.850000	0.984598
-7.900000	0.985149
-8.300000	0.986799
-8.500000	0.987349
-8.550000	0.987899
-8.650000	0.988999
-8.850000	0.989549
-9.300000	0.990099
-9.500000	0.990649
-9.600000	0.991199
-9.800000	0.991749
-9.950000	1
&
42.900000	2.73224e-05
41.450000	5.46448e-05
41.150000	8.19672e-05
40.750000	0.00010929
40.400000	0.000136612
40.050000	0.000163934
39.800000	0.000191257
39.650000	0.000218579
39.050000	0.000245902
38.850000	0.000273224
38.000000	0.000300546
37.950000	0.000327869
36.550000	0.000355191
36.500000	0.000382514
36.050000	0.000409836
35.900000	0.000437158
35.850000	0.000464481
35.700000	0.000491803
35.650000	0.000519126
35.600000	0.000546448
35.400000	0.00057377
35.100000	0.000628415
34.850000	0.000655738
34.700000	0.00068306
34.550000	0.000710383
34.450000	0.000737705
34.400000	0.00079235
34.300000	0.000874317
33.950000	0.000901639
33.800000	0.000928962
33.750000	0.000956284
33.450000	0.000983607
33.250000	0.00101093
33.000000	0.00103825
32.850000	0.00106557
32.750000	0.0010929
32.600000	0.00112022
32.550000	0.00114754
32.350000	0.00122951
32.150000	0.00128415
32.100000	0.00131148
32.050000	0.0013388
31.950000	0.00139344
31.900000	0.00142077
31.800000	0.00147541
31.750000	0.00150273
31.650000	0.00155738
31.450000	0.00161202
31.300000	0.00163934
31.250000	0.00166667
31.000000	0.00172131
30.900000	0.00174863
30.850000	0.00177596
30.750000	0.00180328
30.600000	0.0018306
30.550000	0.00185792
30.400000	0.00188525
30.300000	0.00191257
30.150000	0.00193989
30.050000	0.00196721
29.900000	0.00199454
29.750000	0.00202186
29.600000	0.0020765
29.350000	0.00210383
29.100000	0.00215847
29.000000	0.00218579
28.950000	0.00221311
28.900000	0.00224044
28.750000	0.00226776
28.650000	0.00229508
28.450000	0.00234973
28.400000	0.00237705
28.100000	0.00240437
27.950000	0.00243169
27.900000	0.00254098
27.800000	0.00256831
27.750000	0.00259563
27.650000	0.00262295
27.600000	0.00265027
27.550000	0.0026776
27.500000	0.00270492
27.450000	0.00275956
27.350000	0.00278689
27.300000	0.00281421
27.250000	0.00284153
27.050000	0.00286885
27.000000	0.00289617
26.900000	0.0029235
26.750000	0.00295082
26.700000	0.00300546
26.550000	0.00303279
26.500000	0.00306011
26.200000	0.00308743
26.150000	0.00311475
26.100000	0.00314208
26.000000	0.00319672
25.950000	0.00325137
25.900000	0.00327869
25.850000	0.00330601
25.800000	0.00336066
25.750000	0.00346995
25.700000	0.00352459
25.650000	0.00355191
25.550000	0.00360656
25.500000	0.00363388
25.400000	0.00368852
25.350000	0.00374317
25.300000	0.00385246
25.250000	0.00387978
25.200000	0.0039071
25.150000	0.00396175
25.100000	0.00398907
25.000000	0.00404372
24.950000	0.00407104
24.800000	0.00409836
24.700000	0.00412568
24.650000	0.00415301
24.600000	0.00418033
24.550000	0.00420765
24.500000	0.00423497
24.400000	0.00431694
24.350000	0.00434426
24.300000	0.00437158
24.250000	0.00442623
24.200000	0.00445355
24.150000	0.00448087
24.100000	0.0045082
24.050000	0.00456284
24.000000	0.00461749
23.950000	0.00464481
23.900000	0.00467213
23.800000	0.00469945
23.750000	0.00472678
23.700000	0.00478142
23.650000	0.00480874
23.600000	0.00483607
23.550000	0.00489071
23.350000	0.005
23.250000	0.00502732
23.200000	0.00505464
23.150000	0.00510929
23.050000	0.00516393
23.000000	0.00521858
22.950000	0.00527322
22.900000	0.00530055
22.850000	0.00535519
22.750000	0.00543716
22.650000	0.00546448
22.600000	0.0054918
22.500000	0.00554645
22.450000	0.00562842
22.400000	0.00565574
22.350000	0.00571038
22.300000	0.0057377
22.250000	0.00576503
22.200000	0.00579235
22.150000	0.00581967
22.100000	0.00584699
22.050000	0.00590164
22.000000	0.00592896
21.900000	0.00606557
21.850000	0.00614754
21.800000	0.00617486
21.750000	0.00625683
21.700000	0.0063388
21.650000	0.00636612
21.600000	0.00644809
21.550000	0.00647541
21.500000	0.00653005
21.450000	0.00655738
21.350000	0.00661202
21.300000	0.00672131
21.250000	0.00674863
21.200000	0.00685792
21.150000	0.00688525
21.100000	0.00693989
21.050000	0.00696721
21.000000	0.00702186
20.950000	0.0070765
20.900000	0.00710383
20.850000	0.00718579
20.800000	0.00721311
20.750000	0.00729508
20.700000	0.00745902
20.650000	0.00754098
20.550000	0.00756831
20.500000	0.00770492
20.450000	0.00773224
20.350000	0.00781421
20.200000	0.00786885
20.150000	0.0079235
20.100000	0.00797814
20.050000	0.00806011
20.000000	0.00808743
19.950000	0.00814208
19.900000	0.00819672
19.850000	0.00833333
19.800000	0.00838798
19.750000	0.00844262
19.700000	0.00852459
19.650000	0.00857923
19.600000	0.00868852
19.550000	0.00882514
19.500000	0.0089071
19.450000	0.00896175
19.400000	0.00909836
19.350000	0.00920765
19.300000	0.00923497
19.250000	0.00934426
19.150000	0.00945355
19.100000	0.0095082
19.050000	0.00972678
19.000000	0.00983607
18.950000	0.00989071
18.900000	0.00997268
18.850000	0.0101913
18.800000	0.0103005
18.750000	0.0103825
18.700000	0.0105464
18.650000	0.0106831
18.600000	0.0107104
18.550000	0.0107923
18.500000	0.010929
18.450000	0.0110109
18.400000	0.0110383
18.350000	0.0110656
18.300000	0.0112022
18.250000	0.0112842
18.200000	0.0113934
18.150000	0.0115027
18.100000	0.0116393
18.050000	0.0118579
18.000000	0.0119399
17.950000	0.0121858
17.900000	0.012377
17.850000	0.012459
17.800000	0.012623
17.750000	0.0127049
17.700000	0.0127322
17.650000	0.0128689
17.550000	0.0131148
17.500000	0.0131967
17.450000	0.013306
17.400000	0.0134699
17.350000	0.0135519
17.300000	0.0136066
17.250000	0.0137432
17.200000	0.0138525
17.150000	0.0139344
17.100000	0.0140984
17.000000	0.0141803
16.950000	0.0143989
16.900000	0.0144809
16.850000	0.0145628
16.800000	0.0146448
16.750000	0.0147541
16.700000	0.0148634
16.650000	0.015
16.600000	0.0151093
16.550000	0.0153552
16.500000	0.0153825
16.450000	0.0155464
16.400000	0.015765
16.350000	0.0158197
16.300000	0.0158743
16.250000	0.015929
16.200000	0.0160929
16.150000	0.0162022
16.100000	0.016612
16.050000	0.0168852
16.000000	0.0169399
15.950000	0.0169945
15.850000	0.0172131
15.800000	0.0174044
15.750000	0.0175683
15.700000	0.0177049
15.650000	0.0180328
15.600000	0.0181421
15.550000	0.018224
15.500000	0.0184973
15.450000	0.0185792
15.400000	0.0188251
15.350000	0.0188798
15.300000	0.0190164
15.250000	0.0192623
15.200000	0.0195082
15.150000	0.0196721
15.100000	0.019918
15.050000	0.0201366
15.000000	0.0203825
14.950000	0.0206011
14.900000	0.020847
14.850000	0.0210656
14.800000	0.0212842
14.750000	0.0214481
14.700000	0.0218306
14.650000	0.0220492
14.600000	0.0221038
14.550000	0.0222404
14.500000	0.0225956
14.450000	0.0228142
14.400000	0.0230055
14.350000	0.0231421
14.300000	0.0233333
14.250000	0.0235246
14.200000	0.0238251
14.150000	0.0239891
14.100000	0.024235
14.050000	0.0243989
14.000000	0.0246448
13.950000	0.0250546
13.900000	0.0253279
13.850000	0.0255738
13.800000	0.025765
13.750000	0.0260929
13.700000	0.0264208
13.650000	0.0265847
13.600000	0.0268306
13.550000	0.0270219
13.500000	0.0273224
13.450000	0.0275956
13.400000	0.0282514
13.350000	0.0284699
13.300000	0.0287705
13.250000	0.0291803
13.200000	0.0295902
13.150000	0.0298361
13.100000	0.0299727
13.050000	0.0303279
13.000000	0.030847
12.950000	0.0312022
12.900000	0.031612
12.850000	0.0320492
12.800000	0.0323497
12.750000	0.0326776
12.700000	0.0330874
12.650000	0.0336066
12.600000	0.0338798
12.550000	0.034071
12.500000	0.0342623
12.450000	0.0345628
12.400000	0.0348634
12.350000	0.0351913
12.300000	0.0357104
12.250000	0.0359563
12.200000	0.0362295
12.150000	0.0365027
12.100000	0.0369672
12.050000	0.0372678
12.000000	0.0377049
11.950000	0.0380328
11.900000	0.038388
11.850000	0.0387158
11.800000	0.0390164
11.750000	0.0393443
11.700000	0.0396995
11.650000	0.0399454
11.600000	0.0403825
11.550000	0.0407104
11.500000	0.0410656
11.450000	0.0412842
11.400000	0.0417486
11.350000	0.0421038
11.300000	0.042541
11.250000	0.0428415
11.200000	0.0433607
11.150000	0.0438251
11.100000	0.0441803
11.050000	0.0448087
11.000000	0.0451639
10.950000	0.0456011
10.900000	0.0459836
10.850000	0.046694
10.800000	0.0470492
10.750000	0.0473224
10.700000	0.0477596
10.650000	0.0481694
10.600000	0.0485246
10.550000	0.049071
10.500000	0.0494536
10.450000	0.0501366
10.400000	0.0503552
10.350000	0.0510109
10.300000	0.0516667
10.250000	0.0522951
10.200000	0.0526776
10.150000	0.0531967
10.100000	0.0534426
10.050000	0.0539344
10.000000	0.0542896
9.950000	0.0548087
9.900000	0.0553825
9.850000	0.0557377
9.800000	0.0562842
9.750000	0.0566393
9.700000	0.0573497
9.650000	0.0579508
9.600000	0.0585519
9.550000	0.059153
9.500000	0.0599454
9.450000	0.0605738
9.400000	0.0613115
9.350000	0.0621311
9.300000	0.0627322
9.250000	0.0630601
9.200000	0.0637705
9.150000	0.0644262
9.100000	0.0648907
9.050000	0.0656011
9.000000	0.0661202
8.950000	0.066694
8.900000	0.0670492
8.850000	0.067623
8.800000	0.0681967
8.750000	0.0687705
8.700000	0.0695902
8.650000	0.0699727
8.600000	0.0706011
8.550000	0.0710383
8.500000	0.0715574
8.450000	0.0723224
8.400000	0.0729781
8.350000	0.0736885
8.300000	0.0742896
8.250000	0.0750546
8.200000	0.075765
8.150000	0.0762842
8.100000	0.0770765
8.050000	0.0777596
8.000000	0.078388
7.950000	0.0790984
7.900000	0.0798907
7.850000	0.0807923
7.800000	0.0815027
7.750000	0.0821585
7.700000	0.0830328
7.650000	0.0838798
7.600000	0.0844809
7.550000	0.0852459
7.500000	0.0860383
7.450000	0.086694
7.400000	0.0874044
7.350000	0.088388
7.300000	0.0889071
7.250000	0.0896995
7.200000	0.0904098
7.150000	0.0911749
7.100000	0.0920492
7.050000	0.0927869
7.000000	0.0936885
6.950000	0.0947541
6.900000	0.0956557
6.850000	0.0965027
6.800000	0.0975137
6.750000	0.0985246
6.700000	0.099235
6.650000	0.0999454
6.600000	0.100874
6.550000	0.101913
6.500000	0.102705
6.450000	0.103743
6.400000	0.104918
6.350000	0.105792
6.300000	0.107022
6.250000	0.107896
6.200000	0.109153
6.150000	0.109945
6.100000	0.111066
6.050000	0.111721
6.000000	0.112486
5.950000	0.113443
5.900000	0.114454
5.850000	0.115328
5.800000	0.11623
5.750000	0.117377
5.700000	0.118415
5.650000	0.119863
5.600000	0.120984
5.550000	0.122022
5.500000	0.123005
5.450000	0.124262
5.400000	0.125656
5.350000	0.127158
5.300000	0.128306
5.250000	0.129399
5.200000	0.130601
5.150000	0.131557
5.100000	0.132787
5.050000	0.134016
5.000000	0.13541
4.950000	0.136503
4.900000	0.137705
4.850000	0.138934
4.800000	0.140027
4.750000	0.141393
4.700000	0.142705
4.650000	0.143907
4.600000	0.145027
4.550000	0.146557
4.500000	0.148361
4.450000	0.149781
4.400000	0.15153
4.350000	0.152705
4.300000	0.154372
4.250000	0.155519
4.200000	0.156776
4.150000	0.158033
4.100000	0.159399
4.050000	0.160601
4.000000	0.161749
3.950000	0.163197
3.900000	0.164617
3.850000	0.166066
3.800000	0.167158
3.750000	0.168661
3.700000	0.169973
3.650000	0.17153
3.600000	0.173169
3.550000	0.174645
3.500000	0.17582
3.450000	0.177049
3.400000	0.178579
3.350000	0.179973
3.300000	0.181448
3.250000	0.183005
3.200000	0.184563
3.150000	0.186148
3.100000	0.18765
3.050000	0.189126
3.000000	0.190792
2.950000	0.192486
2.900000	0.194016
2.850000	0.195574
2.800000	0.197268
2.750000	0.19918
2.700000	0.200792
2.650000	0.202541
2.600000	0.204481
2.550000	0.20623
2.500000	0.208197
2.450000	0.210355
2.400000	0.21224
2.350000	0.213962
2.300000	0.215656
2.250000	0.217896
2.200000	0.219973
2.150000	0.222104
2.100000	0.223962
2.050000	0.226093
2.000000	0.228306
1.950000	0.23041
1.900000	0.232377
1.850000	0.23459
1.800000	0.237022
1.750000	0.239044
1.700000	0.241503
1.650000	0.243388
1.600000	0.245601
1.550000	0.247514
1.500000	0.249262
1.450000	0.252022
1.400000	0.254208
1.350000	0.256366
1.300000	0.258962
1.250000	0.26153
1.200000	0.264126
1.150000	0.266339
1.100000	0.268251
1.050000	0.270164
1.000000	0.272514
0.950000	0.274754
0.900000	0.27724
0.850000	0.279672
0.800000	0.281803
0.750000	0.28429
0.700000	0.287268
0.650000	0.289727
0.600000	0.292404
0.550000	0.295027
0.500000	0.297705
0.450000	0.300464
0.400000	0.303497
0.350000	0.306366
0.300000	0.309781
0.250000	0.312705
0.200000	0.315765
0.150000	0.319399
0.100000	0.322623
0.050000	0.32571
0.000000	0.340437
-0.050000	0.370738
-0.100000	0.37582
-0.150000	0.381038
-0.200000	0.387432
-0.250000	0.39418
-0.300000	0.401612
-0.350000	0.410082
-0.400000	0.417678
-0.450000	0.42571
-0.500000	0.434235
-0.550000	0.442295
-0.600000	0.451284
-0.650000	0.459071
-0.700000	0.467814
-0.750000	0.476639
-0.800000	0.484945
-0.850000	0.493497
-0.900000	0.502131
-0.950000	0.510874
-1.000000	0.519098
-1.050000	0.527787
-1.100000	0.536557
-1.150000	0.543934
-1.200000	0.552623
-1.250000	0.560273
-1.300000	0.568361
-1.350000	0.575874
-1.400000	0.58235
-1.450000	0.590328
-1.500000	0.597678
-1.550000	0.604536
-1.600000	0.611366
-1.650000	0.61806
-1.700000	0.624754
-1.750000	0.631995
-1.800000	0.638251
-1.850000	0.644836
-1.900000	0.651202
-1.950000	0.657158
-2.000000	0.663743
-2.050000	0.67082
-2.100000	0.676612
-2.150000	0.682732
-2.200000	0.688087
-2.250000	0.693989
-2.300000	0.699781
-2.350000	0.705055
-2.400000	0.709945
-2.450000	0.715137
-2.500000	0.720656
-2.550000	0.726421
-2.600000	0.73123
-2.650000	0.736093
-2.700000	0.741585
-2.750000	0.746913
-2.800000	0.751776
-2.850000	0.756639
-2.900000	0.761803
-2.950000	0.76612
-3.000000	0.770137
-3.050000	0.774781
-3.100000	0.779317
-3.150000	0.783743
-3.200000	0.787568
-3.250000	0.79153
-3.300000	0.795464
-3.350000	0.799454
-3.400000	0.804071
-3.450000	0.807377
-3.500000	0.811038
-3.550000	0.814454
-3.600000	0.81765
-3.650000	0.821257
-3.700000	0.824754
-3.750000	0.828197
-3.800000	0.831913
-3.850000	0.835355
-3.900000	0.838579
-3.950000	0.84194
-4.000000	0.845219
-4.050000	0.848142
-4.100000	0.851803
-4.150000	0.854508
-4.200000	0.857404
-4.250000	0.860055
-4.300000	0.862951
-4.350000	0.865519
-4.400000	0.868415
-4.450000	0.871066
-4.500000	0.873689
-4.550000	0.876366
-4.600000	0.878852
-4.650000	0.881667
-4.700000	0.883689
-4.750000	0.886038
-4.800000	0.887814
-4.850000	0.890738
-4.900000	0.893415
-4.950000	0.895738
-5.000000	0.89776
-5.050000	0.900246
-5.100000	0.902186
-5.150000	0.90418
-5.200000	0.90653
-5.250000	0.908607
-5.300000	0.910301
-5.350000	0.912131
-5.400000	0.913743
-5.450000	0.915601
-5.500000	0.917459
-5.550000	0.919208
-5.600000	0.920874
-5.650000	0.922623
-5.700000	0.923989
-5.750000	0.925956
-5.800000	0.927432
-5.850000	0.929317
-5.900000	0.931066
-5.950000	0.93235
-6.000000	0.93377
-6.050000	0.935328
-6.100000	0.936448
-6.150000	0.937842
-6.200000	0.939016
-6.250000	0.940601
-6.300000	0.941776
-6.350000	0.943197
-6.400000	0.944426
-6.450000	0.945656
-6.500000	0.947104
-6.550000	0.948251
-6.600000	0.949754
-6.650000	0.950765
-6.700000	0.951995
-6.750000	0.952869
-6.800000	0.953798
-6.850000	0.955027
-6.900000	0.955929
-6.950000	0.957158
-7.000000	0.958005
-7.050000	0.959016
-7.100000	0.959973
-7.150000	0.96082
-7.200000	0.961803
-7.250000	0.962869
-7.300000	0.963607
-7.350000	0.964536
-7.400000	0.965164
-7.450000	0.965765
-7.500000	0.966475
-7.550000	0.967158
-7.600000	0.968169
-7.650000	0.968934
-7.700000	0.969426
-7.750000	0.970027
-7.800000	0.970765
-7.850000	0.971393
-7.900000	0.972213
-7.950000	0.972814
-8.000000	0.973279
-8.050000	0.973962
-8.100000	0.974672
-8.150000	0.975355
-8.200000	0.975956
-8.250000	0.976639
-8.300000	0.977022
-8.350000	0.977568
-8.400000	0.978197
-8.450000	0.978934
-8.500000	0.979617
-8.550000	0.980164
-8.600000	0.98071
-8.650000	0.981148
-8.700000	0.981475
-8.750000	0.981913
-8.800000	0.982568
-8.850000	0.982978
-8.900000	0.983552
-8.950000	0.98388
-9.000000	0.98418
-9.050000	0.984454
-9.100000	0.984918
-9.150000	0.98541
-9.200000	0.98582
-9.250000	0.986148
-9.300000	0.986639
-9.350000	0.986967
-9.400000	0.987432
-9.450000	0.988005
-9.500000	0.988197
-9.550000	0.988415
-9.600000	0.988552
-9.650000	0.988962
-9.700000	0.98918
-9.750000	0.989372
-9.800000	0.989672
-9.850000	0.989918
-9.900000	0.990027
-9.950000	1
&
161.050000	5.86764e-23
161.000000	5.97117e-23
160.950000	6.07653e-23
160.900000	6.18374e-23
160.850000	6.29284e-23
160.800000	6.40387e-23
160.750000	6.51686e-23
160.700000	6.63185e-23
160.650000	6.74886e-23
160.600000	6.86793e-23
160.550000	6.98911e-23
160.500000	7.11242e-23
160.450000	7.23791e-23
160.400000	7.36561e-23
160.350000	7.49557e-23
160.300000	7.62782e-23
160.250000	7.7624e-23
160.200000	7.89936e-23
160.150000	8.03873e-23
160.100000	8.18057e-23
160.050000	8.3249e-23
160.000000	8.47178e-23
159.950000	8.62125e-23
159.900000	8.77336e-23
159.850000	8.92816e-23
159.800000	9.08568e-23
159.750000	9.24599e-23
159.700000	9.40912e-23
159.650000	9.57513e-23
159.600000	9.74407e-23
159.550000	9.91599e-23
159.500000	1.00909e-22
159.450000	1.0269e-22
159.400000	1.04502e-22
159.350000	1.06345e-22
159.300000	1.08222e-22
159.250000	1.10131e-22
159.200000	1.12074e-22
159.150000	1.14052e-22
159.100000	1.16064e-22
159.050000	1.18112e-22
159.000000	1.20195e-22
158.950000	1.22316e-22
158.900000	1.24474e-22
158.850000	1.2667e-22
158.800000	1.28905e-22
158.750000	1.31179e-22
158.700000	1.33494e-22
158.650000	1.35849e-22
158.600000	1.38246e-22
158.550000	1.40685e-22
158.500000	1.43167e-22
158.450000	1.45693e-22
158.400000	1.48264e-22
158.350000	1.5088e-22
158.300000	1.53542e-22
158.250000	1.5625e-22
158.200000	1.59007e-22
158.150000	1.61813e-22
158.100000	1.64668e-22
158.050000	1.67573e-22
158.000000	1.70529e-22
157.950000	1.73538e-22
157.900000	1.766e-22
157.850000	1.79715e-22
157.800000	1.82886e-22
157.750000	1.86113e-22
157.700000	1.89396e-22
157.650000	1.92738e-22
157.600000	1.96138e-22
157.550000	1.99599e-22
157.500000	2.0312e-22
157.450000	2.06704e-22
157.400000	2.10351e-22
157.350000	2.14062e-22
157.300000	2.17839e-22
157.250000	2.21682e-22
157.200000	2.25593e-22
157.150000	2.29573e-22
157.100000	2.33624e-22
157.050000	2.37746e-22
157.000000	2.4194e-22
156.950000	2.46209e-22
156.900000	2.50552e-22
156.850000	2.54973e-22
156.800000	2.59471e-22
156.750000	2.64049e-22
156.700000	2.68708e-22
156.650000	2.73448e-22
156.600000	2.78273e-22
156.550000	2.83182e-22
156.500000	2.88178e-22
156.450000	2.93263e-22
156.400000	2.98437e-22
156.350000	3.03702e-22
156.300000	3.0906e-22
156.250000	3.14513e-22
156.200000	3.20061e-22
156.150000	3.25708e-22
156.100000	3.31455e-22
156.050000	3.37302e-22
156.000000	3.43253e-22
155.950000	3.49309e-22
155.900000	3.55472e-22
155.850000	3.61743e-22
155.800000	3.68125e-22
155.750000	3.7462e-22
155.700000	3.81229e-22
155.650000	3.87955e-22
155.600000	3.948e-22
155.550000	4.01765e-22
155.500000	4.08853e-22
155.450000	4.16066e-22
155.400000	4.23407e-22
155.350000	4.30876e-22
155.300000	4.38478e-22
155.250000	4.46214e-22
155.200000	4.54086e-22
155.150000	4.62097e-22
155.100000	4.7025e-22
155.050000	4.78546e-22
155.000000	4.86989e-22
154.950000	4.95581e-22
154.900000	5.04324e-22
154.850000	5.13221e-22
154.800000	5.22276e-22
154.750000	5.3149e-22
154.700000	5.40866e-22
154.650000	5.50409e-22
154.600000	5.60119e-22
154.550000	5.70001e-22
154.500000	5.80057e-22
154.450000	5.9029e-22
154.400000	6.00704e-22
154.350000	6.11302e-22
154.300000	6.22087e-22
154.250000	6.33062e-22
154.200000	6.4423e-22
154.150000	6.55596e-22
154.100000	6.67162e-22
154.050000	6.78932e-22
154.000000	6.9091e-22
153.950000	7.03099e-22
153.900000	7.15503e-22
153.850000	7.28126e-22
153.800000	7.40972e-22
153.750000	7.54044e-22
153.700000	7.67347e-22
153.650000	7.80884e-22
153.600000	7.94661e-22
153.550000	8.0868e-22
153.500000	8.22947e-22
153.450000	8.37465e-22
153.400000	8.5224e-22
153.350000	8.67275e-22
153.300000	8.82575e-22
153.250000	8.98146e-22
153.200000	9.1399e-22
153.150000	9.30115e-22
153.100000	9.46524e-22
153.050000	9.63222e-22
153.000000	9.80215e-22
152.950000	9.97508e-22
152.900000	1.01511e-21
152.850000	1.03301e-21
152.800000	1.05124e-21
152.750000	1.06978e-21
152.700000	1.08866e-21
152.650000	1.10786e-21
152.600000	1.12741e-21
152.550000	1.1473e-21
152.500000	1.16754e-21
152.450000	1.18813e-21
152.400000	1.2091e-21
152.350000	1.23043e-21
152.300000	1.25213e-21
152.250000	1.27422e-21
152.200000	1.2967e-21
152.150000	1.31958e-21
152.100000	1.34286e-21
152.050000	1.36655e-21
152.000000	1.39065e-21
151.950000	1.41519e-21
151.900000	1.44015e-21
151.850000	1.46556e-21
151.800000	1.49142e-21
151.750000	1.51773e-21
151.700000	1.5445e-21
151.650000	1.57175e-21
151.600000	1.59948e-21
151.550000	1.62769e-21
151.500000	1.65641e-21
151.450000	1.68563e-21
151.400000	1.71537e-21
151.350000	1.74563e-21
151.300000	1.77642e-21
151.250000	1.80776e-21
151.200000	1.83965e-21
151.150000	1.87211e-21
151.100000	1.90513e-21
151.050000	1.93874e-21
151.000000	1.97294e-21
150.950000	2.00775e-21
150.900000	2.04317e-21
150.850000	2.07921e-21
150.800000	2.11589e-21
150.750000	2.15322e-21
150.700000	2.1912e-21
150.650000	2.22986e-21
150.600000	2.2692e-21
150.550000	2.30923e-21
150.500000	2.34997e-21
150.450000	2.39142e-21
150.400000	2.43361e-21
150.350000	2.47654e-21
150.300000	2.52023e-21
150.250000	2.56469e-21
150.200000	2.60993e-21
150.150000	2.65597e-21
150.100000	2.70283e-21
150.050000	2.75051e-21
150.000000	2.79903e-21
149.950000	2.84841e-21
149.900000	2.89866e-21
149.850000	2.94979e-21
149.800000	3.00183e-21
149.750000	3.05478e-21
149.700000	3.10867e-21
149.650000	3.16351e-21
149.600000	3.21932e-21
149.550000	3.27611e-21
149.500000	3.33391e-21
149.450000	3.39272e-21
149.400000	3.45257e-21
149.350000	3.51348e-21
149.300000	3.57546e-21
149.250000	3.63853e-21
149.200000	3.70272e-21
149.150000	3.76804e-21
149.100000	3.83451e-21
149.050000	3.90215e-21
149.000000	3.97099e-21
148.950000	4.04104e-21
148.900000	4.11232e-21
148.850000	4.18487e-21
148.800000	4.25869e-21
148.750000	4.33382e-21
148.700000	4.41027e-21
148.650000	4.48807e-21
148.600000	4.56724e-21
148.550000	4.64781e-21
148.500000	4.7298e-21
148.450000	4.81324e-21
148.400000	4.89814e-21
148.350000	4.98455e-21
148.300000	5.07248e-21
148.250000	5.16196e-21
148.200000	5.25302e-21
148.150000	5.34569e-21
148.100000	5.43999e-21
148.050000	5.53595e-21
148.000000	5.63361e-21
147.950000	5.73299e-21
147.900000	5.83412e-21
147.850000	5.93703e-21
147.800000	6.04177e-21
147.750000	6.14834e-21
147.700000	6.2568e-21
147.650000	6.36718e-21
147.600000	6.47949e-21
147.550000	6.59379e-21
147.500000	6.71011e-21
147.450000	6.82848e-21
147.400000	6.94893e-21
147.350000	7.07152e-21
147.300000	7.19626e-21
147.250000	7.3232e-21
147.200000	7.45238e-21
147.150000	7.58385e-21
147.100000	7.71763e-21
147.050000	7.85377e-21
147.000000	7.99231e-21
146.950000	8.13329e-21
146.900000	8.27676e-21
146.850000	8.42277e-21
146.800000	8.57135e-21
146.750000	8.72254e-21
146.700000	8.87641e-21
146.650000	9.03299e-21
146.600000	9.19233e-21
146.550000	9.35449e-21
146.500000	9.5195e-21
146.450000	9.68742e-21
146.400000	9.85831e-21
146.350000	1.00322e-20
146.300000	1.02092e-20
146.250000	1.03893e-20
146.200000	1.05725e-20
146.150000	1.0759e-20
146.100000	1.09488e-20
146.050000	1.1142e-20
146.000000	1.13385e-20
145.950000	1.15385e-20
145.900000	1.1742e-20
145.850000	1.19492e-20
145.800000	1.21599e-20
145.750000	1.23744e-20
145.700000	1.25927e-20
145.650000	1.28149e-20
145.600000	1.30409e-20
145.550000	1.32709e-20
145.500000	1.3505e-20
145.450000	1.37433e-20
145.400000	1.39857e-20
145.350000	1.42324e-20
145.300000	1.44834e-20
145.250000	1.47389e-20
145.200000	1.49989e-20
145.150000	1.52635e-20
145.100000	1.55327e-20
145.050000	1.58067e-20
145.000000	1.60855e-20
144.950000	1.63693e-20
144.900000	1.6658e-20
144.850000	1.69519e-20
144.800000	1.72509e-20
144.750000	1.75552e-20
144.700000	1.78649e-20
144.650000	1.818e-20
144.600000	1.85007e-20
144.550000	1.8827e-20
144.500000	1.91591e-20
144.450000	1.94971e-20
144.400000	1.9841e-20
144.350000	2.01909e-20
144.300000	2.05471e-20
144.250000	2.09095e-20
144.200000	2.12784e-20
144.150000	2.16537e-20
144.100000	2.20357e-20
144.050000	2.24244e-20
144.000000	2.28199e-20
143.950000	2.32224e-20
143.900000	2.3632e-20
143.850000	2.40489e-20
143.800000	2.44731e-20
143.750000	2.49048e-20
143.700000	2.53441e-20
143.650000	2.57911e-20
143.600000	2.62461e-20
143.550000	2.6709e-20
143.500000	2.71801e-20
143.450000	2.76596e-20
143.400000	2.81475e-20
143.350000	2.86439e-20
143.300000	2.91492e-20
143.250000	2.96634e-20
143.200000	3.01866e-20
143.150000	3.0719e-20
143.100000	3.12609e-20
143.050000	3.18123e-20
143.000000	3.23734e-20
142.950000	3.29445e-20
142.900000	3.35256e-20
142.850000	3.41169e-20
142.800000	3.47187e-20
142.750000	3.53311e-20
142.700000	3.59543e-20
142.650000	3.65885e-20
142.600000	3.72339e-20
142.550000	3.78906e-20
142.500000	3.8559e-20
142.450000	3.92391e-20
142.400000	3.99312e-20
142.350000	4.06356e-20
142.300000	4.13523e-20
142.250000	4.20817e-20
142.200000	4.2824e-20
142.150000	4.35793e-20
142.100000	4.4348e-20
142.050000	4.51303e-20
142.000000	4.59263e-20
141.950000	4.67364e-20
141.900000	4.75607e-20
141.850000	4.83996e-20
141.800000	4.92533e-20
141.750000	5.01221e-20
141.700000	5.10061e-20
141.650000	5.19058e-20
141.600000	5.28214e-20
141.550000	5.3753e-20
141.500000	5.47012e-20
141.450000	5.5666e-20
141.400000	5.66479e-20
141.350000	5.7647e-20
141.300000	5.86638e-20
141.250000	5.96986e-20
141.200000	6.07515e-20
141.150000	6.18231e-20
141.100000	6.29135e-20
141.050000	6.40232e-20
141.000000	6.51525e-20
140.950000	6.63017e-20
140.900000	6.74711e-20
140.850000	6.86612e-20
140.800000	6.98722e-20
140.750000	7.11046e-20
140.700000	7.23588e-20
140.650000	7.36351e-20
140.600000	7.49339e-20
140.550000	7.62555e-20
140.500000	7.76005e-20
140.450000	7.89693e-20
140.400000	8.03621e-20
140.350000	8.17796e-20
140.300000	8.3222e-20
140.250000	8.46899e-20
140.200000	8.61836e-20
140.150000	8.77037e-20
140.100000	8.92506e-20
140.050000	9.08248e-20
140.000000	9.24268e-20
139.950000	9.4057e-20
139.900000	9.5716e-20
139.850000	9.74042e-20
139.800000	9.91222e-20
139.750000	1.0087e-19
139.700000	1.0265e-19
139.650000	1.0446e-19
139.600000	1.06303e-19
139.550000	1.08177e-19
139.500000	1.10086e-19
139.450000	1.12027e-19
139.400000	1.14003e-19
139.350000	1.16014e-19
139.300000	1.1806e-19
139.250000	1.20142e-19
139.200000	1.22261e-19
139.150000	1.24418e-19
139.100000	1.26612e-19
139.050000	1.28845e-19
139.000000	1.31118e-19
138.950000	1.3343e-19
138.900000	1.35784e-19
138.850000	1.38179e-19
138.800000	1.40616e-19
138.750000	1.43096e-19
138.700000	1.4562e-19
138.650000	1.48188e-19
138.600000	1.50802e-19
138.550000	1.53462e-19
138.500000	1.56168e-19
138.450000	1.58923e-19
138.400000	1.61726e-19
138.350000	1.64578e-19
138.300000	1.67481e-19
138.250000	1.70435e-19
138.200000	1.73441e-19
138.150000	1.765e-19
138.100000	1.79613e-19
138.050000	1.8278e-19
138.000000	1.86004e-19
137.950000	1.89285e-19
137.900000	1.92623e-19
137.850000	1.96021e-19
137.800000	1.99478e-19
137.750000	2.02996e-19
137.700000	2.06576e-19
137.650000	2.1022e-19
137.600000	2.13927e-19
137.550000	2.177e-19
137.500000	2.2154e-19
137.450000	2.25447e-19
137.400000	2.29423e-19
137.350000	2.3347e-19
137.300000	2.37588e-19
137.250000	2.41778e-19
137.200000	2.46042e-19
137.150000	2.50381e-19
137.100000	2.54797e-19
137.050000	2.59291e-19
137.000000	2.63864e-19
136.950000	2.68518e-19
136.900000	2.73254e-19
136.850000	2.78073e-19
136.800000	2.82978e-19
136.750000	2.87968e-19
136.700000	2.93047e-19
136.650000	2.98216e-19
136.600000	3.03475e-19
136.550000	3.08827e-19
136.500000	3.14274e-19
136.450000	3.19817e-19
136.400000	3.25457e-19
136.350000	3.31197e-19
136.300000	3.37038e-19
136.250000	3.42983e-19
136.200000	3.49032e-19
136.150000	3.55187e-19
136.100000	3.61452e-19
136.050000	3.67826e-19
136.000000	3.74314e-19
135.950000	3.80915e-19
135.900000	3.87633e-19
135.850000	3.9447e-19
135.800000	4.01427e-19
135.750000	4.08506e-19
135.700000	4.15711e-19
135.650000	4.23043e-19
135.600000	4.30504e-19
135.550000	4.38096e-19
135.500000	4.45822e-19
135.450000	4.53685e-19
135.400000	4.61686e-19
135.350000	4.69829e-19
135.300000	4.78115e-19
135.250000	4.86547e-19
135.200000	4.95128e-19
135.150000	5.0386e-19
135.100000	5.12746e-19
135.050000	5.21789e-19
135.000000	5.30991e-19
134.950000	5.40356e-19
134.900000	5.49886e-19
134.850000	5.59583e-19
134.800000	5.69452e-19
134.750000	5.79495e-19
134.700000	5.89715e-19
134.650000	6.00115e-19
134.600000	6.10699e-19
134.550000	6.21469e-19
134.500000	6.32429e-19
134.450000	6.43583e-19
134.400000	6.54933e-19
134.350000	6.66483e-19
134.300000	6.78237e-19
134.250000	6.90199e-19
134.200000	7.02371e-19
134.150000	7.14758e-19
134.100000	7.27363e-19
134.050000	7.40191e-19
134.000000	7.53245e-19
133.950000	7.66529e-19
133.900000	7.80047e-19
133.850000	7.93803e-19
133.800000	8.07803e-19
133.750000	8.22049e-19
133.700000	8.36546e-19
133.650000	8.51299e-19
133.600000	8.66312e-19
133.550000	8.8159e-19
133.500000	8.97138e-19
133.450000	9.12959e-19
133.400000	9.2906e-19
133.350000	9.45444e-19
133.300000	9.62117e-19
133.250000	9.79085e-19
133.200000	9.96351e-19
133.150000	1.01392e-18
133.100000	1.0318e-18
133.050000	1.05e-18
133.000000	1.06852e-18
132.950000	1.08736e-18
132.900000	1.10654e-18
132.850000	1.12605e-18
132.800000	1.14591e-18
132.750000	1.16612e-18
132.700000	1.18668e-18
132.650000	1.20761e-18
132.600000	1.22891e-18
132.550000	1.25058e-18
132.500000	1.27263e-18
132.450000	1.29507e-18
132.400000	1.31791e-18
132.350000	1.34116e-18
132.300000	1.36481e-18
132.250000	1.38888e-18
132.200000	1.41337e-18
132.150000	1.43829e-18
132.100000	1.46366e-18
132.050000	1.48947e-18
132.000000	1.51574e-18
131.950000	1.54247e-18
131.900000	1.56967e-18
131.850000	1.59735e-18
131.800000	1.62552e-18
131.750000	1.65418e-18
131.700000	1.68335e-18
131.650000	1.71304e-18
131.600000	1.74325e-18
131.550000	1.77399e-18
131.500000	1.80527e-18
131.450000	1.83711e-18
131.400000	1.86951e-18
131.350000	1.90247e-18
131.300000	1.93602e-18
131.250000	1.97017e-18
131.200000	2.00491e-18
131.150000	2.04026e-18
131.100000	2.07624e-18
131.050000	2.11286e-18
131.000000	2.15012e-18
130.950000	2.18803e-18
130.900000	2.22662e-18
130.850000	2.26588e-18
130.800000	2.30584e-18
130.750000	2.3465e-18
130.700000	2.38788e-18
130.650000	2.42999e-18
130.600000	2.47284e-18
130.550000	2.51645e-18
130.500000	2.56083e-18
130.450000	2.60598e-18
130.400000	2.65194e-18
130.350000	2.6987e-18
130.300000	2.74629e-18
130.250000	2.79472e-18
130.200000	2.84401e-18
130.150000	2.89416e-18
130.100000	2.94519e-18
130.050000	2.99713e-18
130.000000	3.04998e-18
129.950000	3.10377e-18
129.900000	3.1585e-18
129.850000	3.2142e-18
129.800000	3.27087e-18
129.750000	3.32855e-18
129.700000	3.38725e-18
129.650000	3.44698e-18
129.600000	3.50776e-18
129.550000	3.56962e-18
129.500000	3.63257e-18
129.450000	3.69662e-18
129.400000	3.76181e-18
129.350000	3.82814e-18
129.300000	3.89565e-18
129.250000	3.96434e-18
129.200000	4.03425e-18
129.150000	4.10539e-18
129.100000	4.17778e-18
129.050000	4.25145e-18
129.000000	4.32642e-18
128.950000	4.40271e-18
128.900000	4.48035e-18
128.850000	4.55936e-18
128.800000	4.63975e-18
128.750000	4.72157e-18
128.700000	4.80483e-18
128.650000	4.88955e-18
128.600000	4.97577e-18
128.550000	5.06351e-18
128.500000	5.1528e-18
128.450000	5.24366e-18
128.400000	5.33613e-18
128.350000	5.43022e-18
128.300000	5.52598e-18
128.250000	5.62342e-18
128.200000	5.72258e-18
128.150000	5.82349e-18
128.100000	5.92617e-18
128.050000	6.03067e-18
128.000000	6.13701e-18
127.950000	6.24523e-18
127.900000	6.35535e-18
127.850000	6.46742e-18
127.800000	6.58146e-18
127.750000	6.69751e-18
127.700000	6.81561e-18
127.650000	6.93579e-18
127.600000	7.05809e-18
127.550000	7.18255e-18
127.500000	7.3092e-18
127.450000	7.43808e-18
127.400000	7.56924e-18
127.350000	7.70271e-18
127.300000	7.83853e-18
127.250000	7.97675e-18
127.200000	8.1174e-18
127.150000	8.26053e-18
127.100000	8.40619e-18
127.050000	8.55442e-18
127.000000	8.70525e-18
126.950000	8.85875e-18
126.900000	9.01496e-18
126.850000	9.17392e-18
126.800000	9.33568e-18
126.750000	9.50029e-18
126.700000	9.66781e-18
126.650000	9.83828e-18
126.600000	1.00118e-17
126.550000	1.01883e-17
126.500000	1.03679e-17
126.450000	1.05508e-17
126.400000	1.07368e-17
126.350000	1.09261e-17
126.300000	1.11188e-17
126.250000	1.13148e-17
126.200000	1.15143e-17
126.150000	1.17173e-17
126.100000	1.1924e-17
126.050000	1.21342e-17
126.000000	1.23482e-17
125.950000	1.25659e-17
125.900000	1.27875e-17
125.850000	1.30129e-17
125.800000	1.32424e-17
125.750000	1.34759e-17
125.700000	1.37135e-17
125.650000	1.39553e-17
125.600000	1.42013e-17
125.550000	1.44517e-17
125.500000	1.47066e-17
125.450000	1.49659e-17
125.400000	1.52297e-17
125.350000	1.54983e-17
125.300000	1.57716e-17
125.250000	1.60496e-17
125.200000	1.63326e-17
125.150000	1.66206e-17
125.100000	1.69137e-17
125.050000	1.72119e-17
125.000000	1.75154e-17
124.950000	1.78242e-17
124.900000	1.81385e-17
124.850000	1.84583e-17
124.800000	1.87837e-17
124.750000	1.91149e-17
124.700000	1.9452e-17
124.650000	1.97949e-17
124.600000	2.0144e-17
124.550000	2.04991e-17
124.500000	2.08606e-17
124.450000	2.12284e-17
124.400000	2.16027e-17
124.350000	2.19836e-17
124.300000	2.23712e-17
124.250000	2.27656e-17
124.200000	2.3167e-17
124.150000	2.35755e-17
124.100000	2.39911e-17
124.050000	2.44141e-17
124.000000	2.48446e-17
123.950000	2.52826e-17
123.900000	2.57284e-17
123.850000	2.6182e-17
123.800000	2.66437e-17
123.750000	2.71134e-17
123.700000	2.75915e-17
123.650000	2.8078e-17
123.600000	2.8573e-17
123.550000	2.90768e-17
123.500000	2.95895e-17
123.450000	3.01112e-17
123.400000	3.06421e-17
123.350000	3.11823e-17
123.300000	3.17321e-17
123.250000	3.22916e-17
123.200000	3.28609e-17
123.150000	3.34403e-17
123.100000	3.40299e-17
123.050000	3.46298e-17
123.000000	3.52404e-17
122.950000	3.58617e-17
122.900000	3.6494e-17
122.850000	3.71374e-17
122.800000	3.77922e-17
122.750000	3.84585e-17
122.700000	3.91366e-17
122.650000	3.98266e-17
122.600000	4.05288e-17
122.550000	4.12433e-17
122.500000	4.19705e-17
122.450000	4.27104e-17
122.400000	4.34635e-17
122.350000	4.42298e-17
122.300000	4.50096e-17
122.250000	4.58031e-17
122.200000	4.66106e-17
122.150000	4.74324e-17
122.100000	4.82687e-17
122.050000	4.91197e-17
122.000000	4.99857e-17
121.950000	5.0867e-17
121.900000	5.17638e-17
121.850000	5.26764e-17
121.800000	5.36051e-17
121.750000	5.45502e-17
121.700000	5.55119e-17
121.650000	5.64906e-17
121.600000	5.74866e-17
121.550000	5.85001e-17
121.500000	5.95315e-17
121.450000	6.0581e-17
121.400000	6.16491e-17
121.350000	6.2736e-17
121.300000	6.3842e-17
121.250000	6.49676e-17
121.200000	6.6113e-17
121.150000	6.72785e-17
121.100000	6.84647e-17
121.050000	6.96717e-17
121.000000	7.09e-17
120.950000	7.215e-17
120.900000	7.3422e-17
120.850000	7.47164e-17
120.800000	7.60337e-17
120.750000	7.73742e-17
120.700000	7.87383e-17
120.650000	8.01264e-17
120.600000	8.1539e-17
120.550000	8.29765e-17
120.500000	8.44394e-17
120.450000	8.59281e-17
120.400000	8.74429e-17
120.350000	8.89845e-17
120.300000	9.05533e-17
120.250000	9.21497e-17
120.200000	9.37743e-17
120.150000	9.54275e-17
120.100000	9.71099e-17
120.050000	9.88219e-17
120.000000	1.00564e-16
119.950000	1.02337e-16
119.900000	1.04141e-16
119.850000	1.05977e-16
119.800000	1.07845e-16
119.750000	1.09747e-16
119.700000	1.11681e-16
119.650000	1.1365e-16
119.600000	1.15654e-16
119.550000	1.17693e-16
119.500000	1.19768e-16
119.450000	1.21879e-16
119.400000	1.24028e-16
119.350000	1.26214e-16
119.300000	1.28439e-16
119.250000	1.30704e-16
119.200000	1.33008e-16
119.150000	1.35353e-16
119.100000	1.37739e-16
119.050000	1.40167e-16
119.000000	1.42638e-16
118.950000	1.45152e-16
118.900000	1.47711e-16
118.850000	1.50315e-16
118.800000	1.52965e-16
118.750000	1.55662e-16
118.700000	1.58406e-16
118.650000	1.61198e-16
118.600000	1.6404e-16
118.550000	1.66932e-16
118.500000	1.69875e-16
118.450000	1.7287e-16
118.400000	1.75917e-16
118.350000	1.79018e-16
118.300000	1.82174e-16
118.250000	1.85386e-16
118.200000	1.88654e-16
118.150000	1.91979e-16
118.100000	1.95364e-16
118.050000	1.98808e-16
118.000000	2.02312e-16
117.950000	2.05879e-16
117.900000	2.09508e-16
117.850000	2.13201e-16
117.800000	2.1696e-16
117.750000	2.20784e-16
117.700000	2.24677e-16
117.650000	2.28637e-16
117.600000	2.32668e-16
117.550000	2.36769e-16
117.500000	2.40943e-16
117.450000	2.4519e-16
117.400000	2.49513e-16
117.350000	2.53911e-16
117.300000	2.58387e-16
117.250000	2.62942e-16
117.200000	2.67577e-16
117.150000	2.72294e-16
117.100000	2.77094e-16
117.050000	2.81979e-16
117.000000	2.86949e-16
116.950000	2.92008e-16
116.900000	2.97155e-16
116.850000	3.02393e-16
116.800000	3.07724e-16
116.750000	3.13148e-16
116.700000	3.18669e-16
116.650000	3.24286e-16
116.600000	3.30002e-16
116.550000	3.3582e-16
116.500000	3.41739e-16
116.450000	3.47763e-16
116.400000	3.53894e-16
116.350000	3.60132e-16
116.300000	3.6648e-16
116.250000	3.7294e-16
116.200000	3.79514e-16
116.150000	3.86204e-16
116.100000	3.93012e-16
116.050000	3.9994e-16
116.000000	4.0699e-16
115.950000	4.14164e-16
115.900000	4.21465e-16
115.850000	4.28894e-16
115.800000	4.36454e-16
115.750000	4.44148e-16
115.700000	4.51977e-16
115.650000	4.59944e-16
115.600000	4.68051e-16
115.550000	4.76302e-16
115.500000	4.84698e-16
115.450000	4.93241e-16
115.400000	5.01936e-16
115.350000	5.10784e-16
115.300000	5.19787e-16
115.250000	5.28949e-16
115.200000	5.38273e-16
115.150000	5.47761e-16
115.100000	5.57417e-16
115.050000	5.67242e-16
115.000000	5.77241e-16
114.950000	5.87416e-16
114.900000	5.9777e-16
114.850000	6.08307e-16
114.800000	6.19029e-16
114.750000	6.29941e-16
114.700000	6.41044e-16
114.650000	6.52344e-16
114.600000	6.63842e-16
114.550000	6.75544e-16
114.500000	6.87451e-16
114.450000	6.99569e-16
114.400000	7.119e-16
114.350000	7.24448e-16
114.300000	7.37217e-16
114.250000	7.50212e-16
114.200000	7.63435e-16
114.150000	7.76892e-16
114.100000	7.90586e-16
114.050000	8.04521e-16
114.000000	8.18701e-16
113.950000	8.33132e-16
113.900000	8.47817e-16
113.850000	8.62761e-16
113.800000	8.77968e-16
113.750000	8.93443e-16
113.700000	9.09191e-16
113.650000	9.25216e-16
113.600000	9.41524e-16
113.550000	9.5812e-16
113.500000	9.75007e-16
113.450000	9.92193e-16
113.400000	1.00968e-15
113.350000	1.02748e-15
113.300000	1.04559e-15
113.250000	1.06402e-15
113.200000	1.08277e-15
113.150000	1.10186e-15
113.100000	1.12128e-15
113.050000	1.14104e-15
113.000000	1.16115e-15
112.950000	1.18162e-15
112.900000	1.20244e-15
112.850000	1.22364e-15
112.800000	1.24521e-15
112.750000	1.26715e-15
112.700000	1.28949e-15
112.650000	1.31222e-15
112.600000	1.33534e-15
112.550000	1.35888e-15
112.500000	1.38283e-15
112.450000	1.4072e-15
112.400000	1.43201e-15
112.350000	1.45724e-15
112.300000	1.48293e-15
112.250000	1.50907e-15
112.200000	1.53566e-15
112.150000	1.56273e-15
112.100000	1.59027e-15
112.050000	1.6183e-15
112.000000	1.64682e-15
111.950000	1.67585e-15
111.900000	1.70539e-15
111.850000	1.73544e-15
111.800000	1.76603e-15
111.750000	1.79716e-15
111.700000	1.82883e-15
111.650000	1.86106e-15
111.600000	1.89387e-15
111.550000	1.92724e-15
111.500000	1.96121e-15
111.450000	1.99578e-15
111.400000	2.03095e-15
111.350000	2.06675e-15
111.300000	2.10317e-15
111.250000	2.14024e-15
111.200000	2.17796e-15
111.150000	2.21635e-15
111.100000	2.25541e-15
111.050000	2.29516e-15
111.000000	2.33561e-15
110.950000	2.37677e-15
110.900000	2.41866e-15
110.850000	2.46129e-15
110.800000	2.50467e-15
110.750000	2.54881e-15
110.700000	2.59373e-15
110.650000	2.63944e-15
110.600000	2.68596e-15
110.550000	2.7333e-15
110.500000	2.78147e-15
110.450000	2.83049e-15
110.400000	2.88038e-15
110.350000	2.93114e-15
110.300000	2.9828e-15
110.250000	3.03537e-15
110.200000	3.08886e-15
110.150000	3.1433e-15
110.100000	3.1987e-15
110.050000	3.25507e-15
110.000000	3.31244e-15
109.950000	3.37082e-15
109.900000	3.43022e-15
109.850000	3.49068e-15
109.800000	3.55219e-15
109.750000	3.6148e-15
109.700000	3.6785e-15
109.650000	3.74333e-15
109.600000	3.8093e-15
109.550000	3.87643e-15
109.500000	3.94475e-15
109.450000	4.01427e-15
109.400000	4.08502e-15
109.350000	4.15701e-15
109.300000	4.23027e-15
109.250000	4.30482e-15
109.200000	4.38068e-15
109.150000	4.45789e-15
109.100000	4.53645e-15
109.050000	4.61639e-15
109.000000	4.69775e-15
108.950000	4.78054e-15
108.900000	4.86479e-15
108.850000	4.95052e-15
108.800000	5.03776e-15
108.750000	5.12654e-15
108.700000	5.21689e-15
108.650000	5.30882e-15
108.600000	5.40238e-15
108.550000	5.49758e-15
108.500000	5.59447e-15
108.450000	5.69306e-15
108.400000	5.79338e-15
108.350000	5.89548e-15
108.300000	5.99937e-15
108.250000	6.1051e-15
108.200000	6.21268e-15
108.150000	6.32217e-15
108.100000	6.43358e-15
108.050000	6.54696e-15
108.000000	6.66233e-15
107.950000	6.77974e-15
107.900000	6.89921e-15
107.850000	7.02079e-15
107.800000	7.14451e-15
107.750000	7.27042e-15
107.700000	7.39854e-15
107.650000	7.52891e-15
107.600000	7.66159e-15
107.550000	7.7966e-15
107.500000	7.934e-15
107.450000	8.07381e-15
107.400000	8.21609e-15
107.350000	8.36087e-15
107.300000	8.5082e-15
107.250000	8.65814e-15
107.200000	8.81071e-15
107.150000	8.96597e-15
107.100000	9.12397e-15
107.050000	9.28475e-15
107.000000	9.44836e-15
106.950000	9.61486e-15
106.900000	9.78429e-15
106.850000	9.9567e-15
106.800000	1.01322e-14
106.750000	1.03107e-14
106.700000	1.04924e-14
106.650000	1.06773e-14
106.600000	1.08654e-14
106.550000	1.10569e-14
106.500000	1.12517e-14
106.450000	1.145e-14
106.400000	1.16518e-14
106.350000	1.18571e-14
106.300000	1.2066e-14
106.250000	1.22786e-14
106.200000	1.2495e-14
106.150000	1.27152e-14
106.100000	1.29392e-14
106.050000	1.31672e-14
106.000000	1.33993e-14
105.950000	1.36354e-14
105.900000	1.38756e-14
105.850000	1.41201e-14
105.800000	1.43689e-14
105.750000	1.46221e-14
105.700000	1.48798e-14
105.650000	1.5142e-14
105.600000	1.54088e-14
105.550000	1.56803e-14
105.500000	1.59566e-14
105.450000	1.62378e-14
105.400000	1.65239e-14
105.350000	1.68151e-14
105.300000	1.71113e-14
105.250000	1.74128e-14
105.200000	1.77197e-14
105.150000	1.80319e-14
105.100000	1.83496e-14
105.050000	1.8673e-14
105.000000	1.9002e-14
104.950000	1.93368e-14
104.900000	1.96775e-14
104.850000	2.00242e-14
104.800000	2.03771e-14
104.750000	2.07361e-14
104.700000	2.11015e-14
104.650000	2.14733e-14
104.600000	2.18516e-14
104.550000	2.22367e-14
104.500000	2.26285e-14
104.450000	2.30272e-14
104.400000	2.34329e-14
104.350000	2.38458e-14
104.300000	2.4266e-14
104.250000	2.46935e-14
104.200000	2.51286e-14
104.150000	2.55714e-14
104.100000	2.60219e-14
104.050000	2.64804e-14
104.000000	2.6947e-14
103.950000	2.74218e-14
103.900000	2.7905e-14
103.850000	2.83966e-14
103.800000	2.8897e-14
103.750000	2.94061e-14
103.700000	2.99242e-14
103.650000	3.04515e-14
103.600000	3.0988e-14
103.550000	3.1534e-14
103.500000	3.20896e-14
103.450000	3.2655e-14
103.400000	3.32303e-14
103.350000	3.38158e-14
103.300000	3.44116e-14
103.250000	3.50179e-14
103.200000	3.56349e-14
103.150000	3.62627e-14
103.100000	3.69016e-14
103.050000	3.75518e-14
103.000000	3.82134e-14
102.950000	3.88867e-14
102.900000	3.95718e-14
102.850000	4.0269e-14
102.800000	4.09785e-14
102.750000	4.17005e-14
102.700000	4.24352e-14
102.650000	4.31828e-14
102.600000	4.39436e-14
102.550000	4.47178e-14
102.500000	4.55057e-14
102.450000	4.63074e-14
102.400000	4.71233e-14
102.350000	4.79535e-14
102.300000	4.87984e-14
102.250000	4.96581e-14
102.200000	5.0533e-14
102.150000	5.14233e-14
102.100000	5.23292e-14
102.050000	5.32512e-14
102.000000	5.41893e-14
101.950000	5.51441e-14
101.900000	5.61156e-14
101.850000	5.71042e-14
101.800000	5.81103e-14
101.750000	5.9134e-14
101.700000	6.01758e-14
101.650000	6.1236e-14
101.600000	6.23148e-14
101.550000	6.34127e-14
101.500000	6.45298e-14
101.450000	6.56667e-14
101.400000	6.68236e-14
101.350000	6.80008e-14
101.300000	6.91988e-14
101.250000	7.04179e-14
101.200000	7.16585e-14
101.150000	7.29209e-14
101.100000	7.42056e-14
101.050000	7.55129e-14
101.000000	7.68432e-14
100.950000	7.81969e-14
100.900000	7.95745e-14
100.850000	8.09764e-14
100.800000	8.2403e-14
100.750000	8.38546e-14
100.700000	8.53319e-14
100.650000	8.68352e-14
100.600000	8.83649e-14
100.550000	8.99216e-14
100.500000	9.15057e-14
100.450000	9.31178e-14
100.400000	9.47582e-14
100.350000	9.64275e-14
100.300000	9.81262e-14
100.250000	9.98549e-14
100.200000	1.01614e-13
100.150000	1.03404e-13
100.100000	1.05226e-13
100.050000	1.07079e-13
100.000000	1.08966e-13
99.950000	1.10885e-13
99.900000	1.12839e-13
99.850000	1.14826e-13
99.800000	1.16849e-13
99.750000	1.18908e-13
99.700000	1.21002e-13
99.650000	1.23134e-13
99.600000	1.25303e-13
99.550000	1.2751e-13
99.500000	1.29756e-13
99.450000	1.32042e-13
99.400000	1.34368e-13
99.350000	1.36735e-13
99.300000	1.39144e-13
99.250000	1.41595e-13
99.200000	1.44089e-13
99.150000	1.46627e-13
99.100000	1.4921e-13
99.050000	1.51839e-13
99.000000	1.54514e-13
98.950000	1.57235e-13
98.900000	1.60005e-13
98.850000	1.62824e-13
98.800000	1.65692e-13
98.750000	1.6861e-13
98.700000	1.71581e-13
98.650000	1.74603e-13
98.600000	1.77679e-13
98.550000	1.80808e-13
98.500000	1.83993e-13
98.450000	1.87234e-13
98.400000	1.90532e-13
98.350000	1.93889e-13
98.300000	1.97304e-13
98.250000	2.00779e-13
98.200000	2.04316e-13
98.150000	2.07915e-13
98.100000	2.11577e-13
98.050000	2.15304e-13
98.000000	2.19097e-13
97.950000	2.22956e-13
97.900000	2.26883e-13
97.850000	2.3088e-13
97.800000	2.34946e-13
97.750000	2.39085e-13
97.700000	2.43296e-13
97.650000	2.47581e-13
97.600000	2.51942e-13
97.550000	2.5638e-13
97.500000	2.60896e-13
97.450000	2.65491e-13
97.400000	2.70168e-13
97.350000	2.74926e-13
97.300000	2.79769e-13
97.250000	2.84697e-13
97.200000	2.89711e-13
97.150000	2.94814e-13
97.100000	3.00007e-13
97.050000	3.05291e-13
97.000000	3.10668e-13
96.950000	3.1614e-13
96.900000	3.21709e-13
96.850000	3.27375e-13
96.800000	3.33141e-13
96.750000	3.39009e-13
96.700000	3.4498e-13
96.650000	3.51056e-13
96.600000	3.57239e-13
96.550000	3.63532e-13
96.500000	3.69934e-13
96.450000	3.7645e-13
96.400000	3.83081e-13
96.350000	3.89828e-13
96.300000	3.96694e-13
96.250000	4.03681e-13
96.200000	4.10791e-13
96.150000	4.18026e-13
96.100000	4.25388e-13
96.050000	4.3288e-13
96.000000	4.40505e-13
95.950000	4.48263e-13
95.900000	4.56158e-13
95.850000	4.64192e-13
95.800000	4.72368e-13
95.750000	4.80687e-13
95.700000	4.89153e-13
95.650000	4.97768e-13
95.600000	5.06535e-13
95.550000	5.15456e-13
95.500000	5.24534e-13
95.450000	5.33773e-13
95.400000	5.43173e-13
95.350000	5.5274e-13
95.300000	5.62474e-13
95.250000	5.72381e-13
95.200000	5.82461e-13
95.150000	5.92719e-13
95.100000	6.03158e-13
95.050000	6.13781e-13
95.000000	6.24591e-13
94.950000	6.35591e-13
94.900000	6.46784e-13
94.850000	6.58175e-13
94.800000	6.69766e-13
94.750000	6.81562e-13
94.700000	6.93565e-13
94.650000	7.0578e-13
94.600000	7.18209e-13
94.550000	7.30858e-13
94.500000	7.43729e-13
94.450000	7.56827e-13
94.400000	7.70155e-13
94.350000	7.83718e-13
94.300000	7.9752e-13
94.250000	8.11565e-13
94.200000	8.25858e-13
94.150000	8.40402e-13
94.100000	8.55202e-13
94.050000	8.70262e-13
94.000000	8.85588e-13
93.950000	9.01184e-13
93.900000	9.17054e-13
93.850000	9.33204e-13
93.800000	9.49638e-13
93.750000	9.66361e-13
93.700000	9.83379e-13
93.650000	1.0007e-12
93.600000	1.01832e-12
93.550000	1.03625e-12
93.500000	1.0545e-12
93.450000	1.07307e-12
93.400000	1.09197e-12
93.350000	1.1112e-12
93.300000	1.13076e-12
93.250000	1.15068e-12
93.200000	1.17094e-12
93.150000	1.19156e-12
93.100000	1.21254e-12
93.050000	1.23389e-12
93.000000	1.25562e-12
92.950000	1.27773e-12
92.900000	1.30023e-12
92.850000	1.32313e-12
92.800000	1.34643e-12
92.750000	1.37014e-12
92.700000	1.39427e-12
92.650000	1.41882e-12
92.600000	1.4438e-12
92.550000	1.46923e-12
92.500000	1.4951e-12
92.450000	1.52142e-12
92.400000	1.54822e-12
92.350000	1.57548e-12
92.300000	1.60322e-12
92.250000	1.63145e-12
92.200000	1.66018e-12
92.150000	1.68941e-12
92.100000	1.71916e-12
92.050000	1.74943e-12
92.000000	1.78024e-12
91.950000	1.81158e-12
91.900000	1.84348e-12
91.850000	1.87594e-12
91.800000	1.90897e-12
91.750000	1.94259e-12
91.700000	1.97679e-12
91.650000	2.0116e-12
91.600000	2.04702e-12
91.550000	2.08306e-12
91.500000	2.11974e-12
91.450000	2.15707e-12
91.400000	2.19505e-12
91.350000	2.2337e-12
91.300000	2.27303e-12
91.250000	2.31305e-12
91.200000	2.35378e-12
91.150000	2.39522e-12
91.100000	2.43739e-12
91.050000	2.48031e-12
91.000000	2.52398e-12
90.950000	2.56842e-12
90.900000	2.61364e-12
90.850000	2.65966e-12
90.800000	2.70649e-12
90.750000	2.75415e-12
90.700000	2.80264e-12
90.650000	2.85198e-12
90.600000	2.9022e-12
90.550000	2.9533e-12
90.500000	3.00529e-12
90.450000	3.05821e-12
90.400000	3.11205e-12
90.350000	3.16684e-12
90.300000	3.2226e-12
90.250000	3.27934e-12
90.200000	3.33708e-12
90.150000	3.39583e-12
90.100000	3.45562e-12
90.050000	3.51646e-12
90.000000	3.57837e-12
89.950000	3.64137e-12
89.900000	3.70548e-12
89.850000	3.77072e-12
89.800000	3.8371e-12
89.750000	3.90466e-12
89.700000	3.9734e-12
89.650000	4.04336e-12
89.600000	4.11454e-12
89.550000	4.18698e-12
89.500000	4.2607e-12
89.450000	4.33571e-12
89.400000	4.41204e-12
89.350000	4.48972e-12
89.300000	4.56876e-12
89.250000	4.64919e-12
89.200000	4.73104e-12
89.150000	4.81433e-12
89.100000	4.89909e-12
89.050000	4.98534e-12
89.000000	5.0731e-12
88.950000	5.16242e-12
88.900000	5.2533e-12
88.850000	5.34578e-12
88.800000	5.43989e-12
88.750000	5.53566e-12
88.700000	5.63311e-12
88.650000	5.73228e-12
88.600000	5.83319e-12
88.550000	5.93588e-12
88.500000	6.04038e-12
88.450000	6.14671e-12
88.400000	6.25492e-12
88.350000	6.36503e-12
88.300000	6.47708e-12
88.250000	6.59111e-12
88.200000	6.70714e-12
88.150000	6.82521e-12
88.100000	6.94536e-12
88.050000	7.06762e-12
88.000000	7.19204e-12
87.950000	7.31864e-12
87.900000	7.44748e-12
87.850000	7.57858e-12
87.800000	7.71199e-12
87.750000	7.84774e-12
87.700000	7.98589e-12
87.650000	8.12646e-12
87.600000	8.26952e-12
87.550000	8.41508e-12
87.500000	8.56321e-12
87.450000	8.71395e-12
87.400000	8.86734e-12
87.350000	9.02343e-12
87.300000	9.18227e-12
87.250000	9.3439e-12
87.200000	9.50838e-12
87.150000	9.67575e-12
87.100000	9.84607e-12
87.050000	1.00194e-11
87.000000	1.01957e-11
86.950000	1.03752e-11
86.900000	1.05578e-11
86.850000	1.07437e-11
86.800000	1.09328e-11
86.750000	1.11252e-11
86.700000	1.13211e-11
86.650000	1.15203e-11
86.600000	1.17231e-11
86.550000	1.19295e-11
86.500000	1.21394e-11
86.450000	1.23531e-11
86.400000	1.25705e-11
86.350000	1.27918e-11
86.300000	1.3017e-11
86.250000	1.32461e-11
86.200000	1.34792e-11
86.150000	1.37165e-11
86.100000	1.39579e-11
86.050000	1.42036e-11
86.000000	1.44536e-11
85.950000	1.4708e-11
85.900000	1.49668e-11
85.850000	1.52303e-11
85.800000	1.54983e-11
85.750000	1.57711e-11
85.700000	1.60487e-11
85.650000	1.63311e-11
85.600000	1.66186e-11
85.550000	1.69111e-11
85.500000	1.72087e-11
85.450000	1.75116e-11
85.400000	1.78198e-11
85.350000	1.81334e-11
85.300000	1.84526e-11
85.250000	1.87773e-11
85.200000	1.91078e-11
85.150000	1.94441e-11
85.100000	1.97863e-11
85.050000	2.01345e-11
85.000000	2.04889e-11
84.950000	2.08495e-11
84.900000	2.12164e-11
84.850000	2.15898e-11
84.800000	2.19698e-11
84.750000	2.23565e-11
84.700000	2.27499e-11
84.650000	2.31503e-11
84.600000	2.35577e-11
84.550000	2.39723e-11
84.500000	2.43942e-11
84.450000	2.48235e-11
84.400000	2.52604e-11
84.350000	2.57049e-11
84.300000	2.61573e-11
84.250000	2.66176e-11
84.200000	2.7086e-11
84.150000	2.75627e-11
84.100000	2.80477e-11
84.050000	2.85413e-11
84.000000	2.90436e-11
83.950000	2.95547e-11
83.900000	3.00748e-11
83.850000	3.06041e-11
83.800000	3.11426e-11
83.750000	3.16907e-11
83.700000	3.22484e-11
83.650000	3.28159e-11
83.600000	3.33933e-11
83.550000	3.3981e-11
83.500000	3.45789e-11
83.450000	3.51874e-11
83.400000	3.58066e-11
83.350000	3.64367e-11
83.300000	3.70779e-11
83.250000	3.77304e-11
83.200000	3.83943e-11
83.150000	3.90699e-11
83.100000	3.97574e-11
83.050000	4.0457e-11
83.000000	4.11689e-11
82.950000	4.18934e-11
82.900000	4.26305e-11
82.850000	4.33807e-11
82.800000	4.4144e-11
82.750000	4.49208e-11
82.700000	4.57112e-11
82.650000	4.65155e-11
82.600000	4.7334e-11
82.550000	4.81669e-11
82.500000	4.90144e-11
82.450000	4.98769e-11
82.400000	5.07545e-11
82.350000	5.16476e-11
82.300000	5.25563e-11
82.250000	5.34811e-11
82.200000	5.44221e-11
82.150000	5.53797e-11
82.100000	5.63541e-11
82.050000	5.73456e-11
82.000000	5.83546e-11
81.950000	5.93814e-11
81.900000	6.04262e-11
81.850000	6.14894e-11
81.800000	6.25712e-11
81.750000	6.36722e-11
81.700000	6.47924e-11
81.650000	6.59324e-11
81.600000	6.70925e-11
81.550000	6.82729e-11
81.500000	6.94741e-11
81.450000	7.06964e-11
81.400000	7.19403e-11
81.350000	7.3206e-11
81.300000	7.4494e-11
81.250000	7.58046e-11
81.200000	7.71383e-11
81.150000	7.84954e-11
81.100000	7.98764e-11
81.050000	8.12817e-11
81.000000	8.27117e-11
80.950000	8.41669e-11
80.900000	8.56477e-11
80.850000	8.71545e-11
80.800000	8.86878e-11
80.750000	9.02481e-11
80.700000	9.18358e-11
80.650000	9.34514e-11
80.600000	9.50955e-11
80.550000	9.67685e-11
80.500000	9.84709e-11
80.450000	1.00203e-10
80.400000	1.01966e-10
80.350000	1.0376e-10
80.300000	1.05585e-10
80.250000	1.07443e-10
80.200000	1.09333e-10
80.150000	1.11256e-10
80.100000	1.13213e-10
80.050000	1.15205e-10
80.000000	1.17232e-10
79.950000	1.19294e-10
79.900000	1.21392e-10
79.850000	1.23528e-10
79.800000	1.25701e-10
79.750000	1.27912e-10
79.700000	1.30162e-10
79.650000	1.32452e-10
79.600000	1.34782e-10
79.550000	1.37153e-10
79.500000	1.39565e-10
79.450000	1.4202e-10
79.400000	1.44519e-10
79.350000	1.47061e-10
79.300000	1.49648e-10
79.250000	1.5228e-10
79.200000	1.54959e-10
79.150000	1.57684e-10
79.100000	1.60458e-10
79.050000	1.63281e-10
79.000000	1.66153e-10
78.950000	1.69075e-10
78.900000	1.72049e-10
78.850000	1.75075e-10
78.800000	1.78155e-10
78.750000	1.81289e-10
78.700000	1.84477e-10
78.650000	1.87722e-10
78.600000	1.91024e-10
78.550000	1.94384e-10
78.500000	1.97803e-10
78.450000	2.01282e-10
78.400000	2.04822e-10
78.350000	2.08425e-10
78.300000	2.12091e-10
78.250000	2.15821e-10
78.200000	2.19617e-10
78.150000	2.2348e-10
78.100000	2.2741e-10
78.050000	2.3141e-10
78.000000	2.3548e-10
77.950000	2.39622e-10
77.900000	2.43836e-10
77.850000	2.48125e-10
77.800000	2.52488e-10
77.750000	2.56929e-10
77.700000	2.61448e-10
77.650000	2.66046e-10
77.600000	2.70725e-10
77.550000	2.75486e-10
77.500000	2.80331e-10
77.450000	2.85261e-10
77.400000	2.90278e-10
77.350000	2.95383e-10
77.300000	3.00578e-10
77.250000	3.05864e-10
77.200000	3.11243e-10
77.150000	3.16717e-10
77.100000	3.22287e-10
77.050000	3.27954e-10
77.000000	3.33722e-10
76.950000	3.39591e-10
76.900000	3.45563e-10
76.850000	3.51639e-10
76.800000	3.57823e-10
76.750000	3.64116e-10
76.700000	3.70519e-10
76.650000	3.77035e-10
76.600000	3.83665e-10
76.550000	3.90412e-10
76.500000	3.97277e-10
76.450000	4.04263e-10
76.400000	4.11372e-10
76.350000	4.18606e-10
76.300000	4.25967e-10
76.250000	4.33457e-10
76.200000	4.41079e-10
76.150000	4.48835e-10
76.100000	4.56728e-10
76.050000	4.64759e-10
76.000000	4.72931e-10
75.950000	4.81247e-10
75.900000	4.89709e-10
75.850000	4.9832e-10
75.800000	5.07082e-10
75.750000	5.15998e-10
75.700000	5.25071e-10
75.650000	5.34304e-10
75.600000	5.43699e-10
75.550000	5.53258e-10
75.500000	5.62986e-10
75.450000	5.72885e-10
75.400000	5.82958e-10
75.350000	5.93208e-10
75.300000	6.03638e-10
75.250000	6.14251e-10
75.200000	6.25051e-10
75.150000	6.36041e-10
75.100000	6.47224e-10
75.050000	6.58603e-10
75.000000	6.70183e-10
74.950000	6.81966e-10
74.900000	6.93956e-10
74.850000	7.06156e-10
74.800000	7.18572e-10
74.750000	7.31205e-10
74.700000	7.4406e-10
74.650000	7.57142e-10
74.600000	7.70453e-10
74.550000	7.83998e-10
74.500000	7.97781e-10
74.450000	8.11807e-10
74.400000	8.26079e-10
74.350000	8.40601e-10
74.300000	8.55379e-10
74.250000	8.70417e-10
74.200000	8.85719e-10
74.150000	9.0129e-10
74.100000	9.17134e-10
74.050000	9.33257e-10
74.000000	9.49663e-10
73.950000	9.66358e-10
73.900000	9.83346e-10
73.850000	1.00063e-09
73.800000	1.01822e-09
73.750000	1.03612e-09
73.700000	1.05434e-09
73.650000	1.07287e-09
73.600000	1.09173e-09
73.550000	1.11092e-09
73.500000	1.13045e-09
73.450000	1.15032e-09
73.400000	1.17054e-09
73.350000	1.19112e-09
73.300000	1.21205e-09
73.250000	1.23336e-09
73.200000	1.25504e-09
73.150000	1.2771e-09
73.100000	1.29955e-09
73.050000	1.32239e-09
73.000000	1.34563e-09
72.950000	1.36928e-09
72.900000	1.39335e-09
72.850000	1.41784e-09
72.800000	1.44276e-09
72.750000	1.46812e-09
72.700000	1.49393e-09
72.650000	1.52019e-09
72.600000	1.5469e-09
72.550000	1.57409e-09
72.500000	1.60176e-09
72.450000	1.62991e-09
72.400000	1.65856e-09
72.350000	1.68771e-09
72.300000	1.71737e-09
72.250000	1.74755e-09
72.200000	1.77827e-09
72.150000	1.80952e-09
72.100000	1.84132e-09
72.050000	1.87368e-09
72.000000	1.90661e-09
71.950000	1.94012e-09
71.900000	1.97422e-09
71.850000	2.00891e-09
71.800000	2.04422e-09
71.750000	2.08014e-09
71.700000	2.1167e-09
71.650000	2.1539e-09
71.600000	2.19175e-09
71.550000	2.23027e-09
71.500000	2.26946e-09
71.450000	2.30934e-09
71.400000	2.34992e-09
71.350000	2.39122e-09
71.300000	2.43324e-09
71.250000	2.476e-09
71.200000	2.51951e-09
71.150000	2.56378e-09
71.100000	2.60883e-09
71.050000	2.65468e-09
71.000000	2.70132e-09
70.950000	2.74879e-09
70.900000	2.79709e-09
70.850000	2.84624e-09
70.800000	2.89626e-09
70.750000	2.94715e-09
70.700000	2.99893e-09
70.650000	3.05163e-09
70.600000	3.10525e-09
70.550000	3.15981e-09
70.500000	3.21533e-09
70.450000	3.27182e-09
70.400000	3.32931e-09
70.350000	3.38781e-09
70.300000	3.44733e-09
70.250000	3.5079e-09
70.200000	3.56953e-09
70.150000	3.63225e-09
70.100000	3.69607e-09
70.050000	3.761e-09
70.000000	3.82708e-09
69.950000	3.89432e-09
69.900000	3.96274e-09
69.850000	4.03236e-09
69.800000	4.10321e-09
69.750000	4.17529e-09
69.700000	4.24865e-09
69.650000	4.32329e-09
69.600000	4.39924e-09
69.550000	4.47653e-09
69.500000	4.55517e-09
69.450000	4.63519e-09
69.400000	4.71662e-09
69.350000	4.79948e-09
69.300000	4.88379e-09
69.250000	4.96959e-09
69.200000	5.05689e-09
69.150000	5.14572e-09
69.100000	5.23612e-09
69.050000	5.3281e-09
69.000000	5.42169e-09
68.950000	5.51693e-09
68.900000	5.61384e-09
68.850000	5.71245e-09
68.800000	5.8128e-09
68.750000	5.9149e-09
68.700000	6.0188e-09
68.650000	6.12452e-09
68.600000	6.2321e-09
68.550000	6.34157e-09
68.500000	6.45296e-09
68.450000	6.5663e-09
68.400000	6.68163e-09
68.350000	6.79899e-09
68.300000	6.91841e-09
68.250000	7.03993e-09
68.200000	7.16358e-09
68.150000	7.2894e-09
68.100000	7.41742e-09
68.050000	7.5477e-09
68.000000	7.68026e-09
67.950000	7.81515e-09
67.900000	7.95241e-09
67.850000	8.09208e-09
67.800000	8.23419e-09
67.750000	8.37881e-09
67.700000	8.52596e-09
67.650000	8.67569e-09
67.600000	8.82805e-09
67.550000	8.98309e-09
67.500000	9.14085e-09
67.450000	9.30138e-09
67.400000	9.46472e-09
67.350000	9.63093e-09
67.300000	9.80006e-09
67.250000	9.97216e-09
67.200000	1.01473e-08
67.150000	1.03255e-08
67.100000	1.05068e-08
67.050000	1.06913e-08
67.000000	1.0879e-08
66.950000	1.10701e-08
66.900000	1.12644e-08
66.850000	1.14622e-08
66.800000	1.16635e-08
66.750000	1.18683e-08
66.700000	1.20767e-08
66.650000	1.22888e-08
66.600000	1.25045e-08
66.550000	1.27241e-08
66.500000	1.29475e-08
66.450000	1.31749e-08
66.400000	1.34062e-08
66.350000	1.36416e-08
66.300000	1.38811e-08
66.250000	1.41248e-08
66.200000	1.43728e-08
66.150000	1.46251e-08
66.100000	1.48819e-08
66.050000	1.51432e-08
66.000000	1.5409e-08
65.950000	1.56796e-08
65.900000	1.59548e-08
65.850000	1.62349e-08
65.800000	1.652e-08
65.750000	1.681e-08
65.700000	1.71051e-08
65.650000	1.74054e-08
65.600000	1.77109e-08
65.550000	1.80218e-08
65.500000	1.83382e-08
65.450000	1.86601e-08
65.400000	1.89877e-08
65.350000	1.9321e-08
65.300000	1.96602e-08
65.250000	2.00053e-08
65.200000	2.03564e-08
65.150000	2.07138e-08
65.100000	2.10774e-08
65.050000	2.14473e-08
65.000000	2.18238e-08
64.950000	2.22069e-08
64.900000	2.25966e-08
64.850000	2.29933e-08
64.800000	2.33968e-08
64.750000	2.38075e-08
64.700000	2.42254e-08
64.650000	2.46506e-08
64.600000	2.50832e-08
64.550000	2.55234e-08
64.500000	2.59714e-08
64.450000	2.64272e-08
64.400000	2.6891e-08
64.350000	2.7363e-08
64.300000	2.78432e-08
64.250000	2.83318e-08
64.200000	2.88291e-08
64.150000	2.9335e-08
64.100000	2.98498e-08
64.050000	3.03736e-08
64.000000	3.09067e-08
63.950000	3.1449e-08
63.900000	3.20009e-08
63.850000	3.25625e-08
63.800000	3.31339e-08
63.750000	3.37153e-08
63.700000	3.4307e-08
63.650000	3.4909e-08
63.600000	3.55215e-08
63.550000	3.61448e-08
63.500000	3.6779e-08
63.450000	3.74244e-08
63.400000	3.80811e-08
63.350000	3.87492e-08
63.300000	3.94291e-08
63.250000	4.0121e-08
63.200000	4.08249e-08
63.150000	4.15412e-08
63.100000	4.227e-08
63.050000	4.30117e-08
63.000000	4.37663e-08
62.950000	4.45341e-08
62.900000	4.53155e-08
62.850000	4.61105e-08
62.800000	4.69194e-08
62.750000	4.77426e-08
62.700000	4.85802e-08
62.650000	4.94324e-08
62.600000	5.02996e-08
62.550000	5.1182e-08
62.500000	5.20799e-08
62.450000	5.29935e-08
62.400000	5.39231e-08
62.350000	5.4869e-08
62.300000	5.58315e-08
62.250000	5.68108e-08
62.200000	5.78074e-08
62.150000	5.88214e-08
62.100000	5.98531e-08
62.050000	6.0903e-08
62.000000	6.19712e-08
61.950000	6.30582e-08
61.900000	6.41642e-08
61.850000	6.52897e-08
61.800000	6.64348e-08
61.750000	6.76e-08
61.700000	6.87856e-08
61.650000	6.9992e-08
61.600000	7.12196e-08
61.550000	7.24686e-08
61.500000	7.37396e-08
61.450000	7.50328e-08
61.400000	7.63487e-08
61.350000	7.76876e-08
61.300000	7.905e-08
61.250000	8.04363e-08
61.200000	8.18469e-08
61.150000	8.32821e-08
61.100000	8.47426e-08
61.050000	8.62286e-08
61.000000	8.77406e-08
60.950000	8.92792e-08
60.900000	9.08447e-08
60.850000	9.24376e-08
60.800000	9.40585e-08
60.750000	9.57077e-08
60.700000	9.73859e-08
60.650000	9.90934e-08
60.600000	1.00831e-07
60.550000	1.02599e-07
60.500000	1.04398e-07
60.450000	1.06228e-07
60.400000	1.0809e-07
60.350000	1.09985e-07
60.300000	1.11914e-07
60.250000	1.13876e-07
60.200000	1.15872e-07
60.150000	1.17903e-07
60.100000	1.1997e-07
60.050000	1.22074e-07
60.000000	1.24214e-07
59.950000	1.26391e-07
59.900000	1.28607e-07
59.850000	1.30861e-07
59.800000	1.33155e-07
59.750000	1.35489e-07
59.700000	1.37864e-07
59.650000	1.4028e-07
59.600000	1.42739e-07
59.550000	1.45241e-07
59.500000	1.47787e-07
59.450000	1.50377e-07
59.400000	1.53013e-07
59.350000	1.55695e-07
59.300000	1.58423e-07
59.250000	1.612e-07
59.200000	1.64025e-07
59.150000	1.669e-07
59.100000	1.69825e-07
59.050000	1.72801e-07
59.000000	1.75829e-07
58.950000	1.78911e-07
58.900000	1.82046e-07
58.850000	1.85236e-07
58.800000	1.88482e-07
58.750000	1.91785e-07
58.700000	1.95145e-07
58.650000	1.98565e-07
58.600000	2.02044e-07
58.550000	2.05584e-07
58.500000	2.09187e-07
58.450000	2.12852e-07
58.400000	2.16581e-07
58.350000	2.20376e-07
58.300000	2.24237e-07
58.250000	2.28166e-07
58.200000	2.32163e-07
58.150000	2.36231e-07
58.100000	2.40369e-07
58.050000	2.4458e-07
58.000000	2.48865e-07
57.950000	2.53225e-07
57.900000	2.57661e-07
57.850000	2.62174e-07
57.800000	2.66767e-07
57.750000	2.7144e-07
57.700000	2.76195e-07
57.650000	2.81033e-07
57.600000	2.85955e-07
57.550000	2.90964e-07
57.500000	2.9606e-07
57.450000	3.01246e-07
57.400000	3.06522e-07
57.350000	3.11891e-07
57.300000	3.17353e-07
57.250000	3.22911e-07
57.200000	3.28567e-07
57.150000	3.34321e-07
57.100000	3.40176e-07
57.050000	3.46133e-07
57.000000	3.52195e-07
56.950000	3.58362e-07
56.900000	3.64638e-07
56.850000	3.71023e-07
56.800000	3.7752e-07
56.750000	3.8413e-07
56.700000	3.90856e-07
56.650000	3.977e-07
56.600000	4.04664e-07
56.550000	4.11749e-07
56.500000	4.18958e-07
56.450000	4.26293e-07
56.400000	4.33757e-07
56.350000	4.41351e-07
56.300000	4.49078e-07
56.250000	4.5694e-07
56.200000	4.64939e-07
56.150000	4.73079e-07
56.100000	4.8136e-07
56.050000	4.89787e-07
56.000000	4.9836e-07
55.950000	5.07084e-07
55.900000	5.1596e-07
55.850000	5.24991e-07
55.800000	5.34181e-07
55.750000	5.4353e-07
55.700000	5.53044e-07
55.650000	5.62723e-07
55.600000	5.72572e-07
55.550000	5.82593e-07
55.500000	5.92789e-07
55.450000	6.03164e-07
55.400000	6.13719e-07
55.350000	6.24459e-07
55.300000	6.35387e-07
55.250000	6.46506e-07
55.200000	6.57819e-07
55.150000	6.6933e-07
55.100000	6.81042e-07
55.050000	6.92959e-07
55.000000	7.05083e-07
54.950000	7.1742e-07
54.900000	7.29973e-07
54.850000	7.42744e-07
54.800000	7.55739e-07
54.750000	7.68961e-07
54.700000	7.82414e-07
54.650000	7.96101e-07
54.600000	8.10028e-07
54.550000	8.24199e-07
54.500000	8.38616e-07
54.450000	8.53286e-07
54.400000	8.68212e-07
54.350000	8.83399e-07
54.300000	8.98851e-07
54.250000	9.14572e-07
54.200000	9.30569e-07
54.150000	9.46844e-07
54.100000	9.63404e-07
54.050000	9.80253e-07
54.000000	9.97397e-07
53.950000	1.01484e-06
53.900000	1.03259e-06
53.850000	1.05064e-06
53.800000	1.06902e-06
53.750000	1.08771e-06
53.700000	1.10673e-06
53.650000	1.12608e-06
53.600000	1.14577e-06
53.550000	1.1658e-06
53.500000	1.18619e-06
53.450000	1.20693e-06
53.400000	1.22803e-06
53.350000	1.2495e-06
53.300000	1.27134e-06
53.250000	1.29357e-06
53.200000	1.31618e-06
53.150000	1.33919e-06
53.100000	1.3626e-06
53.050000	1.38642e-06
53.000000	1.41065e-06
52.950000	1.43531e-06
52.900000	1.46039e-06
52.850000	1.48592e-06
52.800000	1.51189e-06
52.750000	1.53831e-06
52.700000	1.56519e-06
52.650000	1.59255e-06
52.600000	1.62038e-06
52.550000	1.64869e-06
52.500000	1.6775e-06
52.450000	1.70681e-06
52.400000	1.73664e-06
52.350000	1.76698e-06
52.300000	1.79785e-06
52.250000	1.82927e-06
52.200000	1.86123e-06
52.150000	1.89374e-06
52.100000	1.92683e-06
52.050000	1.96049e-06
52.000000	1.99473e-06
51.950000	2.02958e-06
51.900000	2.06503e-06
51.850000	2.1011e-06
51.800000	2.1378e-06
51.750000	2.17514e-06
51.700000	2.21313e-06
51.650000	2.25178e-06
51.600000	2.29111e-06
51.550000	2.33112e-06
51.500000	2.37183e-06
51.450000	2.41325e-06
51.400000	2.45539e-06
51.350000	2.49826e-06
51.300000	2.54189e-06
51.250000	2.58627e-06
51.200000	2.63142e-06
51.150000	2.67737e-06
51.100000	2.72411e-06
51.050000	2.77167e-06
51.000000	2.82005e-06
50.950000	2.86928e-06
50.900000	2.91937e-06
50.850000	2.97033e-06
50.800000	3.02217e-06
50.750000	3.07492e-06
50.700000	3.12859e-06
50.650000	3.18319e-06
50.600000	3.23875e-06
50.550000	3.29527e-06
50.500000	3.35278e-06
50.450000	3.41128e-06
50.400000	3.47081e-06
50.350000	3.53137e-06
50.300000	3.59299e-06
50.250000	3.65568e-06
50.200000	3.71946e-06
50.150000	3.78435e-06
50.100000	3.85037e-06
50.050000	3.91754e-06
50.000000	3.98588e-06
49.950000	4.05541e-06
49.900000	4.12615e-06
49.850000	4.19811e-06
49.800000	4.27134e-06
49.750000	4.34583e-06
49.700000	4.42162e-06
49.650000	4.49873e-06
49.600000	4.57719e-06
49.550000	4.657e-06
49.500000	4.73821e-06
49.450000	4.82082e-06
49.400000	4.90488e-06
49.350000	4.9904e-06
49.300000	5.0774e-06
49.250000	5.16592e-06
49.200000	5.25597e-06
49.150000	5.34759e-06
49.100000	5.44081e-06
49.050000	5.53564e-06
49.000000	5.63213e-06
48.950000	5.73029e-06
48.900000	5.83016e-06
48.850000	5.93176e-06
48.800000	6.03513e-06
48.750000	6.1403e-06
48.700000	6.24729e-06
48.650000	6.35614e-06
48.600000	6.46689e-06
48.550000	6.57956e-06
48.500000	6.69418e-06
48.450000	6.8108e-06
48.400000	6.92944e-06
48.350000	7.05015e-06
48.300000	7.17295e-06
48.250000	7.29788e-06
48.200000	7.42498e-06
48.150000	7.55429e-06
48.100000	7.68585e-06
48.050000	7.81969e-06
48.000000	7.95585e-06
47.950000	8.09438e-06
47.900000	8.23531e-06
47.850000	8.37869e-06
47.800000	8.52455e-06
47.750000	8.67295e-06
47.700000	8.82392e-06
47.650000	8.97752e-06
47.600000	9.13378e-06
47.550000	9.29274e-06
47.500000	9.45447e-06
47.450000	9.619e-06
47.400000	9.78639e-06
47.350000	9.95668e-06
47.300000	1.01299e-05
47.250000	1.03062e-05
47.200000	1.04855e-05
47.150000	1.06679e-05
47.100000	1.08535e-05
47.050000	1.10423e-05
47.000000	1.12343e-05
46.950000	1.14297e-05
46.900000	1.16285e-05
46.850000	1.18307e-05
46.800000	1.20364e-05
46.750000	1.22457e-05
46.700000	1.24587e-05
46.650000	1.26753e-05
46.600000	1.28956e-05
46.550000	1.31198e-05
46.500000	1.33479e-05
46.450000	1.35799e-05
46.400000	1.38159e-05
46.350000	1.4056e-05
46.300000	1.43003e-05
46.250000	1.45488e-05
46.200000	1.48016e-05
46.150000	1.50588e-05
46.100000	1.53204e-05
46.050000	1.55865e-05
46.000000	1.58573e-05
45.950000	1.61327e-05
45.900000	1.64129e-05
45.850000	1.6698e-05
45.800000	1.6988e-05
45.750000	1.7283e-05
45.700000	1.75831e-05
45.650000	1.78884e-05
45.600000	1.81989e-05
45.550000	1.85148e-05
45.500000	1.88362e-05
45.450000	1.91632e-05
45.400000	1.94958e-05
45.350000	1.98341e-05
45.300000	2.01783e-05
45.250000	2.05284e-05
45.200000	2.08846e-05
45.150000	2.12469e-05
45.100000	2.16155e-05
45.050000	2.19905e-05
45.000000	2.23719e-05
44.950000	2.27599e-05
44.900000	2.31546e-05
44.850000	2.35561e-05
44.800000	2.39646e-05
44.750000	2.438e-05
44.700000	2.48027e-05
44.650000	2.52326e-05
44.600000	2.567e-05
44.550000	2.61149e-05
44.500000	2.65674e-05
44.450000	2.70278e-05
44.400000	2.74961e-05
44.350000	2.79725e-05
44.300000	2.84571e-05
44.250000	2.895e-05
44.200000	2.94514e-05
44.150000	2.99615e-05
44.100000	3.04803e-05
44.050000	3.10081e-05
44.000000	3.15449e-05
43.950000	3.2091e-05
43.900000	3.26465e-05
43.850000	3.32115e-05
43.800000	3.37863e-05
43.750000	3.4371e-05
43.700000	3.49657e-05
43.650000	3.55706e-05
43.600000	3.61859e-05
43.550000	3.68118e-05
43.500000	3.74485e-05
43.450000	3.80961e-05
43.400000	3.87548e-05
43.350000	3.94249e-05
43.300000	4.01064e-05
43.250000	4.07996e-05
43.200000	4.15048e-05
43.150000	4.2222e-05
43.100000	4.29516e-05
43.050000	4.36937e-05
43.000000	4.44485e-05
42.950000	4.52162e-05
42.900000	4.59971e-05
42.850000	4.67914e-05
42.800000	4.75993e-05
42.750000	4.84211e-05
42.700000	4.92569e-05
42.650000	5.0107e-05
42.600000	5.09717e-05
42.550000	5.18512e-05
42.500000	5.27457e-05
42.450000	5.36556e-05
42.400000	5.4581e-05
42.350000	5.55223e-05
42.300000	5.64796e-05
42.250000	5.74533e-05
42.200000	5.84436e-05
42.150000	5.94509e-05
42.100000	6.04754e-05
42.050000	6.15173e-05
42.000000	6.25771e-05
41.950000	6.36549e-05
41.900000	6.47511e-05
41.850000	6.5866e-05
41.800000	6.7e-05
41.750000	6.81532e-05
41.700000	6.93261e-05
41.650000	7.0519e-05
41.600000	7.17322e-05
41.550000	7.29661e-05
41.500000	7.4221e-05
41.450000	7.54972e-05
41.400000	7.67951e-05
41.350000	7.81151e-05
41.300000	7.94575e-05
41.250000	8.08228e-05
41.200000	8.22112e-05
41.150000	8.36232e-05
41.100000	8.50592e-05
41.050000	8.65195e-05
41.000000	8.80046e-05
40.950000	8.95149e-05
40.900000	9.10508e-05
40.850000	9.26126e-05
40.800000	9.4201e-05
40.750000	9.58162e-05
40.700000	9.74587e-05
40.650000	9.91291e-05
40.600000	0.000100828
40.550000	0.000102555
40.500000	0.000104311
40.450000	0.000106097
40.400000	0.000107914
40.350000	0.00010976
40.300000	0.000111638
40.250000	0.000113548
40.200000	0.00011549
40.150000	0.000117464
40.100000	0.000119472
40.050000	0.000121513
40.000000	0.000123589
39.950000	0.0001257
39.900000	0.000127845
39.850000	0.000130027
39.800000	0.000132246
39.750000	0.000134502
39.700000	0.000136795
39.650000	0.000139127
39.600000	0.000141497
39.550000	0.000143908
39.500000	0.000146358
39.450000	0.00014885
39.400000	0.000151383
39.350000	0.000153958
39.300000	0.000156576
39.250000	0.000159237
39.200000	0.000161943
39.150000	0.000164694
39.100000	0.00016749
39.050000	0.000170332
39.000000	0.000173222
38.950000	0.000176159
38.900000	0.000179145
38.850000	0.00018218
38.800000	0.000185265
38.750000	0.000188401
38.700000	0.000191588
38.650000	0.000194828
38.600000	0.000198121
38.550000	0.000201468
38.500000	0.000204869
38.450000	0.000208326
38.400000	0.00021184
38.350000	0.00021541
38.300000	0.000219039
38.250000	0.000222727
38.200000	0.000226474
38.150000	0.000230282
38.100000	0.000234151
38.050000	0.000238083
38.000000	0.000242078
37.950000	0.000246138
37.900000	0.000250262
37.850000	0.000254452
37.800000	0.000258709
37.750000	0.000263034
37.700000	0.000267427
37.650000	0.00027189
37.600000	0.000276424
37.550000	0.000281028
37.500000	0.000285705
37.450000	0.000290455
37.400000	0.000295279
37.350000	0.000300177
37.300000	0.000305152
37.250000	0.000310202
37.200000	0.000315331
37.150000	0.000320537
37.100000	0.000325823
37.050000	0.000331188
37.000000	0.000336633
36.950000	0.00034216
36.900000	0.000347768
36.850000	0.000353459
36.800000	0.000359233
36.750000	0.00036509
36.700000	0.000371031
36.650000	0.000377055
36.600000	0.000383164
36.550000	0.000389357
36.500000	0.000395635
36.450000	0.000401996
36.400000	0.00040844
36.350000	0.000414967
36.300000	0.000421576
36.250000	0.000428264
36.200000	0.000435031
36.150000	0.000441874
36.100000	0.000448789
36.050000	0.000455773
36.000000	0.00046282
35.950000	0.000469923
35.900000	0.000477073
35.850000	0.000484257
35.800000	0.000491456
35.750000	0.000498641
35.700000	0.000505767
35.650000	0.000512734
&
```
