## Supplementary material for "All-at-once RNA folding with 3D motif prediction framed by evolutionary information": RF02947_cow-rumen-2.cacofold.helixcov

```
# RMs = 6 L = 117

# RM_HELIX NESTED 7-15 21-28, nbp = 8 nbp_cov = 6
# pvals: 0.00393531,1.95956e-09,1.79405e-08,8.5151e-12,2.39527e-10,6.7964e-08,7.00029e-07,0.596586
# aggregated NONE
NESTED  ::::::<<<<<<<<_____>>>>>>>>:::::::::::::::::::::::::::::::::::::::::::::::::::::::::::::::::::::::::::::::
        :::::::<<<<<<_______>>>>>>::::::::::::::::::::::::::::::::::::::::::::::::::::::::::::::::::::::::::::::::

# RM_HELIX NESTED 65-71 84-90, nbp = 6 nbp_cov = 3
# pvals: 1.82688e-07,0.000367776,0.000147786,0.0626864,0.575562,0.589587
# aggregated NONE
NESTED  :::::::::::::::::::::::::::::::::::::::::::::::::::::::::::<<<<<<___________>>>>>>::::::::::::::::::::::::
        :::::::::::::::::::::::::::::::::::::::::::::::::::::::::::<<<_________________>>>::::::::::::::::::::::::

# RM_HELIX NESTED 49-56 95-102, nbp = 7 nbp_cov = 7
# pvals: 1.85024e-05,2.91341e-10,3.33165e-07,2.39527e-10,1.11587e-11,2.51001e-11,1.2771e-08
# aggregated NONE
NESTED  :::::::::::::::::::::::::::::::::::::::::::::<<<<<<<__________________________________>>>>>>>:::::::::::::
        :::::::::::::::::::::::::::::::::::::::::::::<<<<<<<__________________________________>>>>>>>:::::::::::::

# RM_HELIX NESTED 40-48 108-117, nbp = 9 nbp_cov = 2
# pvals: 0.752776,0.733702,0.87885,0.415912,0.0809973,2.09318e-06,0.596586,1.15589e-07,0.406792
# aggregated NONE
NESTED  ::::::::::::::::::::::::::::::::::::<<<<<<<<<___________________________________________________>>->>>>>>>
        :::::::::::::::::::::::::::::::::::::::::<-<_____________________________________________________>-->:::::

# RM_HELIX TRIPLET 1-4 82-86, nbp = 4 nbp_cov = 1
# pvals: 0.146253,9.53022e-08,0.00228212,0.415912
# aggregated NONE
TRIPLET <<<<_______________________________________________________________________>>>>:::::::::::::::::::::::::::
        :<___________________________________________________________________________>::::::::::::::::::::::::::::

# RM_HL L8_RNaseP_bact_a 16-20, nbp = 0 nbp_cov = 0 nhl_b_cov 1/1
# aggregated NONE
RM_HL   ::::::::::::::XXXXX::::::::::::::::::::::::::::::::::::::::::::::::::::::::::::::::::::::::::::::::::::::: L8_RNaseP_bact_a
```
