## Supplementary material for "All-at-once RNA folding with 3D motif prediction framed by evolutionary information": RF02947_cow-rumen-2.cacofold.power

```
# Power analysis of CaCoFold structure 
#
# Powertype = SINGLE SUBSTITUTIONS
# covary  left_pos      right_pos    substitutions      power
#----------------------------------------------------------------
          1		86		14		0.45
     *    2		85		21		0.61
          3		84		15		0.47
          4		82		4		0.07
          7		28		8		0.24
     *    8		27		18		0.55
     *    9		26		17		0.52
     *    10		25		23		0.64
     *    11		24		27		0.70
     *    12		23		19		0.57
     *    13		22		27		0.70
          15		21		21		0.61
          40		117		11		0.35
          41		116		10		0.32
          42		115		13		0.42
          43		114		13		0.42
          44		113		13		0.42
     *    45		112		12		0.39
          46		111		2		0.00
     *    47		109		12		0.39
          48		108		11		0.35
     *    49		102		22		0.63
     *    50		101		24		0.66
     *    52		99		17		0.52
     *    53		98		20		0.59
     *    54		97		20		0.59
     *    55		96		16		0.50
     *    56		95		15		0.47
     *    65		90		6		0.16
     *    67		88		6		0.16
     *    68		87		11		0.35
          69		86		10		0.32
          70		85		16		0.50
          71		84		7		0.20
#
# BPAIRS 34
# avg substitutions per BP  14.7
# BPAIRS expected to covary 14.8 +/- 2.7
# BPAIRS observed to covary 19
#
```
