## Supplementary material for "All-at-once RNA folding with 3D motif prediction framed by evolutionary information": RF02947_cow-rumen-2.helixcov

```
# RMs = 7 L = 117

# RM_HELIX NESTED 7-13 22-28, nbp = 7 nbp_cov = 6
# pvals: 0.00393531,1.95956e-09,1.79405e-08,8.5151e-12,2.39527e-10,6.7964e-08,7.00029e-07
# aggregated NONE
NESTED  ::::::<<<<<<<_______>>>>>>>:::::::::::::::::::::::::::::::::::::::::::::::::::::::::::::::::::::::::::::::
        :::::::<<<<<<_______>>>>>>::::::::::::::::::::::::::::::::::::::::::::::::::::::::::::::::::::::::::::::::

# RM_HELIX NESTED 75-76 81-82, nbp = 2 nbp_cov = 0
# pvals: 0.406792,0.415912
# aggregated NONE
NESTED  ::::::::::::::::::::::::::::::::::::::::::::::::::::::::::::::::::::<<____>>::::::::::::::::::::::::::::::
        ::::::::::::::::::::::::::::::::::::::::::::::::::::::::::::::::::::::::::::::::::::::::::::::::::::::::::

# RM_HELIX NESTED 71-71 84-84, nbp = 1 nbp_cov = 0
# pvals: 0.589587
# aggregated NONE
NESTED  ::::::::::::::::::::::::::::::::::::::::::::::::::::::::::::::::<___________>:::::::::::::::::::::::::::::
        ::::::::::::::::::::::::::::::::::::::::::::::::::::::::::::::::::::::::::::::::::::::::::::::::::::::::::

# RM_HELIX NESTED 2-2 85-85, nbp = 1 nbp_cov = 1
# pvals: 9.53022e-08
# aggregated NONE
NESTED  :<___________________________________________________________________________>::::::::::::::::::::::::::::
        :<___________________________________________________________________________>::::::::::::::::::::::::::::

# RM_HELIX PK 65-69 86-90, nbp = 4 nbp_cov = 3
# pvals: 1.82688e-07,0.000367776,0.000147786,0.0626864
# aggregated NONE
PK      :::::::::::::::::::::::::::::::::::::::::::::::::::::::::::<<<<_______________>>>>::::::::::::::::::::::::
        :::::::::::::::::::::::::::::::::::::::::::::::::::::::::::<<<_________________>>>::::::::::::::::::::::::

# RM_HELIX PK 49-56 95-102, nbp = 7 nbp_cov = 7
# pvals: 1.85024e-05,2.91341e-10,3.33165e-07,2.39527e-10,1.11587e-11,2.51001e-11,1.2771e-08
# aggregated NONE
PK      :::::::::::::::::::::::::::::::::::::::::::::<<<<<<<__________________________________>>>>>>>:::::::::::::
        :::::::::::::::::::::::::::::::::::::::::::::<<<<<<<__________________________________>>>>>>>:::::::::::::

# RM_HELIX PK 43-48 108-114, nbp = 6 nbp_cov = 2
# pvals: 0.415912,0.0809973,2.09318e-06,0.596586,1.15589e-07,0.406792
# aggregated NONE
PK      :::::::::::::::::::::::::::::::::::::::<<<<<<___________________________________________________>>->>>>:::
        :::::::::::::::::::::::::::::::::::::::::<-<_____________________________________________________>-->:::::
```
