## Supplementary material for "All-at-once RNA folding with 3D motif prediction framed by evolutionary information": RF02947_cow-rumen-2.sorted.cov

```
#
# Method Target_E-val [cov_min,cov_max] [FP | TP True Found | Sen PPV F] 
# GTp    0.05         [-9.95,59.56]     [0 | 19 28 19 | 67.86 100.00 80.85] 
#
#       left_pos       right_pos        score          E-value           pvalue       substitutions      power
#--------------------------------------------------------------------------------------------------------------
*	      10	      25	59.56413	2.38423e-10	8.5151e-12	23		0.64
*	      54	      97	59.03625	3.12443e-10	1.11587e-11	20		0.59
*	      55	      96	57.36458	7.02801e-10	2.51001e-11	16		0.50
*	      53	      98	52.75601	6.70677e-09	2.39527e-10	20		0.59
*	      11	      24	52.79042	6.70677e-09	2.39527e-10	27		0.70
*	      50	     101	52.35657	8.15754e-09	2.91341e-10	24		0.66
*	       8	      27	48.49845	5.48678e-08	1.95956e-09	18		0.55
*	      56	      95	44.63726	3.57587e-07	1.2771e-08	15		0.47
*	       9	      26	43.91774	5.02333e-07	1.79405e-08	17		0.52
*	      12	      23	41.16453	1.90299e-06	6.7964e-08	19		0.57
*	       2	      85	40.46161	2.66846e-06	9.53022e-08	21		0.61
*	      47	     109	40.08931	3.2365e-06	1.15589e-07	12		0.39
*	      65	      90	39.11511	5.11527e-06	1.82688e-07	6		0.16
*	      52	      99	37.89102	9.32863e-06	3.33165e-07	17		0.52
*	      13	      22	36.33096	1.96008e-05	7.00029e-07	27		0.70
*	      45	     112	34.00156	5.86091e-05	2.09318e-06	12		0.39
*	      49	     102	29.37617	0.000518067	1.85024e-05	22		0.63
*	      68	      87	24.70641	0.004138	0.000147786	11		0.35
*	      67	      88	22.41017	0.0102977	0.000367776	6		0.16
```
