## Supplementary material for "All-at-once RNA folding with 3D motif prediction framed by evolutionary information": RF02947_cow-rumen-2.surv

```
59.550000	0.0357143
59.000000	0.0714286
57.350000	0.107143
52.750000	0.178571
52.350000	0.214286
48.450000	0.25
44.600000	0.285714
43.900000	0.321429
41.150000	0.357143
40.450000	0.392857
40.050000	0.428571
39.100000	0.464286
37.850000	0.5
36.300000	0.535714
34.000000	0.571429
29.350000	0.607143
24.700000	0.642857
22.400000	0.678571
15.250000	0.714286
6.700000	0.75
5.850000	0.785714
0.000000	0.857143
-0.050000	0.928571
-1.350000	0.964286
-1.400000	1
&
25.800000	0.000180603
24.500000	0.000361206
24.300000	0.00054181
23.100000	0.000722413
22.550000	0.000903016
20.900000	0.00108362
20.350000	0.00144483
19.300000	0.00162543
17.250000	0.00180603
17.150000	0.00198664
17.000000	0.00216724
16.950000	0.00234784
15.000000	0.00252845
14.800000	0.00270905
14.750000	0.00307025
14.550000	0.00343146
14.200000	0.00361206
14.000000	0.00397327
13.800000	0.00433448
13.350000	0.00451508
13.100000	0.00469568
12.950000	0.00487629
12.700000	0.00505689
12.600000	0.00523749
12.500000	0.0055987
12.450000	0.0057793
12.250000	0.00595991
12.100000	0.00614051
12.050000	0.00650172
11.600000	0.00686292
11.500000	0.00704353
11.450000	0.00740473
11.200000	0.00758534
11.150000	0.00776594
11.050000	0.00794654
10.950000	0.00812714
10.800000	0.00830775
10.750000	0.00866895
10.450000	0.00921076
10.300000	0.00939137
10.000000	0.00957197
9.850000	0.00975257
9.650000	0.010475
9.400000	0.011378
9.350000	0.0119198
9.300000	0.0121004
9.250000	0.012281
9.200000	0.0124616
9.150000	0.0128228
9.100000	0.013184
9.050000	0.0133646
9.000000	0.0140871
8.950000	0.0148095
8.900000	0.0149901
8.800000	0.0155319
8.750000	0.0158931
8.700000	0.0160737
8.600000	0.0166155
8.450000	0.0175185
8.300000	0.0176991
8.200000	0.0180603
8.150000	0.0186021
8.100000	0.0191439
8.050000	0.0196858
8.000000	0.0198664
7.950000	0.020047
7.900000	0.0207694
7.850000	0.0213112
7.800000	0.0222142
7.750000	0.0229366
7.650000	0.0231172
7.600000	0.023659
7.550000	0.0243814
7.500000	0.024562
7.450000	0.0252845
7.400000	0.0256457
7.350000	0.0260069
7.300000	0.0261875
7.250000	0.0269099
7.200000	0.0272711
7.150000	0.0281741
7.100000	0.0288965
7.050000	0.0299801
6.900000	0.0308831
6.850000	0.0310638
6.800000	0.0319668
6.750000	0.0325086
6.700000	0.0330504
6.650000	0.0337728
6.600000	0.0343146
6.550000	0.0357594
6.500000	0.0363012
6.400000	0.0368431
6.350000	0.0373849
6.300000	0.0393715
6.250000	0.0408163
6.200000	0.0417193
6.150000	0.0422612
6.100000	0.0429836
6.050000	0.043706
6.000000	0.0442478
5.950000	0.0453314
5.900000	0.0462344
5.850000	0.047318
5.800000	0.0474986
5.750000	0.0493047
5.700000	0.0503883
5.600000	0.0514719
5.550000	0.0525555
5.500000	0.0529167
5.450000	0.054181
5.400000	0.0547228
5.350000	0.0554452
5.300000	0.0561676
5.250000	0.057793
5.200000	0.0585154
5.150000	0.0595991
5.100000	0.0597797
5.050000	0.0603215
5.000000	0.0608633
4.950000	0.0612245
4.900000	0.0623081
4.850000	0.0633917
4.800000	0.064656
4.750000	0.0661008
4.700000	0.0670038
4.650000	0.0688098
4.600000	0.0698934
4.550000	0.0706159
4.500000	0.0716995
4.450000	0.0731443
4.400000	0.0735055
4.350000	0.0754921
4.300000	0.0765758
4.250000	0.0780206
4.200000	0.0783818
4.150000	0.078743
4.100000	0.0807296
4.050000	0.0818133
4.000000	0.0821745
3.950000	0.0830775
3.900000	0.0841611
3.850000	0.0859671
3.800000	0.0868701
3.750000	0.0877732
3.700000	0.0890374
3.650000	0.090121
3.600000	0.0917464
3.550000	0.0924688
3.500000	0.0946361
3.450000	0.0959003
3.400000	0.0977063
3.350000	0.0989706
3.300000	0.100415
3.250000	0.102763
3.200000	0.10493
3.150000	0.106014
3.100000	0.108181
3.050000	0.109265
3.000000	0.111252
2.950000	0.113599
2.900000	0.115405
2.850000	0.11685
2.800000	0.118656
2.750000	0.120462
2.700000	0.123171
2.650000	0.124616
2.600000	0.126422
2.550000	0.126964
2.500000	0.129493
2.450000	0.132021
2.400000	0.132563
2.350000	0.134188
2.300000	0.136175
2.250000	0.138703
2.200000	0.141051
2.150000	0.143038
2.100000	0.145386
2.050000	0.14683
2.000000	0.148456
1.950000	0.150623
1.900000	0.152249
1.850000	0.155138
1.800000	0.158389
1.750000	0.16182
1.700000	0.16471
1.650000	0.166697
1.600000	0.169225
1.550000	0.17067
1.500000	0.172657
1.450000	0.175366
1.400000	0.177352
1.350000	0.179339
1.300000	0.182229
1.250000	0.18566
1.200000	0.189092
1.150000	0.192342
1.100000	0.195954
1.050000	0.198302
1.000000	0.20065
0.950000	0.205707
0.900000	0.208236
0.850000	0.210583
0.800000	0.214918
0.750000	0.217988
0.700000	0.2216
0.650000	0.225754
0.600000	0.228824
0.550000	0.233159
0.500000	0.237854
0.450000	0.241105
0.400000	0.244176
0.350000	0.247426
0.300000	0.250858
0.250000	0.254651
0.200000	0.257179
0.150000	0.26043
0.100000	0.266751
0.050000	0.269279
0.000000	0.410331
-0.050000	0.560412
-0.100000	0.564566
-0.150000	0.568539
-0.200000	0.576666
-0.250000	0.582445
-0.300000	0.590211
-0.350000	0.59581
-0.400000	0.600325
-0.450000	0.607188
-0.500000	0.611703
-0.550000	0.617121
-0.600000	0.621456
-0.650000	0.626513
-0.700000	0.631389
-0.750000	0.636446
-0.800000	0.643128
-0.850000	0.647101
-0.900000	0.653784
-0.950000	0.659382
-1.000000	0.664259
-1.050000	0.668774
-1.100000	0.674734
-1.150000	0.680152
-1.200000	0.683222
-1.250000	0.688459
-1.300000	0.692252
-1.350000	0.699657
-1.400000	0.705978
-1.450000	0.712299
-1.500000	0.719162
-1.550000	0.723496
-1.600000	0.728734
-1.650000	0.736681
-1.700000	0.741918
-1.750000	0.747517
-1.800000	0.750948
-1.850000	0.756366
-1.900000	0.761423
-1.950000	0.768828
-2.000000	0.775871
-2.050000	0.781651
-2.100000	0.786346
-2.150000	0.791584
-2.200000	0.796641
-2.250000	0.801878
-2.300000	0.806393
-2.350000	0.812714
-2.400000	0.817049
-2.450000	0.822648
-2.500000	0.828066
-2.550000	0.834567
-2.600000	0.83818
-2.650000	0.842153
-2.700000	0.848474
-2.750000	0.853892
-2.800000	0.858588
-2.850000	0.862019
-2.900000	0.866173
-2.950000	0.87123
-3.000000	0.874481
-3.050000	0.877551
-3.100000	0.882789
-3.150000	0.886401
-3.200000	0.889832
-3.250000	0.893083
-3.300000	0.896876
-3.350000	0.899765
-3.400000	0.903738
-3.450000	0.908073
-3.500000	0.910963
-3.550000	0.912227
-3.600000	0.914575
-3.650000	0.916923
-3.700000	0.919451
-3.750000	0.923063
-3.800000	0.924869
-3.850000	0.926314
-3.900000	0.929565
-3.950000	0.931913
-4.000000	0.935163
-4.050000	0.938053
-4.100000	0.940401
-4.150000	0.942026
-4.200000	0.943832
-4.250000	0.945638
-4.300000	0.946361
-4.350000	0.947986
-4.400000	0.950515
-4.450000	0.951779
-4.500000	0.952501
-4.550000	0.954127
-4.600000	0.95521
-4.650000	0.955933
-4.700000	0.957197
-4.750000	0.958461
-4.800000	0.959906
-4.850000	0.960809
-4.900000	0.962976
-4.950000	0.963699
-5.000000	0.964963
-5.050000	0.965324
-5.100000	0.966408
-5.150000	0.968394
-5.200000	0.968756
-5.250000	0.969478
-5.300000	0.9702
-5.350000	0.972007
-5.400000	0.972729
-5.450000	0.973451
-5.500000	0.973813
-5.550000	0.975438
-5.600000	0.976883
-5.650000	0.978328
-5.700000	0.979411
-5.750000	0.980134
-5.800000	0.981217
-5.850000	0.98194
-5.900000	0.983204
-5.950000	0.984288
-6.000000	0.984649
-6.050000	0.985191
-6.100000	0.985552
-6.150000	0.986635
-6.250000	0.987719
-6.300000	0.988261
-6.350000	0.989525
-6.450000	0.989886
-6.500000	0.990247
-6.550000	0.990789
-6.600000	0.99115
-6.700000	0.991512
-6.800000	0.992053
-6.850000	0.992415
-6.900000	0.992956
-6.950000	0.993679
-7.000000	0.99404
-7.050000	0.994221
-7.100000	0.994401
-7.150000	0.994763
-7.200000	0.994943
-7.250000	0.995124
-7.300000	0.995666
-7.350000	0.996207
-7.450000	0.996388
-7.500000	0.996569
-7.550000	0.996749
-7.650000	0.99711
-7.700000	0.997291
-7.900000	0.997472
-7.950000	0.997652
-8.100000	0.997833
-8.350000	0.998375
-8.500000	0.998736
-8.800000	0.999097
-9.350000	0.999278
-9.400000	0.999458
-9.950000	1
&
30.750000	8.98473e-06
29.900000	1.79695e-05
28.650000	2.69542e-05
27.850000	3.59389e-05
27.500000	4.49236e-05
27.050000	5.39084e-05
26.700000	6.28931e-05
26.600000	7.18778e-05
26.500000	8.08625e-05
26.100000	9.8832e-05
26.000000	0.000107817
25.900000	0.000116801
25.600000	0.000125786
25.550000	0.000134771
25.100000	0.000143756
25.050000	0.00015274
24.900000	0.000161725
24.750000	0.00017071
24.350000	0.000188679
24.300000	0.000197664
24.200000	0.000206649
24.050000	0.000215633
24.000000	0.000224618
23.850000	0.000233603
23.750000	0.000242588
23.400000	0.000251572
23.250000	0.000260557
22.950000	0.000278527
22.850000	0.000305481
22.750000	0.000314465
22.550000	0.000332435
22.450000	0.00034142
22.400000	0.000350404
22.350000	0.000368374
22.300000	0.000377358
22.150000	0.000386343
22.050000	0.000395328
21.950000	0.000413297
21.900000	0.000422282
21.850000	0.000440252
21.800000	0.000458221
21.700000	0.00047619
21.450000	0.000485175
21.350000	0.00049416
21.300000	0.000512129
21.250000	0.000530099
21.200000	0.000539084
21.150000	0.000548068
21.100000	0.000557053
21.000000	0.000575022
20.950000	0.000584007
20.900000	0.000601977
20.800000	0.000610961
20.650000	0.000619946
20.600000	0.000655885
20.550000	0.000673854
20.400000	0.000682839
20.350000	0.000691824
20.300000	0.000718778
20.250000	0.000736748
20.200000	0.000763702
20.150000	0.000772686
20.100000	0.000799641
20.000000	0.00083558
19.950000	0.000853549
19.850000	0.000907457
19.800000	0.00097035
19.750000	0.00098832
19.700000	0.000997305
19.500000	0.00101527
19.450000	0.00103324
19.400000	0.00105121
19.350000	0.00109614
19.300000	0.00110512
19.200000	0.00111411
19.100000	0.00112309
19.050000	0.00113208
19.000000	0.00115004
18.950000	0.00115903
18.900000	0.00120395
18.850000	0.00121294
18.800000	0.00123091
18.750000	0.00126685
18.700000	0.0012938
18.650000	0.00131177
18.600000	0.00132075
18.550000	0.00134771
18.500000	0.00137466
18.400000	0.00139263
18.350000	0.00142857
18.300000	0.0014735
18.250000	0.00150943
18.200000	0.00154537
18.150000	0.00156334
18.100000	0.00157233
18.050000	0.00158131
17.950000	0.00159928
17.900000	0.00162624
17.850000	0.0016442
17.800000	0.00168014
17.750000	0.00169811
17.700000	0.00175202
17.650000	0.00176999
17.600000	0.0018239
17.550000	0.00185984
17.500000	0.00187781
17.450000	0.00188679
17.400000	0.00197664
17.350000	0.00202156
17.300000	0.00206649
17.250000	0.00209344
17.200000	0.00214735
17.150000	0.00216532
17.050000	0.00222821
17.000000	0.00228212
16.950000	0.00229111
16.900000	0.00231806
16.850000	0.00236298
16.800000	0.00239892
16.750000	0.00243486
16.700000	0.0024708
16.650000	0.00250674
16.600000	0.00256065
16.550000	0.00259659
16.500000	0.00265948
16.450000	0.00269542
16.400000	0.00271339
16.350000	0.00275831
16.300000	0.00280323
16.250000	0.00284816
16.200000	0.00287511
16.150000	0.00292004
16.100000	0.00293801
16.050000	0.00296496
16.000000	0.00303684
15.950000	0.00306379
15.900000	0.0031177
15.850000	0.00315364
15.800000	0.00322552
15.750000	0.00327044
15.700000	0.00329739
15.650000	0.00334232
15.600000	0.00340521
15.550000	0.00349506
15.500000	0.00359389
15.450000	0.00365678
15.400000	0.00370171
15.350000	0.00378257
15.300000	0.00385445
15.250000	0.00393531
15.200000	0.00395328
15.150000	0.00405211
15.100000	0.00415094
15.050000	0.00421384
15.000000	0.00428571
14.950000	0.00437556
14.900000	0.00444744
14.850000	0.00457323
14.800000	0.00462713
14.750000	0.00471698
14.700000	0.00485175
14.650000	0.00489668
14.600000	0.00498652
14.550000	0.00510332
14.500000	0.00522013
14.450000	0.00526505
14.400000	0.00537287
14.350000	0.00544474
14.300000	0.00553459
14.250000	0.00560647
14.200000	0.00565139
14.150000	0.00577718
14.100000	0.00583109
14.050000	0.00591195
14.000000	0.00603774
13.950000	0.00610063
13.900000	0.00619946
13.850000	0.00627134
13.800000	0.00640611
13.750000	0.00655885
13.700000	0.00662174
13.650000	0.00670261
13.600000	0.00683738
13.550000	0.0069991
13.500000	0.00715184
13.450000	0.00727763
13.400000	0.00738544
13.350000	0.00752022
13.300000	0.00767296
13.250000	0.0078257
13.200000	0.00791554
13.150000	0.0080593
13.100000	0.0081761
13.050000	0.00831986
13.000000	0.00846361
12.950000	0.00858041
12.900000	0.00867026
12.850000	0.00876011
12.800000	0.00884996
12.750000	0.00899371
12.700000	0.00914645
12.650000	0.00931716
12.600000	0.00950584
12.550000	0.00966757
12.500000	0.00982929
12.450000	0.00998203
12.400000	0.0101797
12.350000	0.0103145
12.300000	0.0104582
12.250000	0.0106289
12.200000	0.0107996
12.150000	0.0109434
12.100000	0.0111231
12.050000	0.0112938
12.000000	0.0115454
11.950000	0.011779
11.900000	0.0119048
11.850000	0.0121294
11.800000	0.0123001
11.750000	0.0125157
11.700000	0.0127224
11.650000	0.0128571
11.600000	0.0130997
11.550000	0.0133333
11.500000	0.013513
11.450000	0.0138095
11.400000	0.0139712
11.350000	0.0142049
11.300000	0.0144744
11.250000	0.0146721
11.200000	0.0148787
11.150000	0.0151213
11.100000	0.0153819
11.050000	0.0156155
11.000000	0.015894
10.950000	0.0161545
10.900000	0.01646
10.850000	0.0167925
10.800000	0.017044
10.750000	0.0173495
10.700000	0.017628
10.650000	0.0178257
10.600000	0.0181671
10.550000	0.0184277
10.500000	0.0186882
10.450000	0.0190207
10.400000	0.019407
10.350000	0.0196855
10.300000	0.0200449
10.250000	0.0203414
10.200000	0.0206739
10.150000	0.0210872
10.100000	0.0213926
10.050000	0.0217341
10.000000	0.0220216
9.950000	0.0223181
9.900000	0.0226685
9.850000	0.0229919
9.800000	0.0233603
9.750000	0.0236748
9.700000	0.024106
9.650000	0.0245283
9.600000	0.0249506
9.550000	0.0253998
9.500000	0.025867
9.450000	0.0262624
9.400000	0.0266038
9.350000	0.0271429
9.300000	0.0276011
9.250000	0.0281851
9.200000	0.0286792
9.150000	0.0291015
9.100000	0.0295597
9.050000	0.0300359
9.000000	0.030584
8.950000	0.0309973
8.900000	0.0314465
8.850000	0.0319137
8.800000	0.0325696
8.750000	0.0330997
8.700000	0.0337197
8.650000	0.0342947
8.600000	0.0347799
8.550000	0.0353819
8.500000	0.0359299
8.450000	0.036496
8.400000	0.0370889
8.350000	0.0377179
8.300000	0.038221
8.250000	0.038814
8.200000	0.039407
8.150000	0.040027
8.100000	0.040566
8.050000	0.0413387
8.000000	0.0419497
7.950000	0.0426595
7.900000	0.0432255
7.850000	0.0439084
7.800000	0.0446451
7.750000	0.0453279
7.700000	0.0460467
7.650000	0.0465948
7.600000	0.0473136
7.550000	0.0480144
7.500000	0.0485984
7.450000	0.0493531
7.400000	0.0501527
7.350000	0.0509793
7.300000	0.051743
7.250000	0.0525067
7.200000	0.0532435
7.150000	0.0542228
7.100000	0.0551932
7.050000	0.0560916
7.000000	0.057044
6.950000	0.0578347
6.900000	0.0586433
6.850000	0.0596945
6.800000	0.0606289
6.750000	0.0615903
6.700000	0.0626864
6.650000	0.063522
6.600000	0.0645013
6.550000	0.0654897
6.500000	0.0663881
6.450000	0.0675382
6.400000	0.0685535
6.350000	0.0695867
6.300000	0.0705481
6.250000	0.0716622
6.200000	0.0726146
6.150000	0.0736029
6.100000	0.0748068
6.050000	0.0758131
6.000000	0.0769901
5.950000	0.078239
5.900000	0.0796586
5.850000	0.0809973
5.800000	0.082354
5.750000	0.0837736
5.700000	0.0850584
5.650000	0.0862713
5.600000	0.0875382
5.550000	0.0888949
5.500000	0.0903414
5.450000	0.0914555
5.400000	0.0930458
5.350000	0.0943756
5.300000	0.0956783
5.250000	0.0970889
5.200000	0.0984816
5.150000	0.0996855
5.100000	0.101015
5.050000	0.102615
5.000000	0.10416
4.950000	0.105786
4.900000	0.107412
4.850000	0.108904
4.800000	0.110458
4.750000	0.112255
4.700000	0.113953
4.650000	0.115849
4.600000	0.117799
4.550000	0.119641
4.500000	0.12115
4.450000	0.122704
4.400000	0.124295
4.350000	0.126208
4.300000	0.128212
4.250000	0.130332
4.200000	0.132129
4.150000	0.134088
4.100000	0.136083
4.050000	0.138104
4.000000	0.140054
3.950000	0.141896
3.900000	0.144151
3.850000	0.146253
3.800000	0.14823
3.750000	0.150279
3.700000	0.152633
3.650000	0.154861
3.600000	0.156972
3.550000	0.159173
3.500000	0.161231
3.450000	0.163468
3.400000	0.165849
3.350000	0.168131
3.300000	0.170261
3.250000	0.172803
3.200000	0.175274
3.150000	0.177538
3.100000	0.18027
3.050000	0.18274
3.000000	0.185418
2.950000	0.187889
2.900000	0.190647
2.850000	0.193423
2.800000	0.196307
2.750000	0.199012
2.700000	0.201761
2.650000	0.204717
2.600000	0.207457
2.550000	0.210557
2.500000	0.213441
2.450000	0.216083
2.400000	0.218958
2.350000	0.221851
2.300000	0.224924
2.250000	0.227736
2.200000	0.230728
2.150000	0.234097
2.100000	0.237152
2.050000	0.240063
2.000000	0.242983
1.950000	0.246424
1.900000	0.249704
1.850000	0.252893
1.800000	0.256173
1.750000	0.259497
1.700000	0.262866
1.650000	0.266397
1.600000	0.269793
1.550000	0.273324
1.500000	0.277233
1.450000	0.281042
1.400000	0.284627
1.350000	0.287987
1.300000	0.291815
1.250000	0.295939
1.200000	0.29947
1.150000	0.303594
1.100000	0.307251
1.050000	0.311096
1.000000	0.315076
0.950000	0.319012
0.900000	0.323118
0.850000	0.327206
0.800000	0.331411
0.750000	0.335822
0.700000	0.340234
0.650000	0.344582
0.600000	0.349003
0.550000	0.353208
0.500000	0.357934
0.450000	0.362165
0.400000	0.366415
0.350000	0.370925
0.300000	0.37531
0.250000	0.380054
0.200000	0.38504
0.150000	0.389605
0.100000	0.394304
0.050000	0.399137
0.000000	0.406792
-0.050000	0.415912
-0.100000	0.421375
-0.150000	0.427296
-0.200000	0.433513
-0.250000	0.439371
-0.300000	0.445642
-0.350000	0.451878
-0.400000	0.458095
-0.450000	0.464492
-0.500000	0.470889
-0.550000	0.477224
-0.600000	0.484663
-0.650000	0.491626
-0.700000	0.498895
-0.750000	0.505562
-0.800000	0.512543
-0.850000	0.519371
-0.900000	0.526361
-0.950000	0.533729
-1.000000	0.541033
-1.050000	0.547808
-1.100000	0.554528
-1.150000	0.561384
-1.200000	0.568518
-1.250000	0.575562
-1.300000	0.582597
-1.350000	0.589587
-1.400000	0.596586
-1.450000	0.603738
-1.500000	0.610701
-1.550000	0.617691
-1.600000	0.624438
-1.650000	0.631743
-1.700000	0.638976
-1.750000	0.646146
-1.800000	0.653648
-1.850000	0.66062
-1.900000	0.667898
-1.950000	0.674295
-2.000000	0.680925
-2.050000	0.687538
-2.100000	0.694942
-2.150000	0.701518
-2.200000	0.707969
-2.250000	0.714474
-2.300000	0.720916
-2.350000	0.727385
-2.400000	0.733702
-2.450000	0.74018
-2.500000	0.746837
-2.550000	0.752776
-2.600000	0.758886
-2.650000	0.765112
-2.700000	0.771051
-2.750000	0.776909
-2.800000	0.782857
-2.850000	0.788401
-2.900000	0.794394
-2.950000	0.799659
-3.000000	0.805337
-3.050000	0.810791
-3.100000	0.81619
-3.150000	0.821105
-3.200000	0.826244
-3.250000	0.830872
-3.300000	0.83558
-3.350000	0.840332
-3.400000	0.845148
-3.450000	0.849578
-3.500000	0.853998
-3.550000	0.858706
-3.600000	0.862794
-3.650000	0.866739
-3.700000	0.870979
-3.750000	0.875094
-3.800000	0.87885
-3.850000	0.882686
-3.900000	0.886388
-3.950000	0.889784
-4.000000	0.893199
-4.050000	0.89664
-4.100000	0.900027
-4.150000	0.903567
-4.200000	0.907017
-4.250000	0.910027
-4.300000	0.912965
-4.350000	0.916235
-4.400000	0.918868
-4.450000	0.921465
-4.500000	0.924187
-4.550000	0.926694
-4.600000	0.929263
-4.650000	0.931725
-4.700000	0.934034
-4.750000	0.936361
-4.800000	0.938589
-4.850000	0.940629
-4.900000	0.942713
-4.950000	0.944681
-5.000000	0.946685
-5.050000	0.948553
-5.100000	0.95027
-5.150000	0.951923
-5.200000	0.953495
-5.250000	0.955382
-5.300000	0.957179
-5.350000	0.958931
-5.400000	0.960557
-5.450000	0.96221
-5.500000	0.963675
-5.550000	0.964933
-5.600000	0.96602
-5.650000	0.967332
-5.700000	0.968787
-5.750000	0.969955
-5.800000	0.97097
-5.850000	0.972237
-5.900000	0.973226
-5.950000	0.974178
-6.000000	0.975211
-6.050000	0.976208
-6.100000	0.977269
-6.150000	0.978194
-6.200000	0.979128
-6.250000	0.980018
-6.300000	0.980863
-6.350000	0.981581
-6.400000	0.982255
-6.450000	0.983046
-6.500000	0.983819
-6.550000	0.984474
-6.600000	0.985103
-6.650000	0.985651
-6.700000	0.986262
-6.750000	0.9869
-6.800000	0.987583
-6.850000	0.98823
-6.900000	0.988751
-6.950000	0.989236
-7.000000	0.989775
-7.050000	0.99018
-7.100000	0.990683
-7.150000	0.991033
-7.200000	0.991456
-7.250000	0.991815
-7.300000	0.99221
-7.350000	0.992561
-7.400000	0.99292
-7.450000	0.993243
-7.500000	0.993504
-7.550000	0.993756
-7.600000	0.994106
-7.650000	0.994367
-7.700000	0.994645
-7.750000	0.994879
-7.800000	0.995211
-7.850000	0.995409
-7.900000	0.995678
-7.950000	0.995867
-8.000000	0.996119
-8.050000	0.996325
-8.100000	0.996532
-8.150000	0.99673
-8.200000	0.996927
-8.250000	0.99717
-8.300000	0.997305
-8.350000	0.997439
-8.400000	0.997556
-8.450000	0.997664
-8.500000	0.997844
-8.550000	0.997978
-8.600000	0.998059
-8.650000	0.998158
-8.700000	0.998266
-8.750000	0.998329
-8.800000	0.998392
-8.850000	0.9985
-8.900000	0.998607
-8.950000	0.998706
-9.000000	0.998769
-9.050000	0.998814
-9.100000	0.998841
-9.150000	0.998922
-9.200000	0.999012
-9.250000	0.999048
-9.300000	0.999075
-9.350000	0.999111
-9.400000	0.999191
-9.450000	0.999263
-9.500000	0.999326
-9.550000	0.99938
-9.600000	0.999407
-9.650000	0.999443
-9.700000	0.999479
-9.750000	0.999515
-9.800000	0.999533
-9.850000	0.999551
-9.900000	0.99956
-9.950000	1
&
129.550000	7.36457e-27
129.500000	7.55024e-27
129.450000	7.74058e-27
129.400000	7.93573e-27
129.350000	8.1358e-27
129.300000	8.3409e-27
129.250000	8.55118e-27
129.200000	8.76676e-27
129.150000	8.98778e-27
129.100000	9.21436e-27
129.050000	9.44666e-27
129.000000	9.68481e-27
128.950000	9.92896e-27
128.900000	1.01793e-26
128.850000	1.04359e-26
128.800000	1.0699e-26
128.750000	1.09687e-26
128.700000	1.12452e-26
128.650000	1.15287e-26
128.600000	1.18193e-26
128.550000	1.21173e-26
128.500000	1.24228e-26
128.450000	1.27359e-26
128.400000	1.3057e-26
128.350000	1.33861e-26
128.300000	1.37236e-26
128.250000	1.40695e-26
128.200000	1.44242e-26
128.150000	1.47878e-26
128.100000	1.51606e-26
128.050000	1.55428e-26
128.000000	1.59346e-26
127.950000	1.63363e-26
127.900000	1.67481e-26
127.850000	1.71703e-26
127.800000	1.76031e-26
127.750000	1.80469e-26
127.700000	1.85018e-26
127.650000	1.89682e-26
127.600000	1.94463e-26
127.550000	1.99365e-26
127.500000	2.04391e-26
127.450000	2.09543e-26
127.400000	2.14825e-26
127.350000	2.2024e-26
127.300000	2.25791e-26
127.250000	2.31483e-26
127.200000	2.37318e-26
127.150000	2.433e-26
127.100000	2.49433e-26
127.050000	2.5572e-26
127.000000	2.62166e-26
126.950000	2.68774e-26
126.900000	2.75549e-26
126.850000	2.82495e-26
126.800000	2.89616e-26
126.750000	2.96916e-26
126.700000	3.044e-26
126.650000	3.12073e-26
126.600000	3.19939e-26
126.550000	3.28003e-26
126.500000	3.3627e-26
126.450000	3.44746e-26
126.400000	3.53436e-26
126.350000	3.62344e-26
126.300000	3.71478e-26
126.250000	3.80841e-26
126.200000	3.9044e-26
126.150000	4.00281e-26
126.100000	4.1037e-26
126.050000	4.20713e-26
126.000000	4.31317e-26
125.950000	4.42189e-26
125.900000	4.53334e-26
125.850000	4.6476e-26
125.800000	4.76474e-26
125.750000	4.88483e-26
125.700000	5.00795e-26
125.650000	5.13417e-26
125.600000	5.26358e-26
125.550000	5.39624e-26
125.500000	5.53225e-26
125.450000	5.67168e-26
125.400000	5.81463e-26
125.350000	5.96118e-26
125.300000	6.11142e-26
125.250000	6.26545e-26
125.200000	6.42336e-26
125.150000	6.58525e-26
125.100000	6.75122e-26
125.050000	6.92137e-26
125.000000	7.09581e-26
124.950000	7.27465e-26
124.900000	7.45799e-26
124.850000	7.64595e-26
124.800000	7.83865e-26
124.750000	8.03621e-26
124.700000	8.23874e-26
124.650000	8.44638e-26
124.600000	8.65924e-26
124.550000	8.87748e-26
124.500000	9.10121e-26
124.450000	9.33058e-26
124.400000	9.56572e-26
124.350000	9.8068e-26
124.300000	1.00539e-25
124.250000	1.03073e-25
124.200000	1.05671e-25
124.150000	1.08334e-25
124.100000	1.11064e-25
124.050000	1.13863e-25
124.000000	1.16733e-25
123.950000	1.19674e-25
123.900000	1.2269e-25
123.850000	1.25782e-25
123.800000	1.28952e-25
123.750000	1.32202e-25
123.700000	1.35533e-25
123.650000	1.38949e-25
123.600000	1.4245e-25
123.550000	1.4604e-25
123.500000	1.4972e-25
123.450000	1.53493e-25
123.400000	1.57361e-25
123.350000	1.61327e-25
123.300000	1.65392e-25
123.250000	1.6956e-25
123.200000	1.73833e-25
123.150000	1.78213e-25
123.100000	1.82704e-25
123.050000	1.87308e-25
123.000000	1.92028e-25
122.950000	1.96867e-25
122.900000	2.01828e-25
122.850000	2.06914e-25
122.800000	2.12128e-25
122.750000	2.17474e-25
122.700000	2.22954e-25
122.650000	2.28572e-25
122.600000	2.34331e-25
122.550000	2.40236e-25
122.500000	2.4629e-25
122.450000	2.52496e-25
122.400000	2.58858e-25
122.350000	2.65381e-25
122.300000	2.72068e-25
122.250000	2.78924e-25
122.200000	2.85952e-25
122.150000	2.93157e-25
122.100000	3.00544e-25
122.050000	3.08117e-25
122.000000	3.15881e-25
121.950000	3.2384e-25
121.900000	3.32e-25
121.850000	3.40365e-25
121.800000	3.48942e-25
121.750000	3.57734e-25
121.700000	3.66747e-25
121.650000	3.75988e-25
121.600000	3.85462e-25
121.550000	3.95174e-25
121.500000	4.05131e-25
121.450000	4.15339e-25
121.400000	4.25804e-25
121.350000	4.36533e-25
121.300000	4.47531e-25
121.250000	4.58807e-25
121.200000	4.70367e-25
121.150000	4.82219e-25
121.100000	4.94368e-25
121.050000	5.06824e-25
121.000000	5.19594e-25
120.950000	5.32685e-25
120.900000	5.46106e-25
120.850000	5.59866e-25
120.800000	5.73972e-25
120.750000	5.88433e-25
120.700000	6.03258e-25
120.650000	6.18457e-25
120.600000	6.34039e-25
120.550000	6.50013e-25
120.500000	6.6639e-25
120.450000	6.83179e-25
120.400000	7.00391e-25
120.350000	7.18037e-25
120.300000	7.36127e-25
120.250000	7.54673e-25
120.200000	7.73686e-25
120.150000	7.93178e-25
120.100000	8.13161e-25
120.050000	8.33648e-25
120.000000	8.5465e-25
119.950000	8.76182e-25
119.900000	8.98255e-25
119.850000	9.20885e-25
119.800000	9.44085e-25
119.750000	9.67869e-25
119.700000	9.92253e-25
119.650000	1.01725e-24
119.600000	1.04288e-24
119.550000	1.06915e-24
119.500000	1.09608e-24
119.450000	1.1237e-24
119.400000	1.15201e-24
119.350000	1.18103e-24
119.300000	1.21078e-24
119.250000	1.24128e-24
119.200000	1.27255e-24
119.150000	1.30461e-24
119.100000	1.33747e-24
119.050000	1.37117e-24
119.000000	1.40571e-24
118.950000	1.44112e-24
118.900000	1.47742e-24
118.850000	1.51464e-24
118.800000	1.5528e-24
118.750000	1.59191e-24
118.700000	1.63202e-24
118.650000	1.67313e-24
118.600000	1.71527e-24
118.550000	1.75848e-24
118.500000	1.80278e-24
118.450000	1.84819e-24
118.400000	1.89475e-24
118.350000	1.94248e-24
118.300000	1.99141e-24
118.250000	2.04157e-24
118.200000	2.093e-24
118.150000	2.14572e-24
118.100000	2.19977e-24
118.050000	2.25518e-24
118.000000	2.31199e-24
117.950000	2.37022e-24
117.900000	2.42993e-24
117.850000	2.49113e-24
117.800000	2.55388e-24
117.750000	2.61821e-24
117.700000	2.68416e-24
117.650000	2.75177e-24
117.600000	2.82108e-24
117.550000	2.89214e-24
117.500000	2.96499e-24
117.450000	3.03967e-24
117.400000	3.11624e-24
117.350000	3.19473e-24
117.300000	3.27519e-24
117.250000	3.35769e-24
117.200000	3.44226e-24
117.150000	3.52896e-24
117.100000	3.61785e-24
117.050000	3.70897e-24
117.000000	3.80239e-24
116.950000	3.89816e-24
116.900000	3.99634e-24
116.850000	4.097e-24
116.800000	4.20019e-24
116.750000	4.30598e-24
116.700000	4.41443e-24
116.650000	4.52561e-24
116.600000	4.6396e-24
116.550000	4.75645e-24
116.500000	4.87625e-24
116.450000	4.99906e-24
116.400000	5.12497e-24
116.350000	5.25404e-24
116.300000	5.38637e-24
116.250000	5.52203e-24
116.200000	5.6611e-24
116.150000	5.80368e-24
116.100000	5.94985e-24
116.050000	6.09969e-24
116.000000	6.25331e-24
115.950000	6.4108e-24
115.900000	6.57226e-24
115.850000	6.73778e-24
115.800000	6.90747e-24
115.750000	7.08143e-24
115.700000	7.25977e-24
115.650000	7.4426e-24
115.600000	7.63003e-24
115.550000	7.82219e-24
115.500000	8.01918e-24
115.450000	8.22113e-24
115.400000	8.42817e-24
115.350000	8.64042e-24
115.300000	8.85802e-24
115.250000	9.08109e-24
115.200000	9.30979e-24
115.150000	9.54423e-24
115.100000	9.78459e-24
115.050000	1.0031e-23
115.000000	1.02836e-23
114.950000	1.05426e-23
114.900000	1.08081e-23
114.850000	1.10802e-23
114.800000	1.13593e-23
114.750000	1.16453e-23
114.700000	1.19386e-23
114.650000	1.22392e-23
114.600000	1.25474e-23
114.550000	1.28634e-23
114.500000	1.31873e-23
114.450000	1.35194e-23
114.400000	1.38598e-23
114.350000	1.42088e-23
114.300000	1.45666e-23
114.250000	1.49334e-23
114.200000	1.53094e-23
114.150000	1.56949e-23
114.100000	1.60902e-23
114.050000	1.64953e-23
114.000000	1.69107e-23
113.950000	1.73365e-23
113.900000	1.7773e-23
113.850000	1.82206e-23
113.800000	1.86794e-23
113.750000	1.91497e-23
113.700000	1.96319e-23
113.650000	2.01262e-23
113.600000	2.0633e-23
113.550000	2.11525e-23
113.500000	2.16851e-23
113.450000	2.22311e-23
113.400000	2.27909e-23
113.350000	2.33647e-23
113.300000	2.3953e-23
113.250000	2.45561e-23
113.200000	2.51744e-23
113.150000	2.58083e-23
113.100000	2.64581e-23
113.050000	2.71243e-23
113.000000	2.78072e-23
112.950000	2.85073e-23
112.900000	2.92251e-23
112.850000	2.99609e-23
112.800000	3.07153e-23
112.750000	3.14886e-23
112.700000	3.22814e-23
112.650000	3.30942e-23
112.600000	3.39274e-23
112.550000	3.47816e-23
112.500000	3.56573e-23
112.450000	3.6555e-23
112.400000	3.74754e-23
112.350000	3.84189e-23
112.300000	3.93861e-23
112.250000	4.03777e-23
112.200000	4.13943e-23
112.150000	4.24364e-23
112.100000	4.35048e-23
112.050000	4.46001e-23
112.000000	4.57229e-23
111.950000	4.68741e-23
111.900000	4.80541e-23
111.850000	4.92639e-23
111.800000	5.05042e-23
111.750000	5.17756e-23
111.700000	5.30791e-23
111.650000	5.44153e-23
111.600000	5.57852e-23
111.550000	5.71896e-23
111.500000	5.86293e-23
111.450000	6.01053e-23
111.400000	6.16184e-23
111.350000	6.31696e-23
111.300000	6.47599e-23
111.250000	6.63901e-23
111.200000	6.80614e-23
111.150000	6.97748e-23
111.100000	7.15313e-23
111.050000	7.3332e-23
111.000000	7.5178e-23
110.950000	7.70705e-23
110.900000	7.90106e-23
110.850000	8.09995e-23
110.800000	8.30385e-23
110.750000	8.51288e-23
110.700000	8.72717e-23
110.650000	8.94686e-23
110.600000	9.17207e-23
110.550000	9.40295e-23
110.500000	9.63965e-23
110.450000	9.8823e-23
110.400000	1.01311e-22
110.350000	1.03861e-22
110.300000	1.06475e-22
110.250000	1.09155e-22
110.200000	1.11903e-22
110.150000	1.1472e-22
110.100000	1.17607e-22
110.050000	1.20567e-22
110.000000	1.23602e-22
109.950000	1.26713e-22
109.900000	1.29903e-22
109.850000	1.33173e-22
109.800000	1.36525e-22
109.750000	1.39961e-22
109.700000	1.43484e-22
109.650000	1.47095e-22
109.600000	1.50798e-22
109.550000	1.54593e-22
109.500000	1.58484e-22
109.450000	1.62473e-22
109.400000	1.66563e-22
109.350000	1.70755e-22
109.300000	1.75053e-22
109.250000	1.79459e-22
109.200000	1.83975e-22
109.150000	1.88606e-22
109.100000	1.93353e-22
109.050000	1.98219e-22
109.000000	2.03208e-22
108.950000	2.08322e-22
108.900000	2.13566e-22
108.850000	2.18941e-22
108.800000	2.24451e-22
108.750000	2.301e-22
108.700000	2.35891e-22
108.650000	2.41828e-22
108.600000	2.47914e-22
108.550000	2.54153e-22
108.500000	2.60549e-22
108.450000	2.67107e-22
108.400000	2.73829e-22
108.350000	2.8072e-22
108.300000	2.87785e-22
108.250000	2.95028e-22
108.200000	3.02452e-22
108.150000	3.10064e-22
108.100000	3.17867e-22
108.050000	3.25867e-22
108.000000	3.34067e-22
107.950000	3.42474e-22
107.900000	3.51093e-22
107.850000	3.59928e-22
107.800000	3.68986e-22
107.750000	3.78272e-22
107.700000	3.87791e-22
107.650000	3.9755e-22
107.600000	4.07554e-22
107.550000	4.1781e-22
107.500000	4.28324e-22
107.450000	4.39102e-22
107.400000	4.50152e-22
107.350000	4.6148e-22
107.300000	4.73092e-22
107.250000	4.84997e-22
107.200000	4.97202e-22
107.150000	5.09713e-22
107.100000	5.22539e-22
107.050000	5.35688e-22
107.000000	5.49168e-22
106.950000	5.62986e-22
106.900000	5.77153e-22
106.850000	5.91675e-22
106.800000	6.06564e-22
106.750000	6.21826e-22
106.700000	6.37473e-22
106.650000	6.53513e-22
106.600000	6.69957e-22
106.550000	6.86814e-22
106.500000	7.04096e-22
106.450000	7.21812e-22
106.400000	7.39974e-22
106.350000	7.58593e-22
106.300000	7.7768e-22
106.250000	7.97247e-22
106.200000	8.17307e-22
106.150000	8.37871e-22
106.100000	8.58953e-22
106.050000	8.80565e-22
106.000000	9.0272e-22
105.950000	9.25433e-22
105.900000	9.48717e-22
105.850000	9.72587e-22
105.800000	9.97057e-22
105.750000	1.02214e-21
105.700000	1.04786e-21
105.650000	1.07422e-21
105.600000	1.10125e-21
105.550000	1.12896e-21
105.500000	1.15736e-21
105.450000	1.18648e-21
105.400000	1.21633e-21
105.350000	1.24693e-21
105.300000	1.2783e-21
105.250000	1.31046e-21
105.200000	1.34343e-21
105.150000	1.37723e-21
105.100000	1.41188e-21
105.050000	1.4474e-21
105.000000	1.48381e-21
104.950000	1.52114e-21
104.900000	1.55941e-21
104.850000	1.59864e-21
104.800000	1.63885e-21
104.750000	1.68008e-21
104.700000	1.72235e-21
104.650000	1.76568e-21
104.600000	1.8101e-21
104.550000	1.85563e-21
104.500000	1.90231e-21
104.450000	1.95017e-21
104.400000	1.99923e-21
104.350000	2.04952e-21
104.300000	2.10108e-21
104.250000	2.15393e-21
104.200000	2.20811e-21
104.150000	2.26366e-21
104.100000	2.3206e-21
104.050000	2.37898e-21
104.000000	2.43882e-21
103.950000	2.50017e-21
103.900000	2.56306e-21
103.850000	2.62753e-21
103.800000	2.69362e-21
103.750000	2.76138e-21
103.700000	2.83084e-21
103.650000	2.90205e-21
103.600000	2.97504e-21
103.550000	3.04988e-21
103.500000	3.12659e-21
103.450000	3.20524e-21
103.400000	3.28586e-21
103.350000	3.36851e-21
103.300000	3.45324e-21
103.250000	3.54009e-21
103.200000	3.62914e-21
103.150000	3.72042e-21
103.100000	3.814e-21
103.050000	3.90993e-21
103.000000	4.00827e-21
102.950000	4.10908e-21
102.900000	4.21243e-21
102.850000	4.31838e-21
102.800000	4.427e-21
102.750000	4.53834e-21
102.700000	4.65249e-21
102.650000	4.7695e-21
102.600000	4.88946e-21
102.550000	5.01243e-21
102.500000	5.1385e-21
102.450000	5.26773e-21
102.400000	5.40022e-21
102.350000	5.53603e-21
102.300000	5.67526e-21
102.250000	5.818e-21
102.200000	5.96432e-21
102.150000	6.11432e-21
102.100000	6.26809e-21
102.050000	6.42572e-21
102.000000	6.58732e-21
101.950000	6.75299e-21
101.900000	6.92282e-21
101.850000	7.09692e-21
101.800000	7.27539e-21
101.750000	7.45836e-21
101.700000	7.64592e-21
101.650000	7.8382e-21
101.600000	8.03532e-21
101.550000	8.23739e-21
101.500000	8.44454e-21
101.450000	8.65689e-21
101.400000	8.87459e-21
101.350000	9.09776e-21
101.300000	9.32654e-21
101.250000	9.56107e-21
101.200000	9.8015e-21
101.150000	1.0048e-20
101.100000	1.03006e-20
101.050000	1.05597e-20
101.000000	1.08252e-20
100.950000	1.10974e-20
100.900000	1.13765e-20
100.850000	1.16625e-20
100.800000	1.19558e-20
100.750000	1.22564e-20
100.700000	1.25646e-20
100.650000	1.28805e-20
100.600000	1.32044e-20
100.550000	1.35364e-20
100.500000	1.38768e-20
100.450000	1.42257e-20
100.400000	1.45834e-20
100.350000	1.49501e-20
100.300000	1.5326e-20
100.250000	1.57114e-20
100.200000	1.61064e-20
100.150000	1.65114e-20
100.100000	1.69265e-20
100.050000	1.73521e-20
100.000000	1.77884e-20
99.950000	1.82356e-20
99.900000	1.86941e-20
99.850000	1.91642e-20
99.800000	1.9646e-20
99.750000	2.01399e-20
99.700000	2.06463e-20
99.650000	2.11654e-20
99.600000	2.16975e-20
99.550000	2.2243e-20
99.500000	2.28022e-20
99.450000	2.33755e-20
99.400000	2.39632e-20
99.350000	2.45656e-20
99.300000	2.51832e-20
99.250000	2.58164e-20
99.200000	2.64654e-20
99.150000	2.71307e-20
99.100000	2.78128e-20
99.050000	2.8512e-20
99.000000	2.92288e-20
98.950000	2.99636e-20
98.900000	3.07169e-20
98.850000	3.14891e-20
98.800000	3.22807e-20
98.750000	3.30922e-20
98.700000	3.39241e-20
98.650000	3.47769e-20
98.600000	3.56511e-20
98.550000	3.65473e-20
98.500000	3.7466e-20
98.450000	3.84079e-20
98.400000	3.93733e-20
98.350000	4.03631e-20
98.300000	4.13777e-20
98.250000	4.24178e-20
98.200000	4.34841e-20
98.150000	4.45772e-20
98.100000	4.56977e-20
98.050000	4.68464e-20
98.000000	4.80239e-20
97.950000	4.92311e-20
97.900000	5.04685e-20
97.850000	5.17371e-20
97.800000	5.30376e-20
97.750000	5.43707e-20
97.700000	5.57373e-20
97.650000	5.71383e-20
97.600000	5.85745e-20
97.550000	6.00468e-20
97.500000	6.1556e-20
97.450000	6.31032e-20
97.400000	6.46893e-20
97.350000	6.63152e-20
97.300000	6.7982e-20
97.250000	6.96906e-20
97.200000	7.14422e-20
97.150000	7.32378e-20
97.100000	7.50785e-20
97.050000	7.69655e-20
97.000000	7.88999e-20
96.950000	8.08828e-20
96.900000	8.29157e-20
96.850000	8.49995e-20
96.800000	8.71358e-20
96.750000	8.93257e-20
96.700000	9.15706e-20
96.650000	9.3872e-20
96.600000	9.62311e-20
96.550000	9.86496e-20
96.500000	1.01129e-19
96.450000	1.0367e-19
96.400000	1.06276e-19
96.350000	1.08946e-19
96.300000	1.11684e-19
96.250000	1.14491e-19
96.200000	1.17368e-19
96.150000	1.20318e-19
96.100000	1.23341e-19
96.050000	1.26441e-19
96.000000	1.29618e-19
95.950000	1.32875e-19
95.900000	1.36215e-19
95.850000	1.39637e-19
95.800000	1.43146e-19
95.750000	1.46744e-19
95.700000	1.50431e-19
95.650000	1.54211e-19
95.600000	1.58086e-19
95.550000	1.62059e-19
95.500000	1.66131e-19
95.450000	1.70305e-19
95.400000	1.74585e-19
95.350000	1.78971e-19
95.300000	1.83468e-19
95.250000	1.88078e-19
95.200000	1.92804e-19
95.150000	1.97649e-19
95.100000	2.02615e-19
95.050000	2.07706e-19
95.000000	2.12925e-19
94.950000	2.18275e-19
94.900000	2.23759e-19
94.850000	2.29381e-19
94.800000	2.35144e-19
94.750000	2.41052e-19
94.700000	2.47109e-19
94.650000	2.53318e-19
94.600000	2.59682e-19
94.550000	2.66206e-19
94.500000	2.72895e-19
94.450000	2.79751e-19
94.400000	2.86779e-19
94.350000	2.93984e-19
94.300000	3.0137e-19
94.250000	3.08942e-19
94.200000	3.16703e-19
94.150000	3.2466e-19
94.100000	3.32816e-19
94.050000	3.41177e-19
94.000000	3.49749e-19
93.950000	3.58535e-19
93.900000	3.67542e-19
93.850000	3.76776e-19
93.800000	3.86241e-19
93.750000	3.95944e-19
93.700000	4.05891e-19
93.650000	4.16087e-19
93.600000	4.2654e-19
93.550000	4.37255e-19
93.500000	4.48239e-19
93.450000	4.59499e-19
93.400000	4.71041e-19
93.350000	4.82874e-19
93.300000	4.95004e-19
93.250000	5.07438e-19
93.200000	5.20185e-19
93.150000	5.33251e-19
93.100000	5.46646e-19
93.050000	5.60377e-19
93.000000	5.74453e-19
92.950000	5.88883e-19
92.900000	6.03675e-19
92.850000	6.18838e-19
92.800000	6.34382e-19
92.750000	6.50316e-19
92.700000	6.6665e-19
92.650000	6.83395e-19
92.600000	7.0056e-19
92.550000	7.18156e-19
92.500000	7.36194e-19
92.450000	7.54685e-19
92.400000	7.7364e-19
92.350000	7.93071e-19
92.300000	8.12989e-19
92.250000	8.33408e-19
92.200000	8.5434e-19
92.150000	8.75797e-19
92.100000	8.97793e-19
92.050000	9.20341e-19
92.000000	9.43456e-19
91.950000	9.6715e-19
91.900000	9.9144e-19
91.850000	1.01634e-18
91.800000	1.04186e-18
91.750000	1.06803e-18
91.700000	1.09485e-18
91.650000	1.12235e-18
91.600000	1.15053e-18
91.550000	1.17943e-18
91.500000	1.20905e-18
91.450000	1.23941e-18
91.400000	1.27053e-18
91.350000	1.30244e-18
91.300000	1.33515e-18
91.250000	1.36867e-18
91.200000	1.40304e-18
91.150000	1.43828e-18
91.100000	1.47439e-18
91.050000	1.51142e-18
91.000000	1.54937e-18
90.950000	1.58828e-18
90.900000	1.62816e-18
90.850000	1.66904e-18
90.800000	1.71095e-18
90.750000	1.75391e-18
90.700000	1.79795e-18
90.650000	1.8431e-18
90.600000	1.88938e-18
90.550000	1.93682e-18
90.500000	1.98545e-18
90.450000	2.0353e-18
90.400000	2.08641e-18
90.350000	2.13879e-18
90.300000	2.1925e-18
90.250000	2.24754e-18
90.200000	2.30398e-18
90.150000	2.36182e-18
90.100000	2.42112e-18
90.050000	2.48191e-18
90.000000	2.54422e-18
89.950000	2.6081e-18
89.900000	2.67358e-18
89.850000	2.7407e-18
89.800000	2.80951e-18
89.750000	2.88005e-18
89.700000	2.95235e-18
89.650000	3.02647e-18
89.600000	3.10245e-18
89.550000	3.18034e-18
89.500000	3.26018e-18
89.450000	3.34203e-18
89.400000	3.42593e-18
89.350000	3.51193e-18
89.300000	3.6001e-18
89.250000	3.69047e-18
89.200000	3.78312e-18
89.150000	3.87809e-18
89.100000	3.97544e-18
89.050000	4.07524e-18
89.000000	4.17753e-18
88.950000	4.2824e-18
88.900000	4.3899e-18
88.850000	4.5001e-18
88.800000	4.61306e-18
88.750000	4.72885e-18
88.700000	4.84755e-18
88.650000	4.96923e-18
88.600000	5.09397e-18
88.550000	5.22183e-18
88.500000	5.3529e-18
88.450000	5.48726e-18
88.400000	5.62499e-18
88.350000	5.76618e-18
88.300000	5.91091e-18
88.250000	6.05927e-18
88.200000	6.21136e-18
88.150000	6.36726e-18
88.100000	6.52707e-18
88.050000	6.69089e-18
88.000000	6.85882e-18
87.950000	7.03096e-18
87.900000	7.20743e-18
87.850000	7.38832e-18
87.800000	7.57375e-18
87.750000	7.76383e-18
87.700000	7.95868e-18
87.650000	8.15842e-18
87.600000	8.36317e-18
87.550000	8.57305e-18
87.500000	8.7882e-18
87.450000	9.00875e-18
87.400000	9.23484e-18
87.350000	9.46659e-18
87.300000	9.70416e-18
87.250000	9.94769e-18
87.200000	1.01973e-17
87.150000	1.04532e-17
87.100000	1.07155e-17
87.050000	1.09844e-17
87.000000	1.12601e-17
86.950000	1.15426e-17
86.900000	1.18323e-17
86.850000	1.21292e-17
86.800000	1.24336e-17
86.750000	1.27456e-17
86.700000	1.30654e-17
86.650000	1.33932e-17
86.600000	1.37293e-17
86.550000	1.40738e-17
86.500000	1.44269e-17
86.450000	1.47889e-17
86.400000	1.516e-17
86.350000	1.55404e-17
86.300000	1.59303e-17
86.250000	1.633e-17
86.200000	1.67397e-17
86.150000	1.71597e-17
86.100000	1.75903e-17
86.050000	1.80316e-17
86.000000	1.8484e-17
85.950000	1.89478e-17
85.900000	1.94231e-17
85.850000	1.99104e-17
85.800000	2.041e-17
85.750000	2.0922e-17
85.700000	2.14469e-17
85.650000	2.1985e-17
85.600000	2.25365e-17
85.550000	2.31019e-17
85.500000	2.36815e-17
85.450000	2.42756e-17
85.400000	2.48846e-17
85.350000	2.55088e-17
85.300000	2.61487e-17
85.250000	2.68047e-17
85.200000	2.74771e-17
85.150000	2.81664e-17
85.100000	2.8873e-17
85.050000	2.95973e-17
85.000000	3.03397e-17
84.950000	3.11008e-17
84.900000	3.18809e-17
84.850000	3.26806e-17
84.800000	3.35004e-17
84.750000	3.43407e-17
84.700000	3.52021e-17
84.650000	3.6085e-17
84.600000	3.69902e-17
84.550000	3.7918e-17
84.500000	3.8869e-17
84.450000	3.9844e-17
84.400000	4.08433e-17
84.350000	4.18678e-17
84.300000	4.29179e-17
84.250000	4.39943e-17
84.200000	4.50977e-17
84.150000	4.62288e-17
84.100000	4.73882e-17
84.050000	4.85768e-17
84.000000	4.97951e-17
83.950000	5.10439e-17
83.900000	5.23241e-17
83.850000	5.36363e-17
83.800000	5.49815e-17
83.750000	5.63603e-17
83.700000	5.77738e-17
83.650000	5.92226e-17
83.600000	6.07078e-17
83.550000	6.22302e-17
83.500000	6.37908e-17
83.450000	6.53905e-17
83.400000	6.70303e-17
83.350000	6.87112e-17
83.300000	7.04343e-17
83.250000	7.22005e-17
83.200000	7.4011e-17
83.150000	7.58669e-17
83.100000	7.77693e-17
83.050000	7.97194e-17
83.000000	8.17184e-17
82.950000	8.37674e-17
82.900000	8.58679e-17
82.850000	8.80209e-17
82.800000	9.0228e-17
82.750000	9.24903e-17
82.700000	9.48094e-17
82.650000	9.71866e-17
82.600000	9.96233e-17
82.550000	1.02121e-16
82.500000	1.04682e-16
82.450000	1.07306e-16
82.400000	1.09997e-16
82.350000	1.12754e-16
82.300000	1.15581e-16
82.250000	1.18479e-16
82.200000	1.21449e-16
82.150000	1.24494e-16
82.100000	1.27615e-16
82.050000	1.30815e-16
82.000000	1.34094e-16
81.950000	1.37456e-16
81.900000	1.40902e-16
81.850000	1.44434e-16
81.800000	1.48055e-16
81.750000	1.51766e-16
81.700000	1.55571e-16
81.650000	1.59471e-16
81.600000	1.63468e-16
81.550000	1.67566e-16
81.500000	1.71767e-16
81.450000	1.76072e-16
81.400000	1.80486e-16
81.350000	1.8501e-16
81.300000	1.89648e-16
81.250000	1.94401e-16
81.200000	1.99274e-16
81.150000	2.04269e-16
81.100000	2.09389e-16
81.050000	2.14637e-16
81.000000	2.20017e-16
80.950000	2.25532e-16
80.900000	2.31184e-16
80.850000	2.36979e-16
80.800000	2.42918e-16
80.750000	2.49007e-16
80.700000	2.55247e-16
80.650000	2.61645e-16
80.600000	2.68202e-16
80.550000	2.74924e-16
80.500000	2.81814e-16
80.450000	2.88877e-16
80.400000	2.96116e-16
80.350000	3.03537e-16
80.300000	3.11144e-16
80.250000	3.18941e-16
80.200000	3.26934e-16
80.150000	3.35127e-16
80.100000	3.43525e-16
80.050000	3.52134e-16
80.000000	3.60958e-16
79.950000	3.70003e-16
79.900000	3.79275e-16
79.850000	3.88779e-16
79.800000	3.98521e-16
79.750000	4.08507e-16
79.700000	4.18743e-16
79.650000	4.29236e-16
79.600000	4.39991e-16
79.550000	4.51016e-16
79.500000	4.62317e-16
79.450000	4.739e-16
79.400000	4.85774e-16
79.350000	4.97946e-16
79.300000	5.10422e-16
79.250000	5.2321e-16
79.200000	5.36319e-16
79.150000	5.49756e-16
79.100000	5.6353e-16
79.050000	5.77648e-16
79.000000	5.9212e-16
78.950000	6.06955e-16
78.900000	6.22161e-16
78.850000	6.37748e-16
78.800000	6.53725e-16
78.750000	6.70102e-16
78.700000	6.86889e-16
78.650000	7.04096e-16
78.600000	7.21735e-16
78.550000	7.39815e-16
78.500000	7.58348e-16
78.450000	7.77345e-16
78.400000	7.96817e-16
78.350000	8.16777e-16
78.300000	8.37237e-16
78.250000	8.58209e-16
78.200000	8.79706e-16
78.150000	9.01741e-16
78.100000	9.24328e-16
78.050000	9.47481e-16
78.000000	9.71213e-16
77.950000	9.95539e-16
77.900000	1.02047e-15
77.850000	1.04603e-15
77.800000	1.07223e-15
77.750000	1.09909e-15
77.700000	1.12662e-15
77.650000	1.15483e-15
77.600000	1.18376e-15
77.550000	1.2134e-15
77.500000	1.24379e-15
77.450000	1.27494e-15
77.400000	1.30687e-15
77.350000	1.3396e-15
77.300000	1.37315e-15
77.250000	1.40754e-15
77.200000	1.44278e-15
77.150000	1.47892e-15
77.100000	1.51595e-15
77.050000	1.55391e-15
77.000000	1.59283e-15
76.950000	1.63271e-15
76.900000	1.6736e-15
76.850000	1.7155e-15
76.800000	1.75846e-15
76.750000	1.80249e-15
76.700000	1.84763e-15
76.650000	1.89389e-15
76.600000	1.94131e-15
76.550000	1.98992e-15
76.500000	2.03974e-15
76.450000	2.09082e-15
76.400000	2.14316e-15
76.350000	2.19682e-15
76.300000	2.25183e-15
76.250000	2.30821e-15
76.200000	2.36599e-15
76.150000	2.42523e-15
76.100000	2.48595e-15
76.050000	2.54819e-15
76.000000	2.61198e-15
75.950000	2.67737e-15
75.900000	2.7444e-15
75.850000	2.8131e-15
75.800000	2.88352e-15
75.750000	2.95571e-15
75.700000	3.0297e-15
75.650000	3.10554e-15
75.600000	3.18328e-15
75.550000	3.26297e-15
75.500000	3.34465e-15
75.450000	3.42837e-15
75.400000	3.51419e-15
75.350000	3.60215e-15
75.300000	3.69232e-15
75.250000	3.78474e-15
75.200000	3.87947e-15
75.150000	3.97657e-15
75.100000	4.0761e-15
75.050000	4.17812e-15
75.000000	4.2827e-15
74.950000	4.38989e-15
74.900000	4.49976e-15
74.850000	4.61237e-15
74.800000	4.72781e-15
74.750000	4.84613e-15
74.700000	4.96742e-15
74.650000	5.09173e-15
74.600000	5.21916e-15
74.550000	5.34977e-15
74.500000	5.48365e-15
74.450000	5.62088e-15
74.400000	5.76154e-15
74.350000	5.90572e-15
74.300000	6.05351e-15
74.250000	6.20499e-15
74.200000	6.36026e-15
74.150000	6.51941e-15
74.100000	6.68255e-15
74.050000	6.84976e-15
74.000000	7.02115e-15
73.950000	7.19684e-15
73.900000	7.37691e-15
73.850000	7.56149e-15
73.800000	7.75068e-15
73.750000	7.94461e-15
73.700000	8.14338e-15
73.650000	8.34712e-15
73.600000	8.55596e-15
73.550000	8.77002e-15
73.500000	8.98944e-15
73.450000	9.21434e-15
73.400000	9.44486e-15
73.350000	9.68115e-15
73.300000	9.92334e-15
73.250000	1.01716e-14
73.200000	1.0426e-14
73.150000	1.06869e-14
73.100000	1.09542e-14
73.050000	1.12282e-14
73.000000	1.15091e-14
72.950000	1.1797e-14
72.900000	1.20921e-14
72.850000	1.23946e-14
72.800000	1.27046e-14
72.750000	1.30224e-14
72.700000	1.33481e-14
72.650000	1.3682e-14
72.600000	1.40242e-14
72.550000	1.4375e-14
72.500000	1.47345e-14
72.450000	1.5103e-14
72.400000	1.54808e-14
72.350000	1.5868e-14
72.300000	1.62648e-14
72.250000	1.66716e-14
72.200000	1.70885e-14
72.150000	1.75159e-14
72.100000	1.79539e-14
72.050000	1.84029e-14
72.000000	1.88632e-14
71.950000	1.93349e-14
71.900000	1.98184e-14
71.850000	2.0314e-14
71.800000	2.0822e-14
71.750000	2.13426e-14
71.700000	2.18763e-14
71.650000	2.24233e-14
71.600000	2.2984e-14
71.550000	2.35587e-14
71.500000	2.41478e-14
71.450000	2.47516e-14
71.400000	2.53704e-14
71.350000	2.60048e-14
71.300000	2.6655e-14
71.250000	2.73214e-14
71.200000	2.80045e-14
71.150000	2.87046e-14
71.100000	2.94223e-14
71.050000	3.01579e-14
71.000000	3.09118e-14
70.950000	3.16846e-14
70.900000	3.24767e-14
70.850000	3.32886e-14
70.800000	3.41208e-14
70.750000	3.49737e-14
70.700000	3.5848e-14
70.650000	3.67441e-14
70.600000	3.76626e-14
70.550000	3.8604e-14
70.500000	3.9569e-14
70.450000	4.05581e-14
70.400000	4.15718e-14
70.350000	4.26109e-14
70.300000	4.3676e-14
70.250000	4.47676e-14
70.200000	4.58866e-14
70.150000	4.70334e-14
70.100000	4.8209e-14
70.050000	4.94138e-14
70.000000	5.06488e-14
69.950000	5.19146e-14
69.900000	5.32121e-14
69.850000	5.45419e-14
69.800000	5.59049e-14
69.750000	5.7302e-14
69.700000	5.8734e-14
69.650000	6.02017e-14
69.600000	6.17061e-14
69.550000	6.32481e-14
69.500000	6.48286e-14
69.450000	6.64485e-14
69.400000	6.81089e-14
69.350000	6.98107e-14
69.300000	7.15551e-14
69.250000	7.3343e-14
69.200000	7.51755e-14
69.150000	7.70538e-14
69.100000	7.8979e-14
69.050000	8.09523e-14
69.000000	8.29748e-14
68.950000	8.50479e-14
68.900000	8.71726e-14
68.850000	8.93505e-14
68.800000	9.15827e-14
68.750000	9.38706e-14
68.700000	9.62157e-14
68.650000	9.86193e-14
68.600000	1.01083e-13
68.550000	1.03608e-13
68.500000	1.06196e-13
68.450000	1.08849e-13
68.400000	1.11568e-13
68.350000	1.14355e-13
68.300000	1.17211e-13
68.250000	1.20139e-13
68.200000	1.23139e-13
68.150000	1.26215e-13
68.100000	1.29368e-13
68.050000	1.32599e-13
68.000000	1.3591e-13
67.950000	1.39305e-13
67.900000	1.42784e-13
67.850000	1.4635e-13
67.800000	1.50005e-13
67.750000	1.53751e-13
67.700000	1.57591e-13
67.650000	1.61526e-13
67.600000	1.6556e-13
67.550000	1.69694e-13
67.500000	1.73932e-13
67.450000	1.78275e-13
67.400000	1.82727e-13
67.350000	1.87289e-13
67.300000	1.91966e-13
67.250000	1.96759e-13
67.200000	2.01672e-13
67.150000	2.06707e-13
67.100000	2.11868e-13
67.050000	2.17158e-13
67.000000	2.2258e-13
66.950000	2.28137e-13
66.900000	2.33833e-13
66.850000	2.3967e-13
66.800000	2.45654e-13
66.750000	2.51787e-13
66.700000	2.58072e-13
66.650000	2.64515e-13
66.600000	2.71118e-13
66.550000	2.77886e-13
66.500000	2.84822e-13
66.450000	2.91932e-13
66.400000	2.99219e-13
66.350000	3.06688e-13
66.300000	3.14343e-13
66.250000	3.22189e-13
66.200000	3.30231e-13
66.150000	3.38473e-13
66.100000	3.46921e-13
66.050000	3.55579e-13
66.000000	3.64454e-13
65.950000	3.7355e-13
65.900000	3.82872e-13
65.850000	3.92427e-13
65.800000	4.02221e-13
65.750000	4.12258e-13
65.700000	4.22546e-13
65.650000	4.33091e-13
65.600000	4.43898e-13
65.550000	4.54975e-13
65.500000	4.66328e-13
65.450000	4.77964e-13
65.400000	4.8989e-13
65.350000	5.02113e-13
65.300000	5.14642e-13
65.250000	5.27482e-13
65.200000	5.40643e-13
65.150000	5.54132e-13
65.100000	5.67957e-13
65.050000	5.82127e-13
65.000000	5.9665e-13
64.950000	6.11535e-13
64.900000	6.26791e-13
64.850000	6.42427e-13
64.800000	6.58453e-13
64.750000	6.74879e-13
64.700000	6.91713e-13
64.650000	7.08968e-13
64.600000	7.26653e-13
64.550000	7.44778e-13
64.500000	7.63355e-13
64.450000	7.82395e-13
64.400000	8.0191e-13
64.350000	8.21911e-13
64.300000	8.4241e-13
64.250000	8.6342e-13
64.200000	8.84954e-13
64.150000	9.07025e-13
64.100000	9.29645e-13
64.050000	9.52829e-13
64.000000	9.76591e-13
63.950000	1.00094e-12
63.900000	1.02591e-12
63.850000	1.05149e-12
63.800000	1.07771e-12
63.750000	1.10458e-12
63.700000	1.13212e-12
63.650000	1.16035e-12
63.600000	1.18928e-12
63.550000	1.21894e-12
63.500000	1.24933e-12
63.450000	1.28048e-12
63.400000	1.3124e-12
63.350000	1.34512e-12
63.300000	1.37866e-12
63.250000	1.41303e-12
63.200000	1.44825e-12
63.150000	1.48436e-12
63.100000	1.52136e-12
63.050000	1.55928e-12
63.000000	1.59815e-12
62.950000	1.63799e-12
62.900000	1.67882e-12
62.850000	1.72067e-12
62.800000	1.76356e-12
62.750000	1.80751e-12
62.700000	1.85256e-12
62.650000	1.89874e-12
62.600000	1.94606e-12
62.550000	1.99456e-12
62.500000	2.04427e-12
62.450000	2.09521e-12
62.400000	2.14743e-12
62.350000	2.20094e-12
62.300000	2.25579e-12
62.250000	2.312e-12
62.200000	2.36962e-12
62.150000	2.42866e-12
62.100000	2.48918e-12
62.050000	2.5512e-12
62.000000	2.61477e-12
61.950000	2.67992e-12
61.900000	2.74669e-12
61.850000	2.81512e-12
61.800000	2.88526e-12
61.750000	2.95714e-12
61.700000	3.03081e-12
61.650000	3.10632e-12
61.600000	3.1837e-12
61.550000	3.26302e-12
61.500000	3.3443e-12
61.450000	3.42761e-12
61.400000	3.51299e-12
61.350000	3.60049e-12
61.300000	3.69018e-12
61.250000	3.78209e-12
61.200000	3.87629e-12
61.150000	3.97284e-12
61.100000	4.07179e-12
61.050000	4.1732e-12
61.000000	4.27713e-12
60.950000	4.38365e-12
60.900000	4.49282e-12
60.850000	4.60471e-12
60.800000	4.71938e-12
60.750000	4.8369e-12
60.700000	4.95734e-12
60.650000	5.08079e-12
60.600000	5.2073e-12
60.550000	5.33696e-12
60.500000	5.46984e-12
60.450000	5.60603e-12
60.400000	5.74561e-12
60.350000	5.88866e-12
60.300000	6.03527e-12
60.250000	6.18552e-12
60.200000	6.33951e-12
60.150000	6.49734e-12
60.100000	6.65908e-12
60.050000	6.82485e-12
60.000000	6.99474e-12
59.950000	7.16885e-12
59.900000	7.3473e-12
59.850000	7.53018e-12
59.800000	7.71761e-12
59.750000	7.9097e-12
59.700000	8.10657e-12
59.650000	8.30833e-12
59.600000	8.5151e-12
59.550000	8.72702e-12
59.500000	8.94421e-12
59.450000	9.16679e-12
59.400000	9.39491e-12
59.350000	9.6287e-12
59.300000	9.8683e-12
59.250000	1.01139e-11
59.200000	1.03655e-11
59.150000	1.06234e-11
59.100000	1.08878e-11
59.050000	1.11587e-11
59.000000	1.14363e-11
58.950000	1.17208e-11
58.900000	1.20124e-11
58.850000	1.23113e-11
58.800000	1.26175e-11
58.750000	1.29314e-11
58.700000	1.32531e-11
58.650000	1.35828e-11
58.600000	1.39207e-11
58.550000	1.42669e-11
58.500000	1.46218e-11
58.450000	1.49855e-11
58.400000	1.53582e-11
58.350000	1.57402e-11
58.300000	1.61317e-11
58.250000	1.65329e-11
58.200000	1.6944e-11
58.150000	1.73654e-11
58.100000	1.77973e-11
58.050000	1.82398e-11
58.000000	1.86934e-11
57.950000	1.91582e-11
57.900000	1.96346e-11
57.850000	2.01228e-11
57.800000	2.06232e-11
57.750000	2.11359e-11
57.700000	2.16614e-11
57.650000	2.22e-11
57.600000	2.27519e-11
57.550000	2.33175e-11
57.500000	2.38972e-11
57.450000	2.44912e-11
57.400000	2.51001e-11
57.350000	2.5724e-11
57.300000	2.63634e-11
57.250000	2.70187e-11
57.200000	2.76903e-11
57.150000	2.83785e-11
57.100000	2.90838e-11
57.050000	2.98067e-11
57.000000	3.05474e-11
56.950000	3.13066e-11
56.900000	3.20846e-11
56.850000	3.28819e-11
56.800000	3.36991e-11
56.750000	3.45364e-11
56.700000	3.53946e-11
56.650000	3.62741e-11
56.600000	3.71754e-11
56.550000	3.80991e-11
56.500000	3.90456e-11
56.450000	4.00157e-11
56.400000	4.10099e-11
56.350000	4.20287e-11
56.300000	4.30728e-11
56.250000	4.41428e-11
56.200000	4.52393e-11
56.150000	4.63631e-11
56.100000	4.75147e-11
56.050000	4.86949e-11
56.000000	4.99044e-11
55.950000	5.11439e-11
55.900000	5.24141e-11
55.850000	5.37158e-11
55.800000	5.50499e-11
55.750000	5.6417e-11
55.700000	5.7818e-11
55.650000	5.92538e-11
55.600000	6.07251e-11
55.550000	6.2233e-11
55.500000	6.37782e-11
55.450000	6.53618e-11
55.400000	6.69847e-11
55.350000	6.86477e-11
55.300000	7.03521e-11
55.250000	7.20986e-11
55.200000	7.38885e-11
55.150000	7.57228e-11
55.100000	7.76025e-11
55.050000	7.95288e-11
55.000000	8.15029e-11
54.950000	8.35259e-11
54.900000	8.55991e-11
54.850000	8.77236e-11
54.800000	8.99008e-11
54.750000	9.2132e-11
54.700000	9.44185e-11
54.650000	9.67616e-11
54.600000	9.91628e-11
54.550000	1.01624e-10
54.500000	1.04145e-10
54.450000	1.06729e-10
54.400000	1.09378e-10
54.350000	1.12091e-10
54.300000	1.14873e-10
54.250000	1.17722e-10
54.200000	1.20643e-10
54.150000	1.23636e-10
54.100000	1.26703e-10
54.050000	1.29846e-10
54.000000	1.33067e-10
53.950000	1.36368e-10
53.900000	1.3975e-10
53.850000	1.43216e-10
53.800000	1.46768e-10
53.750000	1.50409e-10
53.700000	1.54139e-10
53.650000	1.57961e-10
53.600000	1.61879e-10
53.550000	1.65893e-10
53.500000	1.70006e-10
53.450000	1.74222e-10
53.400000	1.78542e-10
53.350000	1.82969e-10
53.300000	1.87505e-10
53.250000	1.92154e-10
53.200000	1.96918e-10
53.150000	2.01799e-10
53.100000	2.06802e-10
53.050000	2.11928e-10
53.000000	2.17182e-10
52.950000	2.22565e-10
52.900000	2.28081e-10
52.850000	2.33734e-10
52.800000	2.39527e-10
52.750000	2.45464e-10
52.700000	2.51547e-10
52.650000	2.57781e-10
52.600000	2.64169e-10
52.550000	2.70715e-10
52.500000	2.77423e-10
52.450000	2.84297e-10
52.400000	2.91341e-10
52.350000	2.98559e-10
52.300000	3.05956e-10
52.250000	3.13536e-10
52.200000	3.21303e-10
52.150000	3.29262e-10
52.100000	3.37419e-10
52.050000	3.45777e-10
52.000000	3.54341e-10
51.950000	3.63118e-10
51.900000	3.72111e-10
51.850000	3.81327e-10
51.800000	3.90771e-10
51.750000	4.00448e-10
51.700000	4.10365e-10
51.650000	4.20526e-10
51.600000	4.30939e-10
51.550000	4.41609e-10
51.500000	4.52544e-10
51.450000	4.63748e-10
51.400000	4.75229e-10
51.350000	4.86994e-10
51.300000	4.9905e-10
51.250000	5.11404e-10
51.200000	5.24063e-10
51.150000	5.37035e-10
51.100000	5.50327e-10
51.050000	5.63948e-10
51.000000	5.77906e-10
50.950000	5.92208e-10
50.900000	6.06864e-10
50.850000	6.21881e-10
50.800000	6.3727e-10
50.750000	6.53039e-10
50.700000	6.69197e-10
50.650000	6.85755e-10
50.600000	7.02721e-10
50.550000	7.20107e-10
50.500000	7.37922e-10
50.450000	7.56176e-10
50.400000	7.74882e-10
50.350000	7.94049e-10
50.300000	8.1369e-10
50.250000	8.33816e-10
50.200000	8.54438e-10
50.150000	8.7557e-10
50.100000	8.97223e-10
50.050000	9.19411e-10
50.000000	9.42147e-10
49.950000	9.65444e-10
49.900000	9.89315e-10
49.850000	1.01378e-09
49.800000	1.03884e-09
49.750000	1.06452e-09
49.700000	1.09084e-09
49.650000	1.11781e-09
49.600000	1.14544e-09
49.550000	1.17375e-09
49.500000	1.20276e-09
49.450000	1.23249e-09
49.400000	1.26295e-09
49.350000	1.29417e-09
49.300000	1.32615e-09
49.250000	1.35892e-09
49.200000	1.3925e-09
49.150000	1.42691e-09
49.100000	1.46216e-09
49.050000	1.49829e-09
49.000000	1.53531e-09
48.950000	1.57323e-09
48.900000	1.6121e-09
48.850000	1.65192e-09
48.800000	1.69273e-09
48.750000	1.73454e-09
48.700000	1.77738e-09
48.650000	1.82127e-09
48.600000	1.86625e-09
48.550000	1.91234e-09
48.500000	1.95956e-09
48.450000	2.00795e-09
48.400000	2.05753e-09
48.350000	2.10833e-09
48.300000	2.16038e-09
48.250000	2.21372e-09
48.200000	2.26837e-09
48.150000	2.32436e-09
48.100000	2.38174e-09
48.050000	2.44053e-09
48.000000	2.50076e-09
47.950000	2.56248e-09
47.900000	2.62572e-09
47.850000	2.69052e-09
47.800000	2.75691e-09
47.750000	2.82494e-09
47.700000	2.89464e-09
47.650000	2.96606e-09
47.600000	3.03924e-09
47.550000	3.11422e-09
47.500000	3.19104e-09
47.450000	3.26976e-09
47.400000	3.35041e-09
47.350000	3.43305e-09
47.300000	3.51772e-09
47.250000	3.60448e-09
47.200000	3.69337e-09
47.150000	3.78445e-09
47.100000	3.87777e-09
47.050000	3.97338e-09
47.000000	4.07135e-09
46.950000	4.17172e-09
46.900000	4.27457e-09
46.850000	4.37995e-09
46.800000	4.48791e-09
46.750000	4.59854e-09
46.700000	4.71188e-09
46.650000	4.82801e-09
46.600000	4.947e-09
46.550000	5.06891e-09
46.500000	5.19382e-09
46.450000	5.3218e-09
46.400000	5.45292e-09
46.350000	5.58727e-09
46.300000	5.72492e-09
46.250000	5.86595e-09
46.200000	6.01045e-09
46.150000	6.15851e-09
46.100000	6.31019e-09
46.050000	6.46561e-09
46.000000	6.62485e-09
45.950000	6.78799e-09
45.900000	6.95515e-09
45.850000	7.12641e-09
45.800000	7.30187e-09
45.750000	7.48165e-09
45.700000	7.66584e-09
45.650000	7.85456e-09
45.600000	8.04791e-09
45.550000	8.24601e-09
45.500000	8.44897e-09
45.450000	8.65691e-09
45.400000	8.86996e-09
45.350000	9.08824e-09
45.300000	9.31187e-09
45.250000	9.541e-09
45.200000	9.77575e-09
45.150000	1.00163e-08
45.100000	1.02627e-08
45.050000	1.05151e-08
45.000000	1.07738e-08
44.950000	1.10388e-08
44.900000	1.13103e-08
44.850000	1.15884e-08
44.800000	1.18734e-08
44.750000	1.21654e-08
44.700000	1.24645e-08
44.650000	1.2771e-08
44.600000	1.30849e-08
44.550000	1.34066e-08
44.500000	1.37362e-08
44.450000	1.40738e-08
44.400000	1.44197e-08
44.350000	1.47741e-08
44.300000	1.51372e-08
44.250000	1.55092e-08
44.200000	1.58903e-08
44.150000	1.62807e-08
44.100000	1.66807e-08
44.050000	1.70905e-08
44.000000	1.75103e-08
43.950000	1.79405e-08
43.900000	1.83811e-08
43.850000	1.88326e-08
43.800000	1.92951e-08
43.750000	1.97689e-08
43.700000	2.02543e-08
43.650000	2.07516e-08
43.600000	2.12611e-08
43.550000	2.17831e-08
43.500000	2.23178e-08
43.450000	2.28656e-08
43.400000	2.34269e-08
43.350000	2.40018e-08
43.300000	2.45909e-08
43.250000	2.51943e-08
43.200000	2.58125e-08
43.150000	2.64458e-08
43.100000	2.70946e-08
43.050000	2.77593e-08
43.000000	2.84403e-08
42.950000	2.91379e-08
42.900000	2.98525e-08
42.850000	3.05846e-08
42.800000	3.13347e-08
42.750000	3.2103e-08
42.700000	3.28902e-08
42.650000	3.36965e-08
42.600000	3.45226e-08
42.550000	3.53689e-08
42.500000	3.62358e-08
42.450000	3.71239e-08
42.400000	3.80338e-08
42.350000	3.89658e-08
42.300000	3.99206e-08
42.250000	4.08987e-08
42.200000	4.19008e-08
42.150000	4.29272e-08
42.100000	4.39788e-08
42.050000	4.5056e-08
42.000000	4.61595e-08
41.950000	4.72899e-08
41.900000	4.8448e-08
41.850000	4.96342e-08
41.800000	5.08495e-08
41.750000	5.20944e-08
41.700000	5.33696e-08
41.650000	5.4676e-08
41.600000	5.60142e-08
41.550000	5.73851e-08
41.500000	5.87893e-08
41.450000	6.02279e-08
41.400000	6.17015e-08
41.350000	6.3211e-08
41.300000	6.47573e-08
41.250000	6.63414e-08
41.200000	6.7964e-08
41.150000	6.96261e-08
41.100000	7.13288e-08
41.050000	7.30729e-08
41.000000	7.48596e-08
40.950000	7.66897e-08
40.900000	7.85644e-08
40.850000	8.04848e-08
40.800000	8.24519e-08
40.750000	8.4467e-08
40.700000	8.65311e-08
40.650000	8.86454e-08
40.600000	9.08112e-08
40.550000	9.30297e-08
40.500000	9.53022e-08
40.450000	9.76299e-08
40.400000	1.00014e-07
40.350000	1.02457e-07
40.300000	1.04959e-07
40.250000	1.07521e-07
40.200000	1.10146e-07
40.150000	1.12835e-07
40.100000	1.15589e-07
40.050000	1.1841e-07
40.000000	1.213e-07
39.950000	1.2426e-07
39.900000	1.27292e-07
39.850000	1.30397e-07
39.800000	1.33578e-07
39.750000	1.36836e-07
39.700000	1.40174e-07
39.650000	1.43592e-07
39.600000	1.47093e-07
39.550000	1.5068e-07
39.500000	1.54353e-07
39.450000	1.58116e-07
39.400000	1.6197e-07
39.350000	1.65917e-07
39.300000	1.6996e-07
39.250000	1.74102e-07
39.200000	1.78344e-07
39.150000	1.82688e-07
39.100000	1.87138e-07
39.050000	1.91696e-07
39.000000	1.96365e-07
38.950000	2.01146e-07
38.900000	2.06044e-07
38.850000	2.1106e-07
38.800000	2.16197e-07
38.750000	2.2146e-07
38.700000	2.26849e-07
38.650000	2.32369e-07
38.600000	2.38023e-07
38.550000	2.43814e-07
38.500000	2.49745e-07
38.450000	2.5582e-07
38.400000	2.62041e-07
38.350000	2.68413e-07
38.300000	2.7494e-07
38.250000	2.81624e-07
38.200000	2.8847e-07
38.150000	2.95481e-07
38.100000	3.02662e-07
38.050000	3.10017e-07
38.000000	3.1755e-07
37.950000	3.25264e-07
37.900000	3.33165e-07
37.850000	3.41257e-07
37.800000	3.49545e-07
37.750000	3.58032e-07
37.700000	3.66725e-07
37.650000	3.75627e-07
37.600000	3.84745e-07
37.550000	3.94083e-07
37.500000	4.03646e-07
37.450000	4.13439e-07
37.400000	4.2347e-07
37.350000	4.33742e-07
37.300000	4.44262e-07
37.250000	4.55035e-07
37.200000	4.66069e-07
37.150000	4.77368e-07
37.100000	4.8894e-07
37.050000	5.00791e-07
37.000000	5.12927e-07
36.950000	5.25356e-07
36.900000	5.38084e-07
36.850000	5.51119e-07
36.800000	5.64467e-07
36.750000	5.78137e-07
36.700000	5.92136e-07
36.650000	6.06473e-07
36.600000	6.21154e-07
36.550000	6.36188e-07
36.500000	6.51584e-07
36.450000	6.6735e-07
36.400000	6.83495e-07
36.350000	7.00029e-07
36.300000	7.1696e-07
36.250000	7.34298e-07
36.200000	7.52052e-07
36.150000	7.70233e-07
36.100000	7.88851e-07
36.050000	8.07916e-07
36.000000	8.27438e-07
35.950000	8.47429e-07
35.900000	8.679e-07
35.850000	8.88863e-07
35.800000	9.10328e-07
35.750000	9.32308e-07
35.700000	9.54815e-07
35.650000	9.77862e-07
35.600000	1.00146e-06
35.550000	1.02563e-06
35.500000	1.05037e-06
35.450000	1.07571e-06
35.400000	1.10165e-06
35.350000	1.12821e-06
35.300000	1.15542e-06
35.250000	1.18327e-06
35.200000	1.21179e-06
35.150000	1.24099e-06
35.100000	1.27089e-06
35.050000	1.3015e-06
35.000000	1.33285e-06
34.950000	1.36494e-06
34.900000	1.39781e-06
34.850000	1.43145e-06
34.800000	1.4659e-06
34.750000	1.50118e-06
34.700000	1.5373e-06
34.650000	1.57428e-06
34.600000	1.61214e-06
34.550000	1.6509e-06
34.500000	1.69059e-06
34.450000	1.73123e-06
34.400000	1.77283e-06
34.350000	1.81543e-06
34.300000	1.85904e-06
34.250000	1.90369e-06
34.200000	1.9494e-06
34.150000	1.99621e-06
34.100000	2.04412e-06
34.050000	2.09318e-06
34.000000	2.14341e-06
33.950000	2.19483e-06
33.900000	2.24747e-06
33.850000	2.30136e-06
33.800000	2.35654e-06
33.750000	2.41302e-06
33.700000	2.47085e-06
33.650000	2.53005e-06
33.600000	2.59066e-06
33.550000	2.6527e-06
33.500000	2.71622e-06
33.450000	2.78125e-06
33.400000	2.84781e-06
33.350000	2.91596e-06
33.300000	2.98572e-06
33.250000	3.05713e-06
33.200000	3.13023e-06
33.150000	3.20507e-06
33.100000	3.28167e-06
33.050000	3.36009e-06
33.000000	3.44037e-06
32.950000	3.52254e-06
32.900000	3.60666e-06
32.850000	3.69276e-06
32.800000	3.7809e-06
32.750000	3.87112e-06
32.700000	3.96347e-06
32.650000	4.058e-06
32.600000	4.15476e-06
32.550000	4.25381e-06
32.500000	4.35519e-06
32.450000	4.45896e-06
32.400000	4.56517e-06
32.350000	4.67389e-06
32.300000	4.78517e-06
32.250000	4.89906e-06
32.200000	5.01564e-06
32.150000	5.13496e-06
32.100000	5.25708e-06
32.050000	5.38208e-06
32.000000	5.51001e-06
31.950000	5.64095e-06
31.900000	5.77496e-06
31.850000	5.91212e-06
31.800000	6.05249e-06
31.750000	6.19616e-06
31.700000	6.34319e-06
31.650000	6.49368e-06
31.600000	6.64768e-06
31.550000	6.80529e-06
31.500000	6.96659e-06
31.450000	7.13167e-06
31.400000	7.3006e-06
31.350000	7.47348e-06
31.300000	7.65041e-06
31.250000	7.83146e-06
31.200000	8.01674e-06
31.150000	8.20635e-06
31.100000	8.40038e-06
31.050000	8.59893e-06
31.000000	8.80211e-06
30.950000	9.01002e-06
30.900000	9.22277e-06
30.850000	9.44047e-06
30.800000	9.66324e-06
30.750000	9.89118e-06
30.700000	1.01244e-05
30.650000	1.03631e-05
30.600000	1.06073e-05
30.550000	1.08572e-05
30.500000	1.11128e-05
30.450000	1.13744e-05
30.400000	1.1642e-05
30.350000	1.19159e-05
30.300000	1.21961e-05
30.250000	1.24827e-05
30.200000	1.2776e-05
30.150000	1.30761e-05
30.100000	1.33831e-05
30.050000	1.36972e-05
30.000000	1.40185e-05
29.950000	1.43472e-05
29.900000	1.46835e-05
29.850000	1.50276e-05
29.800000	1.53795e-05
29.750000	1.57396e-05
29.700000	1.61079e-05
29.650000	1.64847e-05
29.600000	1.68702e-05
29.550000	1.72645e-05
29.500000	1.76678e-05
29.450000	1.80804e-05
29.400000	1.85024e-05
29.350000	1.89341e-05
29.300000	1.93756e-05
29.250000	1.98272e-05
29.200000	2.02892e-05
29.150000	2.07616e-05
29.100000	2.12449e-05
29.050000	2.17392e-05
29.000000	2.22447e-05
28.950000	2.27617e-05
28.900000	2.32905e-05
28.850000	2.38313e-05
28.800000	2.43843e-05
28.750000	2.49499e-05
28.700000	2.55283e-05
28.650000	2.61198e-05
28.600000	2.67247e-05
28.550000	2.73433e-05
28.500000	2.79759e-05
28.450000	2.86227e-05
28.400000	2.92841e-05
28.350000	2.99604e-05
28.300000	3.06519e-05
28.250000	3.1359e-05
28.200000	3.2082e-05
28.150000	3.28212e-05
28.100000	3.3577e-05
28.050000	3.43497e-05
28.000000	3.51397e-05
27.950000	3.59473e-05
27.900000	3.6773e-05
27.850000	3.76171e-05
27.800000	3.84801e-05
27.750000	3.93622e-05
27.700000	4.0264e-05
27.650000	4.11858e-05
27.600000	4.21281e-05
27.550000	4.30913e-05
27.500000	4.40757e-05
27.450000	4.5082e-05
27.400000	4.61105e-05
27.350000	4.71617e-05
27.300000	4.8236e-05
27.250000	4.9334e-05
27.200000	5.04561e-05
27.150000	5.16028e-05
27.100000	5.27747e-05
27.050000	5.39723e-05
27.000000	5.5196e-05
26.950000	5.64464e-05
26.900000	5.77241e-05
26.850000	5.90296e-05
26.800000	6.03635e-05
26.750000	6.17264e-05
26.700000	6.31187e-05
26.650000	6.45412e-05
26.600000	6.59945e-05
26.550000	6.7479e-05
26.500000	6.89955e-05
26.450000	7.05447e-05
26.400000	7.2127e-05
26.350000	7.37432e-05
26.300000	7.5394e-05
26.250000	7.708e-05
26.200000	7.8802e-05
26.150000	8.05605e-05
26.100000	8.23563e-05
26.050000	8.41902e-05
26.000000	8.60628e-05
25.950000	8.79748e-05
25.900000	8.99272e-05
25.850000	9.19204e-05
25.800000	9.39554e-05
25.750000	9.6033e-05
25.700000	9.81538e-05
25.650000	0.000100319
25.600000	0.000102529
25.550000	0.000104784
25.500000	0.000107086
25.450000	0.000109436
25.400000	0.000111833
25.350000	0.00011428
25.300000	0.000116777
25.250000	0.000119324
25.200000	0.000121923
25.150000	0.000124575
25.100000	0.00012728
25.050000	0.000130039
25.000000	0.000132853
24.950000	0.000135724
24.900000	0.000138652
24.850000	0.000141637
24.800000	0.000144682
24.750000	0.000147786
24.700000	0.00015095
24.650000	0.000154177
24.600000	0.000157466
24.550000	0.000160818
24.500000	0.000164235
24.450000	0.000167717
24.400000	0.000171265
24.350000	0.00017488
24.300000	0.000178563
24.250000	0.000182315
24.200000	0.000186136
24.150000	0.000190028
24.100000	0.000193992
24.050000	0.000198027
24.000000	0.000202136
23.950000	0.000206318
23.900000	0.000210575
23.850000	0.000214908
23.800000	0.000219316
23.750000	0.0002238
23.700000	0.000228362
23.650000	0.000233002
23.600000	0.00023772
23.550000	0.000242516
23.500000	0.000247392
23.450000	0.000252348
23.400000	0.000257383
23.350000	0.000262498
23.300000	0.000267693
23.250000	0.000272969
23.200000	0.000278324
23.150000	0.00028376
23.100000	0.000289275
23.050000	0.000294869
23.000000	0.000300542
22.950000	0.000306292
22.900000	0.00031212
22.850000	0.000318023
22.800000	0.000324001
22.750000	0.000330052
22.700000	0.000336175
22.650000	0.000342367
22.600000	0.000348626
22.550000	0.000354949
22.500000	0.000361334
22.450000	0.000367776
22.400000	0.000374273
22.350000	0.00038082
22.300000	0.000387412
22.250000	0.000394044
22.200000	0.000400709
22.150000	0.000407401
22.100000	0.000414112
22.050000	0.000420832
22.000000	0.000427553
21.950000	0.000434263
21.900000	0.000440949
21.850000	0.000447597
21.800000	0.000454189
21.750000	0.000460707
21.700000	0.000467127
21.650000	0.000473424
21.600000	0.000479564
21.550000	0.000485509
21.500000	0.000491209
21.450000	0.000496602
21.400000	0.0005016
21.350000	0.000506075
21.300000	0.000509803
&
```
