## Supplementary material for "All-at-once RNA folding with 3D motif prediction framed by evolutionary information": RF02948_cow-rumen-4.cacofold.helixcov

```
# RMs = 2 L = 69

# RM_HELIX NESTED 1-13 22-34, nbp = 13 nbp_cov = 5
# pvals: 0.151846,0.114697,0.0232332,5.38557e-06,0.00146394,0.132365,0.2185,0.00125721,0.0316587,0.160697,2.70154e-06,0.000764423,0.445038
# aggregated NONE
NESTED  <<<<<<<<<<<<<________>>>>>>>>>>>>>:::::::::::::::::::::::::::::::
        :::<<--<--<<__________>>-->-->>::::::::::::::::::::::::::::::::::

# RM_HELIX NESTED 47-53 62-69, nbp = 7 nbp_cov = 5
# pvals: 0.739945,1.78041e-05,9.4346e-06,4.86289e-06,0.000361858,0.000545673,0.634579
# aggregated NONE
NESTED  :::::::::::::::::::::::::::::::::::::::::::<<<<<<<________>>>>>>>
        ::::::::::::::::::::::::::::::::::::::::::::<<<<<__________>>>>>:
```
