## Supplementary material for "All-at-once RNA folding with 3D motif prediction framed by evolutionary information": RF02948_cow-rumen-4.power

```
# Power analysis of given structure 
#
# Powertype = SINGLE SUBSTITUTIONS
# covary  left_pos      right_pos    substitutions      power
#----------------------------------------------------------------
          2		33		3		0.02
          3		32		2		0.00
     *    4		31		7		0.20
     *    5		30		3		0.02
          6		28		4		0.07
     *    8		27		4		0.07
          9		26		4		0.07
          10		25		6		0.16
     *    11		24		9		0.28
     *    12		23		8		0.24
          13		22		0		0.00
          47		69		2		0.00
     *    48		68		6		0.16
     *    49		67		4		0.07
     *    50		65		4		0.07
     *    51		64		4		0.07
     *    52		63		4		0.07
          53		62		0		0.00
#
# BPAIRS 18
# avg substitutions per BP  4.1
# BPAIRS expected to covary 1.5 +/- 1.1
# BPAIRS observed to covary 10
#
```
