## Supplementary material for "All-at-once RNA folding with 3D motif prediction framed by evolutionary information": RF02948_cow-rumen-4.sorted.cacofold.cov

```
# The predicted CaCoFold structure
# BPAIRS observed to covary 10
#
#
# Method Target_E-val [cov_min,cov_max] [FP | TP True Found | Sen PPV F] 
# GTp    0.05         [-2.00,11.56]     [0 | 10 20 10 | 50.00 100.00 66.67] 
#
# in_fold in_given   left_pos       right_pos      score           E-value    pvalue       substitutions      power
#-----------------------------------------------------------------------------------------------------------------------
*	*	        11	        24	11.55870	4.86278e-05	2.70154e-06	9		0.28
*	*	        50	        65	11.08033	8.7532e-05	4.86289e-06	4		0.07
*	*	         4	        31	11.00176	9.69403e-05	5.38557e-06	7		0.20
*	*	        49	        67	10.53573	0.000169823	9.4346e-06	4		0.07
*	*	        48	        68	10.00232	0.000320474	1.78041e-05	6		0.16
*	*	        51	        64	7.45569	0.00651344	0.000361858	4		0.07
*	*	        52	        63	7.06135	0.00982212	0.000545673	4		0.07
*	*	        12	        23	6.66115	0.0137596	0.000764423	8		0.24
*	*	         8	        27	5.97395	0.0226298	0.00125721	4		0.07
*	*	         5	        30	5.71142	0.026351	0.00146394	3		0.02
```
