## Supplementary material for "All-at-once RNA folding with 3D motif prediction framed by evolutionary information": RF02948_cow-rumen-4.surv

```
11.551658	0.0555556
11.069001	0.111111
10.985061	0.166667
10.523390	0.222222
9.998763	0.277778
7.438586	0.333333
7.060855	0.388889
6.641153	0.444444
5.969631	0.5
5.696826	0.555556
2.129365	0.611111
1.856560	0.666667
0.996172	0.722222
0.408590	0.777778
0.135784	0.833333
-0.011111	0.888889
-0.178991	0.944444
-0.283917	1
&
5.696826	0.000484966
4.689543	0.000969932
4.374767	0.0014549
4.311812	0.00193986
4.269842	0.00242483
4.206886	0.0029098
4.143931	0.00339476
4.122946	0.00387973
4.101961	0.00484966
3.997036	0.00533463
3.976051	0.00581959
3.934081	0.00630456
3.829155	0.00727449
3.682260	0.00775946
3.472409	0.00824442
3.325514	0.00872939
3.262559	0.00921435
3.241574	0.0106693
3.115663	0.0111542
3.010738	0.0121242
2.884827	0.0126091
2.758917	0.0130941
2.695962	0.013579
2.612022	0.014549
2.570052	0.0150339
2.549067	0.0155189
2.528081	0.0160039
2.402171	0.0164888
2.297246	0.0169738
2.276261	0.0174588
2.192320	0.0189137
2.150350	0.0193986
2.129365	0.0208535
2.108380	0.0223084
2.066410	0.0227934
2.045425	0.0232784
1.961485	0.0242483
1.919515	0.0252182
1.898530	0.0257032
1.856560	0.0261882
1.793604	0.0266731
1.772619	0.0271581
1.730649	0.029098
1.688679	0.0310378
1.667694	0.0315228
1.646709	0.0320078
1.625724	0.0329777
1.604739	0.0334627
1.562769	0.0344326
1.541784	0.0354025
1.520799	0.0358875
1.499813	0.0363725
1.478828	0.0378274
1.436858	0.0383123
1.415873	0.0387973
1.394888	0.0402522
1.373903	0.0407371
1.352918	0.0417071
1.331933	0.042192
1.310948	0.043162
1.289963	0.0436469
1.247993	0.0451018
1.227008	0.0455868
1.206023	0.0465567
1.185038	0.0475267
1.164052	0.0489816
1.143067	0.0499515
1.122082	0.0504365
1.101097	0.0514064
1.059127	0.0528613
1.038142	0.0548012
1.017157	0.056741
0.996172	0.0581959
0.975187	0.0586809
0.954202	0.0591659
0.912232	0.0601358
0.891247	0.0606208
0.849277	0.0620757
0.828292	0.0630456
0.807306	0.0635306
0.786321	0.0645005
0.765336	0.0678952
0.744351	0.0688652
0.723366	0.070805
0.702381	0.0727449
0.681396	0.0741998
0.660411	0.0756547
0.639426	0.0790495
0.618441	0.0800194
0.597456	0.0809893
0.576471	0.0834142
0.555486	0.085354
0.534501	0.0868089
0.513516	0.0897187
0.492531	0.0906887
0.471545	0.0916586
0.450560	0.0940834
0.429575	0.0960233
0.387605	0.0989331
0.366620	0.102328
0.345635	0.102813
0.324650	0.104268
0.303665	0.105238
0.282680	0.109117
0.261695	0.112512
0.240710	0.116392
0.219725	0.121726
0.198740	0.124151
0.177755	0.132396
0.156770	0.13579
0.135784	0.139185
0.114799	0.14646
0.093814	0.151309
0.072829	0.157129
0.051844	0.163919
0.030859	0.168283
0.009874	0.20902
-0.011111	0.486421
-0.032096	0.505335
-0.053081	0.520854
-0.074066	0.537827
-0.095051	0.553346
-0.116036	0.567895
-0.137021	0.591174
-0.158006	0.605238
-0.178991	0.623181
-0.199976	0.641125
-0.220962	0.663919
-0.241947	0.687682
-0.262932	0.700291
-0.283917	0.728419
-0.304902	0.742968
-0.325887	0.761397
-0.346872	0.780795
-0.367857	0.792919
-0.388842	0.814258
-0.409827	0.825897
-0.430812	0.835112
-0.451797	0.85063
-0.472782	0.85839
-0.493767	0.867119
-0.514752	0.870514
-0.535737	0.875364
-0.556723	0.883123
-0.577708	0.889913
-0.598693	0.894762
-0.619678	0.901552
-0.640663	0.907371
-0.661648	0.911736
-0.682633	0.916101
-0.703618	0.919981
-0.724603	0.921435
-0.745588	0.923375
-0.766573	0.92871
-0.787558	0.931135
-0.808543	0.934045
-0.829528	0.939379
-0.850513	0.944229
-0.871498	0.950048
-0.892483	0.954413
-0.913469	0.955868
-0.934454	0.963628
-0.955439	0.967507
-0.976424	0.969447
-0.997409	0.971872
-1.018394	0.974297
-1.039379	0.975267
-1.060364	0.976722
-1.081349	0.977207
-1.102334	0.979146
-1.144304	0.979631
-1.165289	0.980116
-1.186274	0.981086
-1.207259	0.982056
-1.228244	0.983996
-1.270215	0.985451
-1.291200	0.986906
-1.312185	0.987876
-1.333170	0.990786
-1.354155	0.992241
-1.375140	0.99321
-1.438095	0.993695
-1.459080	0.99418
-1.480065	0.99515
-1.522035	0.995635
-1.584991	0.99612
-1.605976	0.99709
-1.626961	0.997575
-1.647946	0.998545
-1.668931	0.99903
-1.836811	0.999515
-2.004692	1
&
11.257867	2.40385e-06
10.922106	4.80769e-06
10.796196	7.21154e-06
10.649300	9.61538e-06
10.355509	1.20192e-05
10.292554	1.44231e-05
10.187629	1.68269e-05
10.103689	1.92308e-05
10.061718	2.16346e-05
9.935808	2.40385e-05
9.872853	2.64423e-05
9.746942	2.88462e-05
9.579062	3.125e-05
9.474137	3.36538e-05
9.327241	3.60577e-05
9.306256	3.84615e-05
9.264286	4.32692e-05
9.159361	4.56731e-05
9.075421	4.80769e-05
9.054435	5.28846e-05
9.033450	5.52885e-05
8.991480	6.25e-05
8.970495	6.97115e-05
8.949510	7.21154e-05
8.907540	7.69231e-05
8.886555	8.17308e-05
8.865570	8.65385e-05
8.844585	8.89423e-05
8.781630	9.13462e-05
8.760645	9.375e-05
8.697689	9.61538e-05
8.634734	0.000103365
8.550794	0.000110577
8.529809	0.000112981
8.466854	0.000115385
8.424884	0.000117788
8.403899	0.000120192
8.382913	0.000125
8.361928	0.000127404
8.319958	0.000129808
8.298973	0.000141827
8.277988	0.000144231
8.257003	0.000149038
8.236018	0.000151442
8.215033	0.000158654
8.173063	0.000165865
8.152078	0.000168269
8.131093	0.000170673
8.089123	0.000173077
8.068138	0.000185096
8.047153	0.000201923
8.026167	0.000206731
8.005182	0.000211538
7.963212	0.000213942
7.921242	0.00021875
7.900257	0.000228365
7.879272	0.000233173
7.858287	0.000235577
7.837302	0.000240385
7.795332	0.000242788
7.753362	0.000252404
7.732377	0.000259615
7.711392	0.000262019
7.690406	0.000266827
7.669421	0.000271635
7.648436	0.000274038
7.627451	0.000276442
7.606466	0.000283654
7.585481	0.000288462
7.564496	0.000302885
7.543511	0.000317308
7.522526	0.000324519
7.501541	0.000329327
7.480556	0.000341346
7.459571	0.000346154
7.438586	0.000355769
7.417601	0.000365385
7.396616	0.000375
7.375631	0.000384615
7.354646	0.000396635
7.333660	0.00040625
7.291690	0.000413462
7.270705	0.000423077
7.249720	0.000444712
7.228735	0.000454327
7.207750	0.000456731
7.186765	0.00046875
7.165780	0.000485577
7.144795	0.000504808
7.123810	0.000514423
7.102825	0.000526442
7.081840	0.000533654
7.060855	0.000545673
7.039870	0.000550481
7.018885	0.000557692
6.997899	0.000564904
6.976914	0.000579327
6.955929	0.00059375
6.934944	0.000603365
6.913959	0.000617788
6.892974	0.000622596
6.871989	0.000632212
6.830019	0.000641827
6.809034	0.00065625
6.788049	0.000675481
6.767064	0.000689904
6.746079	0.000699519
6.704109	0.000716346
6.683124	0.000728365
6.662138	0.000752404
6.641153	0.000764423
6.620168	0.000771635
6.599183	0.000790865
6.578198	0.000802885
6.557213	0.000819712
6.536228	0.000834135
6.515243	0.000848558
6.494258	0.000865385
6.473273	0.000882212
6.452288	0.000901442
6.431303	0.000903846
6.410318	0.000925481
6.389333	0.000947115
6.368348	0.000959135
6.347363	0.000983173
6.326378	0.00100962
6.305392	0.00102404
6.284407	0.00103125
6.263422	0.00104808
6.242437	0.0010649
6.221452	0.00107933
6.200467	0.00109135
6.179482	0.00110096
6.158497	0.00111779
6.137512	0.00113702
6.116527	0.00115865
6.095542	0.00117067
6.074557	0.0011851
6.053572	0.00120433
6.032587	0.00121875
6.011602	0.00123798
5.990617	0.00124519
5.969631	0.00125721
5.948646	0.00126923
5.927661	0.00128125
5.906676	0.0013125
5.885691	0.00132692
5.864706	0.00134375
5.843721	0.00136538
5.822736	0.00138221
5.801751	0.00138462
5.780766	0.00140144
5.759781	0.00141346
5.738796	0.0014351
5.717811	0.00144952
5.696826	0.00146394
5.675841	0.00148077
5.654856	0.00149519
5.633870	0.00153365
5.612885	0.00155529
5.591900	0.00157212
5.570915	0.00158173
5.549930	0.00161058
5.528945	0.00163221
5.507960	0.00167067
5.486975	0.0016875
5.465990	0.00171875
5.445005	0.00173798
5.424020	0.00176923
5.403035	0.00179087
5.382050	0.00181731
5.361065	0.00183654
5.340080	0.00186058
5.319095	0.00187981
5.298110	0.00189183
5.277124	0.00191587
5.256139	0.00193269
5.235154	0.00195913
5.214169	0.00198077
5.193184	0.00201683
5.172199	0.00203606
5.151214	0.0020649
5.130229	0.00209375
5.109244	0.0021226
5.088259	0.00215385
5.067274	0.00217548
5.046289	0.00221154
5.025304	0.00224279
5.004319	0.00227163
4.983334	0.00229567
4.962349	0.00233894
4.941363	0.00236298
4.920378	0.00238462
4.899393	0.00242308
4.878408	0.00244952
4.857423	0.00246635
4.836438	0.0024976
4.815453	0.00255288
4.794468	0.00257692
4.773483	0.002625
4.752498	0.00266346
4.731513	0.00269231
4.710528	0.00273317
4.689543	0.00276923
4.668558	0.0028101
4.647573	0.00285817
4.626588	0.00290625
4.605603	0.00294231
4.584617	0.0029976
4.563632	0.00305529
4.542647	0.00308654
4.521662	0.00316106
4.500677	0.00321154
4.479692	0.00326442
4.458707	0.00329567
4.437722	0.00335096
4.416737	0.00337981
4.395752	0.00344952
4.374767	0.0035024
4.353782	0.00354087
4.332797	0.00359375
4.311812	0.00366587
4.290827	0.00369952
4.269842	0.00375
4.248856	0.00380769
4.227871	0.00387019
4.206886	0.00394712
4.185901	0.00400481
4.164916	0.00407692
4.143931	0.00415385
4.122946	0.00423558
4.101961	0.00432452
4.080976	0.00438702
4.059991	0.00448317
4.039006	0.00458654
4.018021	0.00471875
3.997036	0.00483654
3.976051	0.00497837
3.955066	0.00514183
3.934081	0.0052524
3.913095	0.00540385
3.892110	0.00555769
3.871125	0.00575721
3.850140	0.00594712
3.829155	0.00610577
3.808170	0.00629808
3.787185	0.00647356
3.766200	0.00662981
3.745215	0.0067524
3.724230	0.00694231
3.703245	0.00711298
3.682260	0.00726923
3.661275	0.00745192
3.640290	0.00759135
3.619305	0.00774519
3.598320	0.00795192
3.577335	0.00809856
3.556349	0.00826202
3.535364	0.00842067
3.514379	0.0085649
3.493394	0.00873558
3.472409	0.00892788
3.451424	0.00910577
3.430439	0.00926202
3.409454	0.00941587
3.388469	0.00959856
3.367484	0.0097476
3.346499	0.00991346
3.325514	0.0101154
3.304529	0.0103269
3.283544	0.0104952
3.262559	0.0107236
3.241574	0.0109808
3.220588	0.0111947
3.199603	0.0114471
3.178618	0.0117019
3.157633	0.0119543
3.136648	0.0122428
3.115663	0.0124639
3.094678	0.0127212
3.073693	0.0129183
3.052708	0.0131442
3.031723	0.0133942
3.010738	0.0136346
2.989753	0.013875
2.968768	0.0140505
2.947783	0.0142212
2.926798	0.0143846
2.905813	0.0145577
2.884827	0.0147428
2.863842	0.0148894
2.842857	0.0150337
2.821872	0.0152308
2.800887	0.0153822
2.779902	0.0155288
2.758917	0.0156635
2.737932	0.0158389
2.716947	0.015988
2.695962	0.0161466
2.674977	0.0162861
2.653992	0.0164351
2.633007	0.016613
2.612022	0.0168029
2.591037	0.0169567
2.570052	0.0171563
2.549067	0.0173774
2.528081	0.0175769
2.507096	0.0178534
2.486111	0.0180697
2.465126	0.0182788
2.444141	0.018512
2.423156	0.0187115
2.402171	0.0189014
2.381186	0.019125
2.360201	0.0193173
2.339216	0.0195048
2.318231	0.019726
2.297246	0.0199519
2.276261	0.0202043
2.255276	0.0204567
2.234291	0.0208389
2.213306	0.0212572
2.192320	0.02175
2.171335	0.0222284
2.150350	0.022726
2.129365	0.0232332
2.108380	0.0237524
2.087395	0.024238
2.066410	0.0247692
2.045425	0.025363
2.024440	0.0259856
2.003455	0.0266346
1.982470	0.0273534
1.961485	0.0280625
1.940500	0.0287524
1.919515	0.0294327
1.898530	0.0301418
1.877545	0.0309014
1.856560	0.0316587
1.835574	0.0324399
1.814589	0.0332837
1.793604	0.0341466
1.772619	0.0350048
1.751634	0.0358413
1.730649	0.0366587
1.709664	0.0375817
1.688679	0.038476
1.667694	0.0392404
1.646709	0.0401562
1.625724	0.0409904
1.604739	0.0417861
1.583754	0.0425913
1.562769	0.0433582
1.541784	0.0440481
1.520799	0.0448413
1.499813	0.0456226
1.478828	0.0463389
1.457843	0.0470529
1.436858	0.0478437
1.415873	0.0486466
1.394888	0.0494255
1.373903	0.0502332
1.352918	0.0510288
1.331933	0.0518221
1.310948	0.0527837
1.289963	0.0536803
1.268978	0.0545144
1.247993	0.0554375
1.227008	0.0564519
1.206023	0.0573245
1.185038	0.058238
1.164052	0.0592284
1.143067	0.060238
1.122082	0.0613125
1.101097	0.0623269
1.080112	0.0634736
1.059127	0.0646298
1.038142	0.0658486
1.017157	0.0670048
0.996172	0.0682284
0.975187	0.0694183
0.954202	0.0705986
0.933217	0.0718173
0.912232	0.0730769
0.891247	0.0742596
0.870262	0.0755192
0.849277	0.0768125
0.828292	0.0781514
0.807306	0.0795385
0.786321	0.0809111
0.765336	0.0822284
0.744351	0.0837284
0.723366	0.0851947
0.702381	0.0866635
0.681396	0.0882187
0.660411	0.0897332
0.639426	0.0913077
0.618441	0.092976
0.597456	0.0947668
0.576471	0.0965625
0.555486	0.098512
0.534501	0.100538
0.513516	0.102644
0.492531	0.10482
0.471545	0.107151
0.450560	0.109618
0.429575	0.112212
0.408590	0.114697
0.387605	0.117471
0.366620	0.120305
0.345635	0.12295
0.324650	0.126012
0.303665	0.129084
0.282680	0.132365
0.261695	0.135743
0.240710	0.139553
0.219725	0.143567
0.198740	0.14787
0.177755	0.151846
0.156770	0.156195
0.135784	0.160697
0.114799	0.165599
0.093814	0.170363
0.072829	0.175748
0.051844	0.181817
0.030859	0.188512
0.009874	0.2185
-0.011111	0.445038
-0.032096	0.459803
-0.053081	0.48137
-0.074066	0.506469
-0.095051	0.532399
-0.116036	0.558752
-0.137021	0.5855
-0.158006	0.610315
-0.178991	0.634579
-0.199976	0.657675
-0.220962	0.680209
-0.241947	0.701397
-0.262932	0.721341
-0.283917	0.739945
-0.304902	0.757433
-0.325887	0.773291
-0.346872	0.788632
-0.367857	0.80257
-0.388842	0.815918
-0.409827	0.828332
-0.430812	0.840031
-0.451797	0.851101
-0.472782	0.861349
-0.493767	0.870827
-0.514752	0.880055
-0.535737	0.888123
-0.556723	0.895952
-0.577708	0.903358
-0.598693	0.910185
-0.619678	0.916548
-0.640663	0.922639
-0.661648	0.928421
-0.682633	0.933553
-0.703618	0.938577
-0.724603	0.943149
-0.745588	0.947416
-0.766573	0.951575
-0.787558	0.955531
-0.808543	0.959012
-0.829528	0.962226
-0.850513	0.965262
-0.871498	0.968026
-0.892483	0.970644
-0.913469	0.973077
-0.934454	0.975267
-0.955439	0.977245
-0.976424	0.979288
-0.997409	0.981038
-1.018394	0.982663
-1.039379	0.984127
-1.060364	0.985649
-1.081349	0.98687
-1.102334	0.988156
-1.123319	0.989111
-1.144304	0.990111
-1.165289	0.991041
-1.186274	0.991916
-1.207259	0.992738
-1.228244	0.993442
-1.249230	0.994048
-1.270215	0.994558
-1.291200	0.995089
-1.312185	0.99556
-1.333170	0.996038
-1.354155	0.996409
-1.375140	0.996748
-1.396125	0.997026
-1.417110	0.997363
-1.438095	0.997678
-1.459080	0.997913
-1.480065	0.998108
-1.501050	0.9983
-1.522035	0.99849
-1.543020	0.998637
-1.564005	0.998769
-1.584991	0.998897
-1.605976	0.999007
-1.626961	0.999099
-1.647946	0.999171
-1.668931	0.999272
-1.689916	0.999361
-1.710901	0.999411
-1.731886	0.999486
-1.752871	0.999538
-1.773856	0.999584
-1.794841	0.999639
-1.815826	0.999685
-1.836811	0.999726
-1.857796	0.999757
-1.878781	0.9998
-1.899766	0.999822
-1.920751	0.999844
-1.941737	0.999851
-1.962722	0.999873
-1.983707	0.999894
-2.004692	0.999913
-2.025677	0.999918
-2.046662	0.999928
-2.067647	0.999935
-2.088632	0.999957
-2.109617	0.999962
-2.130602	0.999964
-2.151587	0.999966
-2.172572	0.999969
-2.193557	0.999974
-2.214542	0.999976
-2.235527	0.999981
-2.256512	0.999988
-2.277498	0.99999
-2.298483	0.999993
-2.319468	0.999998
-2.361438	1
&
33.292181	6.12183e-18
33.271196	6.28316e-18
33.250211	6.44874e-18
33.229226	6.61868e-18
33.208241	6.7931e-18
33.187256	6.97212e-18
33.166271	7.15585e-18
33.145286	7.34443e-18
33.124300	7.53797e-18
33.103315	7.73662e-18
33.082330	7.9405e-18
33.061345	8.14975e-18
33.040360	8.36451e-18
33.019375	8.58494e-18
32.998390	8.81117e-18
32.977405	9.04336e-18
32.956420	9.28167e-18
32.935435	9.52626e-18
32.914450	9.77729e-18
32.893465	1.00349e-17
32.872480	1.02994e-17
32.851495	1.05708e-17
32.830510	1.08493e-17
32.809525	1.11352e-17
32.788540	1.14287e-17
32.767554	1.17298e-17
32.746569	1.20389e-17
32.725584	1.23561e-17
32.704599	1.26817e-17
32.683614	1.30159e-17
32.662629	1.33589e-17
32.641644	1.37109e-17
32.620659	1.40722e-17
32.599674	1.4443e-17
32.578689	1.48236e-17
32.557704	1.52142e-17
32.536719	1.56151e-17
32.515734	1.60265e-17
32.494749	1.64488e-17
32.473764	1.68823e-17
32.452779	1.73271e-17
32.431793	1.77837e-17
32.410808	1.82523e-17
32.389823	1.87332e-17
32.368838	1.92268e-17
32.347853	1.97334e-17
32.326868	2.02534e-17
32.305883	2.07871e-17
32.284898	2.13348e-17
32.263913	2.18969e-17
32.242928	2.24739e-17
32.221943	2.30661e-17
32.200958	2.36738e-17
32.179973	2.42976e-17
32.158988	2.49378e-17
32.138003	2.55949e-17
32.117018	2.62693e-17
32.096032	2.69614e-17
32.075047	2.76718e-17
32.054062	2.84009e-17
32.033077	2.91492e-17
32.012092	2.99173e-17
31.991107	3.07055e-17
31.970122	3.15145e-17
31.949137	3.23449e-17
31.928152	3.31971e-17
31.907167	3.40718e-17
31.886182	3.49695e-17
31.865197	3.58908e-17
31.844212	3.68364e-17
31.823227	3.7807e-17
31.802242	3.88031e-17
31.781257	3.98254e-17
31.760272	4.08747e-17
31.739286	4.19516e-17
31.718301	4.30569e-17
31.697316	4.41913e-17
31.676331	4.53556e-17
31.655346	4.65506e-17
31.634361	4.7777e-17
31.613376	4.90358e-17
31.592391	5.03277e-17
31.571406	5.16536e-17
31.550421	5.30145e-17
31.529436	5.44112e-17
31.508451	5.58447e-17
31.487466	5.7316e-17
31.466481	5.8826e-17
31.445496	6.03758e-17
31.424511	6.19664e-17
31.403525	6.3599e-17
31.382540	6.52745e-17
31.361555	6.69942e-17
31.340570	6.87591e-17
31.319585	7.05706e-17
31.298600	7.24298e-17
31.277615	7.43379e-17
31.256630	7.62963e-17
31.235645	7.83063e-17
31.214660	8.03693e-17
31.193675	8.24866e-17
31.172690	8.46596e-17
31.151705	8.68899e-17
31.130720	8.91789e-17
31.109735	9.15283e-17
31.088750	9.39395e-17
31.067765	9.64142e-17
31.046779	9.89541e-17
31.025794	1.01561e-16
31.004809	1.04236e-16
30.983824	1.06982e-16
30.962839	1.09801e-16
30.941854	1.12693e-16
30.920869	1.15662e-16
30.899884	1.18709e-16
30.878899	1.21836e-16
30.857914	1.25045e-16
30.836929	1.28339e-16
30.815944	1.3172e-16
30.794959	1.3519e-16
30.773974	1.38751e-16
30.752989	1.42406e-16
30.732004	1.46158e-16
30.711018	1.50008e-16
30.690033	1.53959e-16
30.669048	1.58015e-16
30.648063	1.62177e-16
30.627078	1.66449e-16
30.606093	1.70834e-16
30.585108	1.75334e-16
30.564123	1.79953e-16
30.543138	1.84693e-16
30.522153	1.89558e-16
30.501168	1.94551e-16
30.480183	1.99676e-16
30.459198	2.04935e-16
30.438213	2.10333e-16
30.417228	2.15874e-16
30.396243	2.2156e-16
30.375257	2.27396e-16
30.354272	2.33386e-16
30.333287	2.39533e-16
30.312302	2.45843e-16
30.291317	2.52318e-16
30.270332	2.58964e-16
30.249347	2.65785e-16
30.228362	2.72786e-16
30.207377	2.79971e-16
30.186392	2.87346e-16
30.165407	2.94914e-16
30.144422	3.02682e-16
30.123437	3.10654e-16
30.102452	3.18837e-16
30.081467	3.27235e-16
30.060482	3.35854e-16
30.039497	3.447e-16
30.018511	3.53779e-16
29.997526	3.63097e-16
29.976541	3.7266e-16
29.955556	3.82476e-16
29.934571	3.92549e-16
29.913586	4.02888e-16
29.892601	4.135e-16
29.871616	4.24391e-16
29.850631	4.35568e-16
29.829646	4.4704e-16
29.808661	4.58814e-16
29.787676	4.70898e-16
29.766691	4.83301e-16
29.745706	4.96029e-16
29.724721	5.09094e-16
29.703736	5.22502e-16
29.682750	5.36263e-16
29.661765	5.50386e-16
29.640780	5.64882e-16
29.619795	5.79759e-16
29.598810	5.95028e-16
29.577825	6.10699e-16
29.556840	6.26783e-16
29.535855	6.4329e-16
29.514870	6.60232e-16
29.493885	6.7762e-16
29.472900	6.95465e-16
29.451915	7.13781e-16
29.430930	7.32579e-16
29.409945	7.51872e-16
29.388960	7.71673e-16
29.367975	7.91995e-16
29.346990	8.12853e-16
29.326004	8.3426e-16
29.305019	8.5623e-16
29.284034	8.78779e-16
29.263049	9.01921e-16
29.242064	9.25673e-16
29.221079	9.50051e-16
29.200094	9.7507e-16
29.179109	1.00075e-15
29.158124	1.0271e-15
29.137139	1.05415e-15
29.116154	1.08191e-15
29.095169	1.1104e-15
29.074184	1.13964e-15
29.053199	1.16965e-15
29.032214	1.20045e-15
29.011229	1.23207e-15
28.990243	1.26451e-15
28.969258	1.29781e-15
28.948273	1.33199e-15
28.927288	1.36706e-15
28.906303	1.40306e-15
28.885318	1.44001e-15
28.864333	1.47793e-15
28.843348	1.51684e-15
28.822363	1.55678e-15
28.801378	1.59778e-15
28.780393	1.63985e-15
28.759408	1.68303e-15
28.738423	1.72735e-15
28.717438	1.77283e-15
28.696453	1.81952e-15
28.675468	1.86743e-15
28.654482	1.9166e-15
28.633497	1.96707e-15
28.612512	2.01886e-15
28.591527	2.07202e-15
28.570542	2.12658e-15
28.549557	2.18258e-15
28.528572	2.24004e-15
28.507587	2.29903e-15
28.486602	2.35956e-15
28.465617	2.42169e-15
28.444632	2.48545e-15
28.423647	2.5509e-15
28.402662	2.61806e-15
28.381677	2.68699e-15
28.360692	2.75774e-15
28.339707	2.83035e-15
28.318722	2.90488e-15
28.297736	2.98136e-15
28.276751	3.05986e-15
28.255766	3.14042e-15
28.234781	3.22311e-15
28.213796	3.30797e-15
28.192811	3.39506e-15
28.171826	3.48445e-15
28.150841	3.57619e-15
28.129856	3.67035e-15
28.108871	3.76698e-15
28.087886	3.86616e-15
28.066901	3.96795e-15
28.045916	4.07242e-15
28.024931	4.17964e-15
28.003946	4.28968e-15
27.982961	4.40261e-15
27.961975	4.51852e-15
27.940990	4.63748e-15
27.920005	4.75958e-15
27.899020	4.88488e-15
27.878035	5.01349e-15
27.857050	5.14548e-15
27.836065	5.28094e-15
27.815080	5.41997e-15
27.794095	5.56266e-15
27.773110	5.7091e-15
27.752125	5.8594e-15
27.731140	6.01366e-15
27.710155	6.17197e-15
27.689170	6.33446e-15
27.668185	6.50121e-15
27.647200	6.67236e-15
27.626214	6.84802e-15
27.605229	7.02829e-15
27.584244	7.21331e-15
27.563259	7.40321e-15
27.542274	7.59809e-15
27.521289	7.79811e-15
27.500304	8.0034e-15
27.479319	8.21408e-15
27.458334	8.43031e-15
27.437349	8.65224e-15
27.416364	8.88e-15
27.395379	9.11376e-15
27.374394	9.35367e-15
27.353409	9.59989e-15
27.332424	9.85259e-15
27.311439	1.01119e-14
27.290454	1.03781e-14
27.269468	1.06513e-14
27.248483	1.09317e-14
27.227498	1.12194e-14
27.206513	1.15148e-14
27.185528	1.18179e-14
27.164543	1.21289e-14
27.143558	1.24482e-14
27.122573	1.27759e-14
27.101588	1.31122e-14
27.080603	1.34573e-14
27.059618	1.38115e-14
27.038633	1.41751e-14
27.017648	1.45482e-14
26.996663	1.49311e-14
26.975678	1.53241e-14
26.954693	1.57275e-14
26.933707	1.61414e-14
26.912722	1.65663e-14
26.891737	1.70023e-14
26.870752	1.74498e-14
26.849767	1.79091e-14
26.828782	1.83805e-14
26.807797	1.88643e-14
26.786812	1.93608e-14
26.765827	1.98704e-14
26.744842	2.03933e-14
26.723857	2.09301e-14
26.702872	2.1481e-14
26.681887	2.20463e-14
26.660902	2.26266e-14
26.639917	2.32221e-14
26.618932	2.38333e-14
26.597947	2.44605e-14
26.576961	2.51043e-14
26.555976	2.5765e-14
26.534991	2.64431e-14
26.514006	2.7139e-14
26.493021	2.78533e-14
26.472036	2.85863e-14
26.451051	2.93386e-14
26.430066	3.01108e-14
26.409081	3.09032e-14
26.388096	3.17165e-14
26.367111	3.25512e-14
26.346126	3.34078e-14
26.325141	3.4287e-14
26.304156	3.51893e-14
26.283171	3.61154e-14
26.262186	3.70658e-14
26.241200	3.80413e-14
26.220215	3.90424e-14
26.199230	4.00698e-14
26.178245	4.11243e-14
26.157260	4.22065e-14
26.136275	4.33172e-14
26.115290	4.44571e-14
26.094305	4.5627e-14
26.073320	4.68277e-14
26.052335	4.80599e-14
26.031350	4.93246e-14
26.010365	5.06226e-14
25.989380	5.19547e-14
25.968395	5.33218e-14
25.947410	5.47249e-14
25.926425	5.6165e-14
25.905439	5.76429e-14
25.884454	5.91597e-14
25.863469	6.07164e-14
25.842484	6.23141e-14
25.821499	6.39537e-14
25.800514	6.56366e-14
25.779529	6.73637e-14
25.758544	6.91362e-14
25.737559	7.09553e-14
25.716574	7.28223e-14
25.695589	7.47385e-14
25.674604	7.6705e-14
25.653619	7.87233e-14
25.632634	8.07946e-14
25.611649	8.29205e-14
25.590664	8.51022e-14
25.569679	8.73414e-14
25.548693	8.96394e-14
25.527708	9.19979e-14
25.506723	9.44185e-14
25.485738	9.69027e-14
25.464753	9.94523e-14
25.443768	1.02069e-13
25.422783	1.04754e-13
25.401798	1.0751e-13
25.380813	1.10339e-13
25.359828	1.13242e-13
25.338843	1.16221e-13
25.317858	1.19279e-13
25.296873	1.22417e-13
25.275888	1.25638e-13
25.254903	1.28943e-13
25.233918	1.32336e-13
25.212932	1.35817e-13
25.191947	1.3939e-13
25.170962	1.43058e-13
25.149977	1.46821e-13
25.128992	1.50684e-13
25.108007	1.54648e-13
25.087022	1.58716e-13
25.066037	1.62892e-13
25.045052	1.67177e-13
25.024067	1.71575e-13
25.003082	1.76088e-13
24.982097	1.80721e-13
24.961112	1.85475e-13
24.940127	1.90354e-13
24.919142	1.95362e-13
24.898157	2.00501e-13
24.877171	2.05775e-13
24.856186	2.11188e-13
24.835201	2.16744e-13
24.814216	2.22445e-13
24.793231	2.28297e-13
24.772246	2.34302e-13
24.751261	2.40465e-13
24.730276	2.46791e-13
24.709291	2.53282e-13
24.688306	2.59945e-13
24.667321	2.66782e-13
24.646336	2.738e-13
24.625351	2.81002e-13
24.604366	2.88393e-13
24.583381	2.95979e-13
24.562396	3.03764e-13
24.541411	3.11754e-13
24.520425	3.19954e-13
24.499440	3.2837e-13
24.478455	3.37007e-13
24.457470	3.45871e-13
24.436485	3.54968e-13
24.415500	3.64304e-13
24.394515	3.73886e-13
24.373530	3.8372e-13
24.352545	3.93812e-13
24.331560	4.0417e-13
24.310575	4.148e-13
24.289590	4.2571e-13
24.268605	4.36906e-13
24.247620	4.48397e-13
24.226635	4.6019e-13
24.205650	4.72293e-13
24.184664	4.84715e-13
24.163679	4.97463e-13
24.142694	5.10546e-13
24.121709	5.23973e-13
24.100724	5.37753e-13
24.079739	5.51895e-13
24.058754	5.6641e-13
24.037769	5.81305e-13
24.016784	5.96593e-13
23.995799	6.12282e-13
23.974814	6.28384e-13
23.953829	6.44909e-13
23.932844	6.61869e-13
23.911859	6.79275e-13
23.890874	6.97138e-13
23.869889	7.15471e-13
23.848904	7.34285e-13
23.827918	7.53595e-13
23.806933	7.73412e-13
23.785948	7.9375e-13
23.764963	8.14622e-13
23.743978	8.36044e-13
23.722993	8.58028e-13
23.702008	8.8059e-13
23.681023	9.03746e-13
23.660038	9.2751e-13
23.639053	9.51899e-13
23.618068	9.76929e-13
23.597083	1.00262e-12
23.576098	1.02898e-12
23.555113	1.05604e-12
23.534128	1.0838e-12
23.513143	1.1123e-12
23.492157	1.14155e-12
23.471172	1.17156e-12
23.450187	1.20237e-12
23.429202	1.23398e-12
23.408217	1.26643e-12
23.387232	1.29972e-12
23.366247	1.3339e-12
23.345262	1.36897e-12
23.324277	1.40496e-12
23.303292	1.4419e-12
23.282307	1.47981e-12
23.261322	1.51872e-12
23.240337	1.55865e-12
23.219352	1.59962e-12
23.198367	1.64168e-12
23.177382	1.68484e-12
23.156396	1.72913e-12
23.135411	1.77459e-12
23.114426	1.82125e-12
23.093441	1.86913e-12
23.072456	1.91827e-12
23.051471	1.9687e-12
23.030486	2.02045e-12
23.009501	2.07357e-12
22.988516	2.12808e-12
22.967531	2.18402e-12
22.946546	2.24144e-12
22.925561	2.30036e-12
22.904576	2.36083e-12
22.883591	2.42289e-12
22.862606	2.48658e-12
22.841621	2.55195e-12
22.820636	2.61903e-12
22.799650	2.68788e-12
22.778665	2.75853e-12
22.757680	2.83104e-12
22.736695	2.90546e-12
22.715710	2.98183e-12
22.694725	3.06021e-12
22.673740	3.14065e-12
22.652755	3.22321e-12
22.631770	3.30793e-12
22.610785	3.39488e-12
22.589800	3.48411e-12
22.568815	3.57569e-12
22.547830	3.66967e-12
22.526845	3.76612e-12
22.505860	3.86511e-12
22.484875	3.9667e-12
22.463889	4.07096e-12
22.442904	4.17795e-12
22.421919	4.28776e-12
22.400934	4.40045e-12
22.379949	4.51611e-12
22.358964	4.6348e-12
22.337979	4.75661e-12
22.316994	4.88162e-12
22.296009	5.00992e-12
22.275024	5.14158e-12
22.254039	5.27671e-12
22.233054	5.41539e-12
22.212069	5.5577e-12
22.191084	5.70376e-12
22.170099	5.85366e-12
22.149114	6.00749e-12
22.128128	6.16536e-12
22.107143	6.32738e-12
22.086158	6.49366e-12
22.065173	6.66431e-12
22.044188	6.83943e-12
22.023203	7.01916e-12
22.002218	7.20361e-12
21.981233	7.39291e-12
21.960248	7.58718e-12
21.939263	7.78655e-12
21.918278	7.99115e-12
21.897293	8.20114e-12
21.876308	8.41663e-12
21.855323	8.63779e-12
21.834338	8.86476e-12
21.813353	9.09769e-12
21.792368	9.33674e-12
21.771382	9.58206e-12
21.750397	9.83383e-12
21.729412	1.00922e-11
21.708427	1.03574e-11
21.687442	1.06295e-11
21.666457	1.09088e-11
21.645472	1.11954e-11
21.624487	1.14896e-11
21.603502	1.17914e-11
21.582517	1.21012e-11
21.561532	1.24192e-11
21.540547	1.27454e-11
21.519562	1.30803e-11
21.498577	1.34239e-11
21.477592	1.37766e-11
21.456607	1.41385e-11
21.435621	1.451e-11
21.414636	1.48912e-11
21.393651	1.52824e-11
21.372666	1.56839e-11
21.351681	1.60959e-11
21.330696	1.65187e-11
21.309711	1.69527e-11
21.288726	1.7398e-11
21.267741	1.7855e-11
21.246756	1.83241e-11
21.225771	1.88054e-11
21.204786	1.92994e-11
21.183801	1.98064e-11
21.162816	2.03266e-11
21.141831	2.08606e-11
21.120846	2.14085e-11
21.099861	2.19708e-11
21.078875	2.2548e-11
21.057890	2.31402e-11
21.036905	2.3748e-11
21.015920	2.43718e-11
20.994935	2.50119e-11
20.973950	2.56689e-11
20.952965	2.63431e-11
20.931980	2.7035e-11
20.910995	2.7745e-11
20.890010	2.84737e-11
20.869025	2.92216e-11
20.848040	2.9989e-11
20.827055	3.07767e-11
20.806070	3.15849e-11
20.785085	3.24145e-11
20.764100	3.32657e-11
20.743114	3.41394e-11
20.722129	3.5036e-11
20.701144	3.59561e-11
20.680159	3.69003e-11
20.659174	3.78694e-11
20.638189	3.88638e-11
20.617204	3.98844e-11
20.596219	4.09318e-11
20.575234	4.20067e-11
20.554249	4.31098e-11
20.533264	4.42418e-11
20.512279	4.54036e-11
20.491294	4.65958e-11
20.470309	4.78193e-11
20.449324	4.9075e-11
20.428339	5.03636e-11
20.407353	5.1686e-11
20.386368	5.30432e-11
20.365383	5.44359e-11
20.344398	5.58652e-11
20.323413	5.73321e-11
20.302428	5.88374e-11
20.281443	6.03822e-11
20.260458	6.19676e-11
20.239473	6.35946e-11
20.218488	6.52642e-11
20.197503	6.69777e-11
20.176518	6.87362e-11
20.155533	7.05408e-11
20.134548	7.23927e-11
20.113563	7.42933e-11
20.092578	7.62437e-11
20.071593	7.82453e-11
20.050607	8.02995e-11
20.029622	8.24075e-11
20.008637	8.45708e-11
19.987652	8.6791e-11
19.966667	8.90693e-11
19.945682	9.14075e-11
19.924697	9.3807e-11
19.903712	9.62694e-11
19.882727	9.87965e-11
19.861742	1.0139e-10
19.840757	1.04051e-10
19.819772	1.06783e-10
19.798787	1.09585e-10
19.777802	1.12462e-10
19.756817	1.15414e-10
19.735832	1.18443e-10
19.714846	1.21552e-10
19.693861	1.24742e-10
19.672876	1.28016e-10
19.651891	1.31376e-10
19.630906	1.34824e-10
19.609921	1.38363e-10
19.588936	1.41994e-10
19.567951	1.45721e-10
19.546966	1.49545e-10
19.525981	1.5347e-10
19.504996	1.57498e-10
19.484011	1.61631e-10
19.463026	1.65873e-10
19.442041	1.70226e-10
19.421056	1.74693e-10
19.400071	1.79277e-10
19.379085	1.83982e-10
19.358100	1.8881e-10
19.337115	1.93764e-10
19.316130	1.98849e-10
19.295145	2.04067e-10
19.274160	2.09421e-10
19.253175	2.14917e-10
19.232190	2.20556e-10
19.211205	2.26343e-10
19.190220	2.32282e-10
19.169235	2.38377e-10
19.148250	2.44631e-10
19.127265	2.5105e-10
19.106280	2.57637e-10
19.085295	2.64396e-10
19.064310	2.71333e-10
19.043325	2.78452e-10
19.022339	2.85757e-10
19.001354	2.93254e-10
18.980369	3.00948e-10
18.959384	3.08843e-10
18.938399	3.16945e-10
18.917414	3.2526e-10
18.896429	3.33793e-10
18.875444	3.42549e-10
18.854459	3.51535e-10
18.833474	3.60757e-10
18.812489	3.7022e-10
18.791504	3.79932e-10
18.770519	3.89898e-10
18.749534	4.00125e-10
18.728549	4.10621e-10
18.707564	4.21391e-10
18.686578	4.32444e-10
18.665593	4.43787e-10
18.644608	4.55427e-10
18.623623	4.67372e-10
18.602638	4.79631e-10
18.581653	4.9221e-10
18.560668	5.0512e-10
18.539683	5.18367e-10
18.518698	5.31962e-10
18.497713	5.45914e-10
18.476728	5.60231e-10
18.455743	5.74923e-10
18.434758	5.9e-10
18.413773	6.05473e-10
18.392788	6.21351e-10
18.371803	6.37645e-10
18.350818	6.54366e-10
18.329832	6.71526e-10
18.308847	6.89135e-10
18.287862	7.07205e-10
18.266877	7.2575e-10
18.245892	7.4478e-10
18.224907	7.64308e-10
18.203922	7.84349e-10
18.182937	8.04915e-10
18.161952	8.26019e-10
18.140967	8.47677e-10
18.119982	8.69902e-10
18.098997	8.92709e-10
18.078012	9.16114e-10
18.057027	9.40132e-10
18.036042	9.6478e-10
18.015057	9.90073e-10
17.994071	1.01603e-09
17.973086	1.04266e-09
17.952101	1.07e-09
17.931116	1.09805e-09
17.910131	1.12683e-09
17.889146	1.15637e-09
17.868161	1.18668e-09
17.847176	1.21779e-09
17.826191	1.24971e-09
17.805206	1.28247e-09
17.784221	1.31609e-09
17.763236	1.35058e-09
17.742251	1.38598e-09
17.721266	1.42231e-09
17.700281	1.45959e-09
17.679296	1.49784e-09
17.658310	1.5371e-09
17.637325	1.57738e-09
17.616340	1.61872e-09
17.595355	1.66115e-09
17.574370	1.70468e-09
17.553385	1.74936e-09
17.532400	1.7952e-09
17.511415	1.84224e-09
17.490430	1.89052e-09
17.469445	1.94006e-09
17.448460	1.9909e-09
17.427475	2.04307e-09
17.406490	2.0966e-09
17.385505	2.15154e-09
17.364520	2.20791e-09
17.343535	2.26577e-09
17.322550	2.32513e-09
17.301564	2.38605e-09
17.280579	2.44857e-09
17.259594	2.51272e-09
17.238609	2.57855e-09
17.217624	2.64611e-09
17.196639	2.71543e-09
17.175654	2.78657e-09
17.154669	2.85957e-09
17.133684	2.93448e-09
17.112699	3.01135e-09
17.091714	3.09024e-09
17.070729	3.17119e-09
17.049744	3.25426e-09
17.028759	3.3395e-09
17.007774	3.42697e-09
16.986789	3.51674e-09
16.965803	3.60885e-09
16.944818	3.70337e-09
16.923833	3.80037e-09
16.902848	3.89991e-09
16.881863	4.00205e-09
16.860878	4.10686e-09
16.839893	4.21442e-09
16.818908	4.32479e-09
16.797923	4.43805e-09
16.776938	4.55427e-09
16.755953	4.67354e-09
16.734968	4.79592e-09
16.713983	4.92151e-09
16.692998	5.05038e-09
16.672013	5.18263e-09
16.651028	5.31833e-09
16.630042	5.45759e-09
16.609057	5.60049e-09
16.588072	5.74712e-09
16.567087	5.8976e-09
16.546102	6.05201e-09
16.525117	6.21045e-09
16.504132	6.37305e-09
16.483147	6.53989e-09
16.462162	6.71111e-09
16.441177	6.88679e-09
16.420192	7.06708e-09
16.399207	7.25208e-09
16.378222	7.44192e-09
16.357237	7.63672e-09
16.336252	7.83662e-09
16.315267	8.04175e-09
16.294282	8.25224e-09
16.273296	8.46823e-09
16.252311	8.68988e-09
16.231326	8.91731e-09
16.210341	9.1507e-09
16.189356	9.39019e-09
16.168371	9.63594e-09
16.147386	9.88812e-09
16.126401	1.01469e-08
16.105416	1.04124e-08
16.084431	1.06849e-08
16.063446	1.09645e-08
16.042461	1.12514e-08
16.021476	1.15458e-08
16.000491	1.18479e-08
15.979506	1.21579e-08
15.958521	1.24761e-08
15.937535	1.28025e-08
15.916550	1.31374e-08
15.895565	1.34812e-08
15.874580	1.38339e-08
15.853595	1.41958e-08
15.832610	1.45671e-08
15.811625	1.49482e-08
15.790640	1.53393e-08
15.769655	1.57405e-08
15.748670	1.61523e-08
15.727685	1.65748e-08
15.706700	1.70083e-08
15.685715	1.74532e-08
15.664730	1.79097e-08
15.643745	1.83781e-08
15.622760	1.88588e-08
15.601775	1.9352e-08
15.580789	1.98581e-08
15.559804	2.03774e-08
15.538819	2.09103e-08
15.517834	2.14571e-08
15.496849	2.20183e-08
15.475864	2.2594e-08
15.454879	2.31848e-08
15.433894	2.3791e-08
15.412909	2.44131e-08
15.391924	2.50514e-08
15.370939	2.57064e-08
15.349954	2.63785e-08
15.328969	2.70681e-08
15.307984	2.77758e-08
15.286999	2.85019e-08
15.266014	2.9247e-08
15.245028	3.00116e-08
15.224043	3.07961e-08
15.203058	3.16011e-08
15.182073	3.24271e-08
15.161088	3.32747e-08
15.140103	3.41444e-08
15.119118	3.50368e-08
15.098133	3.59525e-08
15.077148	3.68922e-08
15.056163	3.78563e-08
15.035178	3.88456e-08
15.014193	3.98608e-08
14.993208	4.09024e-08
14.972223	4.19712e-08
14.951238	4.3068e-08
14.930253	4.41933e-08
14.909267	4.5348e-08
14.888282	4.65329e-08
14.867297	4.77486e-08
14.846312	4.89961e-08
14.825327	5.02762e-08
14.804342	5.15896e-08
14.783357	5.29373e-08
14.762372	5.43202e-08
14.741387	5.57392e-08
14.720402	5.71951e-08
14.699417	5.86891e-08
14.678432	6.0222e-08
14.657447	6.17949e-08
14.636462	6.34089e-08
14.615477	6.50649e-08
14.594492	6.67642e-08
14.573507	6.85077e-08
14.552521	7.02968e-08
14.531536	7.21324e-08
14.510551	7.4016e-08
14.489566	7.59487e-08
14.468581	7.79317e-08
14.447596	7.99665e-08
14.426611	8.20544e-08
14.405626	8.41966e-08
14.384641	8.63948e-08
14.363656	8.86502e-08
14.342671	9.09644e-08
14.321686	9.3339e-08
14.300701	9.57754e-08
14.279716	9.82754e-08
14.258731	1.00841e-07
14.237746	1.03473e-07
14.216760	1.06173e-07
14.195775	1.08944e-07
14.174790	1.11787e-07
14.153805	1.14704e-07
14.132820	1.17698e-07
14.111835	1.20769e-07
14.090850	1.2392e-07
14.069865	1.27154e-07
14.048880	1.30471e-07
14.027895	1.33875e-07
14.006910	1.37368e-07
13.985925	1.40952e-07
13.964940	1.44629e-07
13.943955	1.48402e-07
13.922970	1.52273e-07
13.901985	1.56245e-07
13.880999	1.6032e-07
13.860014	1.64502e-07
13.839029	1.68792e-07
13.818044	1.73195e-07
13.797059	1.77711e-07
13.776074	1.82346e-07
13.755089	1.87101e-07
13.734104	1.91979e-07
13.713119	1.96985e-07
13.692134	2.02121e-07
13.671149	2.07391e-07
13.650164	2.12798e-07
13.629179	2.18346e-07
13.608194	2.24038e-07
13.587209	2.29878e-07
13.566224	2.35871e-07
13.545239	2.42019e-07
13.524253	2.48327e-07
13.503268	2.54799e-07
13.482283	2.6144e-07
13.461298	2.68253e-07
13.440313	2.75244e-07
13.419328	2.82416e-07
13.398343	2.89775e-07
13.377358	2.97326e-07
13.356373	3.05073e-07
13.335388	3.13021e-07
13.314403	3.21176e-07
13.293418	3.29543e-07
13.272433	3.38128e-07
13.251448	3.46935e-07
13.230463	3.55972e-07
13.209478	3.65244e-07
13.188492	3.74757e-07
13.167507	3.84517e-07
13.146522	3.94531e-07
13.125537	4.04805e-07
13.104552	4.15346e-07
13.083567	4.26161e-07
13.062582	4.37257e-07
13.041597	4.48641e-07
13.020612	4.60321e-07
12.999627	4.72305e-07
12.978642	4.846e-07
12.957657	4.97214e-07
12.936672	5.10156e-07
12.915687	5.23434e-07
12.894702	5.37057e-07
12.873717	5.51034e-07
12.852732	5.65374e-07
12.831746	5.80086e-07
12.810761	5.95181e-07
12.789776	6.10667e-07
12.768791	6.26555e-07
12.747806	6.42855e-07
12.726821	6.59579e-07
12.705836	6.76737e-07
12.684851	6.9434e-07
12.663866	7.124e-07
12.642881	7.30929e-07
12.621896	7.49938e-07
12.600911	7.69441e-07
12.579926	7.8945e-07
12.558941	8.09977e-07
12.537956	8.31038e-07
12.516971	8.52644e-07
12.495985	8.74811e-07
12.475000	8.97553e-07
12.454015	9.20885e-07
12.433030	9.44821e-07
12.412045	9.69378e-07
12.391060	9.94572e-07
12.370075	1.02042e-06
12.349090	1.04694e-06
12.328105	1.07414e-06
12.307120	1.10205e-06
12.286135	1.13068e-06
12.265150	1.16006e-06
12.244165	1.19019e-06
12.223180	1.22111e-06
12.202195	1.25283e-06
12.181210	1.28537e-06
12.160224	1.31875e-06
12.139239	1.353e-06
12.118254	1.38813e-06
12.097269	1.42417e-06
12.076284	1.46115e-06
12.055299	1.49908e-06
12.034314	1.538e-06
12.013329	1.57792e-06
11.992344	1.61888e-06
11.971359	1.6609e-06
11.950374	1.704e-06
11.929389	1.74822e-06
11.908404	1.79358e-06
11.887419	1.84012e-06
11.866434	1.88786e-06
11.845449	1.93684e-06
11.824464	1.98708e-06
11.803478	2.03862e-06
11.782493	2.0915e-06
11.761508	2.14574e-06
11.740523	2.20138e-06
11.719538	2.25846e-06
11.698553	2.31702e-06
11.677568	2.37709e-06
11.656583	2.43871e-06
11.635598	2.50193e-06
11.614613	2.56678e-06
11.593628	2.6333e-06
11.572643	2.70154e-06
11.551658	2.77155e-06
11.530673	2.84336e-06
11.509688	2.91703e-06
11.488703	2.99259e-06
11.467717	3.07011e-06
11.446732	3.14963e-06
11.425747	3.2312e-06
11.404762	3.31488e-06
11.383777	3.40072e-06
11.362792	3.48877e-06
11.341807	3.57909e-06
11.320822	3.67174e-06
11.299837	3.76678e-06
11.278852	3.86427e-06
11.257867	3.96428e-06
11.236882	4.06686e-06
11.215897	4.17208e-06
11.194912	4.28002e-06
11.173927	4.39074e-06
11.152942	4.50431e-06
11.131956	4.62081e-06
11.110971	4.74031e-06
11.089986	4.86289e-06
11.069001	4.98862e-06
11.048016	5.11759e-06
11.027031	5.24988e-06
11.006046	5.38557e-06
10.985061	5.52476e-06
10.964076	5.66753e-06
10.943091	5.81397e-06
10.922106	5.96417e-06
10.901121	6.11824e-06
10.880136	6.27628e-06
10.859151	6.43837e-06
10.838166	6.60463e-06
10.817181	6.77517e-06
10.796196	6.95009e-06
10.775210	7.1295e-06
10.754225	7.31352e-06
10.733240	7.50226e-06
10.712255	7.69586e-06
10.691270	7.89442e-06
10.670285	8.09808e-06
10.649300	8.30697e-06
10.628315	8.52122e-06
10.607330	8.74097e-06
10.586345	8.96635e-06
10.565360	9.19751e-06
10.544375	9.4346e-06
10.523390	9.67777e-06
10.502405	9.92717e-06
10.481420	1.0183e-05
10.460435	1.04453e-05
10.439449	1.07144e-05
10.418464	1.09903e-05
10.397479	1.12734e-05
10.376494	1.15636e-05
10.355509	1.18613e-05
10.334524	1.21666e-05
10.313539	1.24798e-05
10.292554	1.28009e-05
10.271569	1.31302e-05
10.250584	1.3468e-05
10.229599	1.38144e-05
10.208614	1.41697e-05
10.187629	1.4534e-05
10.166644	1.49076e-05
10.145659	1.52908e-05
10.124674	1.56838e-05
10.103689	1.60867e-05
10.082703	1.65e-05
10.061718	1.69238e-05
10.040733	1.73584e-05
10.019748	1.78041e-05
9.998763	1.82612e-05
9.977778	1.87299e-05
9.956793	1.92105e-05
9.935808	1.97034e-05
9.914823	2.02089e-05
9.893838	2.07272e-05
9.872853	2.12586e-05
9.851868	2.18036e-05
9.830883	2.23625e-05
9.809898	2.29356e-05
9.788913	2.35232e-05
9.767928	2.41258e-05
9.746942	2.47436e-05
9.725957	2.53772e-05
9.704972	2.60268e-05
9.683987	2.66929e-05
9.663002	2.73759e-05
9.642017	2.80762e-05
9.621032	2.87943e-05
9.600047	2.95305e-05
9.579062	3.02854e-05
9.558077	3.10594e-05
9.537092	3.1853e-05
9.516107	3.26667e-05
9.495122	3.3501e-05
9.474137	3.43563e-05
9.453152	3.52332e-05
9.432167	3.61323e-05
9.411181	3.70541e-05
9.390196	3.79991e-05
9.369211	3.8968e-05
9.348226	3.99612e-05
9.327241	4.09795e-05
9.306256	4.20235e-05
9.285271	4.30937e-05
9.264286	4.41909e-05
9.243301	4.53156e-05
9.222316	4.64687e-05
9.201331	4.76506e-05
9.180346	4.88623e-05
9.159361	5.01044e-05
9.138376	5.13776e-05
9.117391	5.26827e-05
9.096406	5.40205e-05
9.075421	5.53918e-05
9.054435	5.67974e-05
9.033450	5.82382e-05
9.012465	5.97149e-05
8.991480	6.12286e-05
8.970495	6.278e-05
8.949510	6.43701e-05
8.928525	6.59998e-05
8.907540	6.76701e-05
8.886555	6.9382e-05
8.865570	7.11364e-05
8.844585	7.29345e-05
8.823600	7.47771e-05
8.802615	7.66655e-05
8.781630	7.86007e-05
8.760645	8.05838e-05
8.739660	8.2616e-05
8.718674	8.46984e-05
8.697689	8.68322e-05
8.676704	8.90187e-05
8.655719	9.12591e-05
8.634734	9.35547e-05
8.613749	9.59067e-05
8.592764	9.83166e-05
8.571779	0.000100786
8.550794	0.000103315
8.529809	0.000105907
8.508824	0.000108561
8.487839	0.000111281
8.466854	0.000114067
8.445869	0.000116921
8.424884	0.000119845
8.403899	0.000122839
8.382913	0.000125906
8.361928	0.000129048
8.340943	0.000132265
8.319958	0.00013556
8.298973	0.000138935
8.277988	0.000142391
8.257003	0.00014593
8.236018	0.000149554
8.215033	0.000153264
8.194048	0.000157063
8.173063	0.000160953
8.152078	0.000164935
8.131093	0.000169012
8.110108	0.000173185
8.089123	0.000177457
8.068138	0.000181829
8.047153	0.000186304
8.026167	0.000190884
8.005182	0.000195571
7.984197	0.000200367
7.963212	0.000205274
7.942227	0.000210294
7.921242	0.00021543
7.900257	0.000220684
7.879272	0.000226059
7.858287	0.000231555
7.837302	0.000237176
7.816317	0.000242923
7.795332	0.000248799
7.774347	0.000254806
7.753362	0.000260946
7.732377	0.000267222
7.711392	0.000273634
7.690406	0.000280185
7.669421	0.000286878
7.648436	0.000293713
7.627451	0.000300692
7.606466	0.000307817
7.585481	0.00031509
7.564496	0.000322511
7.543511	0.00033008
7.522526	0.0003378
7.501541	0.00034567
7.480556	0.000353689
7.459571	0.000361858
7.438586	0.000370175
7.417601	0.000378638
7.396616	0.000387244
7.375631	0.000395989
7.354646	0.000404869
7.333660	0.000413877
7.312675	0.000423002
7.291690	0.000432234
7.270705	0.000441557
7.249720	0.000450949
7.228735	0.000460382
7.207750	0.000469813
7.186765	0.00047918
7.165780	0.000488378
7.144795	0.000497199
&
```
