## Supplementary material for "All-at-once RNA folding with 3D motif prediction framed by evolutionary information": RF02949_Cupriavidus-1.cacofold.cov

```
#
# Method Target_E-val [cov_min,cov_max] [FP | TP True Found | Sen PPV F] 
# GTp    0.05           [-1.90,5.95]    [0 | 8 113 8 | 7.08 100.00 13.22] 
#
# in_CaCoFold in_given  left_pos      right_pos  score            E-value       pvalue       substitutions    power
#------------------------------------------------------------------------------------------------------------------------
*	*	         6	        40	5.03902	0.0159983	0.000615318	3		0.02
*	*	         9	        38	4.64971	0.0329662	0.00126793	3		0.02
*	*	        55	        92	5.85399	0.00167273	6.43358e-05	4		0.07
*	*	        60	        87	5.16570	0.0117952	0.000453662	4		0.07
*	*	        62	        82	4.38110	0.0473609	0.00182157	4		0.07
*	*	        67	        78	5.42886	0.00617455	0.000237483	5		0.11
*	*	        68	        77	5.27340	0.00913767	0.000351449	4		0.07
*	*	        69	        76	5.72812	0.00247719	9.52766e-05	4		0.07
```
