## Supplementary material for "All-at-once RNA folding with 3D motif prediction framed by evolutionary information": RF02949_Cupriavidus-1.cacofold.helixcov

```
# RMs = 4 L = 93

# RM_HELIX NESTED 19-23 28-32, nbp = 5 nbp_cov = 0
# pvals: 0.596203,0.596203,0.596203,0.0269736,0.0822189
# aggregated NONE
NESTED  ::::::::::::::::<<<<<____>>>>>::::::::::::::::::::::::::::::::::::::::::::::::::::::
        ::::::::::::::::::::::::::::::::::::::::::::::::::::::::::::::::::::::::::::::::::::

# RM_HELIX NESTED 1-15 33-45, nbp = 12 nbp_cov = 2
# pvals: 0.00815691,0.612216,0.966401,0.596203,0.596203,0.000615318,0.00126793,0.596203,0.596203,0.612216,0.612216,0.612216
# aggregated NONE
NESTED  <<<<<<<-<<<<<_________________>>>>>>->>>>>>:::::::::::::::::::::::::::::::::::::::::
        :::::<<____________________________>->::::::::::::::::::::::::::::::::::::::::::::::

# RM_HELIX NESTED 54-69 76-93, nbp = 13 nbp_cov = 6
# pvals: 0.596203,6.43358e-05,0.596203,0.0114056,0.00371916,0.000453662,0.00182157,0.0156612,0.873834,0.879927,0.000237483,0.000351449,9.52766e-05
# aggregated NONE
NESTED  :::::::::::::::::::::::::::::::::::::::::::::::::::<<<<<<<<<<<<<______>>>>>>>->>>>>>
        ::::::::::::::::::::::::::::::::::::::::::::::::::::<---<<---<<<______>>>--->->--->:

# RM_HL ANYA-tetraloop 24-27, nbp = 0 nbp_cov = 0 nhl_b_cov 0/1
# aggregated NONE
RM_HL   :::::::::::::::::::::xxxx::::::::::::::::::::::::::::::::::::::::::::::::::::::::::: ANYA-tetraloop
```
