## Supplementary material for "All-at-once RNA folding with 3D motif prediction framed by evolutionary information": RF02949_Cupriavidus-1.helixcov

```
# RMs = 5 L = 93

# RM_HELIX NESTED 13-13 18-18, nbp = 1 nbp_cov = 0
# pvals: 0.0134925
# aggregated NONE
NESTED  ::::::::::<____>::::::::::::::::::::::::::::::::::::::::::::::::::::::::::::::::::::
        ::::::::::::::::::::::::::::::::::::::::::::::::::::::::::::::::::::::::::::::::::::

# RM_HELIX NESTED 19-23 28-32, nbp = 5 nbp_cov = 0
# pvals: 0.596203,0.596203,0.596203,0.0269736,0.0822189
# aggregated NONE
NESTED  ::::::::::::::::<<<<<____>>>>>::::::::::::::::::::::::::::::::::::::::::::::::::::::
        ::::::::::::::::::::::::::::::::::::::::::::::::::::::::::::::::::::::::::::::::::::

# RM_HELIX NESTED 1-12 36-45, nbp = 9 nbp_cov = 2
# pvals: 0.00815691,0.612216,0.966401,0.596203,0.596203,0.000615318,0.00126793,0.596203,0.596203
# aggregated NONE
NESTED  <<<<<<<-<<_______________________>>>->>>>>>:::::::::::::::::::::::::::::::::::::::::
        :::::<<____________________________>->::::::::::::::::::::::::::::::::::::::::::::::

# RM_HELIX NESTED 67-69 76-78, nbp = 3 nbp_cov = 3
# pvals: 0.000237483,0.000351449,9.52766e-05
# aggregated NONE
NESTED  :::::::::::::::::::::::::::::::::::::::::::::::::::::::::::::<<<______>>>:::::::::::
        :::::::::::::::::::::::::::::::::::::::::::::::::::::::::::::<<<______>>>:::::::::::

# RM_HELIX NESTED 54-63 81-93, nbp = 8 nbp_cov = 3
# pvals: 0.596203,6.43358e-05,0.596203,0.0114056,0.00371916,0.000453662,0.00182157,0.0156612
# aggregated NONE
NESTED  :::::::::::::::::::::::::::::::::::::::::::::::::::<<<<<<<<________________>>->>>>>>
        ::::::::::::::::::::::::::::::::::::::::::::::::::::<---<<__________________>->--->:
```
