## Supplementary material for "All-at-once RNA folding with 3D motif prediction framed by evolutionary information": RF02949_Cupriavidus-1.power

```
# Power analysis of given structure 
#
# Powertype = SINGLE SUBSTITUTIONS
# covary  left_pos      right_pos    substitutions      power
#----------------------------------------------------------------
          1		45		2		0.00
          2		44		1		0.00
          3		43		2		0.00
          4		42		0		0.00
          5		41		0		0.00
     *    6		40		3		0.02
     *    9		38		3		0.02
          11		37		0		0.00
          12		36		0		0.00
          13		18		2		0.00
          19		32		0		0.00
          20		31		0		0.00
          21		30		0		0.00
          22		29		2		0.00
          23		28		4		0.07
          54		93		0		0.00
     *    55		92		4		0.07
          56		91		0		0.00
          58		89		3		0.02
          59		88		3		0.02
     *    60		87		4		0.07
     *    62		82		4		0.07
          63		81		3		0.02
     *    67		78		5		0.11
     *    68		77		4		0.07
     *    69		76		4		0.07
#
# BPAIRS 26
# avg substitutions per BP  2.0
# BPAIRS expected to covary 0.6 +/- 0.7
# BPAIRS observed to covary 8
#
```
