## Supplementary material for "All-at-once RNA folding with 3D motif prediction framed by evolutionary information": RF02949_Cupriavidus-1.sorted.cov

```
#
# Method Target_E-val [cov_min,cov_max] [FP | TP True Found | Sen PPV F] 
# GTp    0.05         [-1.90,5.95]     [0 | 8 26 8 | 30.77 100.00 47.06] 
#
#       left_pos       right_pos        score          E-value           pvalue       substitutions      power
#--------------------------------------------------------------------------------------------------------------
*	      55	      92	5.85399	0.00167273	6.43358e-05	4		0.07
*	      69	      76	5.72812	0.00247719	9.52766e-05	4		0.07
*	      67	      78	5.42886	0.00617455	0.000237483	5		0.11
*	      68	      77	5.27340	0.00913767	0.000351449	4		0.07
*	      60	      87	5.16570	0.0117952	0.000453662	4		0.07
*	       6	      40	5.03902	0.0159983	0.000615318	3		0.02
*	       9	      38	4.64971	0.0329662	0.00126793	3		0.02
*	      62	      82	4.38110	0.0473609	0.00182157	4		0.07
```
