## Supplementary material for "All-at-once RNA folding with 3D motif prediction framed by evolutionary information": RF02949_Cupriavidus-1.surv

```
5.851069	0.0384615
5.722646	0.0769231
5.410762	0.115385
5.263993	0.153846
5.153916	0.192308
5.025493	0.230769
4.640224	0.269231
4.365032	0.307692
3.649532	0.346154
3.062455	0.384615
2.787263	0.423077
2.640494	0.461538
2.493725	0.5
1.759879	0.538462
0.604072	0.576923
-0.001351	0.923077
-0.019697	0.961538
-0.918658	1
&
5.942800	0.000289017
5.374070	0.000578035
5.062185	0.000867052
4.695262	0.00115607
4.254955	0.00144509
4.016455	0.0017341
3.869686	0.00202312
3.796301	0.00231214
3.704570	0.00260116
3.594493	0.00289017
3.484417	0.00317919
3.392686	0.00346821
3.282609	0.00375723
3.172532	0.00433526
3.062455	0.00462428
2.915686	0.00606936
2.897340	0.00780347
2.860648	0.00809249
2.842302	0.0083815
2.823955	0.00867052
2.805609	0.00895954
2.787263	0.0101156
2.768917	0.0106936
2.677186	0.0109827
2.658840	0.0112717
2.640494	0.0121387
2.603802	0.0124277
2.548763	0.0130058
2.512071	0.0135838
2.493725	0.016763
2.438686	0.017052
2.420340	0.017341
2.401994	0.0176301
2.346956	0.0184971
2.310263	0.0187861
2.291917	0.0190751
2.255225	0.0193642
2.236879	0.0199422
2.181840	0.0208092
2.145148	0.0213873
2.108456	0.0225434
2.090110	0.0228324
2.071763	0.0231214
2.053417	0.0239884
2.035071	0.0242775
1.998379	0.0263006
1.980033	0.0268786
1.961687	0.0271676
1.924994	0.0277457
1.906648	0.0283237
1.888302	0.0289017
1.869956	0.0291908
1.851610	0.0300578
1.833264	0.0306358
1.814917	0.0312139
1.778225	0.0315029
1.741533	0.0317919
1.704841	0.032659
1.686494	0.033526
1.668148	0.0343931
1.631456	0.0361272
1.613110	0.0369942
1.594764	0.0378613
1.576418	0.0387283
1.558071	0.0393064
1.539725	0.0398844
1.503033	0.0410405
1.484687	0.0413295
1.447995	0.0419075
1.411302	0.0421965
1.392956	0.0427746
1.374610	0.0436416
1.356264	0.0439306
1.337918	0.0453757
1.319571	0.0459538
1.301225	0.0465318
1.282879	0.0468208
1.264533	0.0471098
1.246187	0.0473988
1.227841	0.0482659
1.209495	0.0488439
1.191148	0.05
1.172802	0.050289
1.154456	0.0511561
1.136110	0.0517341
1.117764	0.0520231
1.099418	0.0526012
1.062725	0.0534682
1.026033	0.0540462
0.989341	0.0549133
0.970995	0.0552023
0.934302	0.0554913
0.915956	0.0560694
0.897610	0.0572254
0.842572	0.0583815
0.824226	0.0598266
0.805879	0.0601156
0.787533	0.0604046
0.769187	0.0609827
0.732495	0.0621387
0.714149	0.0630058
0.695803	0.0632948
0.677456	0.0641618
0.659110	0.065896
0.640764	0.0693642
0.622418	0.0699422
0.604072	0.0705202
0.585726	0.0716763
0.567380	0.0734104
0.549033	0.0754335
0.530687	0.0768786
0.512341	0.0803468
0.493995	0.0812139
0.475649	0.0823699
0.457303	0.0846821
0.438957	0.0855491
0.420610	0.0872832
0.402264	0.0878613
0.383918	0.0898844
0.365572	0.0907514
0.347226	0.0919075
0.328880	0.0921965
0.310534	0.0942197
0.292187	0.0968208
0.273841	0.1
0.255495	0.102023
0.237149	0.103468
0.218803	0.10578
0.200457	0.109827
0.182110	0.112139
0.163764	0.114162
0.145418	0.116185
0.127072	0.119075
0.108726	0.12052
0.090380	0.121965
0.072034	0.12659
0.053687	0.128902
0.035341	0.136127
0.016995	0.13815
-0.001351	0.533815
-0.019697	0.733237
-0.038043	0.736994
-0.056389	0.739884
-0.074736	0.743353
-0.093082	0.749133
-0.111428	0.756358
-0.129774	0.762139
-0.148120	0.76763
-0.166466	0.773699
-0.184812	0.778902
-0.203159	0.784971
-0.221505	0.791329
-0.239851	0.795954
-0.258197	0.800578
-0.276543	0.804335
-0.294889	0.807225
-0.313235	0.809538
-0.331582	0.815029
-0.349928	0.819653
-0.368274	0.823988
-0.386620	0.82948
-0.404966	0.833526
-0.423312	0.835838
-0.441658	0.841908
-0.460005	0.84422
-0.478351	0.847977
-0.496697	0.851445
-0.515043	0.854624
-0.533389	0.861561
-0.551735	0.865896
-0.570081	0.869942
-0.588428	0.874277
-0.606774	0.87948
-0.625120	0.884971
-0.643466	0.88815
-0.661812	0.893642
-0.680158	0.898844
-0.698504	0.902312
-0.716851	0.906358
-0.735197	0.909827
-0.753543	0.915029
-0.771889	0.918786
-0.790235	0.920231
-0.808581	0.924277
-0.826927	0.929191
-0.845274	0.932081
-0.863620	0.934104
-0.881966	0.938439
-0.900312	0.942486
-0.918658	0.945954
-0.937004	0.950289
-0.955350	0.951734
-0.973697	0.953757
-0.992043	0.956358
-1.010389	0.958092
-1.028735	0.960983
-1.047081	0.963295
-1.065427	0.967341
-1.083774	0.969942
-1.102120	0.971965
-1.120466	0.973988
-1.138812	0.97659
-1.157158	0.977168
-1.175504	0.980347
-1.193850	0.980925
-1.212197	0.98237
-1.230543	0.983526
-1.248889	0.985549
-1.267235	0.986416
-1.285581	0.986994
-1.303927	0.989595
-1.340620	0.990462
-1.358966	0.990751
-1.377312	0.99104
-1.395658	0.991908
-1.414004	0.994798
-1.432350	0.995087
-1.450696	0.996243
-1.469043	0.996532
-1.505735	0.997399
-1.524081	0.997688
-1.579119	0.998555
-1.597466	0.998844
-1.634158	0.999422
-1.744235	0.999711
-1.909350	1
&
7.355453	1.43431e-06
7.006876	2.86862e-06
6.768377	4.30293e-06
6.566569	5.73723e-06
6.511531	7.17154e-06
6.456492	8.60585e-06
6.419800	1.00402e-05
6.401454	1.14745e-05
6.383108	1.29088e-05
6.346415	1.43431e-05
6.328069	1.57774e-05
6.309723	1.72117e-05
6.291377	1.8646e-05
6.199646	2.15146e-05
6.126261	2.29489e-05
6.107915	2.58176e-05
6.089569	2.72519e-05
6.071223	2.86862e-05
6.052877	3.29891e-05
6.016185	3.58577e-05
5.997838	3.87263e-05
5.979492	4.1595e-05
5.961146	4.58979e-05
5.942800	4.87665e-05
5.924454	5.30694e-05
5.906108	5.45037e-05
5.887762	6.0241e-05
5.869415	6.31096e-05
5.851069	6.74125e-05
5.832723	7.60184e-05
5.814377	8.03213e-05
5.796031	8.74928e-05
5.777685	9.17958e-05
5.759339	9.60987e-05
5.740992	0.000104705
5.722646	0.000109007
5.704300	0.000117613
5.685954	0.000121916
5.667608	0.000129088
5.649262	0.000131956
5.630916	0.000136259
5.612569	0.000147734
5.594223	0.000153471
5.575877	0.000162077
5.557531	0.000177854
5.539185	0.000187894
5.520839	0.000197935
5.502493	0.000209409
5.484146	0.000219449
5.465800	0.000230924
5.447454	0.000240964
5.429108	0.000251004
5.410762	0.000263913
5.392416	0.00027969
5.374070	0.000283993
5.355723	0.000286862
5.337377	0.000315548
5.319031	0.000329891
5.300685	0.0003428
5.282339	0.000354274
5.263993	0.000365749
5.245647	0.000370052
5.227300	0.000381526
5.208954	0.000401606
5.190608	0.000428858
5.172262	0.000447504
5.153916	0.00046615
5.135570	0.000491968
5.117224	0.00050918
5.098877	0.00052926
5.080531	0.000550775
5.062185	0.000562249
5.043839	0.000589501
5.025493	0.000615318
5.007147	0.000633964
4.988800	0.000654045
4.970454	0.000676994
4.952108	0.000712851
4.933762	0.000747275
4.915416	0.000775961
4.897070	0.000801779
4.878724	0.000846242
4.860377	0.000870625
4.842031	0.000887837
4.823685	0.000919392
4.805339	0.000939472
4.786993	0.000973896
4.768647	0.00100832
4.750301	0.00103414
4.731954	0.00108434
4.713608	0.0011288
4.695262	0.00115749
4.676916	0.00120195
4.658570	0.00124641
4.640224	0.00126793
4.621878	0.00130092
4.603531	0.00133104
4.585185	0.00136976
4.566839	0.00139702
4.548493	0.00142714
4.530147	0.00147447
4.511801	0.00151606
4.493455	0.00155766
4.475108	0.00158778
4.456762	0.00162077
4.438416	0.00166093
4.420070	0.00169248
4.401724	0.00173264
4.383378	0.00177711
4.365032	0.00182157
4.346685	0.0018689
4.328339	0.00189616
4.309993	0.00193058
4.291647	0.00196931
4.273301	0.00200803
4.254955	0.00204246
4.236609	0.00207544
4.218262	0.00213855
4.199916	0.00218445
4.181570	0.00222605
4.163224	0.0022576
4.144878	0.00229346
4.126532	0.00231928
4.108186	0.00235227
4.089839	0.00239816
4.071493	0.0024498
4.053147	0.00247992
4.034801	0.00255307
4.016455	0.00259897
3.998109	0.00265921
3.979763	0.00270797
3.961416	0.00277395
3.943070	0.00280694
3.924724	0.00285714
3.906378	0.00290734
3.888032	0.00296615
3.869686	0.0029891
3.851340	0.00304647
3.832993	0.00310528
3.814647	0.00317843
3.796301	0.00322289
3.777955	0.00327883
3.759609	0.00333333
3.741263	0.00339071
3.722916	0.00344808
3.704570	0.00351119
3.686224	0.00357717
3.667878	0.00365318
3.649532	0.00371916
3.631186	0.00378514
3.612840	0.00387263
3.594493	0.00396299
3.576147	0.00403041
3.557801	0.0041136
3.539455	0.00420826
3.521109	0.00428858
3.502763	0.00438325
3.484417	0.00448508
3.466070	0.00457975
3.447724	0.00470884
3.429378	0.00480493
3.411032	0.00491681
3.392686	0.00501291
3.374340	0.00513339
3.355994	0.00528112
3.337647	0.00541738
3.319301	0.00560241
3.300955	0.00576592
3.282609	0.0059323
3.264263	0.00608147
3.245917	0.00626936
3.227571	0.00645582
3.209224	0.00661933
3.190878	0.00683592
3.172532	0.00701234
3.154186	0.00719306
3.135840	0.00737522
3.117494	0.00757602
3.099148	0.0077467
3.080801	0.00797906
3.062455	0.00815691
3.044109	0.00839357
3.025763	0.00859725
3.007417	0.00879948
2.989071	0.00903471
2.970725	0.00924842
2.952378	0.00948365
2.934032	0.0096615
2.915686	0.00986374
2.897340	0.0100861
2.878994	0.0102768
2.860648	0.0104776
2.842302	0.0106784
2.823955	0.0108792
2.805609	0.011136
2.787263	0.0114056
2.768917	0.0115964
2.750571	0.0118445
2.732225	0.0121027
2.713879	0.012381
2.695532	0.0126836
2.677186	0.0129604
2.658840	0.0132229
2.640494	0.0134925
2.622148	0.0137593
2.603802	0.0139831
2.585455	0.0142871
2.567109	0.0145711
2.548763	0.0148293
2.530417	0.0151291
2.512071	0.01535
2.493725	0.0156612
2.475379	0.0159208
2.457032	0.0162378
2.438686	0.0165419
2.420340	0.0168158
2.401994	0.0170726
2.383648	0.0173451
2.365302	0.017619
2.346956	0.0178887
2.328609	0.0181899
2.310263	0.0184581
2.291917	0.0187034
2.273571	0.0189773
2.255225	0.0192513
2.236879	0.0195238
2.218533	0.0197519
2.200186	0.0200244
2.181840	0.0203012
2.163494	0.0205536
2.145148	0.0207803
2.126802	0.0210169
2.108456	0.0212565
2.090110	0.0215046
2.071763	0.0217671
2.053417	0.0220066
2.035071	0.0222762
2.016725	0.0225789
1.998379	0.0228457
1.980033	0.023154
1.961687	0.023418
1.943340	0.0236704
1.924994	0.0239114
1.906648	0.0241954
1.888302	0.0244291
1.869956	0.0247447
1.851610	0.0250416
1.833264	0.0253901
1.814917	0.0257487
1.796571	0.0261532
1.778225	0.0265677
1.759879	0.0269736
1.741533	0.0273666
1.723187	0.0277983
1.704841	0.0282788
1.686494	0.0287966
1.668148	0.0293216
1.649802	0.0299398
1.631456	0.0305924
1.613110	0.031288
1.594764	0.0320052
1.576418	0.0327668
1.558071	0.0335843
1.539725	0.0345468
1.521379	0.0356254
1.503033	0.0367456
1.484687	0.0378026
1.466341	0.0389845
1.447995	0.0402281
1.429648	0.0413267
1.411302	0.042434
1.392956	0.0434524
1.374610	0.0445166
1.356264	0.0454461
1.337918	0.0463325
1.319571	0.0472978
1.301225	0.0482258
1.282879	0.0490993
1.264533	0.0498953
1.246187	0.05071
1.227841	0.0515978
1.209495	0.0523924
1.191148	0.0532286
1.172802	0.0540648
1.154456	0.0548408
1.136110	0.0555838
1.117764	0.0563683
1.099418	0.0571343
1.081072	0.0579963
1.062725	0.0587851
1.044379	0.0596084
1.026033	0.0604102
1.007687	0.0612077
0.989341	0.0619994
0.970995	0.0628026
0.952649	0.0636388
0.934302	0.0644234
0.915956	0.0651879
0.897610	0.0659911
0.879264	0.0668617
0.860918	0.0676721
0.842572	0.0686059
0.824226	0.0695654
0.805879	0.0705063
0.787533	0.0714773
0.769187	0.0723967
0.750841	0.0733635
0.732495	0.0743804
0.714149	0.0754059
0.695803	0.0764085
0.677456	0.077533
0.659110	0.0786991
0.640764	0.0798795
0.622418	0.080994
0.604072	0.0822189
0.585726	0.0834725
0.567380	0.0847791
0.549033	0.0860098
0.530687	0.0872375
0.512341	0.0886145
0.493995	0.0899254
0.475649	0.0912278
0.457303	0.0926692
0.438957	0.094105
0.420610	0.0955364
0.402264	0.0970382
0.383918	0.0986044
0.365572	0.100237
0.347226	0.102064
0.328880	0.103695
0.310534	0.10563
0.292187	0.107714
0.273841	0.109945
0.255495	0.112375
0.237149	0.114938
0.218803	0.117587
0.200457	0.120439
0.182110	0.123365
0.163764	0.126424
0.145418	0.129465
0.127072	0.132646
0.108726	0.135866
0.090380	0.139322
0.072034	0.142861
0.053687	0.146701
0.035341	0.150835
0.016995	0.155496
-0.001351	0.596203
-0.019697	0.612216
-0.038043	0.622141
-0.056389	0.63542
-0.074736	0.649819
-0.093082	0.664759
-0.111428	0.680307
-0.129774	0.695326
-0.148120	0.710373
-0.166466	0.724449
-0.184812	0.737936
-0.203159	0.750743
-0.221505	0.763361
-0.239851	0.7749
-0.258197	0.7856
-0.276543	0.795833
-0.294889	0.805498
-0.313235	0.814743
-0.331582	0.823485
-0.349928	0.831647
-0.368274	0.839575
-0.386620	0.847354
-0.404966	0.854497
-0.423312	0.861394
-0.441658	0.867831
-0.460005	0.873834
-0.478351	0.879927
-0.496697	0.885654
-0.515043	0.890995
-0.533389	0.896127
-0.551735	0.901292
-0.570081	0.906066
-0.588428	0.910615
-0.606774	0.915059
-0.625120	0.919382
-0.643466	0.923493
-0.661812	0.927466
-0.680158	0.931223
-0.698504	0.934746
-0.716851	0.938059
-0.735197	0.941244
-0.753543	0.944316
-0.771889	0.947187
-0.790235	0.950026
-0.808581	0.952649
-0.826927	0.955254
-0.845274	0.957598
-0.863620	0.959974
-0.881966	0.962295
-0.900312	0.964395
-0.918658	0.966401
-0.937004	0.968299
-0.955350	0.970186
-0.973697	0.972021
-0.992043	0.97386
-1.010389	0.975485
-1.028735	0.97703
-1.047081	0.978518
-1.065427	0.979825
-1.083774	0.981182
-1.102120	0.982395
-1.120466	0.983556
-1.138812	0.984644
-1.157158	0.985645
-1.175504	0.986575
-1.193850	0.987522
-1.212197	0.988448
-1.230543	0.989301
-1.248889	0.990128
-1.267235	0.990846
-1.285581	0.991545
-1.303927	0.992203
-1.322273	0.99279
-1.340620	0.993352
-1.358966	0.993871
-1.377312	0.994376
-1.395658	0.994816
-1.414004	0.995281
-1.432350	0.995691
-1.450696	0.996083
-1.469043	0.996502
-1.487389	0.996833
-1.505735	0.99711
-1.524081	0.997361
-1.542427	0.997632
-1.560773	0.99787
-1.579119	0.998075
-1.597466	0.998277
-1.615812	0.998437
-1.634158	0.998567
-1.652504	0.998706
-1.670850	0.998807
-1.689196	0.998923
-1.707542	0.99901
-1.725889	0.999076
-1.744235	0.999194
-1.762581	0.999276
-1.780927	0.99933
-1.799273	0.999392
-1.817619	0.999458
-1.835965	0.999524
-1.854312	0.999567
-1.872658	0.999629
-1.891004	0.999667
-1.909350	0.999705
-1.927696	0.999732
-1.946042	0.999763
-1.964388	0.999788
-1.982735	0.999805
-2.001081	0.999826
-2.019427	0.999841
-2.037773	0.999861
-2.056119	0.999882
-2.074465	0.999905
-2.092811	0.999918
-2.111158	0.999925
-2.129504	0.999941
-2.147850	0.999947
-2.166196	0.999951
-2.184542	0.999957
-2.202888	0.999967
-2.221235	0.999971
-2.239581	0.999973
-2.257927	0.999978
-2.276273	0.999981
-2.294619	0.999983
-2.349658	0.999984
-2.368004	0.999987
-2.386350	0.999991
-2.404696	0.999994
-2.478081	0.999997
-2.551465	0.999999
-2.606504	1
&
24.876022	7.67862e-33
24.857676	8.17606e-33
24.839329	8.70571e-33
24.820983	9.26967e-33
24.802637	9.87016e-33
24.784291	1.05095e-32
24.765945	1.11904e-32
24.747599	1.19153e-32
24.729253	1.26871e-32
24.710906	1.3509e-32
24.692560	1.43841e-32
24.674214	1.53158e-32
24.655868	1.63079e-32
24.637522	1.73643e-32
24.619176	1.84891e-32
24.600830	1.96868e-32
24.582483	2.0962e-32
24.564137	2.23199e-32
24.545791	2.37657e-32
24.527445	2.53051e-32
24.509099	2.69442e-32
24.490753	2.86895e-32
24.472407	3.05479e-32
24.454060	3.25266e-32
24.435714	3.46334e-32
24.417368	3.68767e-32
24.399022	3.92654e-32
24.380676	4.18087e-32
24.362330	4.45167e-32
24.343984	4.74002e-32
24.325637	5.04703e-32
24.307291	5.37394e-32
24.288945	5.72201e-32
24.270599	6.09263e-32
24.252253	6.48725e-32
24.233907	6.90743e-32
24.215561	7.35482e-32
24.197214	7.83118e-32
24.178868	8.3384e-32
24.160522	8.87846e-32
24.142176	9.4535e-32
24.123830	1.00658e-31
24.105484	1.07177e-31
24.087137	1.14119e-31
24.068791	1.2151e-31
24.050445	1.2938e-31
24.032099	1.37759e-31
24.013753	1.46681e-31
23.995407	1.56181e-31
23.977061	1.66296e-31
23.958714	1.77066e-31
23.940368	1.88534e-31
23.922022	2.00744e-31
23.903676	2.13745e-31
23.885330	2.27587e-31
23.866984	2.42326e-31
23.848638	2.5802e-31
23.830291	2.7473e-31
23.811945	2.92522e-31
23.793599	3.11466e-31
23.775253	3.31637e-31
23.756907	3.53114e-31
23.738561	3.75982e-31
23.720215	4.0033e-31
23.701868	4.26255e-31
23.683522	4.53859e-31
23.665176	4.83251e-31
23.646830	5.14545e-31
23.628484	5.47866e-31
23.610138	5.83345e-31
23.591792	6.21121e-31
23.573445	6.61342e-31
23.555099	7.04169e-31
23.536753	7.49768e-31
23.518407	7.9832e-31
23.500061	8.50015e-31
23.481715	9.05058e-31
23.463369	9.63665e-31
23.445022	1.02607e-30
23.426676	1.09251e-30
23.408330	1.16325e-30
23.389984	1.23858e-30
23.371638	1.31878e-30
23.353292	1.40417e-30
23.334946	1.49509e-30
23.316599	1.5919e-30
23.298253	1.69498e-30
23.279907	1.80473e-30
23.261561	1.92159e-30
23.243215	2.04601e-30
23.224869	2.17849e-30
23.206523	2.31955e-30
23.188176	2.46974e-30
23.169830	2.62965e-30
23.151484	2.79991e-30
23.133138	2.9812e-30
23.114792	3.17423e-30
23.096446	3.37975e-30
23.078100	3.59858e-30
23.059753	3.83157e-30
23.041407	4.07965e-30
23.023061	4.34379e-30
23.004715	4.62503e-30
22.986369	4.92447e-30
22.968023	5.24331e-30
22.949676	5.58278e-30
22.931330	5.94423e-30
22.912984	6.32907e-30
22.894638	6.73883e-30
22.876292	7.17512e-30
22.857946	7.63965e-30
22.839600	8.13425e-30
22.821253	8.66088e-30
22.802907	9.22159e-30
22.784561	9.81859e-30
22.766215	1.04542e-29
22.747869	1.11311e-29
22.729523	1.18517e-29
22.711177	1.26189e-29
22.692830	1.34359e-29
22.674484	1.43057e-29
22.656138	1.52318e-29
22.637792	1.62178e-29
22.619446	1.72677e-29
22.601100	1.83856e-29
22.582754	1.95758e-29
22.564407	2.0843e-29
22.546061	2.21923e-29
22.527715	2.36289e-29
22.509369	2.51585e-29
22.491023	2.67871e-29
22.472677	2.85211e-29
22.454331	3.03674e-29
22.435984	3.23331e-29
22.417638	3.44261e-29
22.399292	3.66546e-29
22.380946	3.90272e-29
22.362600	4.15535e-29
22.344254	4.42433e-29
22.325908	4.71071e-29
22.307561	5.01564e-29
22.289215	5.34029e-29
22.270869	5.68596e-29
22.252523	6.05401e-29
22.234177	6.44587e-29
22.215831	6.86309e-29
22.197485	7.30732e-29
22.179138	7.7803e-29
22.160792	8.28388e-29
22.142446	8.82006e-29
22.124100	9.39094e-29
22.105754	9.99877e-29
22.087408	1.06459e-28
22.069062	1.1335e-28
22.050715	1.20686e-28
22.032369	1.28497e-28
22.014023	1.36814e-28
21.995677	1.45669e-28
21.977331	1.55097e-28
21.958985	1.65135e-28
21.940639	1.75823e-28
21.922292	1.87202e-28
21.903946	1.99318e-28
21.885600	2.12217e-28
21.867254	2.25952e-28
21.848908	2.40575e-28
21.830562	2.56145e-28
21.812216	2.72722e-28
21.793869	2.90371e-28
21.775523	3.09163e-28
21.757177	3.29171e-28
21.738831	3.50474e-28
21.720485	3.73155e-28
21.702139	3.97303e-28
21.683792	4.23015e-28
21.665446	4.5039e-28
21.647100	4.79536e-28
21.628754	5.10568e-28
21.610408	5.43608e-28
21.592062	5.78786e-28
21.573716	6.16241e-28
21.555369	6.56118e-28
21.537023	6.98576e-28
21.518677	7.43781e-28
21.500331	7.91911e-28
21.481985	8.43155e-28
21.463639	8.97715e-28
21.445293	9.55805e-28
21.426946	1.01765e-27
21.408600	1.0835e-27
21.390254	1.15361e-27
21.371908	1.22826e-27
21.353562	1.30773e-27
21.335216	1.39235e-27
21.316870	1.48244e-27
21.298523	1.57837e-27
21.280177	1.68049e-27
21.261831	1.78923e-27
21.243485	1.90499e-27
21.225139	2.02825e-27
21.206793	2.15949e-27
21.188447	2.29921e-27
21.170100	2.44797e-27
21.151754	2.60635e-27
21.133408	2.77499e-27
21.115062	2.95453e-27
21.096716	3.14568e-27
21.078370	3.3492e-27
21.060024	3.56589e-27
21.041677	3.7966e-27
21.023331	4.04223e-27
21.004985	4.30375e-27
20.986639	4.58218e-27
20.968293	4.87863e-27
20.949947	5.19425e-27
20.931601	5.53029e-27
20.913254	5.88807e-27
20.894908	6.26899e-27
20.876562	6.67456e-27
20.858216	7.10635e-27
20.839870	7.56608e-27
20.821524	8.05554e-27
20.803178	8.57666e-27
20.784831	9.13149e-27
20.766485	9.72221e-27
20.748139	1.03511e-26
20.729793	1.10207e-26
20.711447	1.17337e-26
20.693101	1.24927e-26
20.674755	1.33008e-26
20.656408	1.41612e-26
20.638062	1.50772e-26
20.619716	1.60525e-26
20.601370	1.70909e-26
20.583024	1.81964e-26
20.564678	1.93734e-26
20.546331	2.06266e-26
20.527985	2.19608e-26
20.509639	2.33813e-26
20.491293	2.48936e-26
20.472947	2.65038e-26
20.454601	2.82181e-26
20.436255	3.00433e-26
20.417908	3.19865e-26
20.399562	3.40554e-26
20.381216	3.6258e-26
20.362870	3.86032e-26
20.344524	4.10999e-26
20.326178	4.37582e-26
20.307832	4.65883e-26
20.289485	4.96015e-26
20.271139	5.28095e-26
20.252793	5.6225e-26
20.234447	5.98613e-26
20.216101	6.37328e-26
20.197755	6.78546e-26
20.179409	7.2243e-26
20.161062	7.69152e-26
20.142716	8.18894e-26
20.124370	8.71853e-26
20.106024	9.28237e-26
20.087678	9.88266e-26
20.069332	1.05218e-25
20.050986	1.12022e-25
20.032639	1.19266e-25
20.014293	1.26979e-25
19.995947	1.35191e-25
19.977601	1.43933e-25
19.959255	1.53241e-25
19.940909	1.6315e-25
19.922563	1.737e-25
19.904216	1.84932e-25
19.885870	1.96891e-25
19.867524	2.09623e-25
19.849178	2.23177e-25
19.830832	2.37609e-25
19.812486	2.52973e-25
19.794140	2.6933e-25
19.775793	2.86745e-25
19.757447	3.05286e-25
19.739101	3.25026e-25
19.720755	3.46042e-25
19.702409	3.68416e-25
19.684063	3.92237e-25
19.665717	4.17598e-25
19.647370	4.44599e-25
19.629024	4.73345e-25
19.610678	5.03949e-25
19.592332	5.36532e-25
19.573986	5.71221e-25
19.555640	6.08152e-25
19.537294	6.47471e-25
19.518947	6.89332e-25
19.500601	7.33898e-25
19.482255	7.81346e-25
19.463909	8.3186e-25
19.445563	8.8564e-25
19.427217	9.42896e-25
19.408871	1.00385e-24
19.390524	1.06875e-24
19.372178	1.13784e-24
19.353832	1.2114e-24
19.335486	1.28971e-24
19.317140	1.37309e-24
19.298794	1.46185e-24
19.280447	1.55635e-24
19.262101	1.65696e-24
19.243755	1.76407e-24
19.225409	1.8781e-24
19.207063	1.99951e-24
19.188717	2.12876e-24
19.170371	2.26636e-24
19.152024	2.41286e-24
19.133678	2.56883e-24
19.115332	2.73487e-24
19.096986	2.91165e-24
19.078640	3.09985e-24
19.060294	3.30021e-24
19.041948	3.51353e-24
19.023601	3.74063e-24
19.005255	3.9824e-24
18.986909	4.2398e-24
18.968563	4.51383e-24
18.950217	4.80558e-24
18.931871	5.11617e-24
18.913525	5.44684e-24
18.895178	5.79887e-24
18.876832	6.17365e-24
18.858486	6.57265e-24
18.840140	6.99744e-24
18.821794	7.44967e-24
18.803448	7.93113e-24
18.785102	8.44369e-24
18.766755	8.98937e-24
18.748409	9.57032e-24
18.730063	1.01888e-23
18.711717	1.08472e-23
18.693371	1.15482e-23
18.675025	1.22945e-23
18.656679	1.3089e-23
18.638332	1.39348e-23
18.619986	1.48353e-23
18.601640	1.5794e-23
18.583294	1.68146e-23
18.564948	1.79011e-23
18.546602	1.90579e-23
18.528256	2.02893e-23
18.509909	2.16004e-23
18.491563	2.29961e-23
18.473217	2.4482e-23
18.454871	2.60639e-23
18.436525	2.7748e-23
18.418179	2.95409e-23
18.399833	3.14496e-23
18.381486	3.34816e-23
18.363140	3.56449e-23
18.344794	3.79479e-23
18.326448	4.03997e-23
18.308102	4.30099e-23
18.289756	4.57887e-23
18.271410	4.8747e-23
18.253063	5.18964e-23
18.234717	5.52492e-23
18.216371	5.88186e-23
18.198025	6.26185e-23
18.179679	6.66639e-23
18.161333	7.09706e-23
18.142986	7.55555e-23
18.124640	8.04365e-23
18.106294	8.56328e-23
18.087948	9.11647e-23
18.069602	9.70539e-23
18.051256	1.03323e-22
18.032910	1.09998e-22
18.014563	1.17103e-22
17.996217	1.24668e-22
17.977871	1.32721e-22
17.959525	1.41294e-22
17.941179	1.50421e-22
17.922833	1.60137e-22
17.904487	1.70481e-22
17.886140	1.81492e-22
17.867794	1.93215e-22
17.849448	2.05695e-22
17.831102	2.18981e-22
17.812756	2.33125e-22
17.794410	2.48182e-22
17.776064	2.64211e-22
17.757717	2.81276e-22
17.739371	2.99442e-22
17.721025	3.18781e-22
17.702679	3.3937e-22
17.684333	3.61287e-22
17.665987	3.8462e-22
17.647641	4.0946e-22
17.629294	4.35903e-22
17.610948	4.64054e-22
17.592602	4.94022e-22
17.574256	5.25925e-22
17.555910	5.59889e-22
17.537564	5.96045e-22
17.519218	6.34535e-22
17.500871	6.7551e-22
17.482525	7.19131e-22
17.464179	7.65568e-22
17.445833	8.15003e-22
17.427487	8.6763e-22
17.409141	9.23654e-22
17.390795	9.83295e-22
17.372448	1.04679e-21
17.354102	1.11438e-21
17.335756	1.18633e-21
17.317410	1.26293e-21
17.299064	1.34447e-21
17.280718	1.43128e-21
17.262372	1.52369e-21
17.244025	1.62206e-21
17.225679	1.72679e-21
17.207333	1.83827e-21
17.188987	1.95695e-21
17.170641	2.08329e-21
17.152295	2.21779e-21
17.133949	2.36097e-21
17.115602	2.51339e-21
17.097256	2.67564e-21
17.078910	2.84837e-21
17.060564	3.03225e-21
17.042218	3.22799e-21
17.023872	3.43637e-21
17.005526	3.6582e-21
16.987179	3.89434e-21
16.968833	4.14573e-21
16.950487	4.41333e-21
16.932141	4.69821e-21
16.913795	5.00147e-21
16.895449	5.3243e-21
16.877102	5.66797e-21
16.858756	6.03381e-21
16.840410	6.42326e-21
16.822064	6.83784e-21
16.803718	7.27918e-21
16.785372	7.74899e-21
16.767026	8.24912e-21
16.748679	8.78151e-21
16.730333	9.34827e-21
16.711987	9.95159e-21
16.693641	1.05938e-20
16.675295	1.12775e-20
16.656949	1.20053e-20
16.638603	1.27801e-20
16.620256	1.36048e-20
16.601910	1.44828e-20
16.583564	1.54174e-20
16.565218	1.64123e-20
16.546872	1.74714e-20
16.528526	1.85988e-20
16.510180	1.97989e-20
16.491833	2.10765e-20
16.473487	2.24365e-20
16.455141	2.38842e-20
16.436795	2.54253e-20
16.418449	2.70658e-20
16.400103	2.88121e-20
16.381757	3.06711e-20
16.363410	3.265e-20
16.345064	3.47566e-20
16.326718	3.6999e-20
16.308372	3.93861e-20
16.290026	4.19272e-20
16.271680	4.46321e-20
16.253334	4.75115e-20
16.234987	5.05766e-20
16.216641	5.38395e-20
16.198295	5.73127e-20
16.179949	6.101e-20
16.161603	6.49457e-20
16.143257	6.91352e-20
16.124911	7.35949e-20
16.106564	7.83423e-20
16.088218	8.33957e-20
16.069872	8.87751e-20
16.051526	9.45014e-20
16.033180	1.00597e-19
16.014834	1.07086e-19
15.996488	1.13993e-19
15.978141	1.21345e-19
15.959795	1.29171e-19
15.941449	1.37503e-19
15.923103	1.46371e-19
15.904757	1.55811e-19
15.886411	1.6586e-19
15.868065	1.76557e-19
15.849718	1.87943e-19
15.831372	2.00064e-19
15.813026	2.12966e-19
15.794680	2.26699e-19
15.776334	2.41319e-19
15.757988	2.5688e-19
15.739641	2.73445e-19
15.721295	2.91078e-19
15.702949	3.09848e-19
15.684603	3.29827e-19
15.666257	3.51095e-19
15.647911	3.73733e-19
15.629565	3.97831e-19
15.611218	4.23482e-19
15.592872	4.50787e-19
15.574526	4.79851e-19
15.556180	5.10789e-19
15.537834	5.43721e-19
15.519488	5.78776e-19
15.501142	6.1609e-19
15.482795	6.55809e-19
15.464449	6.98088e-19
15.446103	7.43091e-19
15.427757	7.90995e-19
15.409411	8.41987e-19
15.391065	8.96264e-19
15.372719	9.5404e-19
15.354372	1.01554e-18
15.336026	1.081e-18
15.317680	1.15068e-18
15.299334	1.22485e-18
15.280988	1.3038e-18
15.262642	1.38784e-18
15.244296	1.47729e-18
15.225949	1.5725e-18
15.207603	1.67386e-18
15.189257	1.78174e-18
15.170911	1.89657e-18
15.152565	2.0188e-18
15.134219	2.1489e-18
15.115873	2.28739e-18
15.097526	2.4348e-18
15.079180	2.59171e-18
15.060834	2.75872e-18
15.042488	2.9365e-18
15.024142	3.12572e-18
15.005796	3.32714e-18
14.987450	3.54153e-18
14.969103	3.76973e-18
14.950757	4.01263e-18
14.932411	4.27118e-18
14.914065	4.54638e-18
14.895719	4.8393e-18
14.877373	5.15109e-18
14.859027	5.48297e-18
14.840680	5.83622e-18
14.822334	6.21222e-18
14.803988	6.61244e-18
14.785642	7.03843e-18
14.767296	7.49186e-18
14.748950	7.97448e-18
14.730604	8.48819e-18
14.712257	9.03498e-18
14.693911	9.61698e-18
14.675565	1.02365e-17
14.657219	1.08958e-17
14.638873	1.15976e-17
14.620527	1.23447e-17
14.602181	1.31398e-17
14.583834	1.39861e-17
14.565488	1.48869e-17
14.547142	1.58457e-17
14.528796	1.68662e-17
14.510450	1.79524e-17
14.492104	1.91086e-17
14.473757	2.03392e-17
14.455411	2.1649e-17
14.437065	2.30431e-17
14.418719	2.4527e-17
14.400373	2.61064e-17
14.382027	2.77874e-17
14.363681	2.95767e-17
14.345334	3.14811e-17
14.326988	3.35082e-17
14.308642	3.56657e-17
14.290296	3.7962e-17
14.271950	4.04062e-17
14.253604	4.30076e-17
14.235258	4.57765e-17
14.216911	4.87236e-17
14.198565	5.18603e-17
14.180219	5.51989e-17
14.161873	5.87523e-17
14.143527	6.25345e-17
14.125181	6.65599e-17
14.106835	7.08445e-17
14.088488	7.54047e-17
14.070142	8.02583e-17
14.051796	8.54242e-17
14.033450	9.09225e-17
14.015104	9.67746e-17
13.996758	1.03003e-16
13.978412	1.09632e-16
13.960065	1.16688e-16
13.941719	1.24198e-16
13.923373	1.32191e-16
13.905027	1.40698e-16
13.886681	1.49752e-16
13.868335	1.59388e-16
13.849989	1.69645e-16
13.831642	1.80561e-16
13.813296	1.92179e-16
13.794950	2.04545e-16
13.776604	2.17706e-16
13.758258	2.31713e-16
13.739912	2.46622e-16
13.721566	2.62489e-16
13.703219	2.79376e-16
13.684873	2.9735e-16
13.666527	3.16479e-16
13.648181	3.36839e-16
13.629835	3.58507e-16
13.611489	3.81569e-16
13.593143	4.06114e-16
13.574796	4.32237e-16
13.556450	4.60039e-16
13.538104	4.8963e-16
13.519758	5.21122e-16
13.501412	5.54639e-16
13.483066	5.90311e-16
13.464720	6.28277e-16
13.446373	6.68683e-16
13.428027	7.11686e-16
13.409681	7.57453e-16
13.391335	8.06163e-16
13.372989	8.58003e-16
13.354643	9.13176e-16
13.336296	9.71895e-16
13.317950	1.03439e-15
13.299604	1.1009e-15
13.281258	1.17168e-15
13.262912	1.24701e-15
13.244566	1.32719e-15
13.226220	1.41251e-15
13.207873	1.50332e-15
13.189527	1.59996e-15
13.171181	1.70282e-15
13.152835	1.81228e-15
13.134489	1.92878e-15
13.116143	2.05276e-15
13.097797	2.1847e-15
13.079450	2.32513e-15
13.061104	2.47457e-15
13.042758	2.63362e-15
13.024412	2.80288e-15
13.006066	2.98301e-15
12.987720	3.17472e-15
12.969374	3.37874e-15
12.951027	3.59586e-15
12.932681	3.82693e-15
12.914335	4.07285e-15
12.895989	4.33455e-15
12.877643	4.61306e-15
12.859297	4.90946e-15
12.840951	5.2249e-15
12.822604	5.56059e-15
12.804258	5.91783e-15
12.785912	6.29802e-15
12.767566	6.70261e-15
12.749220	7.13319e-15
12.730874	7.59141e-15
12.712528	8.07905e-15
12.694181	8.598e-15
12.675835	9.15026e-15
12.657489	9.73797e-15
12.639143	1.03634e-14
12.620797	1.1029e-14
12.602451	1.17373e-14
12.584105	1.24911e-14
12.565758	1.32933e-14
12.547412	1.41469e-14
12.529066	1.50553e-14
12.510720	1.60221e-14
12.492374	1.70509e-14
12.474028	1.81457e-14
12.455682	1.93107e-14
12.437335	2.05505e-14
12.418989	2.18699e-14
12.400643	2.32739e-14
12.382297	2.4768e-14
12.363951	2.6358e-14
12.345605	2.80499e-14
12.327259	2.98504e-14
12.308912	3.17664e-14
12.290566	3.38054e-14
12.272220	3.59751e-14
12.253874	3.8284e-14
12.235528	4.0741e-14
12.217182	4.33555e-14
12.198836	4.61378e-14
12.180489	4.90985e-14
12.162143	5.2249e-14
12.143797	5.56017e-14
12.125451	5.91692e-14
12.107105	6.29656e-14
12.088759	6.70054e-14
12.070412	7.13042e-14
12.052066	7.58786e-14
12.033720	8.07463e-14
12.015374	8.59261e-14
11.997028	9.14379e-14
11.978682	9.7303e-14
11.960336	1.03544e-13
11.941989	1.10185e-13
11.923643	1.17252e-13
11.905297	1.24772e-13
11.886951	1.32774e-13
11.868605	1.41288e-13
11.850259	1.50348e-13
11.831913	1.59989e-13
11.813566	1.70247e-13
11.795220	1.81163e-13
11.776874	1.92779e-13
11.758528	2.05138e-13
11.740182	2.18289e-13
11.721836	2.32283e-13
11.703490	2.47173e-13
11.685143	2.63017e-13
11.666797	2.79876e-13
11.648451	2.97815e-13
11.630105	3.16903e-13
11.611759	3.37213e-13
11.593413	3.58824e-13
11.575067	3.81819e-13
11.556720	4.06287e-13
11.538374	4.32321e-13
11.520028	4.60022e-13
11.501682	4.89497e-13
11.483336	5.20859e-13
11.464990	5.54229e-13
11.446644	5.89735e-13
11.428297	6.27514e-13
11.409951	6.67711e-13
11.391605	7.10481e-13
11.373259	7.55989e-13
11.354913	8.04409e-13
11.336567	8.55928e-13
11.318221	9.10744e-13
11.299874	9.69068e-13
11.281528	1.03112e-12
11.263182	1.09715e-12
11.244836	1.1674e-12
11.226490	1.24215e-12
11.208144	1.32167e-12
11.189798	1.40629e-12
11.171451	1.49632e-12
11.153105	1.5921e-12
11.134759	1.69401e-12
11.116413	1.80244e-12
11.098067	1.91781e-12
11.079721	2.04055e-12
11.061375	2.17114e-12
11.043028	2.31008e-12
11.024682	2.4579e-12
11.006336	2.61518e-12
10.987990	2.78251e-12
10.969644	2.96054e-12
10.951298	3.14995e-12
10.932951	3.35146e-12
10.914605	3.56585e-12
10.896259	3.79395e-12
10.877913	4.03663e-12
10.859567	4.29481e-12
10.841221	4.56949e-12
10.822875	4.86172e-12
10.804528	5.17262e-12
10.786182	5.50338e-12
10.767836	5.85528e-12
10.749490	6.22965e-12
10.731144	6.62794e-12
10.712798	7.05167e-12
10.694452	7.50246e-12
10.676105	7.98204e-12
10.657759	8.49225e-12
10.639413	9.03503e-12
10.621067	9.61248e-12
10.602721	1.02268e-11
10.584375	1.08803e-11
10.566029	1.15756e-11
10.547682	1.23152e-11
10.529336	1.3102e-11
10.510990	1.39391e-11
10.492644	1.48296e-11
10.474298	1.57769e-11
10.455952	1.67846e-11
10.437606	1.78567e-11
10.419259	1.89972e-11
10.400913	2.02104e-11
10.382567	2.1501e-11
10.364221	2.2874e-11
10.345875	2.43345e-11
10.327529	2.58881e-11
10.309183	2.75409e-11
10.290836	2.9299e-11
10.272490	3.11693e-11
10.254144	3.31588e-11
10.235798	3.52751e-11
10.217452	3.75264e-11
10.199106	3.99212e-11
10.180760	4.24686e-11
10.162413	4.51783e-11
10.144067	4.80608e-11
10.125721	5.11269e-11
10.107375	5.43885e-11
10.089029	5.78578e-11
10.070683	6.15482e-11
10.052337	6.54736e-11
10.033990	6.96491e-11
10.015644	7.40906e-11
9.997298	7.88149e-11
9.978952	8.38401e-11
9.960606	8.91852e-11
9.942260	9.48707e-11
9.923914	1.00918e-10
9.905567	1.07351e-10
9.887221	1.14193e-10
9.868875	1.2147e-10
9.850529	1.29211e-10
9.832183	1.37444e-10
9.813837	1.46201e-10
9.795491	1.55515e-10
9.777144	1.65422e-10
9.758798	1.75959e-10
9.740452	1.87166e-10
9.722106	1.99086e-10
9.703760	2.11764e-10
9.685414	2.25249e-10
9.667067	2.39591e-10
9.648721	2.54844e-10
9.630375	2.71067e-10
9.612029	2.88322e-10
9.593683	3.06673e-10
9.575337	3.2619e-10
9.556991	3.46948e-10
9.538644	3.69025e-10
9.520298	3.92504e-10
9.501952	4.17475e-10
9.483606	4.44032e-10
9.465260	4.72275e-10
9.446914	5.02312e-10
9.428568	5.34257e-10
9.410221	5.6823e-10
9.391875	6.04359e-10
9.373529	6.42782e-10
9.355183	6.83644e-10
9.336837	7.27099e-10
9.318491	7.73311e-10
9.300145	8.22456e-10
9.281798	8.74718e-10
9.263452	9.30296e-10
9.245106	9.89398e-10
9.226760	1.05225e-09
9.208414	1.11909e-09
9.190068	1.19016e-09
9.171722	1.26574e-09
9.153375	1.34611e-09
9.135029	1.43158e-09
9.116683	1.52246e-09
9.098337	1.6191e-09
9.079991	1.72186e-09
9.061645	1.83113e-09
9.043299	1.94732e-09
9.024952	2.07088e-09
9.006606	2.20225e-09
8.988260	2.34194e-09
8.969914	2.49048e-09
8.951568	2.64842e-09
8.933222	2.81636e-09
8.914876	2.99492e-09
8.896529	3.18478e-09
8.878183	3.38665e-09
8.859837	3.60129e-09
8.841491	3.8295e-09
8.823145	4.07215e-09
8.804799	4.33013e-09
8.786453	4.60443e-09
8.768106	4.89606e-09
8.749760	5.20612e-09
8.731414	5.53577e-09
8.713068	5.88625e-09
8.694722	6.25887e-09
8.676376	6.65502e-09
8.658030	7.07619e-09
8.639683	7.52395e-09
8.621337	7.99997e-09
8.602991	8.50604e-09
8.584645	9.04405e-09
8.566299	9.61599e-09
8.547953	1.0224e-08
8.529606	1.08704e-08
8.511260	1.15575e-08
8.492914	1.2288e-08
8.474568	1.30645e-08
8.456222	1.389e-08
8.437876	1.47674e-08
8.419530	1.57002e-08
8.401183	1.66917e-08
8.382837	1.77457e-08
8.364491	1.8866e-08
8.346145	2.00569e-08
8.327799	2.13227e-08
8.309453	2.26682e-08
8.291107	2.40983e-08
8.272760	2.56184e-08
8.254414	2.72341e-08
8.236068	2.89514e-08
8.217722	3.07766e-08
8.199376	3.27166e-08
8.181030	3.47785e-08
8.162684	3.697e-08
8.144337	3.92991e-08
8.125991	4.17744e-08
8.107645	4.44052e-08
8.089299	4.72011e-08
8.070953	5.01725e-08
8.052607	5.33303e-08
8.034261	5.66862e-08
8.015914	6.02525e-08
7.997568	6.40424e-08
7.979222	6.80699e-08
7.960876	7.23498e-08
7.942530	7.68978e-08
7.924184	8.17306e-08
7.905838	8.68661e-08
7.887491	9.23231e-08
7.869145	9.81216e-08
7.850799	1.04283e-07
7.832453	1.1083e-07
7.814107	1.17786e-07
7.795761	1.25176e-07
7.777415	1.33029e-07
7.759068	1.41373e-07
7.740722	1.50237e-07
7.722376	1.59656e-07
7.704030	1.69662e-07
7.685684	1.80292e-07
7.667338	1.91586e-07
7.648992	2.03584e-07
7.630645	2.1633e-07
7.612299	2.2987e-07
7.593953	2.44254e-07
7.575607	2.59534e-07
7.557261	2.75766e-07
7.538915	2.93007e-07
7.520569	3.11322e-07
7.502222	3.30775e-07
7.483876	3.51438e-07
7.465530	3.73386e-07
7.447184	3.96697e-07
7.428838	4.21455e-07
7.410492	4.47751e-07
7.392145	4.75679e-07
7.373799	5.05339e-07
7.355453	5.36838e-07
7.337107	5.7029e-07
7.318761	6.05814e-07
7.300415	6.43539e-07
7.282069	6.83599e-07
7.263722	7.26137e-07
7.245376	7.71307e-07
7.227030	8.19269e-07
7.208684	8.70194e-07
7.190338	9.24266e-07
7.171992	9.81675e-07
7.153646	1.04263e-06
7.135299	1.10734e-06
7.116953	1.17604e-06
7.098607	1.24897e-06
7.080261	1.32639e-06
7.061915	1.40858e-06
7.043569	1.49583e-06
7.025223	1.58843e-06
7.006876	1.68673e-06
6.988530	1.79107e-06
6.970184	1.9018e-06
6.951838	2.01933e-06
6.933492	2.14407e-06
6.915146	2.27644e-06
6.896800	2.41692e-06
6.878453	2.566e-06
6.860107	2.72419e-06
6.841761	2.89204e-06
6.823415	3.07014e-06
6.805069	3.25911e-06
6.786723	3.4596e-06
6.768377	3.6723e-06
6.750030	3.89796e-06
6.731684	4.13733e-06
6.713338	4.39126e-06
6.694992	4.66061e-06
6.676646	4.94631e-06
6.658300	5.24933e-06
6.639954	5.5707e-06
6.621607	5.91152e-06
6.603261	6.27295e-06
6.584915	6.65622e-06
6.566569	7.06261e-06
6.548223	7.49351e-06
6.529877	7.95036e-06
6.511531	8.4347e-06
6.493184	8.94815e-06
6.474838	9.49243e-06
6.456492	1.00693e-05
6.438146	1.06808e-05
6.419800	1.13289e-05
6.401454	1.20157e-05
6.383108	1.27434e-05
6.364761	1.35146e-05
6.346415	1.43316e-05
6.328069	1.51973e-05
6.309723	1.61142e-05
6.291377	1.70856e-05
6.273031	1.81144e-05
6.254685	1.9204e-05
6.236338	2.03579e-05
6.217992	2.15797e-05
6.199646	2.28734e-05
6.181300	2.4243e-05
6.162954	2.56928e-05
6.144608	2.72273e-05
6.126261	2.88514e-05
6.107915	3.05701e-05
6.089569	3.23886e-05
6.071223	3.43125e-05
6.052877	3.63477e-05
6.034531	3.85003e-05
6.016185	4.07767e-05
5.997838	4.31839e-05
5.979492	4.57288e-05
5.961146	4.84189e-05
5.942800	5.12622e-05
5.924454	5.42667e-05
5.906108	5.74411e-05
5.887762	6.07943e-05
5.869415	6.43358e-05
5.851069	6.80754e-05
5.832723	7.20233e-05
5.814377	7.61902e-05
5.796031	8.05872e-05
5.777685	8.52258e-05
5.759339	9.01181e-05
5.740992	9.52766e-05
5.722646	0.000100714
5.704300	0.000106444
5.685954	0.00011248
5.667608	0.000118836
5.649262	0.000125528
5.630916	0.000132569
5.612569	0.000139974
5.594223	0.00014776
5.575877	0.000155942
5.557531	0.000164536
5.539185	0.000173556
5.520839	0.00018302
5.502493	0.000192941
5.484146	0.000203334
5.465800	0.000214214
5.447454	0.000225593
5.429108	0.000237483
5.410762	0.000249893
5.392416	0.000262831
5.374070	0.0002763
5.355723	0.000290302
5.337377	0.000304833
5.319031	0.000319881
5.300685	0.000335429
5.282339	0.000351449
5.263993	0.0003679
5.245647	0.000384726
5.227300	0.000401847
5.208954	0.000419154
5.190608	0.000436497
5.172262	0.000453662
5.153916	0.000470337
5.135570	0.000486032
5.117224	0.000499861
&
```
