## Supplementary material for "All-at-once RNA folding with 3D motif prediction framed by evolutionary information": RF02950_D12-methyl.cacofold.helixcov

```
# RMs = 2 L = 74

# RM_HELIX NESTED 1-16 24-35, nbp = 10 nbp_cov = 1
# pvals: 0.607529,0.061958,0.607529,0.607529,0.607529,0.737413,0.941422,7.27733e-05,0.979231,0.93289
# aggregated NONE
NESTED  <<<<<<<<<<_______>>>>>>>>>>:::::::::::::::::::::::::::::::::::::::
        :::::::<___________>::::::::::::::::::::::::::::::::::::::::::::::

# RM_HELIX NESTED 42-47 57-62, nbp = 6 nbp_cov = 2
# pvals: 8.98859e-08,0.000372942,0.0198834,0.737413,0.607529,0.737413
# aggregated NONE
NESTED  :::::::::::::::::::::::::::::::::<<<<<<_________>>>>>>::::::::::::
        :::::::::::::::::::::::::::::::::<<_________________>>::::::::::::
```
