## Supplementary material for "All-at-once RNA folding with 3D motif prediction framed by evolutionary information": RF02950_D12-methyl.power

```
# Power analysis of given structure 
#
# Powertype = SINGLE SUBSTITUTIONS
# covary  left_pos      right_pos    substitutions      power
#----------------------------------------------------------------
          1		35		0		0.00
          2		34		3		0.02
          3		33		0		0.00
          4		32		0		0.00
          5		31		0		0.00
          6		28		1		0.00
          7		27		4		0.07
     *    8		26		2		0.00
     *    42		62		7		0.20
     *    43		61		2		0.00
          44		60		2		0.00
          45		59		1		0.00
          46		58		0		0.00
#
# BPAIRS 13
# avg substitutions per BP  1.7
# BPAIRS expected to covary 0.3 +/- 0.5
# BPAIRS observed to covary 3
#
```
