## Supplementary material for "All-at-once RNA folding with 3D motif prediction framed by evolutionary information": RF02950_D12-methyl.sorted.cacofold.cov

```
# The predicted CaCoFold structure
# BPAIRS observed to covary 3
#
#
# Method Target_E-val [cov_min,cov_max] [FP | TP True Found | Sen PPV F] 
# GTp    0.05         [-6.00,20.97]     [0 | 3 16 3 | 18.75 100.00 31.58] 
#
# in_fold in_given   left_pos       right_pos      score           E-value    pvalue       substitutions      power
#-----------------------------------------------------------------------------------------------------------------------
*	*	        42	        62	20.96502	1.16852e-06	8.98859e-08	7		0.20
*	*	         8	        26	16.51188	0.000946053	7.27733e-05	2		0.00
*	*	        43	        61	15.38504	0.00484825	0.000372942	2		0.00
```
