## Supplementary material for "All-at-once RNA folding with 3D motif prediction framed by evolutionary information": RF02950_D12-methyl.sorted.cov

```
#
# Method Target_E-val [cov_min,cov_max] [FP | TP True Found | Sen PPV F] 
# GTp    0.05         [-6.00,20.97]     [0 | 3 13 3 | 23.08 100.00 37.50] 
#
#       left_pos       right_pos        score          E-value           pvalue       substitutions      power
#--------------------------------------------------------------------------------------------------------------
*	      42	      62	20.96502	1.16852e-06	8.98859e-08	7		0.20
*	       8	      26	16.51188	0.000946053	7.27733e-05	2		0.00
*	      43	      61	15.38504	0.00484825	0.000372942	2		0.00
```
