## Supplementary material for "All-at-once RNA folding with 3D motif prediction framed by evolutionary information": RF02950_D12-methyl.surv

```
20.929068	0.0769231
16.468616	0.153846
15.341249	0.230769
7.694760	0.307692
2.450053	0.384615
-0.000745	0.769231
-0.049761	0.923077
-2.696623	1
&
14.776676	0.000469043
14.753057	0.000938086
12.302260	0.00140713
11.959148	0.00187617
11.861116	0.00281426
11.370956	0.0032833
9.312286	0.00422139
9.214254	0.00515947
9.067206	0.00562852
8.675079	0.0065666
7.988855	0.00703565
7.939840	0.00750469
7.694760	0.0173546
7.351648	0.0178236
7.302632	0.0182927
7.204600	0.0187617
7.008536	0.0192308
6.812473	0.0201689
5.979201	0.0206379
5.734122	0.0211069
5.489042	0.021576
5.145930	0.022045
5.096914	0.0225141
4.851834	0.0234522
4.753802	0.0239212
4.655771	0.0243902
4.606755	0.0276735
4.557739	0.0286116
4.508723	0.0295497
4.361675	0.0300188
4.165611	0.0304878
4.018563	0.0309568
3.920531	0.0314259
3.822499	0.032364
3.577420	0.0356473
3.528404	0.0370544
3.381356	0.0384615
3.136276	0.0417448
2.891196	0.0426829
2.646116	0.043621
2.548084	0.0445591
2.499069	0.0454972
2.450053	0.0492495
2.401037	0.0497186
2.303005	0.0501876
2.253989	0.0511257
2.204973	0.0515947
2.155957	0.0525328
2.057925	0.05394
1.959893	0.0553471
1.910877	0.0562852
1.861861	0.0567542
1.763829	0.0572233
1.714813	0.0581614
1.665797	0.0586304
1.616781	0.0595685
1.518749	0.0619137
1.420718	0.0633208
1.371702	0.065197
1.273670	0.065666
1.224654	0.0670732
1.175638	0.0675422
1.077606	0.0684803
1.028590	0.0708255
0.979574	0.0717636
0.930558	0.0755159
0.881542	0.076454
0.832526	0.0783302
0.783510	0.0830206
0.734494	0.0844278
0.685478	0.0858349
0.636462	0.0863039
0.587446	0.086773
0.489414	0.0877111
0.391382	0.0909944
0.342367	0.0933396
0.293351	0.0942777
0.244335	0.0952158
0.195319	0.0970919
0.146303	0.0989681
0.097287	0.0994371
0.048271	0.103659
-0.000745	0.590994
-0.049761	0.82364
-0.098777	0.832552
-0.147793	0.839587
-0.196809	0.842402
-0.245825	0.844747
-0.294841	0.84803
-0.343857	0.849437
-0.392873	0.861163
-0.441889	0.863508
-0.490905	0.869606
-0.539921	0.871482
-0.588937	0.873358
-0.637953	0.874296
-0.686969	0.875235
-0.735985	0.876173
-0.785000	0.880394
-0.834016	0.881332
-0.981064	0.885084
-1.030080	0.890244
-1.079096	0.891182
-1.128112	0.89212
-1.177128	0.893058
-1.226144	0.895872
-1.275160	0.896341
-1.324176	0.896811
-1.373192	0.90197
-1.422208	0.908537
-1.471224	0.913696
-1.520240	0.914165
-1.618272	0.915572
-1.667288	0.91651
-1.716304	0.917917
-1.765320	0.92167
-1.814336	0.922139
-1.912367	0.923077
-1.961383	0.924015
-2.010399	0.928705
-2.059415	0.929174
-2.157447	0.929644
-2.206463	0.933865
-2.255479	0.938555
-2.353511	0.939493
-2.402527	0.939962
-2.451543	0.940901
-2.549575	0.94137
-2.598591	0.942308
-2.647607	0.945591
-2.696623	0.954972
-2.745639	0.95591
-2.794655	0.957317
-2.843671	0.957786
-3.039734	0.959662
-3.088750	0.960131
-3.284814	0.961069
-3.382846	0.964353
-3.480878	0.968574
-3.529894	0.969512
-3.971038	0.979831
-4.020053	0.9803
-4.069069	0.981238
-4.118085	0.982645
-4.314149	0.983114
-4.363165	0.990619
-4.510213	0.993902
-4.559229	0.994371
-4.608245	0.99531
-4.657261	0.995779
-4.755293	0.996248
-4.804309	0.996717
-4.853325	0.997186
-5.196436	0.998124
-5.784628	0.999531
-6.029708	1
&
17.694015	2.331e-05
17.644999	4.662e-05
16.468616	6.99301e-05
16.125504	9.32401e-05
16.027472	0.00011655
15.978456	0.00016317
15.929440	0.00018648
15.831408	0.00020979
15.733376	0.0002331
15.635344	0.00025641
15.586329	0.00027972
15.390265	0.00034965
15.243217	0.00044289
15.194201	0.000512821
15.145185	0.000536131
15.096169	0.000559441
15.047153	0.000582751
14.900105	0.000652681
14.851089	0.000745921
14.753057	0.000792541
14.704041	0.000815851
14.655025	0.000839161
14.606009	0.000955711
14.556993	0.000979021
14.507978	0.00107226
14.458962	0.0011655
14.409946	0.00121212
14.360930	0.00123543
14.311914	0.00125874
14.213882	0.00130536
14.164866	0.0013986
14.017818	0.00146853
13.968802	0.00149184
13.870770	0.00153846
13.821754	0.00156177
13.772738	0.00172494
13.723722	0.00174825
13.674706	0.00181818
13.625690	0.00184149
13.576674	0.00188811
13.527658	0.0020979
13.478642	0.00212121
13.380611	0.00216783
13.331595	0.00219114
13.282579	0.00223776
13.233563	0.00226107
13.184547	0.00230769
13.135531	0.002331
12.988483	0.00240093
12.890451	0.00251748
12.841435	0.0025641
12.743403	0.00261072
12.645371	0.00265734
12.596355	0.00272727
12.547339	0.0027972
12.449307	0.00282051
12.400291	0.00291375
12.351275	0.00298368
12.302260	0.00305361
12.253244	0.00314685
12.204228	0.00317016
12.155212	0.00328671
12.106196	0.00333333
12.057180	0.00337995
12.008164	0.00344988
11.959148	0.00356643
11.910132	0.00361305
11.861116	0.00370629
11.812100	0.00375291
11.763084	0.00384615
11.665052	0.00386946
11.616036	0.00389277
11.567020	0.00400932
11.518004	0.00410256
11.468988	0.00412587
11.419972	0.00417249
11.370956	0.00424242
11.321940	0.00438228
11.272924	0.00454545
11.223909	0.00473193
11.174893	0.0048951
11.125877	0.00494172
11.076861	0.00498834
11.027845	0.00515152
10.978829	0.00522145
10.929813	0.00526807
10.880797	0.00531469
10.831781	0.00552448
10.782765	0.00571096
10.733749	0.00575758
10.684733	0.00592075
10.635717	0.00615385
10.586701	0.00636364
10.537685	0.00657343
10.488669	0.00666667
10.439653	0.00668998
10.390637	0.00682984
10.341621	0.00706294
10.292605	0.00738928
10.243589	0.00741259
10.194573	0.00762238
10.145558	0.00787879
10.096542	0.00806527
10.047526	0.00818182
9.998510	0.00829837
9.949494	0.00857809
9.900478	0.00878788
9.851462	0.00888112
9.802446	0.00916084
9.753430	0.0100699
9.704414	0.0101632
9.655398	0.0102564
9.606382	0.0106294
9.557366	0.0109324
9.508350	0.0113753
9.459334	0.0116783
9.410318	0.011958
9.361302	0.0121678
9.312286	0.0122844
9.263270	0.0124242
9.214254	0.0126573
9.165238	0.013007
9.116222	0.0131469
9.067206	0.0132867
9.018191	0.0137063
8.969175	0.0138695
8.920159	0.0140559
8.871143	0.0142657
8.822127	0.0144755
8.773111	0.0145688
8.724095	0.0148485
8.675079	0.0149417
8.626063	0.0152914
8.577047	0.0155012
8.528031	0.015641
8.479015	0.0158974
8.429999	0.0159674
8.380983	0.0164103
8.331967	0.0165967
8.282951	0.01669
8.233935	0.0170629
8.184919	0.0171562
8.135903	0.0176923
8.086887	0.0178788
8.037871	0.0179953
7.988855	0.0182984
7.939840	0.0186247
7.890824	0.0187413
7.841808	0.0193007
7.792792	0.0195105
7.743776	0.0196737
7.694760	0.0198834
7.645744	0.0202331
7.596728	0.0203263
7.547712	0.0204429
7.498696	0.020676
7.449680	0.020979
7.400664	0.0213287
7.351648	0.0217249
7.302632	0.0219114
7.253616	0.0222844
7.204600	0.0225175
7.155584	0.0228205
7.106568	0.0231002
7.057552	0.0232867
7.008536	0.02338
6.959520	0.0235664
6.910504	0.0238928
6.861489	0.0239627
6.812473	0.024289
6.763457	0.0245921
6.714441	0.0248485
6.665425	0.0250583
6.616409	0.0253846
6.567393	0.0255478
6.518377	0.026014
6.469361	0.0263869
6.420345	0.0266667
6.371329	0.0268998
6.322313	0.0271329
6.273297	0.0274592
6.224281	0.0277622
6.175265	0.0278555
6.126249	0.0281818
6.077233	0.0283683
6.028217	0.028648
5.979201	0.0289277
5.930185	0.0293007
5.881169	0.0294406
5.832153	0.0297203
5.783138	0.0299301
5.734122	0.0301399
5.685106	0.0305128
5.636090	0.0308392
5.587074	0.0311422
5.538058	0.0316084
5.489042	0.032028
5.440026	0.032331
5.391010	0.032634
5.341994	0.0328904
5.292978	0.0331469
5.243962	0.0334033
5.194946	0.033683
5.145930	0.0341492
5.096914	0.0345921
5.047898	0.035035
4.998882	0.035338
4.949866	0.0356643
4.900850	0.0359207
4.851834	0.0362471
4.802818	0.0368065
4.753802	0.037296
4.704787	0.0375991
4.655771	0.0377156
4.606755	0.0380886
4.557739	0.0384615
4.508723	0.0387646
4.459707	0.0390676
4.410691	0.0396503
4.361675	0.0399068
4.312659	0.0405594
4.263643	0.0409324
4.214627	0.0412587
4.165611	0.0416084
4.116595	0.0420047
4.067579	0.0426573
4.018563	0.0431235
3.969547	0.0437995
3.920531	0.0442657
3.871515	0.0447319
3.822499	0.0452681
3.773483	0.0460373
3.724467	0.046317
3.675451	0.0468765
3.626435	0.0471795
3.577420	0.0475058
3.528404	0.0478089
3.479388	0.048345
3.430372	0.0488112
3.381356	0.0495105
3.332340	0.0499068
3.283324	0.0505594
3.234308	0.0513753
3.185292	0.0517949
3.136276	0.0522378
3.087260	0.0528205
3.038244	0.0535198
2.989228	0.0540559
2.940212	0.054662
2.891196	0.0555478
2.842180	0.0562005
2.793164	0.0570396
2.744148	0.0579254
2.695132	0.0585781
2.646116	0.0590676
2.597100	0.059697
2.548084	0.0602564
2.499069	0.0611655
2.450053	0.061958
2.401037	0.0627273
2.352021	0.0634499
2.303005	0.0643124
2.253989	0.0649184
2.204973	0.0656643
2.155957	0.0662937
2.106941	0.0668765
2.057925	0.0677156
2.008909	0.0685548
1.959893	0.0695105
1.910877	0.0701166
1.861861	0.0707692
1.812845	0.0713287
1.763829	0.0718881
1.714813	0.0724242
1.665797	0.0731935
1.616781	0.0739627
1.567765	0.0751282
1.518749	0.0757576
1.469733	0.0768298
1.420718	0.0773427
1.371702	0.0784615
1.322686	0.0792774
1.273670	0.0804196
1.224654	0.0813986
1.175638	0.0825874
1.126622	0.08331
1.077606	0.0845921
1.028590	0.085711
0.979574	0.0868765
0.930558	0.0881119
0.881542	0.0890676
0.832526	0.0904662
0.783510	0.0915385
0.734494	0.0929604
0.685478	0.0942424
0.636462	0.095711
0.587446	0.0970629
0.538430	0.0982284
0.489414	0.0996737
0.440398	0.100676
0.391382	0.102098
0.342367	0.103869
0.293351	0.105594
0.244335	0.107506
0.195319	0.109977
0.146303	0.112634
0.097287	0.115571
0.048271	0.119161
-0.000745	0.607529
-0.049761	0.737413
-0.098777	0.756107
-0.147793	0.769324
-0.196809	0.778811
-0.245825	0.786807
-0.294841	0.793147
-0.343857	0.799324
-0.392873	0.805758
-0.441889	0.811189
-0.490905	0.816573
-0.539921	0.820303
-0.588937	0.824685
-0.637953	0.828881
-0.686969	0.833357
-0.735985	0.837669
-0.785000	0.841445
-0.834016	0.845385
-0.883032	0.848834
-0.932048	0.853077
-0.981064	0.857529
-1.030080	0.861096
-1.079096	0.864079
-1.128112	0.867483
-1.177128	0.870793
-1.226144	0.873263
-1.275160	0.875874
-1.324176	0.878275
-1.373192	0.880303
-1.422208	0.883287
-1.471224	0.886107
-1.520240	0.889394
-1.569256	0.892284
-1.618272	0.895035
-1.667288	0.897809
-1.716304	0.900816
-1.765320	0.904103
-1.814336	0.906107
-1.863351	0.908578
-1.912367	0.911492
-1.961383	0.913497
-2.010399	0.915874
-2.059415	0.917762
-2.108431	0.919557
-2.157447	0.921911
-2.206463	0.924056
-2.255479	0.925711
-2.304495	0.927343
-2.353511	0.929184
-2.402527	0.931352
-2.451543	0.93289
-2.500559	0.934825
-2.549575	0.936224
-2.598591	0.937855
-2.647607	0.93965
-2.696623	0.941422
-2.745639	0.944336
-2.794655	0.946037
-2.843671	0.948531
-2.892687	0.950186
-2.941702	0.951772
-2.990718	0.953706
-3.039734	0.955874
-3.088750	0.957226
-3.137766	0.958368
-3.186782	0.959697
-3.235798	0.961399
-3.284814	0.963077
-3.333830	0.965035
-3.382846	0.965874
-3.431862	0.966946
-3.480878	0.968368
-3.529894	0.96965
-3.578910	0.97035
-3.627926	0.971352
-3.676942	0.972587
-3.725958	0.973823
-3.774974	0.974872
-3.823990	0.975641
-3.873006	0.976434
-3.922022	0.978112
-3.971038	0.979231
-4.020053	0.979744
-4.069069	0.980676
-4.118085	0.981678
-4.167101	0.982424
-4.216117	0.983333
-4.265133	0.983869
-4.314149	0.984848
-4.363165	0.985594
-4.412181	0.986317
-4.461197	0.986807
-4.510213	0.987552
-4.559229	0.988228
-4.608245	0.988928
-4.657261	0.989417
-4.706277	0.990047
-4.755293	0.990396
-4.804309	0.990862
-4.853325	0.991235
-4.902341	0.991748
-4.951357	0.992261
-5.000373	0.992634
-5.049389	0.993147
-5.098404	0.993357
-5.147420	0.99373
-5.196436	0.994149
-5.245452	0.994592
-5.294468	0.995058
-5.343484	0.995291
-5.392500	0.995408
-5.441516	0.995758
-5.490532	0.995897
-5.539548	0.996154
-5.588564	0.996224
-5.637580	0.996317
-5.686596	0.996387
-5.735612	0.99648
-5.784628	0.99662
-5.833644	0.996737
-5.882660	0.996876
-5.931676	0.996946
-5.980692	0.997179
-6.029708	0.997413
-6.078724	0.997762
-6.127740	0.998135
-6.176756	0.998438
-6.225771	0.998555
-6.274787	0.998601
-6.323803	0.998765
-6.372819	0.998834
-6.421835	0.998881
-6.470851	0.998998
-6.519867	0.999044
-6.568883	0.999161
-6.617899	0.999207
-6.666915	0.999277
-6.715931	0.999371
-6.764947	0.999441
-6.813963	0.999464
-6.911995	0.999487
-6.961011	0.999534
-7.108059	0.999557
-7.157075	0.999674
-7.304122	0.99972
-7.353138	0.999744
-7.451170	0.99979
-7.500186	0.99986
-7.745266	0.999883
-7.843298	0.999907
-7.941330	0.999953
-8.333458	1
&
52.299279	1.90096e-28
52.250263	2.04825e-28
52.201247	2.20696e-28
52.152231	2.37796e-28
52.103215	2.56221e-28
52.054199	2.76074e-28
52.005183	2.97465e-28
51.956167	3.20513e-28
51.907151	3.45347e-28
51.858135	3.72105e-28
51.809119	4.00937e-28
51.760103	4.32002e-28
51.711087	4.65475e-28
51.662071	5.0154e-28
51.613055	5.40401e-28
51.564039	5.82272e-28
51.515024	6.27387e-28
51.466008	6.75997e-28
51.416992	7.28374e-28
51.367976	7.84809e-28
51.318960	8.45616e-28
51.269944	9.11135e-28
51.220928	9.8173e-28
51.171912	1.05779e-27
51.122896	1.13975e-27
51.073880	1.22806e-27
51.024864	1.32321e-27
50.975848	1.42573e-27
50.926832	1.53619e-27
50.877816	1.65522e-27
50.828800	1.78346e-27
50.779784	1.92164e-27
50.730768	2.07053e-27
50.681752	2.23095e-27
50.632736	2.4038e-27
50.583720	2.59004e-27
50.534704	2.79071e-27
50.485688	3.00693e-27
50.436673	3.2399e-27
50.387657	3.49092e-27
50.338641	3.76138e-27
50.289625	4.0528e-27
50.240609	4.3668e-27
50.191593	4.70512e-27
50.142577	5.06966e-27
50.093561	5.46244e-27
50.044545	5.88565e-27
49.995529	6.34164e-27
49.946513	6.83297e-27
49.897497	7.36235e-27
49.848481	7.93275e-27
49.799465	8.54734e-27
49.750449	9.20955e-27
49.701433	9.92306e-27
49.652417	1.06918e-26
49.603401	1.15202e-26
49.554385	1.24127e-26
49.505369	1.33744e-26
49.456353	1.44105e-26
49.407337	1.5527e-26
49.358322	1.67299e-26
49.309306	1.8026e-26
49.260290	1.94225e-26
49.211274	2.09273e-26
49.162258	2.25485e-26
49.113242	2.42954e-26
49.064226	2.61777e-26
49.015210	2.82057e-26
48.966194	3.03909e-26
48.917178	3.27453e-26
48.868162	3.52821e-26
48.819146	3.80155e-26
48.770130	4.09606e-26
48.721114	4.41338e-26
48.672098	4.75529e-26
48.623082	5.12369e-26
48.574066	5.52062e-26
48.525050	5.9483e-26
48.476034	6.40912e-26
48.427018	6.90563e-26
48.378002	7.44061e-26
48.328986	8.01703e-26
48.279971	8.6381e-26
48.230955	9.30729e-26
48.181939	1.00283e-25
48.132923	1.08052e-25
48.083907	1.16423e-25
48.034891	1.25442e-25
47.985875	1.35159e-25
47.936859	1.4563e-25
47.887843	1.56911e-25
47.838827	1.69067e-25
47.789811	1.82164e-25
47.740795	1.96276e-25
47.691779	2.11481e-25
47.642763	2.27863e-25
47.593747	2.45515e-25
47.544731	2.64534e-25
47.495715	2.85026e-25
47.446699	3.07106e-25
47.397683	3.30896e-25
47.348667	3.56529e-25
47.299651	3.84148e-25
47.250635	4.13906e-25
47.201619	4.45969e-25
47.152604	4.80516e-25
47.103588	5.17739e-25
47.054572	5.57845e-25
47.005556	6.01058e-25
46.956540	6.47618e-25
46.907524	6.97784e-25
46.858508	7.51837e-25
46.809492	8.10076e-25
46.760476	8.72827e-25
46.711460	9.40439e-25
46.662444	1.01329e-24
46.613428	1.09178e-24
46.564412	1.17635e-24
46.515396	1.26747e-24
46.466380	1.36565e-24
46.417364	1.47144e-24
46.368348	1.58542e-24
46.319332	1.70822e-24
46.270316	1.84054e-24
46.221300	1.98311e-24
46.172284	2.13672e-24
46.123268	2.30224e-24
46.074253	2.48057e-24
46.025237	2.67271e-24
45.976221	2.87973e-24
45.927205	3.1028e-24
45.878189	3.34313e-24
45.829173	3.60209e-24
45.780157	3.8811e-24
45.731141	4.18172e-24
45.682125	4.50563e-24
45.633109	4.85462e-24
45.584093	5.23065e-24
45.535077	5.6358e-24
45.486061	6.07233e-24
45.437045	6.54268e-24
45.388029	7.04945e-24
45.339013	7.59547e-24
45.289997	8.18379e-24
45.240981	8.81767e-24
45.191965	9.50064e-24
45.142949	1.02365e-23
45.093933	1.10294e-23
45.044917	1.18837e-23
44.995902	1.28041e-23
44.946886	1.37958e-23
44.897870	1.48644e-23
44.848854	1.60157e-23
44.799838	1.72562e-23
44.750822	1.85927e-23
44.701806	2.00328e-23
44.652790	2.15843e-23
44.603774	2.32561e-23
44.554758	2.50573e-23
44.505742	2.69981e-23
44.456726	2.90891e-23
44.407710	3.13421e-23
44.358694	3.37696e-23
44.309678	3.63851e-23
44.260662	3.92032e-23
44.211646	4.22395e-23
44.162630	4.55109e-23
44.113614	4.90357e-23
44.064598	5.28335e-23
44.015582	5.69255e-23
43.966566	6.13343e-23
43.917551	6.60846e-23
43.868535	7.12027e-23
43.819519	7.67173e-23
43.770503	8.26589e-23
43.721487	8.90606e-23
43.672471	9.59582e-23
43.623455	1.0339e-22
43.574439	1.11397e-22
43.525423	1.20024e-22
43.476407	1.2932e-22
43.427391	1.39335e-22
43.378375	1.50126e-22
43.329359	1.61753e-22
43.280343	1.7428e-22
43.231327	1.87777e-22
43.182311	2.02319e-22
43.133295	2.17988e-22
43.084279	2.3487e-22
43.035263	2.53059e-22
42.986247	2.72657e-22
42.937231	2.93772e-22
42.888215	3.16523e-22
42.839199	3.41036e-22
42.790184	3.67446e-22
42.741168	3.95902e-22
42.692152	4.26562e-22
42.643136	4.59595e-22
42.594120	4.95187e-22
42.545104	5.33535e-22
42.496088	5.74852e-22
42.447072	6.19369e-22
42.398056	6.67334e-22
42.349040	7.19012e-22
42.300024	7.74692e-22
42.251008	8.34684e-22
42.201992	8.99321e-22
42.152976	9.68963e-22
42.103960	1.044e-21
42.054944	1.12484e-21
42.005928	1.21195e-21
41.956912	1.3058e-21
41.907896	1.40692e-21
41.858880	1.51587e-21
41.809864	1.63325e-21
41.760848	1.75972e-21
41.711833	1.89599e-21
41.662817	2.04281e-21
41.613801	2.20099e-21
41.564785	2.37143e-21
41.515769	2.55506e-21
41.466753	2.75291e-21
41.417737	2.96608e-21
41.368721	3.19575e-21
41.319705	3.44321e-21
41.270689	3.70983e-21
41.221673	3.99709e-21
41.172657	4.3066e-21
41.123641	4.64007e-21
41.074625	4.99936e-21
41.025609	5.38647e-21
40.976593	5.80355e-21
40.927577	6.25293e-21
40.878561	6.73709e-21
40.829545	7.25875e-21
40.780529	7.8208e-21
40.731513	8.42636e-21
40.682497	9.07881e-21
40.633482	9.78177e-21
40.584466	1.05392e-20
40.535450	1.13552e-20
40.486434	1.22344e-20
40.437418	1.31817e-20
40.388402	1.42023e-20
40.339386	1.5302e-20
40.290370	1.64867e-20
40.241354	1.77633e-20
40.192338	1.91386e-20
40.143322	2.06204e-20
40.094306	2.2217e-20
40.045290	2.39371e-20
39.996274	2.57904e-20
39.947258	2.77872e-20
39.898242	2.99386e-20
39.849226	3.22566e-20
39.800210	3.4754e-20
39.751194	3.74448e-20
39.702178	4.03438e-20
39.653162	4.34673e-20
39.604146	4.68327e-20
39.555131	5.04585e-20
39.506115	5.43651e-20
39.457099	5.85741e-20
39.408083	6.31089e-20
39.359067	6.79948e-20
39.310051	7.32589e-20
39.261035	7.89306e-20
39.212019	8.50413e-20
39.163003	9.16251e-20
39.113987	9.87185e-20
39.064971	1.06361e-19
39.015955	1.14595e-19
38.966939	1.23467e-19
38.917923	1.33025e-19
38.868907	1.43324e-19
38.819891	1.54419e-19
38.770875	1.66374e-19
38.721859	1.79254e-19
38.672843	1.9313e-19
38.623827	2.08081e-19
38.574811	2.2419e-19
38.525795	2.41545e-19
38.476780	2.60244e-19
38.427764	2.8039e-19
38.378748	3.02096e-19
38.329732	3.25482e-19
38.280716	3.50678e-19
38.231700	3.77824e-19
38.182684	4.07072e-19
38.133668	4.38584e-19
38.084652	4.72534e-19
38.035636	5.09113e-19
37.986620	5.48523e-19
37.937604	5.90984e-19
37.888588	6.36731e-19
37.839572	6.86019e-19
37.790556	7.39122e-19
37.741540	7.96335e-19
37.692524	8.57977e-19
37.643508	9.24389e-19
37.594492	9.95943e-19
37.545476	1.07303e-18
37.496460	1.15609e-18
37.447444	1.24558e-18
37.398428	1.34199e-18
37.349413	1.44587e-18
37.300397	1.55778e-18
37.251381	1.67836e-18
37.202365	1.80827e-18
37.153349	1.94823e-18
37.104333	2.09903e-18
37.055317	2.26149e-18
37.006301	2.43653e-18
36.957285	2.62512e-18
36.908269	2.82831e-18
36.859253	3.04722e-18
36.810237	3.28307e-18
36.761221	3.53717e-18
36.712205	3.81094e-18
36.663189	4.1059e-18
36.614173	4.42368e-18
36.565157	4.76606e-18
36.516141	5.13493e-18
36.467125	5.53235e-18
36.418109	5.96053e-18
36.369093	6.42184e-18
36.320077	6.91886e-18
36.271062	7.45433e-18
36.222046	8.03125e-18
36.173030	8.65281e-18
36.124014	9.32247e-18
36.074998	1.00439e-17
36.025982	1.08213e-17
35.976966	1.16587e-17
35.927950	1.2561e-17
35.878934	1.35331e-17
35.829918	1.45804e-17
35.780902	1.57088e-17
35.731886	1.69244e-17
35.682870	1.82342e-17
35.633854	1.96453e-17
35.584838	2.11656e-17
35.535822	2.28035e-17
35.486806	2.45682e-17
35.437790	2.64694e-17
35.388774	2.85177e-17
35.339758	3.07245e-17
35.290742	3.31021e-17
35.241726	3.56636e-17
35.192711	3.84234e-17
35.143695	4.13966e-17
35.094679	4.46e-17
35.045663	4.80512e-17
34.996647	5.17694e-17
34.947631	5.57753e-17
34.898615	6.00912e-17
34.849599	6.47409e-17
34.800583	6.97505e-17
34.751567	7.51476e-17
34.702551	8.09623e-17
34.653535	8.72269e-17
34.604519	9.39762e-17
34.555503	1.01248e-16
34.506487	1.09082e-16
34.457471	1.17522e-16
34.408455	1.26615e-16
34.359439	1.36412e-16
34.310423	1.46966e-16
34.261407	1.58337e-16
34.212391	1.70588e-16
34.163375	1.83786e-16
34.114360	1.98006e-16
34.065344	2.13326e-16
34.016328	2.2983e-16
33.967312	2.47612e-16
33.918296	2.66769e-16
33.869280	2.87409e-16
33.820264	3.09644e-16
33.771248	3.336e-16
33.722232	3.5941e-16
33.673216	3.87215e-16
33.624200	4.17172e-16
33.575184	4.49446e-16
33.526168	4.84216e-16
33.477152	5.21676e-16
33.428136	5.62034e-16
33.379120	6.05514e-16
33.330104	6.52357e-16
33.281088	7.02823e-16
33.232072	7.57193e-16
33.183056	8.15768e-16
33.134040	8.78874e-16
33.085024	9.46861e-16
33.036008	1.02011e-15
32.986993	1.09902e-15
32.937977	1.18403e-15
32.888961	1.27562e-15
32.839945	1.3743e-15
32.790929	1.4806e-15
32.741913	1.59513e-15
32.692897	1.71852e-15
32.643881	1.85145e-15
32.594865	1.99466e-15
32.545849	2.14895e-15
32.496833	2.31517e-15
32.447817	2.49424e-15
32.398801	2.68716e-15
32.349785	2.89501e-15
32.300769	3.11893e-15
32.251753	3.36016e-15
32.202737	3.62005e-15
32.153721	3.90004e-15
32.104705	4.20168e-15
32.055689	4.52665e-15
32.006673	4.87675e-15
31.957657	5.25393e-15
31.908642	5.66027e-15
31.859626	6.09803e-15
31.810610	6.56964e-15
31.761594	7.07773e-15
31.712578	7.6251e-15
31.663562	8.2148e-15
31.614546	8.8501e-15
31.565530	9.53452e-15
31.516514	1.02719e-14
31.467498	1.10662e-14
31.418482	1.1922e-14
31.369466	1.2844e-14
31.320450	1.38372e-14
31.271434	1.49072e-14
31.222418	1.606e-14
31.173402	1.73019e-14
31.124386	1.86398e-14
31.075370	2.00812e-14
31.026354	2.1634e-14
30.977338	2.33068e-14
30.928322	2.5109e-14
30.879306	2.70505e-14
30.830291	2.91422e-14
30.781275	3.13955e-14
30.732259	3.3823e-14
30.683243	3.64382e-14
30.634227	3.92556e-14
30.585211	4.22908e-14
30.536195	4.55606e-14
30.487179	4.90832e-14
30.438163	5.28782e-14
30.389147	5.69664e-14
30.340131	6.13707e-14
30.291115	6.61155e-14
30.242099	7.1227e-14
30.193083	7.67337e-14
30.144067	8.2666e-14
30.095051	8.90569e-14
30.046035	9.59417e-14
29.997019	1.03359e-13
29.948003	1.11349e-13
29.898987	1.19957e-13
29.849971	1.2923e-13
29.800955	1.3922e-13
29.751940	1.49982e-13
29.702924	1.61576e-13
29.653908	1.74066e-13
29.604892	1.87522e-13
29.555876	2.02017e-13
29.506860	2.17632e-13
29.457844	2.34454e-13
29.408828	2.52577e-13
29.359812	2.721e-13
29.310796	2.93131e-13
29.261780	3.15788e-13
29.212764	3.40196e-13
29.163748	3.6649e-13
29.114732	3.94816e-13
29.065716	4.25331e-13
29.016700	4.58203e-13
28.967684	4.93616e-13
28.918668	5.31765e-13
28.869652	5.72862e-13
28.820636	6.17135e-13
28.771620	6.64828e-13
28.722604	7.16207e-13
28.673589	7.71555e-13
28.624573	8.3118e-13
28.575557	8.95411e-13
28.526541	9.64605e-13
28.477525	1.03915e-12
28.428509	1.11944e-12
28.379493	1.20595e-12
28.330477	1.29913e-12
28.281461	1.39952e-12
28.232445	1.50766e-12
28.183429	1.62415e-12
28.134413	1.74964e-12
28.085397	1.88483e-12
28.036381	2.03046e-12
27.987365	2.18734e-12
27.938349	2.35634e-12
27.889333	2.53839e-12
27.840317	2.7345e-12
27.791301	2.94576e-12
27.742285	3.17334e-12
27.693269	3.4185e-12
27.644253	3.6826e-12
27.595237	3.96709e-12
27.546222	4.27355e-12
27.497206	4.60368e-12
27.448190	4.95931e-12
27.399174	5.3424e-12
27.350158	5.75508e-12
27.301142	6.19963e-12
27.252126	6.67851e-12
27.203110	7.19437e-12
27.154094	7.75007e-12
27.105078	8.34868e-12
27.056062	8.99351e-12
27.007046	9.68813e-12
26.958030	1.04364e-11
26.909014	1.12424e-11
26.859998	1.21107e-11
26.810982	1.3046e-11
26.761966	1.40535e-11
26.712950	1.51389e-11
26.663934	1.6308e-11
26.614918	1.75673e-11
26.565902	1.89239e-11
26.516886	2.03853e-11
26.467871	2.19594e-11
26.418855	2.3655e-11
26.369839	2.54816e-11
26.320823	2.74492e-11
26.271807	2.95686e-11
26.222791	3.18516e-11
26.173775	3.43109e-11
26.124759	3.69599e-11
26.075743	3.98135e-11
26.026727	4.28873e-11
25.977711	4.61983e-11
25.928695	4.97648e-11
25.879679	5.36067e-11
25.830663	5.7745e-11
25.781647	6.22026e-11
25.732631	6.70043e-11
25.683615	7.21765e-11
25.634599	7.77479e-11
25.585583	8.37491e-11
25.536567	9.02134e-11
25.487551	9.71765e-11
25.438535	1.04677e-10
25.389520	1.12756e-10
25.340504	1.21458e-10
25.291488	1.30832e-10
25.242472	1.40929e-10
25.193456	1.51805e-10
25.144440	1.6352e-10
25.095424	1.76139e-10
25.046408	1.89731e-10
24.997392	2.04372e-10
24.948376	2.20142e-10
24.899360	2.37128e-10
24.850344	2.55424e-10
24.801328	2.75132e-10
24.752312	2.9636e-10
24.703296	3.19225e-10
24.654280	3.43853e-10
24.605264	3.70381e-10
24.556248	3.98954e-10
24.507232	4.29731e-10
24.458216	4.6288e-10
24.409200	4.98586e-10
24.360184	5.37046e-10
24.311169	5.7847e-10
24.262153	6.23089e-10
24.213137	6.71147e-10
24.164121	7.22911e-10
24.115105	7.78665e-10
24.066089	8.38717e-10
24.017073	9.03399e-10
23.968057	9.73066e-10
23.919041	1.0481e-09
23.870025	1.12892e-09
23.821009	1.21598e-09
23.771993	1.30974e-09
23.722977	1.41072e-09
23.673961	1.51949e-09
23.624945	1.63664e-09
23.575929	1.76282e-09
23.526913	1.89872e-09
23.477897	2.04509e-09
23.428881	2.20274e-09
23.379865	2.37254e-09
23.330849	2.55542e-09
23.281833	2.75239e-09
23.232817	2.96453e-09
23.183802	3.19301e-09
23.134786	3.4391e-09
23.085770	3.70414e-09
23.036754	3.98959e-09
22.987738	4.29703e-09
22.938722	4.62815e-09
22.889706	4.98476e-09
22.840690	5.36884e-09
22.791674	5.78249e-09
22.742658	6.228e-09
22.693642	6.70781e-09
22.644626	7.22456e-09
22.595610	7.7811e-09
22.546594	8.38047e-09
22.497578	9.02599e-09
22.448562	9.7212e-09
22.399546	1.04699e-08
22.350530	1.12763e-08
22.301514	1.21447e-08
22.252498	1.30799e-08
22.203482	1.40871e-08
22.154466	1.51719e-08
22.105451	1.634e-08
22.056435	1.75981e-08
22.007419	1.89529e-08
21.958403	2.0412e-08
21.909387	2.19834e-08
21.860371	2.36755e-08
21.811355	2.54979e-08
21.762339	2.74604e-08
21.713323	2.95738e-08
21.664307	3.18498e-08
21.615291	3.43008e-08
21.566275	3.69402e-08
21.517259	3.97826e-08
21.468243	4.28435e-08
21.419227	4.61397e-08
21.370211	4.96892e-08
21.321195	5.35116e-08
21.272179	5.76278e-08
21.223163	6.20603e-08
21.174147	6.68334e-08
21.125131	7.19733e-08
21.076115	7.75081e-08
21.027100	8.3468e-08
20.978084	8.98859e-08
20.929068	9.67966e-08
20.880052	1.04238e-07
20.831036	1.12251e-07
20.782020	1.2088e-07
20.733004	1.30171e-07
20.683988	1.40175e-07
20.634972	1.50947e-07
20.585956	1.62547e-07
20.536940	1.75036e-07
20.487924	1.88484e-07
20.438908	2.02964e-07
20.389892	2.18555e-07
20.340876	2.35343e-07
20.291860	2.53418e-07
20.242844	2.7288e-07
20.193828	2.93834e-07
20.144812	3.16395e-07
20.095796	3.40687e-07
20.046780	3.6684e-07
19.997764	3.94999e-07
19.948749	4.25316e-07
19.899733	4.57957e-07
19.850717	4.93099e-07
19.801701	5.30934e-07
19.752685	5.71667e-07
19.703669	6.15521e-07
19.654653	6.62733e-07
19.605637	7.13561e-07
19.556621	7.68281e-07
19.507605	8.2719e-07
19.458589	8.90608e-07
19.409573	9.58879e-07
19.360557	1.03237e-06
19.311541	1.11149e-06
19.262525	1.19666e-06
19.213509	1.28835e-06
19.164493	1.38705e-06
19.115477	1.49329e-06
19.066461	1.60765e-06
19.017445	1.73075e-06
18.968429	1.86326e-06
18.919413	2.00589e-06
18.870398	2.15942e-06
18.821382	2.32467e-06
18.772366	2.50254e-06
18.723350	2.69398e-06
18.674334	2.90003e-06
18.625318	3.12181e-06
18.576302	3.3605e-06
18.527286	3.61739e-06
18.478270	3.89386e-06
18.429254	4.19141e-06
18.380238	4.51163e-06
18.331222	4.85624e-06
18.282206	5.2271e-06
18.233190	5.62619e-06
18.184174	6.05565e-06
18.135158	6.51779e-06
18.086142	7.01508e-06
18.037126	7.55018e-06
17.988110	8.12594e-06
17.939094	8.74546e-06
17.890078	9.41202e-06
17.841062	1.01292e-05
17.792046	1.09008e-05
17.743031	1.17309e-05
17.694015	1.2624e-05
17.644999	1.35847e-05
17.595983	1.46183e-05
17.546967	1.57301e-05
17.497951	1.6926e-05
17.448935	1.82124e-05
17.399919	1.9596e-05
17.350903	2.10842e-05
17.301887	2.26848e-05
17.252871	2.44061e-05
17.203855	2.62572e-05
17.154839	2.82479e-05
17.105823	3.03884e-05
17.056807	3.269e-05
17.007791	3.51646e-05
16.958775	3.78252e-05
16.909759	4.06854e-05
16.860743	4.37601e-05
16.811727	4.70651e-05
16.762711	5.06175e-05
16.713695	5.44353e-05
16.664680	5.85382e-05
16.615664	6.2947e-05
16.566648	6.76841e-05
16.517632	7.27733e-05
16.468616	7.82404e-05
16.419600	8.41127e-05
16.370584	9.04193e-05
16.321568	9.71916e-05
16.272552	0.000104463
16.223536	0.000112269
16.174520	0.000120646
16.125504	0.000129637
16.076488	0.000139283
16.027472	0.000149629
15.978456	0.000160724
15.929440	0.000172619
15.880424	0.000185367
15.831408	0.000199024
15.782392	0.000213648
15.733376	0.000229302
15.684360	0.000246047
15.635344	0.000263948
15.586329	0.00028307
15.537313	0.000303475
15.488297	0.000325224
15.439281	0.000348367
15.390265	0.000372942
15.341249	0.000398961
15.292233	0.000426384
15.243217	0.000455066
15.194201	0.000484586
&
```
