## Supplementary material for "All-at-once RNA folding with 3D motif prediction framed by evolutionary information": RF02951_DABA-DC-AT.cacofold.helixcov

```
# RMs = 9 L = 236

# RM_HELIX NESTED 6-12 34-58, nbp = 7 nbp_cov = 1
# pvals: 0.00514365,0.605477,0.0620866,0.0123522,1.41962e-07,0.00784453,0.132908
# aggregated NONE
NESTED  :::::<<<<<<<_____________________>>>>>>>::::::::::::::::::::::::::::::::::::::::::::::::::::::::::::::::::::::::::::::::::::::::::::::::::::::::::::::::::::::::::::
        :::::::::<_________________________>::::::::::::::::::::::::::::::::::::::::::::::::::::::::::::::::::::::::::::::::::::::::::::::::::::::::::::::::::::::::::::::::

# RM_HELIX NESTED 65-79 85-132, nbp = 15 nbp_cov = 6
# pvals: 0.505454,0.00389047,0.0113572,7.31328e-07,1.96242e-08,2.7841e-08,0.000740685,6.41595e-05,0.107953,0.311252,0.000194591,0.00516609,0.111922,0.607433,0.0498915
# aggregated NONE
NESTED  ::::::::::::::::::::::::::::::::::::::::::::::<<<<<<<<<<<<<<<_____>>>>>->>>>>>>>>>::::::::::::::::::::::::::::::::::::::::::::::::::::::::::::::::::::::::::::::::::
        :::::::::::::::::::::::::::::::::::::::::::::::::<<<<<--<_____________>--->>>>>:::::::::::::::::::::::::::::::::::::::::::::::::::::::::::::::::::::::::::::::::::::

# RM_HELIX NESTED 142-151 158-167, nbp = 10 nbp_cov = 7
# pvals: 0.422572,0.422572,5.42333e-07,4.81789e-07,2.00054e-07,0.0020612,4.64562e-08,1.27023e-09,8.35139e-05,8.10626e-06
# aggregated NONE
NESTED  ::::::::::::::::::::::::::::::::::::::::::::::::::::::::::::::::::::::::::::::::::::::::::<<<<<<<<<<____>>>>>>>>>>::::::::::::::::::::::::::::::::::::::::::::::::::
        ::::::::::::::::::::::::::::::::::::::::::::::::::::::::::::::::::::::::::::::::::::::::::::<<<-<<<<____>>>>->>>::::::::::::::::::::::::::::::::::::::::::::::::::::

# RM_HELIX NESTED 179-196 210-218, nbp = 8 nbp_cov = 3
# pvals: 0.415884,0.214574,0.0364133,2.46974e-05,4.02422e-08,0.00155245,2.40947e-05,0.12417
# aggregated NONE
NESTED  :::::::::::::::::::::::::::::::::::::::::::::::::::::::::::::::::::::::::::::::::::::::::::::::::::::::::::::::::::::::::::::<<<<<<<<_____>>>>>>>>::::::::::::::::::
        ::::::::::::::::::::::::::::::::::::::::::::::::::::::::::::::::::::::::::::::::::::::::::::::::::::::::::::::::::::::::::::::::<<-<_______>->>:::::::::::::::::::::

# RM_HELIX NESTED 177-178 224-225, nbp = 2 nbp_cov = 0
# pvals: 0.00204624,0.262176
# aggregated NONE
NESTED  :::::::::::::::::::::::::::::::::::::::::::::::::::::::::::::::::::::::::::::::::::::::::::::::::::::::::::::::::::::::::::<<__________________________>>:::::::::::
        ::::::::::::::::::::::::::::::::::::::::::::::::::::::::::::::::::::::::::::::::::::::::::::::::::::::::::::::::::::::::::::::::::::::::::::::::::::::::::::::::::::

# RM_HELIX NESTED 171-173 230-232, nbp = 3 nbp_cov = 0
# pvals: 0.422572,0.422572,0.422572
# aggregated NONE
NESTED  :::::::::::::::::::::::::::::::::::::::::::::::::::::::::::::::::::::::::::::::::::::::::::::::::::::::::::::::::::::<<<_____________________________________>>>::::
        ::::::::::::::::::::::::::::::::::::::::::::::::::::::::::::::::::::::::::::::::::::::::::::::::::::::::::::::::::::::::::::::::::::::::::::::::::::::::::::::::::::

# RM_IL Hook-turn.rot 174-176 226-229, nbp = 0 nbp_cov = 0 nhl_b_cov 0/2
# aggregated NONE
RM_IL   ::::::::::::::::::::::::::::::::::::::::::::::::::::::::::::::::::::::::::::::::::::::::::::::::::::::::::::::::::::::::xxx::::::::::::::::::::::::::::::xxxx::::::: Hook-turn.rot

# RM_BL Docking-elbow 179-223, nbp = 0 nbp_cov = 0 nhl_b_cov 1/2
# aggregated NONE
RM_BL   ::::::::::::::::::::::::::::::::::::::::::::::::::::::::::::::::::::::::::::::::::::::::::::::::::::::::::::::::::::::::::::zz::::::::::::::::::::XXXXX::::::::::::: Docking-elbow

# RM_HL UNCG-tetraloop 152-155, nbp = 0 nbp_cov = 0 nhl_b_cov 1/1
# aggregated NONE
RM_HL   ::::::::::::::::::::::::::::::::::::::::::::::::::::::::::::::::::::::::::::::::::::::::::::::::::::XXXX:::::::::::::::::::::::::::::::::::::::::::::::::::::::::::: UNCG-tetraloop
```
