## Supplementary material for "All-at-once RNA folding with 3D motif prediction framed by evolutionary information": RF02951_DABA-DC-AT.cacofold.power

```
# Power analysis of CaCoFold structure
#
# Powertype = SINGLE SUBSTITUTIONS
# covary left_pos right_pos substitutions power
#----------------------------------------------------------------
6		58		5		0.11
7		57		8		0.24
8		56		3		0.02
9		55		10		0.32
* 10		54		8		0.24
11		53		13		0.42
12		34		21		0.61
65		132		6		0.16
66		131		3		0.02
67		130		6		0.16
* 68		129		26		0.69
* 69		128		14		0.45
* 70		127		31		0.75
* 71		126		13		0.42
* 72		125		13		0.42
73		124		15		0.47
74		123		23		0.64
* 75		120		8		0.24
76		119		6		0.16
77		87		17		0.52
78		86		11		0.35
79		85		17		0.52
142		167		0		0.00
143		166		0		0.00
* 144		165		10		0.32
* 145		164		8		0.24
* 146		163		18		0.55
147		162		19		0.57
* 148		161		21		0.61
* 149		160		12		0.39
* 150		159		13		0.42
* 151		158		21		0.61
171		232		0		0.00
172		231		0		0.00
173		230		0		0.00
177		225		9		0.28
178		224		8		0.24
179		218		21		0.61
190		217		11		0.35
191		216		9		0.28
* 192		215		9		0.28
* 193		214		22		0.63
194		213		20		0.59
* 195		211		13		0.42
196		210		22		0.63
#
# BPAIRS 45
# avg substitutions per BP 12.1
# BPAIRS expected to covary 16.0 +/- 2.9
# BPAIRS observed to covary 17
#
```
