## Supplementary material for "All-at-once RNA folding with 3D motif prediction framed by evolutionary information": RF02951_DABA-DC-AT.helixcov

```
# RMs = 5 L = 236

# RM_HELIX NESTED 6-11 53-58, nbp = 6 nbp_cov = 1
# pvals: 0.00514365,0.605477,0.0620866,0.0123522,1.41962e-07,0.00784453
# aggregated NONE
NESTED  :::::<<<<<<_______________________>>>>>>::::::::::::::::::::::::::::::::::::::::::::::::::::::::::::::::::::::::::::::::::::::::::::::::::::::::::::::::::::::::::::
        :::::::::<_________________________>::::::::::::::::::::::::::::::::::::::::::::::::::::::::::::::::::::::::::::::::::::::::::::::::::::::::::::::::::::::::::::::::

# RM_HELIX NESTED 74-76 119-121, nbp = 3 nbp_cov = 1
# pvals: 0.00309741,0.000194591,0.00516609
# aggregated NONE
NESTED  :::::::::::::::::::::::::::::::::::::::::::::::::::::::<<<___________>>>::::::::::::::::::::::::::::::::::::::::::::::::::::::::::::::::::::::::::::::::::::::::::::
        ::::::::::::::::::::::::::::::::::::::::::::::::::::::::<_____________>:::::::::::::::::::::::::::::::::::::::::::::::::::::::::::::::::::::::::::::::::::::::::::::

# RM_HELIX NESTED 65-72 125-132, nbp = 8 nbp_cov = 5
# pvals: 0.505454,0.00389047,0.0113572,7.31328e-07,1.96242e-08,2.7841e-08,0.000740685,6.41595e-05
# aggregated NONE
NESTED  ::::::::::::::::::::::::::::::::::::::::::::::<<<<<<<<____________________>>>>>>>>::::::::::::::::::::::::::::::::::::::::::::::::::::::::::::::::::::::::::::::::::
        :::::::::::::::::::::::::::::::::::::::::::::::::<<<<<____________________>>>>>:::::::::::::::::::::::::::::::::::::::::::::::::::::::::::::::::::::::::::::::::::::

# RM_HELIX NESTED 142-151 158-167, nbp = 10 nbp_cov = 7
# pvals: 0.422572,0.422572,5.42333e-07,4.81789e-07,2.00054e-07,0.0020612,4.64562e-08,1.27023e-09,8.35139e-05,8.10626e-06
# aggregated NONE
NESTED  ::::::::::::::::::::::::::::::::::::::::::::::::::::::::::::::::::::::::::::::::::::::::::<<<<<<<<<<____>>>>>>>>>>::::::::::::::::::::::::::::::::::::::::::::::::::
        ::::::::::::::::::::::::::::::::::::::::::::::::::::::::::::::::::::::::::::::::::::::::::::<<<-<<<<____>>>>->>>::::::::::::::::::::::::::::::::::::::::::::::::::::

# RM_HELIX NESTED 191-196 210-216, nbp = 6 nbp_cov = 3
# pvals: 0.0364133,2.46974e-05,4.02422e-08,0.00155245,2.40947e-05,0.12417
# aggregated NONE
NESTED  :::::::::::::::::::::::::::::::::::::::::::::::::::::::::::::::::::::::::::::::::::::::::::::::::::::::::::::::::::::::::::::::<<<<<<_____>>>>>>::::::::::::::::::::
        ::::::::::::::::::::::::::::::::::::::::::::::::::::::::::::::::::::::::::::::::::::::::::::::::::::::::::::::::::::::::::::::::<<-<_______>->>:::::::::::::::::::::
```
