## Supplementary material for "All-at-once RNA folding with 3D motif prediction framed by evolutionary information": RF02951_DABA-DC-AT.power

```
# Power analysis of given structure 
#
# Powertype = SINGLE SUBSTITUTIONS
# covary  left_pos      right_pos    substitutions      power
#----------------------------------------------------------------
          6		58		5		0.11
          7		57		8		0.24
          8		56		3		0.02
          9		55		10		0.32
     *    10		54		8		0.24
          11		53		13		0.42
          65		132		6		0.16
          66		131		3		0.02
          67		130		6		0.16
     *    68		129		26		0.69
     *    69		128		14		0.45
     *    70		127		31		0.75
     *    71		126		13		0.42
     *    72		125		13		0.42
          74		121		28		0.72
     *    75		120		8		0.24
          76		119		6		0.16
          142		167		0		0.00
          143		166		0		0.00
     *    144		165		10		0.32
     *    145		164		8		0.24
     *    146		163		18		0.55
          147		162		19		0.57
     *    148		161		21		0.61
     *    149		160		12		0.39
     *    150		159		13		0.42
     *    151		158		21		0.61
          191		216		9		0.28
     *    192		215		9		0.28
     *    193		214		22		0.63
          194		213		20		0.59
     *    195		211		13		0.42
          196		210		22		0.63
#
# BPAIRS 33
# avg substitutions per BP  12.7
# BPAIRS expected to covary 12.1 +/- 2.5
# BPAIRS observed to covary 17
#
```
