## Supplementary material for "All-at-once RNA folding with 3D motif prediction framed by evolutionary information": RF02951_DABA-DC-AT.sorted.cacofold.cov

```
# The predicted CaCoFold structure
# BPAIRS observed to covary 17
#
#
# Method Target_E-val [cov_min,cov_max] [FP | TP True Found | Sen PPV F] 
# GTp    0.05         [-9.95,176.38]     [0 | 17 208 17 | 8.17 100.00 15.11] 
#
# in_fold in_given   left_pos       right_pos      score           E-value    pvalue       substitutions      power
#-----------------------------------------------------------------------------------------------------------------------
*	*	       149	       160	176.37924	4.19175e-08	1.27023e-09	12		0.39
*	*	        69	       128	154.49685	6.47597e-07	1.96242e-08	14		0.45
*	*	        70	       127	151.66316	9.18753e-07	2.7841e-08	31		0.75
*	*	       193	       214	148.70456	1.32799e-06	4.02422e-08	22		0.63
*	*	       148	       161	147.55574	1.53306e-06	4.64562e-08	21		0.61
*	*	        10	        54	138.64866	4.68473e-06	1.41962e-07	8		0.24
*	*	       146	       163	135.88392	6.60179e-06	2.00054e-07	18		0.55
*	*	       145	       164	128.83612	1.5899e-05	4.81789e-07	8		0.24
*	*	       144	       165	127.86376	1.7897e-05	5.42333e-07	10		0.32
*	*	        68	       129	125.46029	2.41338e-05	7.31328e-07	26		0.69
*	*	       151	       158	106.11820	0.000267507	8.10626e-06	21		0.61
*	*	       195	       211	97.30617	0.000795126	2.40947e-05	13		0.42
*	*	       192	       215	97.10798	0.000815014	2.46974e-05	9		0.28
*	*	        72	       125	89.39117	0.00211726	6.41595e-05	13		0.42
*	*	       150	       159	87.24763	0.00275596	8.35139e-05	13		0.42
*	*	        75	       120	80.29816	0.00642151	0.000194591	8		0.24
*	*	        71	       126	68.98601	0.0244426	0.000740685	13		0.42
```
