## Supplementary material for "All-at-once RNA folding with 3D motif prediction framed by evolutionary information": RF02951_DABA-DC-AT.surv

```
176.350000	0.030303
154.450000	0.0606061
151.650000	0.0909091
148.700000	0.121212
147.550000	0.151515
138.600000	0.181818
135.850000	0.212121
128.800000	0.242424
127.850000	0.272727
125.450000	0.30303
106.100000	0.333333
97.300000	0.363636
97.100000	0.393939
89.350000	0.424242
87.200000	0.454545
80.250000	0.484848
68.950000	0.515152
61.950000	0.545455
59.300000	0.575758
55.450000	0.606061
52.950000	0.636364
50.050000	0.666667
50.000000	0.69697
46.200000	0.727273
42.300000	0.757576
41.400000	0.787879
29.700000	0.818182
23.750000	0.848485
15.500000	0.878788
-0.050000	0.939394
-2.350000	0.969697
-4.900000	1
&
99.800000	7.50019e-05
97.200000	0.000150004
95.500000	0.000225006
90.500000	0.000300008
82.800000	0.000375009
81.500000	0.000450011
80.750000	0.000525013
78.650000	0.000600015
76.500000	0.000675017
76.400000	0.000750019
76.350000	0.000825021
76.250000	0.000900023
75.850000	0.000975024
73.650000	0.00105003
73.450000	0.00112503
72.250000	0.00120003
71.950000	0.00127503
71.300000	0.00135003
71.000000	0.00142504
70.600000	0.00150004
68.350000	0.00157504
67.400000	0.00165004
67.350000	0.00180005
66.300000	0.00187505
63.700000	0.00195005
63.250000	0.00210005
63.150000	0.00217505
62.400000	0.00225006
62.000000	0.00232506
61.950000	0.00255006
61.800000	0.00262507
61.750000	0.00270007
61.400000	0.00277507
61.300000	0.00285007
61.100000	0.00292507
61.000000	0.00300008
60.700000	0.00307508
60.150000	0.00315008
59.850000	0.00322508
59.400000	0.00330008
57.800000	0.00337508
56.750000	0.00345009
56.600000	0.00352509
56.500000	0.00360009
56.350000	0.00367509
55.500000	0.0038251
55.350000	0.0039001
54.800000	0.0039751
54.750000	0.0040501
54.650000	0.0041251
54.600000	0.00420011
54.550000	0.00427511
54.500000	0.00435011
54.450000	0.00442511
54.350000	0.00450011
54.000000	0.00457511
53.750000	0.00465012
53.600000	0.00472512
53.500000	0.00480012
53.400000	0.00487512
53.350000	0.00495012
52.850000	0.00502513
52.700000	0.00510013
52.100000	0.00517513
51.750000	0.00525013
51.350000	0.00532513
51.250000	0.00540014
50.950000	0.00547514
50.550000	0.00555014
50.450000	0.00570014
50.400000	0.00577514
50.200000	0.00585015
50.050000	0.00600015
49.950000	0.00607515
49.800000	0.00622516
49.500000	0.00630016
49.400000	0.00645016
49.200000	0.00660017
49.050000	0.00667517
48.900000	0.00675017
48.750000	0.00682517
48.700000	0.00690017
48.600000	0.00697517
48.200000	0.00705018
48.150000	0.00712518
47.950000	0.00720018
47.800000	0.00735018
47.750000	0.00742519
47.700000	0.00750019
47.350000	0.00757519
47.200000	0.00765019
47.100000	0.00772519
47.000000	0.0078002
46.500000	0.0079502
46.050000	0.0080252
46.000000	0.0081002
45.600000	0.0081752
45.250000	0.00825021
44.950000	0.00832521
44.850000	0.00840021
44.800000	0.00847521
44.700000	0.00855021
44.600000	0.00862522
44.550000	0.00870022
44.350000	0.00877522
44.250000	0.00892522
44.200000	0.00900023
44.100000	0.00907523
43.950000	0.00915023
43.550000	0.00930023
43.400000	0.00945024
43.350000	0.00952524
43.300000	0.00960024
43.150000	0.00967524
42.950000	0.00975024
42.850000	0.00982525
42.800000	0.00990025
42.750000	0.00997525
42.450000	0.0101253
42.400000	0.0102003
42.350000	0.0102753
42.000000	0.0104253
41.950000	0.0105003
41.650000	0.0105753
41.600000	0.0106503
41.500000	0.0107253
41.450000	0.0108003
41.400000	0.0108753
41.300000	0.0111003
41.250000	0.0111753
41.200000	0.0112503
41.150000	0.0113253
41.100000	0.0114003
40.900000	0.0114753
40.750000	0.0116253
40.600000	0.0117753
40.550000	0.0118503
40.500000	0.0120003
40.350000	0.0120753
40.300000	0.0122253
40.200000	0.0124503
39.850000	0.0126003
39.750000	0.0127503
39.700000	0.0128253
39.650000	0.0129003
39.600000	0.0129753
39.500000	0.0131253
39.450000	0.0132003
39.400000	0.0132753
39.350000	0.0133503
39.250000	0.0134253
39.200000	0.0135003
39.050000	0.0136503
39.000000	0.0138003
38.550000	0.0139503
38.450000	0.0140254
38.300000	0.0141004
38.250000	0.0142504
38.200000	0.0143254
37.850000	0.0145504
37.650000	0.0146254
37.500000	0.0147004
37.400000	0.0148504
37.150000	0.0151504
37.100000	0.0153004
37.050000	0.0153754
36.900000	0.0156754
36.800000	0.0157504
36.700000	0.0158254
36.550000	0.0159004
36.500000	0.0159754
36.350000	0.0161254
36.250000	0.0162004
36.200000	0.0162754
36.100000	0.0165004
36.050000	0.0165754
35.950000	0.0166504
35.900000	0.0168004
35.750000	0.0169504
35.700000	0.0170254
35.550000	0.0171754
35.500000	0.0173254
35.450000	0.0174004
35.400000	0.0174754
35.350000	0.0175504
35.250000	0.0177004
35.200000	0.0177754
35.150000	0.0178504
35.100000	0.0179254
35.050000	0.0182255
34.950000	0.0183005
34.850000	0.0184505
34.800000	0.0185255
34.750000	0.0186755
34.550000	0.0187505
34.450000	0.0189005
34.400000	0.0189755
34.300000	0.0190505
34.250000	0.0191255
34.150000	0.0192005
34.050000	0.0193505
33.950000	0.0195755
33.900000	0.0198005
33.750000	0.0199505
33.650000	0.0200255
33.600000	0.0201755
33.550000	0.0202505
33.500000	0.0204005
33.450000	0.0204755
33.350000	0.0205505
33.250000	0.0209255
33.200000	0.0210755
33.150000	0.0213755
33.050000	0.0216005
33.000000	0.0216755
32.950000	0.0217505
32.900000	0.0218255
32.850000	0.0219755
32.500000	0.0220506
32.400000	0.0222006
32.350000	0.0225006
32.300000	0.0225756
32.200000	0.0228756
32.100000	0.0230256
32.000000	0.0231756
31.850000	0.0232506
31.800000	0.0233256
31.750000	0.0234756
31.700000	0.0236256
31.600000	0.0237756
31.550000	0.0238506
31.500000	0.0240756
31.400000	0.0242256
31.350000	0.0243006
31.300000	0.0244506
31.250000	0.0246756
31.200000	0.0247506
31.150000	0.0252006
31.100000	0.0252756
31.050000	0.0255006
31.000000	0.0257256
30.900000	0.0258006
30.800000	0.0259506
30.750000	0.0262507
30.700000	0.0264007
30.650000	0.0265507
30.500000	0.0266257
30.450000	0.0267757
30.400000	0.0270007
30.350000	0.0271507
30.300000	0.0273007
30.150000	0.0273757
30.100000	0.0275257
30.050000	0.0276007
30.000000	0.0277507
29.900000	0.0279007
29.850000	0.0279757
29.800000	0.0280507
29.750000	0.0281257
29.700000	0.0282757
29.650000	0.0283507
29.600000	0.0285007
29.550000	0.0287257
29.500000	0.0288007
29.450000	0.0288757
29.300000	0.0290257
29.250000	0.0291007
29.100000	0.0294007
29.050000	0.0295507
28.950000	0.0296257
28.900000	0.0299257
28.850000	0.0300758
28.800000	0.0306008
28.700000	0.0307508
28.600000	0.0309008
28.550000	0.0309758
28.450000	0.0311258
28.400000	0.0313508
28.350000	0.0318008
28.300000	0.0319508
28.250000	0.0321008
28.200000	0.0321758
28.150000	0.0324008
28.100000	0.0325508
28.050000	0.0327008
27.950000	0.0327758
27.850000	0.0329258
27.700000	0.0330008
27.650000	0.0332258
27.500000	0.0335258
27.450000	0.0336008
27.400000	0.0336758
27.350000	0.0339758
27.300000	0.0341259
27.250000	0.0343509
27.200000	0.0344259
27.150000	0.0346509
27.100000	0.0349509
27.050000	0.0351009
27.000000	0.0352509
26.950000	0.0353259
26.900000	0.0354759
26.750000	0.0355509
26.700000	0.0357009
26.650000	0.0357759
26.600000	0.0359259
26.550000	0.0360759
26.450000	0.0362259
26.350000	0.0364509
26.300000	0.0367509
26.250000	0.0370509
26.200000	0.0372759
26.150000	0.0374259
26.100000	0.0375759
26.050000	0.0377259
26.000000	0.0378759
25.950000	0.038026
25.900000	0.038251
25.850000	0.038326
25.800000	0.038476
25.700000	0.038701
25.650000	0.039001
25.600000	0.039301
25.550000	0.039451
25.500000	0.039526
25.400000	0.039676
25.350000	0.039826
25.250000	0.039976
25.200000	0.040126
25.150000	0.040501
25.100000	0.040651
24.900000	0.040951
24.850000	0.041176
24.800000	0.041251
24.750000	0.041551
24.700000	0.0420011
24.650000	0.0422261
24.600000	0.0423761
24.550000	0.0425261
24.500000	0.0426011
24.450000	0.0429011
24.400000	0.0431261
24.350000	0.0435761
24.300000	0.0436511
24.250000	0.0438011
24.200000	0.0440261
24.100000	0.0444011
24.050000	0.0445511
24.000000	0.0449261
23.950000	0.0450761
23.900000	0.0453011
23.850000	0.0454511
23.800000	0.0455261
23.750000	0.0458261
23.700000	0.0463512
23.650000	0.0464262
23.600000	0.0466512
23.550000	0.0468012
23.450000	0.0470262
23.350000	0.0471012
23.300000	0.0472512
23.250000	0.0473262
23.200000	0.0474012
23.150000	0.0477012
23.100000	0.0480762
23.050000	0.0484512
22.950000	0.0485262
22.900000	0.0487512
22.850000	0.0489012
22.800000	0.0489762
22.750000	0.0492762
22.700000	0.0496512
22.650000	0.0504763
22.600000	0.0506263
22.550000	0.0507763
22.500000	0.0511513
22.450000	0.0513013
22.400000	0.0513763
22.350000	0.0516013
22.300000	0.0522763
22.250000	0.0523513
22.200000	0.0525763
22.150000	0.0528013
22.100000	0.0529513
22.050000	0.0530263
22.000000	0.0531763
21.950000	0.0532513
21.900000	0.0534013
21.850000	0.0535513
21.800000	0.0539263
21.750000	0.0542264
21.700000	0.0545264
21.650000	0.0546764
21.600000	0.0549014
21.550000	0.0550514
21.500000	0.0552014
21.450000	0.0555764
21.400000	0.0559514
21.350000	0.0563264
21.300000	0.0565514
21.250000	0.0569264
21.200000	0.0570764
21.150000	0.0576014
21.100000	0.0579764
21.050000	0.0582015
21.000000	0.0583515
20.950000	0.0586515
20.900000	0.0588015
20.850000	0.0589515
20.800000	0.0591015
20.750000	0.0593265
20.700000	0.0596265
20.650000	0.0597015
20.600000	0.0600015
20.550000	0.0603015
20.500000	0.0606015
20.450000	0.0607515
20.400000	0.0609015
20.350000	0.0609765
20.300000	0.0611265
20.250000	0.0615015
20.200000	0.0616515
20.150000	0.0617265
20.100000	0.0620266
20.050000	0.0622516
20.000000	0.0624766
19.950000	0.0628516
19.900000	0.0633016
19.850000	0.0635266
19.800000	0.0636016
19.750000	0.0639016
19.700000	0.0644266
19.650000	0.0646516
19.600000	0.0647266
19.550000	0.0653266
19.500000	0.0654766
19.450000	0.0656266
19.350000	0.0658516
19.300000	0.0660767
19.250000	0.0663017
19.200000	0.0664517
19.150000	0.0667517
19.100000	0.0669767
19.050000	0.0675767
19.000000	0.0676517
18.950000	0.0678767
18.900000	0.0681017
18.850000	0.0684017
18.800000	0.0686267
18.750000	0.0687767
18.700000	0.0693017
18.650000	0.0696017
18.600000	0.0697517
18.550000	0.0701268
18.500000	0.0703518
18.450000	0.0707268
18.400000	0.0710268
18.350000	0.0712518
18.300000	0.0714768
18.250000	0.0717018
18.200000	0.0720018
18.150000	0.0723018
18.100000	0.0724518
18.050000	0.0729018
18.000000	0.0732768
17.950000	0.0735018
17.850000	0.0741769
17.800000	0.0746269
17.750000	0.0753769
17.700000	0.0756019
17.650000	0.0759019
17.600000	0.0762769
17.550000	0.0766519
17.500000	0.0769519
17.450000	0.0771019
17.400000	0.0774019
17.350000	0.0776269
17.300000	0.078077
17.250000	0.078452
17.200000	0.078902
17.150000	0.079127
17.100000	0.079277
17.050000	0.079352
17.000000	0.079652
16.950000	0.079952
16.900000	0.080252
16.850000	0.081002
16.800000	0.081227
16.750000	0.081527
16.700000	0.081752
16.650000	0.081902
16.600000	0.0820521
16.550000	0.0824271
16.500000	0.0827271
16.450000	0.0829521
16.400000	0.0831021
16.350000	0.0834021
16.300000	0.0837021
16.250000	0.0842271
16.200000	0.0847521
16.150000	0.0854271
16.100000	0.0857271
16.050000	0.0864772
16.000000	0.0866272
15.950000	0.0870772
15.900000	0.0874522
15.850000	0.0876022
15.800000	0.0877522
15.750000	0.0880522
15.700000	0.0882022
15.650000	0.0885022
15.600000	0.0889522
15.550000	0.0892522
15.500000	0.0896272
15.450000	0.0901523
15.400000	0.0906773
15.350000	0.0911273
15.300000	0.0916523
15.250000	0.0918773
15.200000	0.0921773
15.150000	0.0924023
15.100000	0.0927023
15.050000	0.0933773
15.000000	0.0936773
14.950000	0.0937523
14.900000	0.0942774
14.850000	0.0947274
14.800000	0.0952524
14.750000	0.0957774
14.700000	0.0960024
14.650000	0.0962274
14.600000	0.0970524
14.550000	0.0978774
14.500000	0.0980275
14.450000	0.0985525
14.400000	0.0989275
14.350000	0.0990025
14.300000	0.0991525
14.250000	0.0993775
14.200000	0.0999025
14.150000	0.100578
14.100000	0.100803
14.050000	0.101178
14.000000	0.101778
13.950000	0.102078
13.900000	0.102603
13.850000	0.103053
13.800000	0.103203
13.750000	0.103878
13.700000	0.104178
13.650000	0.104628
13.600000	0.105078
13.550000	0.105528
13.500000	0.105978
13.450000	0.106053
13.400000	0.106503
13.350000	0.106803
13.300000	0.107403
13.250000	0.107703
13.200000	0.108378
13.150000	0.108903
13.100000	0.109128
13.050000	0.109503
13.000000	0.109803
12.950000	0.110478
12.900000	0.111528
12.850000	0.112203
12.800000	0.112578
12.750000	0.113028
12.700000	0.113703
12.650000	0.114228
12.600000	0.114753
12.550000	0.115353
12.500000	0.115953
12.450000	0.116703
12.400000	0.117378
12.350000	0.117903
12.300000	0.118503
12.250000	0.118728
12.200000	0.119478
12.150000	0.120153
12.100000	0.120753
12.050000	0.121128
12.000000	0.121653
11.950000	0.122028
11.900000	0.122328
11.850000	0.123003
11.800000	0.123378
11.750000	0.124053
11.700000	0.124578
11.650000	0.124953
11.600000	0.125253
11.550000	0.125778
11.500000	0.126603
11.450000	0.127353
11.400000	0.127878
11.350000	0.128328
11.300000	0.129378
11.250000	0.130053
11.200000	0.130503
11.150000	0.130878
11.100000	0.131778
11.050000	0.132528
11.000000	0.133353
10.950000	0.133803
10.900000	0.134403
10.850000	0.134853
10.800000	0.135153
10.750000	0.135753
10.700000	0.136503
10.650000	0.136878
10.600000	0.137403
10.550000	0.138003
10.500000	0.138528
10.450000	0.139203
10.400000	0.139653
10.350000	0.140479
10.300000	0.140779
10.250000	0.141529
10.200000	0.142354
10.150000	0.142879
10.100000	0.143629
10.050000	0.144154
10.000000	0.144904
9.950000	0.145429
9.900000	0.146029
9.850000	0.146404
9.800000	0.147004
9.750000	0.147679
9.700000	0.148129
9.650000	0.149029
9.600000	0.149629
9.550000	0.150379
9.500000	0.151354
9.450000	0.151879
9.400000	0.152929
9.350000	0.153379
9.300000	0.154204
9.250000	0.154879
9.200000	0.155104
9.150000	0.155704
9.100000	0.156304
9.050000	0.157054
9.000000	0.157354
8.950000	0.158104
8.900000	0.159079
8.850000	0.159529
8.800000	0.160354
8.750000	0.161104
8.700000	0.161929
8.650000	0.162454
8.600000	0.163804
8.550000	0.164629
8.500000	0.165229
8.450000	0.166054
8.400000	0.167254
8.350000	0.168229
8.300000	0.169129
8.250000	0.170404
8.200000	0.171004
8.150000	0.171379
8.100000	0.172504
8.050000	0.173104
8.000000	0.173779
7.950000	0.174904
7.900000	0.175879
7.850000	0.176854
7.800000	0.177529
7.750000	0.178129
7.700000	0.179254
7.650000	0.180305
7.600000	0.18098
7.550000	0.18188
7.500000	0.182555
7.450000	0.18308
7.400000	0.18353
7.350000	0.18383
7.300000	0.184505
7.250000	0.185255
7.200000	0.186005
7.150000	0.18668
7.100000	0.18713
7.050000	0.187805
7.000000	0.188705
6.950000	0.18923
6.900000	0.190055
6.850000	0.19058
6.800000	0.19103
6.750000	0.19178
6.700000	0.192305
6.650000	0.19298
6.600000	0.19373
6.550000	0.194105
6.500000	0.19478
6.450000	0.195605
6.400000	0.19628
6.350000	0.19703
6.300000	0.19838
6.250000	0.19898
6.200000	0.200255
6.150000	0.20108
6.100000	0.202205
6.050000	0.203105
6.000000	0.20363
5.950000	0.20438
5.900000	0.204755
5.850000	0.205805
5.800000	0.20648
5.750000	0.207455
5.700000	0.208055
5.650000	0.20888
5.600000	0.209405
5.550000	0.21023
5.500000	0.21098
5.450000	0.21173
5.400000	0.213305
5.350000	0.21443
5.300000	0.216005
5.250000	0.21728
5.200000	0.218255
5.150000	0.21863
5.100000	0.21953
5.050000	0.220581
5.000000	0.221331
4.950000	0.222231
4.900000	0.223206
4.850000	0.224106
4.800000	0.224931
4.750000	0.225831
4.700000	0.226731
4.650000	0.227481
4.600000	0.228381
4.550000	0.229206
4.500000	0.229956
4.450000	0.230856
4.400000	0.231906
4.350000	0.232956
4.300000	0.233631
4.250000	0.234456
4.200000	0.235506
4.150000	0.236256
4.100000	0.237606
4.050000	0.238581
4.000000	0.239781
3.950000	0.240981
3.900000	0.241731
3.850000	0.242856
3.800000	0.243906
3.750000	0.245256
3.700000	0.246831
3.650000	0.247731
3.600000	0.248406
3.550000	0.249231
3.500000	0.249906
3.450000	0.250731
3.400000	0.251481
3.350000	0.252381
3.300000	0.253431
3.250000	0.254706
3.200000	0.255831
3.150000	0.257331
3.100000	0.258156
3.050000	0.258981
3.000000	0.260182
2.950000	0.261607
2.900000	0.262957
2.850000	0.264007
2.800000	0.264307
2.750000	0.265732
2.700000	0.266332
2.650000	0.267382
2.600000	0.268282
2.550000	0.269032
2.500000	0.270157
2.450000	0.270982
2.400000	0.272407
2.350000	0.273382
2.300000	0.274582
2.250000	0.275707
2.200000	0.276757
2.150000	0.277507
2.100000	0.278557
2.050000	0.279607
2.000000	0.280057
1.950000	0.280957
1.900000	0.282082
1.850000	0.283207
1.800000	0.283957
1.750000	0.285082
1.700000	0.285982
1.650000	0.287107
1.600000	0.288307
1.550000	0.289207
1.500000	0.290707
1.450000	0.291682
1.400000	0.292957
1.350000	0.294382
1.300000	0.295657
1.250000	0.296932
1.200000	0.297982
1.150000	0.298807
1.100000	0.299782
1.050000	0.300758
1.000000	0.301958
0.950000	0.302933
0.900000	0.303908
0.850000	0.305033
0.800000	0.306008
0.750000	0.306758
0.700000	0.308708
0.650000	0.311333
0.600000	0.313433
0.550000	0.316208
0.500000	0.320558
0.450000	0.324683
0.400000	0.329183
0.350000	0.332183
0.300000	0.347934
0.250000	0.356559
0.200000	0.369759
0.150000	0.375909
0.100000	0.38821
0.050000	0.406435
0.000000	0.424286
-0.050000	0.456611
-0.100000	0.479337
-0.150000	0.502363
-0.200000	0.522313
-0.250000	0.540689
-0.300000	0.563714
-0.350000	0.572639
-0.400000	0.573764
-0.450000	0.574889
-0.500000	0.575639
-0.550000	0.577589
-0.600000	0.578789
-0.650000	0.579989
-0.700000	0.581115
-0.750000	0.58239
-0.800000	0.583365
-0.850000	0.58479
-0.900000	0.586215
-0.950000	0.58794
-1.000000	0.58914
-1.050000	0.58974
-1.100000	0.59154
-1.150000	0.592965
-1.200000	0.595215
-1.250000	0.59649
-1.300000	0.59739
-1.350000	0.59844
-1.400000	0.599565
-1.450000	0.600915
-1.500000	0.601815
-1.550000	0.60354
-1.600000	0.60504
-1.650000	0.606465
-1.700000	0.60804
-1.750000	0.609165
-1.800000	0.610515
-1.850000	0.611565
-1.900000	0.61254
-1.950000	0.61374
-2.000000	0.615315
-2.050000	0.616665
-2.100000	0.618765
-2.150000	0.619965
-2.200000	0.621766
-2.250000	0.623116
-2.300000	0.623941
-2.350000	0.625066
-2.400000	0.626716
-2.450000	0.628741
-2.500000	0.629716
-2.550000	0.631066
-2.600000	0.632116
-2.650000	0.633616
-2.700000	0.635041
-2.750000	0.636466
-2.800000	0.637591
-2.850000	0.638716
-2.900000	0.640366
-2.950000	0.641941
-3.000000	0.643741
-3.050000	0.644866
-3.100000	0.646666
-3.150000	0.648166
-3.200000	0.648991
-3.250000	0.650641
-3.300000	0.651766
-3.350000	0.653491
-3.400000	0.655291
-3.450000	0.656941
-3.500000	0.658966
-3.550000	0.659716
-3.600000	0.660992
-3.650000	0.662567
-3.700000	0.664592
-3.750000	0.666017
-3.800000	0.667067
-3.850000	0.668042
-3.900000	0.669842
-3.950000	0.671342
-4.000000	0.672692
-4.050000	0.673517
-4.100000	0.675167
-4.150000	0.676592
-4.200000	0.677942
-4.250000	0.679442
-4.300000	0.680492
-4.350000	0.682067
-4.400000	0.683567
-4.450000	0.684917
-4.500000	0.686117
-4.550000	0.687317
-4.600000	0.688292
-4.650000	0.689117
-4.700000	0.690467
-4.750000	0.692342
-4.800000	0.693617
-4.850000	0.694967
-4.900000	0.696542
-4.950000	0.698417
-5.000000	0.699992
-5.050000	0.701118
-5.100000	0.701718
-5.150000	0.703218
-5.200000	0.704568
-5.250000	0.705318
-5.300000	0.706893
-5.350000	0.708168
-5.400000	0.709593
-5.450000	0.710643
-5.500000	0.712218
-5.550000	0.713868
-5.600000	0.716043
-5.650000	0.717018
-5.700000	0.718293
-5.750000	0.719793
-5.800000	0.721818
-5.850000	0.723393
-5.900000	0.724443
-5.950000	0.725643
-6.000000	0.727143
-6.050000	0.728868
-6.100000	0.730893
-6.150000	0.732243
-6.200000	0.733743
-6.250000	0.735618
-6.300000	0.736518
-6.350000	0.737718
-6.400000	0.738993
-6.450000	0.740869
-6.500000	0.741769
-6.550000	0.743494
-6.600000	0.745369
-6.650000	0.746644
-6.700000	0.747619
-6.750000	0.748594
-6.800000	0.750094
-6.850000	0.751594
-6.900000	0.752569
-6.950000	0.753769
-7.000000	0.754744
-7.050000	0.756394
-7.100000	0.757894
-7.150000	0.759694
-7.200000	0.760819
-7.250000	0.762619
-7.300000	0.763369
-7.350000	0.764419
-7.400000	0.765394
-7.450000	0.767044
-7.500000	0.768394
-7.550000	0.769519
-7.600000	0.770869
-7.650000	0.772594
-7.700000	0.774019
-7.750000	0.775369
-7.800000	0.776194
-7.850000	0.776944
-7.900000	0.778819
-7.950000	0.780545
-8.000000	0.78152
-8.050000	0.782945
-8.100000	0.78392
-8.150000	0.78482
-8.200000	0.78677
-8.250000	0.78857
-8.300000	0.78947
-8.350000	0.79067
-8.400000	0.792095
-8.450000	0.79352
-8.500000	0.79457
-8.550000	0.79562
-8.600000	0.79697
-8.650000	0.79862
-8.700000	0.799895
-8.750000	0.80072
-8.800000	0.801695
-8.850000	0.80282
-8.900000	0.804095
-8.950000	0.80477
-9.000000	0.805745
-9.050000	0.807245
-9.100000	0.807845
-9.150000	0.80942
-9.200000	0.81107
-9.250000	0.812345
-9.300000	0.813395
-9.350000	0.814595
-9.400000	0.81557
-9.450000	0.81677
-9.500000	0.81782
-9.550000	0.819095
-9.600000	0.820446
-9.650000	0.821496
-9.700000	0.822396
-9.750000	0.823446
-9.800000	0.824721
-9.850000	0.825696
-9.900000	0.826221
-9.950000	1
&
104.500000	3.74083e-06
102.950000	7.48167e-06
100.000000	1.12225e-05
99.200000	1.49633e-05
99.100000	1.87042e-05
98.600000	2.2445e-05
97.900000	2.61858e-05
96.800000	2.99267e-05
95.400000	3.36675e-05
95.300000	3.74083e-05
94.950000	4.11492e-05
93.800000	4.489e-05
92.350000	4.86309e-05
90.750000	5.23717e-05
90.700000	5.61125e-05
90.200000	5.98534e-05
89.900000	6.35942e-05
89.450000	6.7335e-05
88.850000	7.10759e-05
88.700000	7.48167e-05
88.200000	7.85575e-05
88.150000	8.22984e-05
87.450000	8.60392e-05
87.400000	8.978e-05
87.000000	9.35209e-05
86.950000	9.72617e-05
85.850000	0.000101003
85.800000	0.000104743
85.200000	0.000108484
85.000000	0.000112225
84.850000	0.000115966
84.700000	0.000119707
84.600000	0.000123448
84.450000	0.000127188
83.900000	0.000130929
83.850000	0.00013467
83.750000	0.000138411
83.700000	0.000142152
83.000000	0.000145893
82.950000	0.000149633
82.900000	0.000153374
82.600000	0.000157115
82.500000	0.000160856
82.300000	0.000164597
82.250000	0.000168338
82.200000	0.000172078
81.950000	0.000175819
81.700000	0.00017956
81.550000	0.000183301
81.050000	0.000187042
80.850000	0.000190783
80.750000	0.000194523
80.700000	0.000198264
80.550000	0.000202005
80.500000	0.000209487
80.400000	0.000213228
80.200000	0.000216968
80.150000	0.000220709
79.950000	0.00022445
79.800000	0.000228191
79.750000	0.000231932
79.650000	0.000235673
79.600000	0.000239413
79.400000	0.000243154
79.150000	0.000250636
79.000000	0.000254377
78.800000	0.000258118
78.300000	0.000261858
78.250000	0.000265599
78.050000	0.00026934
77.950000	0.000273081
77.850000	0.000276822
77.800000	0.000280563
77.350000	0.000284303
77.300000	0.000291785
77.100000	0.000295526
77.000000	0.000299267
76.800000	0.000303008
76.700000	0.000306748
76.650000	0.000310489
76.400000	0.00031423
76.300000	0.000317971
76.200000	0.000321712
75.950000	0.000325453
75.750000	0.000329193
75.400000	0.000336675
75.350000	0.000351638
75.300000	0.000355379
75.000000	0.000362861
74.800000	0.000370343
74.600000	0.000374083
74.500000	0.000377824
74.400000	0.000381565
74.350000	0.000389047
74.300000	0.000392788
74.050000	0.000396529
73.950000	0.000400269
73.850000	0.00040401
73.800000	0.000407751
73.500000	0.000411492
73.450000	0.000418974
73.400000	0.000422714
73.350000	0.000426455
73.300000	0.000430196
73.100000	0.000433937
73.050000	0.000445159
73.000000	0.0004489
72.950000	0.000452641
72.750000	0.000463864
72.700000	0.000471345
72.650000	0.000475086
72.600000	0.000478827
72.550000	0.000482568
72.500000	0.000486309
72.450000	0.000490049
72.400000	0.00049379
72.300000	0.000497531
72.200000	0.000501272
72.150000	0.000508754
72.100000	0.000512494
72.050000	0.000519976
72.000000	0.000523717
71.950000	0.000527458
71.900000	0.000534939
71.800000	0.000542421
71.750000	0.000546162
71.700000	0.000553644
71.650000	0.000557384
71.600000	0.000561125
71.550000	0.000564866
71.500000	0.000568607
71.400000	0.000572348
71.350000	0.000587311
71.250000	0.000591052
70.900000	0.000594793
70.850000	0.000598534
70.800000	0.000602274
70.750000	0.000613497
70.700000	0.000620979
70.650000	0.00062846
70.600000	0.000632201
70.400000	0.000635942
70.300000	0.000647164
70.250000	0.000658387
70.200000	0.000662128
70.100000	0.00067335
69.900000	0.000684573
69.850000	0.000688314
69.800000	0.000692054
69.750000	0.000695795
69.700000	0.000699536
69.500000	0.000707018
69.350000	0.000710759
69.300000	0.000714499
69.250000	0.00071824
69.150000	0.000729463
69.050000	0.000733204
68.950000	0.000740685
68.900000	0.000748167
68.800000	0.000759389
68.750000	0.00076313
68.700000	0.000766871
68.650000	0.000774353
68.550000	0.000778094
68.500000	0.000785575
68.450000	0.000789316
68.400000	0.000800539
68.250000	0.00080428
68.200000	0.00080802
68.050000	0.000815502
68.000000	0.000819243
67.950000	0.000826725
67.900000	0.000845429
67.850000	0.000856651
67.800000	0.000864133
67.700000	0.000867874
67.600000	0.000886578
67.550000	0.00089406
67.350000	0.0008978
67.250000	0.000905282
67.200000	0.000912764
67.150000	0.000916505
67.050000	0.000931468
66.950000	0.00094269
66.800000	0.000946431
66.700000	0.000953913
66.650000	0.000957654
66.550000	0.000965135
66.500000	0.000972617
66.450000	0.000976358
66.400000	0.000991321
66.350000	0.000998803
66.300000	0.00100254
66.250000	0.00101377
66.200000	0.00101751
66.150000	0.00102499
66.100000	0.00102873
66.000000	0.00103995
65.950000	0.00104743
65.850000	0.00105117
65.700000	0.00106614
65.650000	0.00106988
65.600000	0.00107736
65.500000	0.0010811
65.400000	0.00109232
65.350000	0.00109981
65.300000	0.00110355
65.250000	0.00111851
65.200000	0.00112973
65.050000	0.00113721
64.950000	0.0011447
64.900000	0.00115966
64.850000	0.0011634
64.800000	0.00116714
64.750000	0.00117462
64.700000	0.00118584
64.650000	0.00118959
64.600000	0.00120081
64.550000	0.00121951
64.450000	0.00122325
64.300000	0.00122699
64.200000	0.00123448
64.150000	0.00124944
64.100000	0.00125692
64.050000	0.00126814
64.000000	0.00127937
63.950000	0.00128685
63.900000	0.00129807
63.800000	0.00130555
63.750000	0.00131303
63.700000	0.00132051
63.650000	0.00132426
63.600000	0.00133174
63.550000	0.00133922
63.500000	0.0013467
63.450000	0.00135044
63.400000	0.00135792
63.350000	0.00136166
63.300000	0.00137289
63.250000	0.00137663
63.200000	0.00138411
63.150000	0.00139159
63.100000	0.00139533
63.050000	0.00140281
62.900000	0.00141029
62.850000	0.00142152
62.800000	0.00142526
62.750000	0.001429
62.700000	0.00144022
62.650000	0.00144396
62.600000	0.00145144
62.550000	0.00145893
62.500000	0.00146267
62.450000	0.00147015
62.400000	0.00148137
62.350000	0.00148885
62.300000	0.00149633
62.250000	0.00150382
62.200000	0.00151504
62.150000	0.00151878
62.100000	0.00153
62.050000	0.00154122
62.000000	0.00154496
61.950000	0.00155245
61.900000	0.00157863
61.850000	0.00158237
61.800000	0.00158985
61.750000	0.0015936
61.700000	0.0016123
61.650000	0.00161978
61.600000	0.001631
61.550000	0.00166093
61.500000	0.00166841
61.450000	0.00167963
61.400000	0.00169086
61.350000	0.00170956
61.300000	0.00172078
61.250000	0.00173201
61.200000	0.00175819
61.150000	0.00176193
61.100000	0.00177316
61.050000	0.00178064
61.000000	0.0017956
60.950000	0.00180308
60.850000	0.00180682
60.800000	0.00182179
60.750000	0.00182927
60.700000	0.00183301
60.650000	0.00184423
60.600000	0.00185171
60.550000	0.00186294
60.500000	0.00186668
60.450000	0.0018779
60.350000	0.00188538
60.300000	0.00189286
60.250000	0.00190034
60.200000	0.00190783
60.150000	0.00191531
60.100000	0.00191905
60.050000	0.00193027
60.000000	0.00194523
59.950000	0.00195646
59.900000	0.00196768
59.850000	0.00199387
59.750000	0.00200135
59.700000	0.00200883
59.650000	0.00202005
59.600000	0.00202379
59.550000	0.00202753
59.500000	0.00203127
59.450000	0.00203501
59.400000	0.00204624
59.350000	0.00205746
59.300000	0.0020612
59.250000	0.00208365
59.200000	0.00209861
59.100000	0.00210235
59.050000	0.00210609
59.000000	0.00212105
58.950000	0.00213228
58.900000	0.00213602
58.850000	0.00214724
58.800000	0.00215472
58.750000	0.00215846
58.700000	0.00216594
58.650000	0.00218465
58.600000	0.00219961
58.550000	0.00221083
58.500000	0.00221832
58.450000	0.00222954
58.400000	0.00224824
58.350000	0.00225946
58.300000	0.00227069
58.250000	0.00228565
58.200000	0.00230061
58.150000	0.00231558
58.100000	0.00233802
58.050000	0.00234924
58.000000	0.00237169
57.950000	0.00238665
57.900000	0.00240162
57.850000	0.00241658
57.800000	0.00244277
57.750000	0.00246147
57.700000	0.00246521
57.650000	0.00248391
57.600000	0.00249514
57.550000	0.00250262
57.500000	0.00251384
57.450000	0.00252506
57.400000	0.00254003
57.350000	0.00255873
57.300000	0.00258118
57.250000	0.00258866
57.200000	0.00260736
57.150000	0.00261484
57.100000	0.00262607
57.050000	0.00265973
57.000000	0.00266347
56.950000	0.00267096
56.900000	0.00268592
56.850000	0.00270836
56.800000	0.00272707
56.750000	0.00273829
56.700000	0.00274577
56.650000	0.00274951
56.600000	0.00276074
56.550000	0.00276822
56.500000	0.00278692
56.450000	0.00280563
56.400000	0.00282059
56.350000	0.00282807
56.300000	0.00283555
56.250000	0.00284678
56.200000	0.00285426
56.150000	0.00287296
56.100000	0.00289167
56.050000	0.00290663
56.000000	0.00292159
55.950000	0.00292533
55.900000	0.0029403
55.850000	0.00295526
55.800000	0.00296648
55.750000	0.00300763
55.700000	0.00302634
55.650000	0.00304878
55.600000	0.00305252
55.550000	0.00306374
55.500000	0.00308245
55.450000	0.00309741
55.400000	0.00312734
55.350000	0.0031423
55.300000	0.00315352
55.250000	0.00317597
55.200000	0.00319093
55.150000	0.00320964
55.100000	0.00322834
55.050000	0.00323582
55.000000	0.00325079
54.950000	0.00326201
54.900000	0.00327323
54.850000	0.00328445
54.800000	0.00329568
54.750000	0.00331438
54.650000	0.00334057
54.600000	0.00335553
54.550000	0.00337049
54.500000	0.00337797
54.450000	0.00338546
54.400000	0.00340042
54.350000	0.00341538
54.300000	0.00343035
54.250000	0.00345653
54.200000	0.00346775
54.150000	0.0034902
54.100000	0.00349394
54.050000	0.00351638
54.000000	0.00355005
53.950000	0.0035912
53.900000	0.00359868
53.850000	0.00361739
53.800000	0.00363235
53.750000	0.00364731
53.700000	0.00365854
53.650000	0.00368098
53.600000	0.00369594
53.550000	0.00372587
53.500000	0.00373709
53.450000	0.00376702
53.400000	0.00378572
53.300000	0.00380069
53.250000	0.00380817
53.200000	0.00383061
53.150000	0.00383436
53.100000	0.0038568
53.050000	0.00387176
53.000000	0.00387925
52.950000	0.00389047
52.900000	0.00391291
52.850000	0.0039204
52.800000	0.00392788
52.750000	0.00394284
52.700000	0.00396529
52.650000	0.00397651
52.600000	0.00399147
52.550000	0.00401766
52.500000	0.00406255
52.450000	0.00407751
52.400000	0.00409621
52.350000	0.00410744
52.300000	0.00411492
52.250000	0.0041411
52.200000	0.00415607
52.150000	0.00417477
52.100000	0.00419348
52.050000	0.00420844
52.000000	0.00421966
51.950000	0.00424211
51.900000	0.00424959
51.850000	0.00426455
51.800000	0.00429074
51.750000	0.00430196
51.700000	0.00432441
51.650000	0.00433937
51.600000	0.00437304
51.550000	0.00439922
51.500000	0.00441793
51.450000	0.00445533
51.400000	0.00447778
51.350000	0.00449648
51.300000	0.00451145
51.250000	0.00454886
51.200000	0.00456756
51.150000	0.00459749
51.100000	0.00462741
51.050000	0.00464986
51.000000	0.00468727
50.950000	0.00471719
50.900000	0.00473964
50.850000	0.00476208
50.800000	0.00479949
50.750000	0.00482194
50.700000	0.00484064
50.650000	0.00487805
50.600000	0.00488927
50.550000	0.00490798
50.500000	0.00494164
50.450000	0.00494912
50.400000	0.00496409
50.350000	0.00499027
50.300000	0.00501646
50.250000	0.0050389
50.200000	0.00506135
50.150000	0.00509502
50.100000	0.00512494
50.050000	0.00514365
50.000000	0.00516609
49.950000	0.00519976
49.900000	0.00522969
49.850000	0.00525213
49.800000	0.00527084
49.750000	0.00531199
49.700000	0.00536062
49.650000	0.00540177
49.600000	0.00542047
49.550000	0.00544291
49.500000	0.00546536
49.450000	0.00549155
49.400000	0.00549903
49.350000	0.00552147
49.300000	0.00554392
49.250000	0.00558507
49.200000	0.00562247
49.150000	0.0056337
49.100000	0.0056524
49.050000	0.00567485
49.000000	0.00568607
48.950000	0.005716
48.900000	0.0057534
48.850000	0.00578707
48.800000	0.00580952
48.750000	0.00584318
48.700000	0.00588059
48.650000	0.00591052
48.600000	0.00597411
48.550000	0.00600778
48.500000	0.00603771
48.450000	0.00606763
48.400000	0.00611627
48.350000	0.00615741
48.300000	0.00620605
48.250000	0.00623971
48.200000	0.0062846
48.150000	0.00632575
48.100000	0.00636316
48.050000	0.00639309
48.000000	0.00644172
47.950000	0.00647164
47.900000	0.00650157
47.850000	0.00653898
47.800000	0.00658387
47.750000	0.00663998
47.700000	0.00666991
47.650000	0.00671106
47.600000	0.00676343
47.550000	0.00681206
47.500000	0.00683825
47.450000	0.00687565
47.400000	0.00692054
47.350000	0.00695421
47.300000	0.00698788
47.250000	0.00702529
47.200000	0.00706644
47.150000	0.00710385
47.100000	0.00711507
47.050000	0.00715996
47.000000	0.00720859
46.950000	0.00724974
46.900000	0.00728715
46.850000	0.00731707
46.800000	0.0073657
46.750000	0.00738441
46.700000	0.0074293
46.650000	0.00748167
46.600000	0.00752656
46.550000	0.00755649
46.500000	0.00759015
46.450000	0.00763504
46.400000	0.00767993
46.350000	0.00773979
46.300000	0.00778468
46.250000	0.00782209
46.200000	0.00784453
46.150000	0.00785949
46.100000	0.00790438
46.050000	0.00794179
46.000000	0.00797172
45.950000	0.00801661
45.900000	0.0080428
45.850000	0.00807646
45.800000	0.00812135
45.750000	0.0081625
45.700000	0.00819991
45.650000	0.00822236
45.600000	0.00825602
45.550000	0.00830839
45.500000	0.00836451
45.450000	0.00839817
45.400000	0.00842062
45.350000	0.00846925
45.300000	0.00850292
45.250000	0.00855155
45.200000	0.00860766
45.150000	0.00866003
45.100000	0.00869744
45.050000	0.00871989
45.000000	0.00876478
44.950000	0.00881715
44.900000	0.00886952
44.850000	0.00891441
44.800000	0.0089593
44.750000	0.00898174
44.700000	0.00902663
44.650000	0.00907527
44.600000	0.00912016
44.550000	0.00918375
44.500000	0.00922116
44.450000	0.00929597
44.400000	0.00935583
44.350000	0.00940072
44.300000	0.00944935
44.250000	0.00948676
44.200000	0.00952042
44.150000	0.00957654
44.100000	0.00962891
44.050000	0.00967754
44.000000	0.00971121
43.950000	0.00974862
43.900000	0.00979351
43.850000	0.00982343
43.800000	0.0098571
43.750000	0.00989077
43.700000	0.00994314
43.650000	0.00999177
43.600000	0.010018
43.550000	0.0100666
43.500000	0.0101264
43.450000	0.0101788
43.400000	0.0102274
43.350000	0.0102649
43.300000	0.0102836
43.250000	0.0103322
43.200000	0.0103733
43.150000	0.0104294
43.100000	0.0105043
43.050000	0.0105604
43.000000	0.010624
42.950000	0.0106576
42.900000	0.0107063
42.850000	0.0107773
42.800000	0.0108409
42.750000	0.0108821
42.700000	0.0109195
42.650000	0.0109644
42.600000	0.0110093
42.550000	0.0110953
42.500000	0.0111365
42.450000	0.0112001
42.400000	0.0112487
42.350000	0.0113085
42.300000	0.0113572
42.250000	0.0114021
42.200000	0.0114544
42.150000	0.0115218
42.100000	0.0115704
42.050000	0.0116153
42.000000	0.0116677
41.950000	0.0117537
41.900000	0.0118173
41.850000	0.0118809
41.800000	0.0119258
41.750000	0.0119782
41.700000	0.0120193
41.650000	0.0120567
41.600000	0.012124
41.550000	0.0121839
41.500000	0.0122438
41.450000	0.0123036
41.400000	0.0123522
41.350000	0.0124009
41.300000	0.0124645
41.250000	0.0125168
41.200000	0.0126066
41.150000	0.0126739
41.100000	0.0127413
41.050000	0.0128011
41.000000	0.0128685
40.950000	0.0129358
40.900000	0.0130106
40.850000	0.0130929
40.800000	0.0131528
40.750000	0.0132351
40.700000	0.0133061
40.650000	0.0133959
40.600000	0.0134333
40.550000	0.0134969
40.500000	0.0135568
40.450000	0.0136054
40.400000	0.0136728
40.350000	0.0137476
40.300000	0.0137999
40.250000	0.013871
40.200000	0.0139196
40.150000	0.013972
40.100000	0.0140244
40.050000	0.0140768
40.000000	0.0141329
39.950000	0.0141965
39.900000	0.014275
39.850000	0.0143685
39.800000	0.0144434
39.750000	0.0145032
39.700000	0.0145743
39.650000	0.0146491
39.600000	0.0146903
39.550000	0.0147351
39.500000	0.0148249
39.450000	0.0149035
39.400000	0.014997
39.350000	0.0150756
39.300000	0.0151354
39.250000	0.015214
39.200000	0.0152663
39.150000	0.0153262
39.100000	0.0153898
39.050000	0.0154721
39.000000	0.0155768
38.950000	0.0156629
38.900000	0.0157302
38.850000	0.0158013
38.800000	0.0158873
38.750000	0.0159584
38.700000	0.0160257
38.650000	0.0160744
38.600000	0.0161829
38.550000	0.0162539
38.500000	0.0163213
38.450000	0.0164036
38.400000	0.0164821
38.350000	0.0165682
38.300000	0.0166205
38.250000	0.0166916
38.200000	0.0167402
38.150000	0.01683
38.100000	0.0169048
38.050000	0.0169871
38.000000	0.0171181
37.950000	0.0171817
37.900000	0.0172527
37.850000	0.0173275
37.800000	0.0174435
37.750000	0.017552
37.700000	0.0176567
37.650000	0.0177166
37.600000	0.0178064
37.550000	0.0178999
37.500000	0.0179859
37.450000	0.0180795
37.400000	0.018158
37.350000	0.0182777
37.300000	0.0183899
37.250000	0.0184461
37.200000	0.0185246
37.150000	0.0185919
37.100000	0.0186593
37.050000	0.018764
37.000000	0.0188763
36.950000	0.0189473
36.900000	0.0190708
36.850000	0.019168
36.800000	0.0192391
36.750000	0.0193663
36.700000	0.0194523
36.650000	0.0195795
36.600000	0.0196731
36.550000	0.0197741
36.500000	0.0198788
36.450000	0.0199985
36.400000	0.0200883
36.350000	0.020208
36.300000	0.0202865
36.250000	0.0203801
36.200000	0.0204511
36.150000	0.0205709
36.100000	0.0206756
36.050000	0.0207654
36.000000	0.0208701
35.950000	0.0209449
35.900000	0.0210609
35.850000	0.0211582
35.800000	0.0212554
35.750000	0.0214013
35.700000	0.0215397
35.650000	0.021637
35.600000	0.0217268
35.550000	0.0218427
35.500000	0.0219288
35.450000	0.0220148
35.400000	0.0220709
35.350000	0.022142
35.300000	0.0222131
35.250000	0.0223328
35.200000	0.0224375
35.150000	0.0225722
35.100000	0.0226545
35.050000	0.0227443
35.000000	0.0228453
34.950000	0.022965
34.900000	0.0230435
34.850000	0.0231558
34.800000	0.023253
34.750000	0.0233578
34.700000	0.0234775
34.650000	0.023556
34.600000	0.0236982
34.550000	0.0237693
34.500000	0.0239152
34.450000	0.0240124
34.400000	0.0241059
34.350000	0.0242182
34.300000	0.0243154
34.250000	0.0244164
34.200000	0.024581
34.150000	0.0246671
34.100000	0.0248017
34.050000	0.024899
34.000000	0.024985
33.950000	0.0250973
33.900000	0.0251945
33.850000	0.0253329
33.800000	0.0254452
33.750000	0.0255798
33.700000	0.0256995
33.650000	0.0258192
33.600000	0.0259352
33.550000	0.0260474
33.500000	0.026141
33.450000	0.0262158
33.400000	0.0263355
33.350000	0.0264627
33.300000	0.0265786
33.250000	0.0266834
33.200000	0.0267657
33.150000	0.0268891
33.100000	0.0270275
33.050000	0.0271435
33.000000	0.0272295
32.950000	0.0273418
32.900000	0.0274727
32.850000	0.02757
32.800000	0.0277196
32.750000	0.0278393
32.700000	0.0279403
32.650000	0.0280563
32.600000	0.0281872
32.550000	0.0283181
32.500000	0.0284341
32.450000	0.0285725
32.400000	0.0287072
32.350000	0.0288493
32.300000	0.0289952
32.250000	0.0291187
32.200000	0.0292833
32.150000	0.0293805
32.100000	0.0295414
32.050000	0.0296424
32.000000	0.0297322
31.950000	0.0298706
31.900000	0.0300052
31.850000	0.0301175
31.800000	0.0302634
31.750000	0.0303756
31.700000	0.0304878
31.650000	0.0306225
31.600000	0.0307571
31.550000	0.0308656
31.500000	0.0310078
31.450000	0.0311649
31.400000	0.031322
31.350000	0.0314567
31.300000	0.0316325
31.250000	0.0317896
31.200000	0.0319205
31.150000	0.0320777
31.100000	0.032231
31.050000	0.0323844
31.000000	0.0325527
30.950000	0.0326912
30.900000	0.032837
30.850000	0.032968
30.800000	0.0331101
30.750000	0.0332635
30.700000	0.0333795
30.650000	0.0335628
30.600000	0.0336974
30.550000	0.0338059
30.500000	0.0339518
30.450000	0.0341127
30.400000	0.0342473
30.350000	0.0343596
30.300000	0.0345242
30.250000	0.0346962
30.200000	0.0348646
30.150000	0.0350105
30.100000	0.0351601
30.050000	0.0353397
30.000000	0.0355043
29.950000	0.0356614
29.900000	0.0358035
29.850000	0.0359494
29.800000	0.0360841
29.750000	0.0362412
29.700000	0.0364133
29.650000	0.0365779
29.600000	0.0367574
29.550000	0.036937
29.500000	0.0370941
29.450000	0.037255
29.400000	0.0374083
29.350000	0.0375542
29.300000	0.0376964
29.250000	0.0378872
29.200000	0.0380892
29.150000	0.0382987
29.100000	0.0384296
29.050000	0.038583
29.000000	0.038785
28.950000	0.0389683
28.900000	0.0391553
28.850000	0.0393985
28.800000	0.0395855
28.750000	0.0397688
28.700000	0.0399671
28.650000	0.0401541
28.600000	0.0403449
28.550000	0.0405095
28.500000	0.040719
28.450000	0.0409098
28.400000	0.0410744
28.350000	0.0412427
28.300000	0.0414372
28.250000	0.0415906
28.200000	0.0417552
28.150000	0.0419161
28.100000	0.0421106
28.050000	0.0422901
28.000000	0.0424398
27.950000	0.0426044
27.900000	0.0427877
27.850000	0.0429635
27.800000	0.0431393
27.750000	0.0433301
27.700000	0.0435508
27.650000	0.043779
27.600000	0.0439922
27.550000	0.0441793
27.500000	0.0443401
27.450000	0.0445496
27.400000	0.0447479
27.350000	0.0449798
27.300000	0.0451855
27.250000	0.0453876
27.200000	0.0455896
27.150000	0.0458477
27.100000	0.046031
27.050000	0.0462143
27.000000	0.0464649
26.950000	0.0466894
26.900000	0.0469101
26.850000	0.047127
26.800000	0.0473852
26.750000	0.0475834
26.700000	0.0477705
26.650000	0.04795
26.600000	0.0481558
26.550000	0.0483765
26.500000	0.0485747
26.450000	0.0487693
26.400000	0.0489788
26.350000	0.0491845
26.300000	0.0494426
26.250000	0.0496484
26.200000	0.0498915
26.150000	0.0501347
26.100000	0.0503741
26.050000	0.0505948
26.000000	0.0508305
25.950000	0.0511185
25.900000	0.0513691
25.850000	0.0515973
25.800000	0.0518891
25.750000	0.0521547
25.700000	0.0524016
25.650000	0.0525887
25.600000	0.0528206
25.550000	0.05306
25.500000	0.0533406
25.450000	0.0535725
25.400000	0.0537969
25.350000	0.0540588
25.300000	0.0542833
25.250000	0.0545302
25.200000	0.0547434
25.150000	0.0549791
25.100000	0.0551848
25.050000	0.0553943
25.000000	0.0556
24.950000	0.0557871
24.900000	0.0560489
24.850000	0.0562883
24.800000	0.0565091
24.750000	0.0568008
24.700000	0.057059
24.650000	0.0573395
24.600000	0.0575827
24.550000	0.057852
24.500000	0.0580652
24.450000	0.0582934
24.400000	0.0585553
24.350000	0.0588022
24.300000	0.0590753
24.250000	0.0593296
24.200000	0.0595915
24.150000	0.0598496
24.100000	0.060089
24.050000	0.0604033
24.000000	0.060695
23.950000	0.0610616
23.900000	0.0613123
23.850000	0.0615293
23.800000	0.0618472
23.750000	0.0620866
23.700000	0.0623784
23.650000	0.0626515
23.600000	0.0629732
23.550000	0.0632201
23.500000	0.0635007
23.450000	0.0638149
23.400000	0.0640768
23.350000	0.0643798
23.300000	0.0646566
23.250000	0.0649746
23.200000	0.0652289
23.150000	0.0655282
23.100000	0.0657863
23.050000	0.0661006
23.000000	0.0663961
22.950000	0.0667178
22.900000	0.0669909
22.850000	0.0672527
22.800000	0.0675894
22.750000	0.0678251
22.700000	0.0680645
22.650000	0.0683638
22.600000	0.0687191
22.550000	0.0690259
22.500000	0.0693364
22.450000	0.0696244
22.400000	0.0699312
22.350000	0.0701706
22.300000	0.0704175
22.250000	0.0706793
22.200000	0.07093
22.150000	0.0712704
22.100000	0.0715622
22.050000	0.0719026
22.000000	0.0721832
21.950000	0.0725198
21.900000	0.0728191
21.850000	0.0730884
21.800000	0.0734625
21.750000	0.073788
21.700000	0.0740236
21.650000	0.0743304
21.600000	0.0746297
21.550000	0.0749327
21.500000	0.0752918
21.450000	0.075621
21.400000	0.0759651
21.350000	0.0762756
21.300000	0.0765973
21.250000	0.0768891
21.200000	0.0772034
21.150000	0.0775064
21.100000	0.0778094
21.050000	0.0781199
21.000000	0.0784266
20.950000	0.0787782
20.900000	0.0791374
20.850000	0.0794628
20.800000	0.0798294
20.750000	0.0801698
20.700000	0.0805252
20.650000	0.080918
20.600000	0.0812547
20.550000	0.0816175
20.500000	0.081958
20.450000	0.0823433
20.400000	0.0826725
20.350000	0.0829942
20.300000	0.0833346
20.250000	0.0837386
20.200000	0.0841202
20.150000	0.0844643
20.100000	0.0848122
20.050000	0.0851489
20.000000	0.0854631
19.950000	0.0858409
19.900000	0.0861589
19.850000	0.0865293
19.800000	0.0869333
19.750000	0.0872961
19.700000	0.0876889
19.650000	0.0880368
19.600000	0.0883922
19.550000	0.0887625
19.500000	0.0892451
19.450000	0.0896977
19.400000	0.0901504
19.350000	0.0905282
19.300000	0.0909285
19.250000	0.09131
19.200000	0.091744
19.150000	0.0921068
19.100000	0.0925258
19.050000	0.0928737
19.000000	0.0932366
18.950000	0.0936219
18.900000	0.0940708
18.850000	0.0945272
18.800000	0.0949012
18.750000	0.0952641
18.700000	0.0956419
18.650000	0.0960085
18.600000	0.0963676
18.550000	0.0967642
18.500000	0.097243
18.450000	0.0975797
18.400000	0.0979612
18.350000	0.0983765
18.300000	0.0987206
18.250000	0.0991396
18.200000	0.0995698
18.150000	0.0999177
18.100000	0.100322
18.050000	0.100722
18.000000	0.101167
17.950000	0.101601
17.900000	0.102028
17.850000	0.102413
17.800000	0.102832
17.750000	0.103258
17.700000	0.103673
17.650000	0.104085
17.600000	0.104545
17.550000	0.104953
17.500000	0.105406
17.450000	0.105806
17.400000	0.106243
17.350000	0.106603
17.300000	0.107085
17.250000	0.107545
17.200000	0.107953
17.150000	0.108361
17.100000	0.108769
17.050000	0.109202
17.000000	0.109678
16.950000	0.110115
16.900000	0.110579
16.850000	0.111035
16.800000	0.111454
16.750000	0.111922
16.700000	0.112446
16.650000	0.112943
16.600000	0.1134
16.550000	0.113849
16.500000	0.114361
16.450000	0.114889
16.400000	0.115401
16.350000	0.115899
16.300000	0.116377
16.250000	0.11686
16.200000	0.117331
16.150000	0.11787
16.100000	0.118364
16.050000	0.118835
16.000000	0.119284
15.950000	0.119744
15.900000	0.120238
15.850000	0.120814
15.800000	0.121263
15.750000	0.121697
15.700000	0.122161
15.650000	0.122654
15.600000	0.123182
15.550000	0.12365
15.500000	0.12417
15.450000	0.124697
15.400000	0.125202
15.350000	0.125782
15.300000	0.126287
15.250000	0.126855
15.200000	0.127402
15.150000	0.127929
15.100000	0.128516
15.050000	0.129122
15.000000	0.12962
14.950000	0.130151
14.900000	0.130697
14.850000	0.131214
14.800000	0.131763
14.750000	0.132276
14.700000	0.132908
14.650000	0.133443
14.600000	0.134094
14.550000	0.13464
14.500000	0.135134
14.450000	0.135691
14.400000	0.136279
14.350000	0.136817
14.300000	0.137491
14.250000	0.138033
14.200000	0.13868
14.150000	0.139241
14.100000	0.13981
14.050000	0.140293
14.000000	0.140958
13.950000	0.141471
13.900000	0.142043
13.850000	0.14266
13.800000	0.143158
13.750000	0.143715
13.700000	0.144277
13.650000	0.144796
13.600000	0.145395
13.550000	0.146016
13.500000	0.146611
13.450000	0.147228
13.400000	0.147812
13.350000	0.148425
13.300000	0.149083
13.250000	0.149753
13.200000	0.150355
13.150000	0.150969
13.100000	0.151575
13.050000	0.152297
13.000000	0.152888
12.950000	0.15349
12.900000	0.154134
12.850000	0.154773
12.800000	0.155428
12.750000	0.156049
12.700000	0.156677
12.650000	0.15731
12.600000	0.157983
12.550000	0.158626
12.500000	0.159375
12.450000	0.160123
12.400000	0.160804
12.350000	0.161451
12.300000	0.162113
12.250000	0.162831
12.200000	0.163519
12.150000	0.164084
12.100000	0.164769
12.050000	0.165472
12.000000	0.166142
11.950000	0.166815
11.900000	0.167488
11.850000	0.168173
11.800000	0.16882
11.750000	0.16946
11.700000	0.170103
11.650000	0.170863
11.600000	0.171667
11.550000	0.17237
11.500000	0.173014
11.450000	0.173848
11.400000	0.174592
11.350000	0.175269
11.300000	0.175991
11.250000	0.176665
11.200000	0.177439
11.150000	0.17809
11.100000	0.178782
11.050000	0.179459
11.000000	0.180159
10.950000	0.180929
10.900000	0.181588
10.850000	0.182298
10.800000	0.182934
10.750000	0.183615
10.700000	0.184404
10.650000	0.185171
10.600000	0.185968
10.550000	0.186649
10.500000	0.187506
10.450000	0.18825
10.400000	0.18892
10.350000	0.189664
10.300000	0.190435
10.250000	0.191116
10.200000	0.191852
10.150000	0.192586
10.100000	0.193409
10.050000	0.194168
10.000000	0.194875
9.950000	0.195601
9.900000	0.19642
9.850000	0.197142
9.800000	0.197905
9.750000	0.198683
9.700000	0.199499
9.650000	0.200314
9.600000	0.201186
9.550000	0.202009
9.500000	0.202895
9.450000	0.203673
9.400000	0.204455
9.350000	0.205275
9.300000	0.206049
9.250000	0.206823
9.200000	0.207575
9.150000	0.208451
9.100000	0.209363
9.050000	0.210194
9.000000	0.211073
8.950000	0.21193
8.900000	0.212816
8.850000	0.213695
8.800000	0.214574
8.750000	0.215468
8.700000	0.216355
8.650000	0.217309
8.600000	0.218177
8.550000	0.21906
8.500000	0.220032
8.450000	0.220945
8.400000	0.221738
8.350000	0.222512
8.300000	0.223425
8.250000	0.224368
8.200000	0.225228
8.150000	0.226145
8.100000	0.227035
8.050000	0.227937
8.000000	0.228823
7.950000	0.229792
7.900000	0.230679
7.850000	0.231509
7.800000	0.23247
7.750000	0.23332
7.700000	0.234161
7.650000	0.235134
7.600000	0.235976
7.550000	0.236885
7.500000	0.237835
7.450000	0.238852
7.400000	0.239758
7.350000	0.240786
7.300000	0.241624
7.250000	0.242522
7.200000	0.243476
7.150000	0.244467
7.100000	0.24547
7.050000	0.246394
7.000000	0.247333
6.950000	0.248313
6.900000	0.249379
6.850000	0.250322
6.800000	0.251249
6.750000	0.252252
6.700000	0.253378
6.650000	0.254272
6.600000	0.255151
6.550000	0.256236
6.500000	0.257197
6.450000	0.258189
6.400000	0.259113
6.350000	0.260168
6.300000	0.26117
6.250000	0.262176
6.200000	0.263272
6.150000	0.264305
6.100000	0.265334
6.050000	0.26643
6.000000	0.267365
5.950000	0.268371
5.900000	0.269321
5.850000	0.270335
5.800000	0.271345
5.750000	0.272426
5.700000	0.273556
5.650000	0.274686
5.600000	0.27561
5.550000	0.276672
5.500000	0.277678
5.450000	0.278636
5.400000	0.279698
5.350000	0.280783
5.300000	0.281864
5.250000	0.283013
5.200000	0.284187
5.150000	0.285231
5.100000	0.28629
5.050000	0.287442
5.000000	0.288489
4.950000	0.289687
4.900000	0.290618
4.850000	0.291695
4.800000	0.292687
4.750000	0.293798
4.700000	0.294883
4.650000	0.296038
4.600000	0.297325
4.550000	0.298519
4.500000	0.299559
4.450000	0.300613
4.400000	0.301818
4.350000	0.302952
4.300000	0.304092
4.250000	0.305323
4.200000	0.306419
4.150000	0.307542
4.100000	0.308791
4.050000	0.309988
4.000000	0.311252
3.950000	0.312416
3.900000	0.313572
3.850000	0.314776
3.800000	0.315801
3.750000	0.316965
3.700000	0.318154
3.650000	0.319363
3.600000	0.320511
3.550000	0.321764
3.500000	0.323051
3.450000	0.324259
3.400000	0.325498
3.350000	0.326822
3.300000	0.328142
3.250000	0.329336
3.200000	0.33051
3.150000	0.331771
3.100000	0.333017
3.050000	0.334285
3.000000	0.335729
2.950000	0.336956
2.900000	0.338115
2.850000	0.339436
2.800000	0.3407
2.750000	0.341961
2.700000	0.34324
2.650000	0.344632
2.600000	0.345807
2.550000	0.347168
2.500000	0.348429
2.450000	0.349783
2.400000	0.35107
2.350000	0.352353
2.300000	0.353561
2.250000	0.354844
2.200000	0.356221
2.150000	0.35762
2.100000	0.358892
2.050000	0.360183
2.000000	0.361466
1.950000	0.362872
1.900000	0.364196
1.850000	0.365528
1.800000	0.366867
1.750000	0.368353
1.700000	0.369733
1.650000	0.37111
1.600000	0.372524
1.550000	0.373979
1.500000	0.375415
1.450000	0.376814
1.400000	0.378258
1.350000	0.379616
1.300000	0.381045
1.250000	0.382381
1.200000	0.383806
1.150000	0.385261
1.100000	0.386832
1.050000	0.388261
1.000000	0.389821
0.950000	0.39131
0.900000	0.392833
0.850000	0.394348
0.800000	0.395926
0.750000	0.397475
0.700000	0.398923
0.650000	0.400389
0.600000	0.40199
0.550000	0.403655
0.500000	0.405334
0.450000	0.406962
0.400000	0.408499
0.350000	0.410037
0.300000	0.411503
0.250000	0.412947
0.200000	0.414391
0.150000	0.415884
0.100000	0.417436
0.050000	0.419202
0.000000	0.420825
-0.050000	0.422572
-0.100000	0.424312
-0.150000	0.425954
-0.200000	0.427671
-0.250000	0.429268
-0.300000	0.430806
-0.350000	0.432545
-0.400000	0.434262
-0.450000	0.435949
-0.500000	0.437562
-0.550000	0.439185
-0.600000	0.440854
-0.650000	0.442503
-0.700000	0.444318
-0.750000	0.446016
-0.800000	0.4478
-0.850000	0.4496
-0.900000	0.451339
-0.950000	0.453202
-1.000000	0.455102
-1.050000	0.456977
-1.100000	0.458892
-1.150000	0.460624
-1.200000	0.46242
-1.250000	0.464241
-1.300000	0.466
-1.350000	0.467919
-1.400000	0.469894
-1.450000	0.471633
-1.500000	0.473549
-1.550000	0.47537
-1.600000	0.477207
-1.650000	0.478965
-1.700000	0.480742
-1.750000	0.482747
-1.800000	0.484532
-1.850000	0.486548
-1.900000	0.488467
-1.950000	0.490356
-2.000000	0.492242
-2.050000	0.494209
-2.100000	0.496001
-2.150000	0.497954
-2.200000	0.499921
-2.250000	0.501799
-2.300000	0.503662
-2.350000	0.505454
-2.400000	0.507343
-2.450000	0.509262
-2.500000	0.511103
-2.550000	0.513119
-2.600000	0.51518
-2.650000	0.517178
-2.700000	0.51903
-2.750000	0.521143
-2.800000	0.522995
-2.850000	0.52488
-2.900000	0.526803
-2.950000	0.528864
-3.000000	0.530836
-3.050000	0.532661
-3.100000	0.534857
-3.150000	0.536896
-3.200000	0.538882
-3.250000	0.540738
-3.300000	0.54269
-3.350000	0.54455
-3.400000	0.546592
-3.450000	0.548605
-3.500000	0.550501
-3.550000	0.552562
-3.600000	0.554583
-3.650000	0.556524
-3.700000	0.558297
-3.750000	0.560269
-3.800000	0.56212
-3.850000	0.564144
-3.900000	0.566097
-3.950000	0.568207
-4.000000	0.570159
-4.050000	0.572149
-4.100000	0.574289
-4.150000	0.576085
-4.200000	0.578053
-4.250000	0.580076
-4.300000	0.581962
-4.350000	0.583926
-4.400000	0.585949
-4.450000	0.587812
-4.500000	0.589881
-4.550000	0.591897
-4.600000	0.593887
-4.650000	0.595885
-4.700000	0.597778
-4.750000	0.599633
-4.800000	0.601601
-4.850000	0.603576
-4.900000	0.605477
-4.950000	0.607433
-5.000000	0.609322
-5.050000	0.611219
-5.100000	0.613104
-5.150000	0.615038
-5.200000	0.616995
-5.250000	0.619
-5.300000	0.620922
-5.350000	0.622834
-5.400000	0.624645
-5.450000	0.626466
-5.500000	0.628445
-5.550000	0.630443
-5.600000	0.632373
-5.650000	0.634266
-5.700000	0.636151
-5.750000	0.638201
-5.800000	0.640091
-5.850000	0.642021
-5.900000	0.644037
-5.950000	0.645889
-6.000000	0.647774
-6.050000	0.649547
-6.100000	0.651478
-6.150000	0.653419
-6.200000	0.655361
-6.250000	0.65734
-6.300000	0.659199
-6.350000	0.661095
-6.400000	0.662887
-6.450000	0.664615
-6.500000	0.666516
-6.550000	0.668349
-6.600000	0.670283
-6.650000	0.672209
-6.700000	0.673934
-6.750000	0.675857
-6.800000	0.677622
-6.850000	0.679429
-6.900000	0.681344
-6.950000	0.683267
-7.000000	0.68501
-7.050000	0.686911
-7.100000	0.688819
-7.150000	0.690577
-7.200000	0.692316
-7.250000	0.694078
-7.300000	0.69575
-7.350000	0.69755
-7.400000	0.699319
-7.450000	0.701193
-7.500000	0.703004
-7.550000	0.704751
-7.600000	0.706629
-7.650000	0.708278
-7.700000	0.709981
-7.750000	0.711701
-7.800000	0.7134
-7.850000	0.71512
-7.900000	0.716755
-7.950000	0.718442
-8.000000	0.720088
-8.050000	0.721869
-8.100000	0.723706
-8.150000	0.725333
-8.200000	0.727084
-8.250000	0.728718
-8.300000	0.730458
-8.350000	0.732182
-8.400000	0.733836
-8.450000	0.735519
-8.500000	0.737135
-8.550000	0.738841
-8.600000	0.740453
-8.650000	0.742249
-8.700000	0.743809
-8.750000	0.745425
-8.800000	0.746985
-8.850000	0.748597
-8.900000	0.750258
-8.950000	0.75187
-9.000000	0.753498
-9.050000	0.755159
-9.100000	0.756752
-9.150000	0.758421
-9.200000	0.760048
-9.250000	0.761705
-9.300000	0.76322
-9.350000	0.764664
-9.400000	0.766306
-9.450000	0.767806
-9.500000	0.769437
-9.550000	0.770941
-9.600000	0.772497
-9.650000	0.774162
-9.700000	0.775729
-9.750000	0.777166
-9.800000	0.778659
-9.850000	0.78008
-9.900000	0.781655
-9.950000	1
&
363.150000	8.6976e-20
363.100000	8.75233e-20
363.050000	8.8074e-20
363.000000	8.86282e-20
362.950000	8.91859e-20
362.900000	8.97471e-20
362.850000	9.03119e-20
362.800000	9.08802e-20
362.750000	9.1452e-20
362.700000	9.20275e-20
362.650000	9.26066e-20
362.600000	9.31893e-20
362.550000	9.37757e-20
362.500000	9.43658e-20
362.450000	9.49596e-20
362.400000	9.55571e-20
362.350000	9.61584e-20
362.300000	9.67635e-20
362.250000	9.73724e-20
362.200000	9.79851e-20
362.150000	9.86017e-20
362.100000	9.92221e-20
362.050000	9.98465e-20
362.000000	1.00475e-19
361.950000	1.01107e-19
361.900000	1.01743e-19
361.850000	1.02383e-19
361.800000	1.03028e-19
361.750000	1.03676e-19
361.700000	1.04328e-19
361.650000	1.04985e-19
361.600000	1.05645e-19
361.550000	1.0631e-19
361.500000	1.06979e-19
361.450000	1.07652e-19
361.400000	1.0833e-19
361.350000	1.09011e-19
361.300000	1.09697e-19
361.250000	1.10388e-19
361.200000	1.11082e-19
361.150000	1.11781e-19
361.100000	1.12485e-19
361.050000	1.13192e-19
361.000000	1.13905e-19
360.950000	1.14621e-19
360.900000	1.15343e-19
360.850000	1.16068e-19
360.800000	1.16799e-19
360.750000	1.17534e-19
360.700000	1.18273e-19
360.650000	1.19018e-19
360.600000	1.19766e-19
360.550000	1.2052e-19
360.500000	1.21278e-19
360.450000	1.22042e-19
360.400000	1.2281e-19
360.350000	1.23582e-19
360.300000	1.2436e-19
360.250000	1.25142e-19
360.200000	1.2593e-19
360.150000	1.26722e-19
360.100000	1.2752e-19
360.050000	1.28322e-19
360.000000	1.2913e-19
359.950000	1.29942e-19
359.900000	1.3076e-19
359.850000	1.31583e-19
359.800000	1.32411e-19
359.750000	1.33244e-19
359.700000	1.34082e-19
359.650000	1.34926e-19
359.600000	1.35775e-19
359.550000	1.36629e-19
359.500000	1.37489e-19
359.450000	1.38354e-19
359.400000	1.39225e-19
359.350000	1.40101e-19
359.300000	1.40982e-19
359.250000	1.41869e-19
359.200000	1.42762e-19
359.150000	1.4366e-19
359.100000	1.44564e-19
359.050000	1.45474e-19
359.000000	1.46389e-19
358.950000	1.47311e-19
358.900000	1.48238e-19
358.850000	1.4917e-19
358.800000	1.50109e-19
358.750000	1.51053e-19
358.700000	1.52004e-19
358.650000	1.5296e-19
358.600000	1.53923e-19
358.550000	1.54891e-19
358.500000	1.55866e-19
358.450000	1.56847e-19
358.400000	1.57834e-19
358.350000	1.58827e-19
358.300000	1.59826e-19
358.250000	1.60832e-19
358.200000	1.61844e-19
358.150000	1.62862e-19
358.100000	1.63887e-19
358.050000	1.64918e-19
358.000000	1.65956e-19
357.950000	1.67e-19
357.900000	1.68051e-19
357.850000	1.69109e-19
357.800000	1.70173e-19
357.750000	1.71244e-19
357.700000	1.72321e-19
357.650000	1.73405e-19
357.600000	1.74496e-19
357.550000	1.75594e-19
357.500000	1.76699e-19
357.450000	1.77811e-19
357.400000	1.7893e-19
357.350000	1.80056e-19
357.300000	1.81189e-19
357.250000	1.82329e-19
357.200000	1.83476e-19
357.150000	1.84631e-19
357.100000	1.85793e-19
357.050000	1.86962e-19
357.000000	1.88138e-19
356.950000	1.89322e-19
356.900000	1.90513e-19
356.850000	1.91712e-19
356.800000	1.92918e-19
356.750000	1.94132e-19
356.700000	1.95354e-19
356.650000	1.96583e-19
356.600000	1.9782e-19
356.550000	1.99065e-19
356.500000	2.00317e-19
356.450000	2.01578e-19
356.400000	2.02846e-19
356.350000	2.04122e-19
356.300000	2.05407e-19
356.250000	2.06699e-19
356.200000	2.08e-19
356.150000	2.09309e-19
356.100000	2.10626e-19
356.050000	2.11951e-19
356.000000	2.13285e-19
355.950000	2.14627e-19
355.900000	2.15977e-19
355.850000	2.17336e-19
355.800000	2.18704e-19
355.750000	2.2008e-19
355.700000	2.21465e-19
355.650000	2.22858e-19
355.600000	2.2426e-19
355.550000	2.25671e-19
355.500000	2.27091e-19
355.450000	2.2852e-19
355.400000	2.29958e-19
355.350000	2.31405e-19
355.300000	2.32861e-19
355.250000	2.34326e-19
355.200000	2.35801e-19
355.150000	2.37285e-19
355.100000	2.38778e-19
355.050000	2.4028e-19
355.000000	2.41792e-19
354.950000	2.43313e-19
354.900000	2.44844e-19
354.850000	2.46385e-19
354.800000	2.47935e-19
354.750000	2.49495e-19
354.700000	2.51065e-19
354.650000	2.52645e-19
354.600000	2.54235e-19
354.550000	2.55834e-19
354.500000	2.57444e-19
354.450000	2.59064e-19
354.400000	2.60694e-19
354.350000	2.62334e-19
354.300000	2.63985e-19
354.250000	2.65646e-19
354.200000	2.67318e-19
354.150000	2.69e-19
354.100000	2.70692e-19
354.050000	2.72396e-19
354.000000	2.7411e-19
353.950000	2.75834e-19
353.900000	2.7757e-19
353.850000	2.79316e-19
353.800000	2.81074e-19
353.750000	2.82842e-19
353.700000	2.84622e-19
353.650000	2.86413e-19
353.600000	2.88215e-19
353.550000	2.90029e-19
353.500000	2.91854e-19
353.450000	2.9369e-19
353.400000	2.95538e-19
353.350000	2.97398e-19
353.300000	2.99269e-19
353.250000	3.01152e-19
353.200000	3.03047e-19
353.150000	3.04954e-19
353.100000	3.06872e-19
353.050000	3.08803e-19
353.000000	3.10746e-19
352.950000	3.12702e-19
352.900000	3.14669e-19
352.850000	3.16649e-19
352.800000	3.18641e-19
352.750000	3.20646e-19
352.700000	3.22664e-19
352.650000	3.24694e-19
352.600000	3.26737e-19
352.550000	3.28793e-19
352.500000	3.30862e-19
352.450000	3.32944e-19
352.400000	3.35039e-19
352.350000	3.37147e-19
352.300000	3.39268e-19
352.250000	3.41403e-19
352.200000	3.43551e-19
352.150000	3.45713e-19
352.100000	3.47888e-19
352.050000	3.50077e-19
352.000000	3.5228e-19
351.950000	3.54496e-19
351.900000	3.56727e-19
351.850000	3.58971e-19
351.800000	3.6123e-19
351.750000	3.63503e-19
351.700000	3.6579e-19
351.650000	3.68092e-19
351.600000	3.70408e-19
351.550000	3.72738e-19
351.500000	3.75084e-19
351.450000	3.77444e-19
351.400000	3.79819e-19
351.350000	3.82208e-19
351.300000	3.84613e-19
351.250000	3.87033e-19
351.200000	3.89468e-19
351.150000	3.91919e-19
351.100000	3.94385e-19
351.050000	3.96867e-19
351.000000	3.99364e-19
350.950000	4.01876e-19
350.900000	4.04405e-19
350.850000	4.0695e-19
350.800000	4.0951e-19
350.750000	4.12087e-19
350.700000	4.1468e-19
350.650000	4.17289e-19
350.600000	4.19914e-19
350.550000	4.22557e-19
350.500000	4.25215e-19
350.450000	4.27891e-19
350.400000	4.30583e-19
350.350000	4.33292e-19
350.300000	4.36019e-19
350.250000	4.38762e-19
350.200000	4.41523e-19
350.150000	4.44301e-19
350.100000	4.47096e-19
350.050000	4.4991e-19
350.000000	4.5274e-19
349.950000	4.55589e-19
349.900000	4.58456e-19
349.850000	4.6134e-19
349.800000	4.64243e-19
349.750000	4.67164e-19
349.700000	4.70103e-19
349.650000	4.73061e-19
349.600000	4.76038e-19
349.550000	4.79033e-19
349.500000	4.82047e-19
349.450000	4.8508e-19
349.400000	4.88132e-19
349.350000	4.91204e-19
349.300000	4.94294e-19
349.250000	4.97404e-19
349.200000	5.00534e-19
349.150000	5.03683e-19
349.100000	5.06853e-19
349.050000	5.10042e-19
349.000000	5.13251e-19
348.950000	5.1648e-19
348.900000	5.1973e-19
348.850000	5.23e-19
348.800000	5.26291e-19
348.750000	5.29602e-19
348.700000	5.32934e-19
348.650000	5.36288e-19
348.600000	5.39662e-19
348.550000	5.43057e-19
348.500000	5.46474e-19
348.450000	5.49913e-19
348.400000	5.53373e-19
348.350000	5.56854e-19
348.300000	5.60358e-19
348.250000	5.63884e-19
348.200000	5.67432e-19
348.150000	5.71002e-19
348.100000	5.74595e-19
348.050000	5.7821e-19
348.000000	5.81848e-19
347.950000	5.85509e-19
347.900000	5.89193e-19
347.850000	5.929e-19
347.800000	5.96631e-19
347.750000	6.00385e-19
347.700000	6.04162e-19
347.650000	6.07964e-19
347.600000	6.11789e-19
347.550000	6.15638e-19
347.500000	6.19512e-19
347.450000	6.2341e-19
347.400000	6.27332e-19
347.350000	6.31279e-19
347.300000	6.35251e-19
347.250000	6.39248e-19
347.200000	6.4327e-19
347.150000	6.47318e-19
347.100000	6.5139e-19
347.050000	6.55489e-19
347.000000	6.59613e-19
346.950000	6.63763e-19
346.900000	6.6794e-19
346.850000	6.72142e-19
346.800000	6.76371e-19
346.750000	6.80627e-19
346.700000	6.84909e-19
346.650000	6.89219e-19
346.600000	6.93555e-19
346.550000	6.97919e-19
346.500000	7.0231e-19
346.450000	7.06729e-19
346.400000	7.11176e-19
346.350000	7.1565e-19
346.300000	7.20153e-19
346.250000	7.24684e-19
346.200000	7.29244e-19
346.150000	7.33832e-19
346.100000	7.38449e-19
346.050000	7.43095e-19
346.000000	7.47771e-19
345.950000	7.52476e-19
345.900000	7.5721e-19
345.850000	7.61974e-19
345.800000	7.66769e-19
345.750000	7.71593e-19
345.700000	7.76448e-19
345.650000	7.81333e-19
345.600000	7.86249e-19
345.550000	7.91196e-19
345.500000	7.96174e-19
345.450000	8.01183e-19
345.400000	8.06224e-19
345.350000	8.11297e-19
345.300000	8.16402e-19
345.250000	8.21538e-19
345.200000	8.26707e-19
345.150000	8.31909e-19
345.100000	8.37143e-19
345.050000	8.4241e-19
345.000000	8.4771e-19
344.950000	8.53044e-19
344.900000	8.58411e-19
344.850000	8.63812e-19
344.800000	8.69247e-19
344.750000	8.74716e-19
344.700000	8.8022e-19
344.650000	8.85758e-19
344.600000	8.91331e-19
344.550000	8.96939e-19
344.500000	9.02582e-19
344.450000	9.08261e-19
344.400000	9.13976e-19
344.350000	9.19726e-19
344.300000	9.25513e-19
344.250000	9.31336e-19
344.200000	9.37196e-19
344.150000	9.43092e-19
344.100000	9.49026e-19
344.050000	9.54997e-19
344.000000	9.61006e-19
343.950000	9.67052e-19
343.900000	9.73137e-19
343.850000	9.79259e-19
343.800000	9.85421e-19
343.750000	9.91621e-19
343.700000	9.9786e-19
343.650000	1.00414e-18
343.600000	1.01046e-18
343.550000	1.01681e-18
343.500000	1.02321e-18
343.450000	1.02965e-18
343.400000	1.03613e-18
343.350000	1.04265e-18
343.300000	1.04921e-18
343.250000	1.05581e-18
343.200000	1.06245e-18
343.150000	1.06913e-18
343.100000	1.07586e-18
343.050000	1.08263e-18
343.000000	1.08944e-18
342.950000	1.0963e-18
342.900000	1.10319e-18
342.850000	1.11013e-18
342.800000	1.11712e-18
342.750000	1.12415e-18
342.700000	1.13122e-18
342.650000	1.13834e-18
342.600000	1.1455e-18
342.550000	1.15271e-18
342.500000	1.15996e-18
342.450000	1.16726e-18
342.400000	1.1746e-18
342.350000	1.18199e-18
342.300000	1.18943e-18
342.250000	1.19691e-18
342.200000	1.20444e-18
342.150000	1.21202e-18
342.100000	1.21965e-18
342.050000	1.22732e-18
342.000000	1.23504e-18
341.950000	1.24281e-18
341.900000	1.25063e-18
341.850000	1.2585e-18
341.800000	1.26642e-18
341.750000	1.27439e-18
341.700000	1.2824e-18
341.650000	1.29047e-18
341.600000	1.29859e-18
341.550000	1.30676e-18
341.500000	1.31498e-18
341.450000	1.32326e-18
341.400000	1.33158e-18
341.350000	1.33996e-18
341.300000	1.34839e-18
341.250000	1.35688e-18
341.200000	1.36541e-18
341.150000	1.374e-18
341.100000	1.38265e-18
341.050000	1.39135e-18
341.000000	1.4001e-18
340.950000	1.40891e-18
340.900000	1.41777e-18
340.850000	1.42669e-18
340.800000	1.43567e-18
340.750000	1.4447e-18
340.700000	1.45379e-18
340.650000	1.46294e-18
340.600000	1.47214e-18
340.550000	1.48141e-18
340.500000	1.49073e-18
340.450000	1.5001e-18
340.400000	1.50954e-18
340.350000	1.51904e-18
340.300000	1.5286e-18
340.250000	1.53821e-18
340.200000	1.54789e-18
340.150000	1.55763e-18
340.100000	1.56743e-18
340.050000	1.57729e-18
340.000000	1.58722e-18
339.950000	1.5972e-18
339.900000	1.60725e-18
339.850000	1.61736e-18
339.800000	1.62754e-18
339.750000	1.63778e-18
339.700000	1.64808e-18
339.650000	1.65845e-18
339.600000	1.66889e-18
339.550000	1.67939e-18
339.500000	1.68995e-18
339.450000	1.70058e-18
339.400000	1.71128e-18
339.350000	1.72205e-18
339.300000	1.73289e-18
339.250000	1.74379e-18
339.200000	1.75476e-18
339.150000	1.7658e-18
339.100000	1.77691e-18
339.050000	1.78809e-18
339.000000	1.79934e-18
338.950000	1.81066e-18
338.900000	1.82205e-18
338.850000	1.83351e-18
338.800000	1.84505e-18
338.750000	1.85666e-18
338.700000	1.86834e-18
338.650000	1.88009e-18
338.600000	1.89192e-18
338.550000	1.90383e-18
338.500000	1.9158e-18
338.450000	1.92786e-18
338.400000	1.93999e-18
338.350000	1.95219e-18
338.300000	1.96447e-18
338.250000	1.97683e-18
338.200000	1.98927e-18
338.150000	2.00179e-18
338.100000	2.01438e-18
338.050000	2.02705e-18
338.000000	2.03981e-18
337.950000	2.05264e-18
337.900000	2.06555e-18
337.850000	2.07855e-18
337.800000	2.09163e-18
337.750000	2.10479e-18
337.700000	2.11803e-18
337.650000	2.13135e-18
337.600000	2.14476e-18
337.550000	2.15826e-18
337.500000	2.17184e-18
337.450000	2.1855e-18
337.400000	2.19925e-18
337.350000	2.21309e-18
337.300000	2.22701e-18
337.250000	2.24102e-18
337.200000	2.25512e-18
337.150000	2.26931e-18
337.100000	2.28358e-18
337.050000	2.29795e-18
337.000000	2.31241e-18
336.950000	2.32696e-18
336.900000	2.3416e-18
336.850000	2.35633e-18
336.800000	2.37115e-18
336.750000	2.38607e-18
336.700000	2.40108e-18
336.650000	2.41619e-18
336.600000	2.43139e-18
336.550000	2.44669e-18
336.500000	2.46208e-18
336.450000	2.47757e-18
336.400000	2.49316e-18
336.350000	2.50884e-18
336.300000	2.52463e-18
336.250000	2.54051e-18
336.200000	2.5565e-18
336.150000	2.57258e-18
336.100000	2.58876e-18
336.050000	2.60505e-18
336.000000	2.62144e-18
335.950000	2.63793e-18
335.900000	2.65453e-18
335.850000	2.67123e-18
335.800000	2.68804e-18
335.750000	2.70495e-18
335.700000	2.72197e-18
335.650000	2.73909e-18
335.600000	2.75632e-18
335.550000	2.77366e-18
335.500000	2.79111e-18
335.450000	2.80867e-18
335.400000	2.82634e-18
335.350000	2.84413e-18
335.300000	2.86202e-18
335.250000	2.88003e-18
335.200000	2.89815e-18
335.150000	2.91638e-18
335.100000	2.93473e-18
335.050000	2.95319e-18
335.000000	2.97177e-18
334.950000	2.99047e-18
334.900000	3.00928e-18
334.850000	3.02821e-18
334.800000	3.04726e-18
334.750000	3.06644e-18
334.700000	3.08573e-18
334.650000	3.10514e-18
334.600000	3.12468e-18
334.550000	3.14433e-18
334.500000	3.16412e-18
334.450000	3.18402e-18
334.400000	3.20405e-18
334.350000	3.22421e-18
334.300000	3.2445e-18
334.250000	3.26491e-18
334.200000	3.28545e-18
334.150000	3.30612e-18
334.100000	3.32692e-18
334.050000	3.34785e-18
334.000000	3.36891e-18
333.950000	3.39011e-18
333.900000	3.41143e-18
333.850000	3.4329e-18
333.800000	3.45449e-18
333.750000	3.47623e-18
333.700000	3.4981e-18
333.650000	3.52011e-18
333.600000	3.54225e-18
333.550000	3.56454e-18
333.500000	3.58696e-18
333.450000	3.60953e-18
333.400000	3.63224e-18
333.350000	3.65509e-18
333.300000	3.67808e-18
333.250000	3.70122e-18
333.200000	3.72451e-18
333.150000	3.74794e-18
333.100000	3.77152e-18
333.050000	3.79525e-18
333.000000	3.81912e-18
332.950000	3.84315e-18
332.900000	3.86733e-18
332.850000	3.89166e-18
332.800000	3.91614e-18
332.750000	3.94078e-18
332.700000	3.96557e-18
332.650000	3.99052e-18
332.600000	4.01563e-18
332.550000	4.04089e-18
332.500000	4.06631e-18
332.450000	4.09189e-18
332.400000	4.11764e-18
332.350000	4.14354e-18
332.300000	4.16961e-18
332.250000	4.19584e-18
332.200000	4.22224e-18
332.150000	4.2488e-18
332.100000	4.27553e-18
332.050000	4.30243e-18
332.000000	4.3295e-18
331.950000	4.35674e-18
331.900000	4.38415e-18
331.850000	4.41173e-18
331.800000	4.43948e-18
331.750000	4.46741e-18
331.700000	4.49552e-18
331.650000	4.5238e-18
331.600000	4.55226e-18
331.550000	4.5809e-18
331.500000	4.60972e-18
331.450000	4.63872e-18
331.400000	4.6679e-18
331.350000	4.69727e-18
331.300000	4.72682e-18
331.250000	4.75656e-18
331.200000	4.78648e-18
331.150000	4.81659e-18
331.100000	4.84689e-18
331.050000	4.87739e-18
331.000000	4.90807e-18
330.950000	4.93895e-18
330.900000	4.97002e-18
330.850000	5.00129e-18
330.800000	5.03275e-18
330.750000	5.06441e-18
330.700000	5.09627e-18
330.650000	5.12834e-18
330.600000	5.1606e-18
330.550000	5.19307e-18
330.500000	5.22574e-18
330.450000	5.25861e-18
330.400000	5.29169e-18
330.350000	5.32498e-18
330.300000	5.35848e-18
330.250000	5.3922e-18
330.200000	5.42612e-18
330.150000	5.46025e-18
330.100000	5.49461e-18
330.050000	5.52917e-18
330.000000	5.56396e-18
329.950000	5.59896e-18
329.900000	5.63418e-18
329.850000	5.66963e-18
329.800000	5.7053e-18
329.750000	5.74119e-18
329.700000	5.77731e-18
329.650000	5.81365e-18
329.600000	5.85023e-18
329.550000	5.88703e-18
329.500000	5.92407e-18
329.450000	5.96134e-18
329.400000	5.99884e-18
329.350000	6.03658e-18
329.300000	6.07456e-18
329.250000	6.11277e-18
329.200000	6.15123e-18
329.150000	6.18993e-18
329.100000	6.22887e-18
329.050000	6.26805e-18
329.000000	6.30749e-18
328.950000	6.34717e-18
328.900000	6.3871e-18
328.850000	6.42728e-18
328.800000	6.46771e-18
328.750000	6.5084e-18
328.700000	6.54935e-18
328.650000	6.59055e-18
328.600000	6.63201e-18
328.550000	6.67373e-18
328.500000	6.71572e-18
328.450000	6.75797e-18
328.400000	6.80048e-18
328.350000	6.84326e-18
328.300000	6.88631e-18
328.250000	6.92964e-18
328.200000	6.97323e-18
328.150000	7.0171e-18
328.100000	7.06124e-18
328.050000	7.10567e-18
328.000000	7.15037e-18
327.950000	7.19535e-18
327.900000	7.24062e-18
327.850000	7.28617e-18
327.800000	7.33201e-18
327.750000	7.37813e-18
327.700000	7.42455e-18
327.650000	7.47125e-18
327.600000	7.51826e-18
327.550000	7.56555e-18
327.500000	7.61315e-18
327.450000	7.66104e-18
327.400000	7.70924e-18
327.350000	7.75774e-18
327.300000	7.80654e-18
327.250000	7.85565e-18
327.200000	7.90507e-18
327.150000	7.9548e-18
327.100000	8.00484e-18
327.050000	8.0552e-18
327.000000	8.10588e-18
326.950000	8.15687e-18
326.900000	8.20819e-18
326.850000	8.25982e-18
326.800000	8.31179e-18
326.750000	8.36407e-18
326.700000	8.41669e-18
326.650000	8.46964e-18
326.600000	8.52292e-18
326.550000	8.57654e-18
326.500000	8.63049e-18
326.450000	8.68479e-18
326.400000	8.73942e-18
326.350000	8.7944e-18
326.300000	8.84973e-18
326.250000	8.9054e-18
326.200000	8.96142e-18
326.150000	9.0178e-18
326.100000	9.07453e-18
326.050000	9.13162e-18
326.000000	9.18906e-18
325.950000	9.24687e-18
325.900000	9.30504e-18
325.850000	9.36358e-18
325.800000	9.42248e-18
325.750000	9.48176e-18
325.700000	9.54141e-18
325.650000	9.60143e-18
325.600000	9.66183e-18
325.550000	9.72262e-18
325.500000	9.78378e-18
325.450000	9.84533e-18
325.400000	9.90726e-18
325.350000	9.96959e-18
325.300000	1.00323e-17
325.250000	1.00954e-17
325.200000	1.01589e-17
325.150000	1.02228e-17
325.100000	1.02871e-17
325.050000	1.03519e-17
325.000000	1.0417e-17
324.950000	1.04825e-17
324.900000	1.05485e-17
324.850000	1.06148e-17
324.800000	1.06816e-17
324.750000	1.07488e-17
324.700000	1.08164e-17
324.650000	1.08845e-17
324.600000	1.09529e-17
324.550000	1.10218e-17
324.500000	1.10912e-17
324.450000	1.11609e-17
324.400000	1.12312e-17
324.350000	1.13018e-17
324.300000	1.13729e-17
324.250000	1.14444e-17
324.200000	1.15164e-17
324.150000	1.15889e-17
324.100000	1.16618e-17
324.050000	1.17352e-17
324.000000	1.1809e-17
323.950000	1.18833e-17
323.900000	1.1958e-17
323.850000	1.20332e-17
323.800000	1.21089e-17
323.750000	1.21851e-17
323.700000	1.22618e-17
323.650000	1.23389e-17
323.600000	1.24165e-17
323.550000	1.24946e-17
323.500000	1.25732e-17
323.450000	1.26523e-17
323.400000	1.27319e-17
323.350000	1.2812e-17
323.300000	1.28926e-17
323.250000	1.29737e-17
323.200000	1.30553e-17
323.150000	1.31375e-17
323.100000	1.32201e-17
323.050000	1.33033e-17
323.000000	1.3387e-17
322.950000	1.34712e-17
322.900000	1.35559e-17
322.850000	1.36412e-17
322.800000	1.3727e-17
322.750000	1.38134e-17
322.700000	1.39003e-17
322.650000	1.39877e-17
322.600000	1.40757e-17
322.550000	1.41642e-17
322.500000	1.42534e-17
322.450000	1.4343e-17
322.400000	1.44332e-17
322.350000	1.4524e-17
322.300000	1.46154e-17
322.250000	1.47073e-17
322.200000	1.47999e-17
322.150000	1.4893e-17
322.100000	1.49867e-17
322.050000	1.50809e-17
322.000000	1.51758e-17
321.950000	1.52713e-17
321.900000	1.53673e-17
321.850000	1.5464e-17
321.800000	1.55613e-17
321.750000	1.56592e-17
321.700000	1.57577e-17
321.650000	1.58568e-17
321.600000	1.59566e-17
321.550000	1.60569e-17
321.500000	1.61579e-17
321.450000	1.62596e-17
321.400000	1.63619e-17
321.350000	1.64648e-17
321.300000	1.65684e-17
321.250000	1.66726e-17
321.200000	1.67775e-17
321.150000	1.6883e-17
321.100000	1.69892e-17
321.050000	1.70961e-17
321.000000	1.72037e-17
320.950000	1.73119e-17
320.900000	1.74208e-17
320.850000	1.75304e-17
320.800000	1.76406e-17
320.750000	1.77516e-17
320.700000	1.78633e-17
320.650000	1.79757e-17
320.600000	1.80887e-17
320.550000	1.82025e-17
320.500000	1.8317e-17
320.450000	1.84323e-17
320.400000	1.85482e-17
320.350000	1.86649e-17
320.300000	1.87823e-17
320.250000	1.89004e-17
320.200000	1.90193e-17
320.150000	1.9139e-17
320.100000	1.92594e-17
320.050000	1.93805e-17
320.000000	1.95025e-17
319.950000	1.96251e-17
319.900000	1.97486e-17
319.850000	1.98728e-17
319.800000	1.99978e-17
319.750000	2.01236e-17
319.700000	2.02502e-17
319.650000	2.03776e-17
319.600000	2.05058e-17
319.550000	2.06348e-17
319.500000	2.07646e-17
319.450000	2.08952e-17
319.400000	2.10267e-17
319.350000	2.11589e-17
319.300000	2.1292e-17
319.250000	2.1426e-17
319.200000	2.15607e-17
319.150000	2.16964e-17
319.100000	2.18329e-17
319.050000	2.19702e-17
319.000000	2.21084e-17
318.950000	2.22475e-17
318.900000	2.23874e-17
318.850000	2.25283e-17
318.800000	2.267e-17
318.750000	2.28126e-17
318.700000	2.29561e-17
318.650000	2.31005e-17
318.600000	2.32458e-17
318.550000	2.3392e-17
318.500000	2.35392e-17
318.450000	2.36872e-17
318.400000	2.38363e-17
318.350000	2.39862e-17
318.300000	2.41371e-17
318.250000	2.42889e-17
318.200000	2.44417e-17
318.150000	2.45955e-17
318.100000	2.47502e-17
318.050000	2.49059e-17
318.000000	2.50625e-17
317.950000	2.52202e-17
317.900000	2.53788e-17
317.850000	2.55385e-17
317.800000	2.56991e-17
317.750000	2.58608e-17
317.700000	2.60235e-17
317.650000	2.61872e-17
317.600000	2.63519e-17
317.550000	2.65177e-17
317.500000	2.66845e-17
317.450000	2.68523e-17
317.400000	2.70212e-17
317.350000	2.71912e-17
317.300000	2.73623e-17
317.250000	2.75344e-17
317.200000	2.77076e-17
317.150000	2.78819e-17
317.100000	2.80573e-17
317.050000	2.82338e-17
317.000000	2.84114e-17
316.950000	2.85901e-17
316.900000	2.87699e-17
316.850000	2.89509e-17
316.800000	2.9133e-17
316.750000	2.93163e-17
316.700000	2.95007e-17
316.650000	2.96863e-17
316.600000	2.9873e-17
316.550000	3.00609e-17
316.500000	3.025e-17
316.450000	3.04403e-17
316.400000	3.06318e-17
316.350000	3.08245e-17
316.300000	3.10184e-17
316.250000	3.12135e-17
316.200000	3.14098e-17
316.150000	3.16074e-17
316.100000	3.18062e-17
316.050000	3.20063e-17
316.000000	3.22076e-17
315.950000	3.24102e-17
315.900000	3.26141e-17
315.850000	3.28193e-17
315.800000	3.30257e-17
315.750000	3.32334e-17
315.700000	3.34425e-17
315.650000	3.36529e-17
315.600000	3.38646e-17
315.550000	3.40776e-17
315.500000	3.42919e-17
315.450000	3.45076e-17
315.400000	3.47247e-17
315.350000	3.49431e-17
315.300000	3.51629e-17
315.250000	3.53841e-17
315.200000	3.56067e-17
315.150000	3.58307e-17
315.100000	3.60561e-17
315.050000	3.62829e-17
315.000000	3.65111e-17
314.950000	3.67408e-17
314.900000	3.69719e-17
314.850000	3.72045e-17
314.800000	3.74385e-17
314.750000	3.7674e-17
314.700000	3.7911e-17
314.650000	3.81494e-17
314.600000	3.83894e-17
314.550000	3.86309e-17
314.500000	3.88739e-17
314.450000	3.91184e-17
314.400000	3.93645e-17
314.350000	3.96121e-17
314.300000	3.98613e-17
314.250000	4.0112e-17
314.200000	4.03643e-17
314.150000	4.06182e-17
314.100000	4.08737e-17
314.050000	4.11308e-17
314.000000	4.13896e-17
313.950000	4.16499e-17
313.900000	4.19119e-17
313.850000	4.21755e-17
313.800000	4.24408e-17
313.750000	4.27078e-17
313.700000	4.29764e-17
313.650000	4.32468e-17
313.600000	4.35188e-17
313.550000	4.37925e-17
313.500000	4.4068e-17
313.450000	4.43452e-17
313.400000	4.46242e-17
313.350000	4.49049e-17
313.300000	4.51873e-17
313.250000	4.54716e-17
313.200000	4.57576e-17
313.150000	4.60454e-17
313.100000	4.6335e-17
313.050000	4.66265e-17
313.000000	4.69198e-17
312.950000	4.72149e-17
312.900000	4.75119e-17
312.850000	4.78108e-17
312.800000	4.81115e-17
312.750000	4.84142e-17
312.700000	4.87187e-17
312.650000	4.90251e-17
312.600000	4.93335e-17
312.550000	4.96438e-17
312.500000	4.99561e-17
312.450000	5.02703e-17
312.400000	5.05865e-17
312.350000	5.09047e-17
312.300000	5.12249e-17
312.250000	5.15472e-17
312.200000	5.18714e-17
312.150000	5.21977e-17
312.100000	5.2526e-17
312.050000	5.28564e-17
312.000000	5.31889e-17
311.950000	5.35234e-17
311.900000	5.38601e-17
311.850000	5.41989e-17
311.800000	5.45398e-17
311.750000	5.48829e-17
311.700000	5.52281e-17
311.650000	5.55755e-17
311.600000	5.59251e-17
311.550000	5.62769e-17
311.500000	5.66309e-17
311.450000	5.69871e-17
311.400000	5.73455e-17
311.350000	5.77062e-17
311.300000	5.80692e-17
311.250000	5.84345e-17
311.200000	5.8802e-17
311.150000	5.91719e-17
311.100000	5.95441e-17
311.050000	5.99186e-17
311.000000	6.02955e-17
310.950000	6.06748e-17
310.900000	6.10565e-17
310.850000	6.14405e-17
310.800000	6.1827e-17
310.750000	6.22159e-17
310.700000	6.26072e-17
310.650000	6.3001e-17
310.600000	6.33973e-17
310.550000	6.37961e-17
310.500000	6.41974e-17
310.450000	6.46012e-17
310.400000	6.50075e-17
310.350000	6.54164e-17
310.300000	6.58279e-17
310.250000	6.62419e-17
310.200000	6.66586e-17
310.150000	6.70779e-17
310.100000	6.74998e-17
310.050000	6.79244e-17
310.000000	6.83516e-17
309.950000	6.87816e-17
309.900000	6.92142e-17
309.850000	6.96496e-17
309.800000	7.00877e-17
309.750000	7.05285e-17
309.700000	7.09722e-17
309.650000	7.14186e-17
309.600000	7.18678e-17
309.550000	7.23199e-17
309.500000	7.27747e-17
309.450000	7.32325e-17
309.400000	7.36931e-17
309.350000	7.41567e-17
309.300000	7.46231e-17
309.250000	7.50925e-17
309.200000	7.55648e-17
309.150000	7.60401e-17
309.100000	7.65184e-17
309.050000	7.69997e-17
309.000000	7.74841e-17
308.950000	7.79714e-17
308.900000	7.84619e-17
308.850000	7.89554e-17
308.800000	7.9452e-17
308.750000	7.99518e-17
308.700000	8.04547e-17
308.650000	8.09607e-17
308.600000	8.147e-17
308.550000	8.19824e-17
308.500000	8.24981e-17
308.450000	8.3017e-17
308.400000	8.35392e-17
308.350000	8.40646e-17
308.300000	8.45934e-17
308.250000	8.51255e-17
308.200000	8.56609e-17
308.150000	8.61997e-17
308.100000	8.67419e-17
308.050000	8.72875e-17
308.000000	8.78365e-17
307.950000	8.8389e-17
307.900000	8.8945e-17
307.850000	8.95044e-17
307.800000	9.00674e-17
307.750000	9.06339e-17
307.700000	9.1204e-17
307.650000	9.17777e-17
307.600000	9.23549e-17
307.550000	9.29358e-17
307.500000	9.35204e-17
307.450000	9.41086e-17
307.400000	9.47006e-17
307.350000	9.52962e-17
307.300000	9.58956e-17
307.250000	9.64988e-17
307.200000	9.71058e-17
307.150000	9.77166e-17
307.100000	9.83312e-17
307.050000	9.89497e-17
307.000000	9.95721e-17
306.950000	1.00198e-16
306.900000	1.00829e-16
306.850000	1.01463e-16
306.800000	1.02101e-16
306.750000	1.02743e-16
306.700000	1.03389e-16
306.650000	1.0404e-16
306.600000	1.04694e-16
306.550000	1.05353e-16
306.500000	1.06015e-16
306.450000	1.06682e-16
306.400000	1.07353e-16
306.350000	1.08028e-16
306.300000	1.08708e-16
306.250000	1.09392e-16
306.200000	1.1008e-16
306.150000	1.10772e-16
306.100000	1.11469e-16
306.050000	1.1217e-16
306.000000	1.12875e-16
305.950000	1.13585e-16
305.900000	1.143e-16
305.850000	1.15019e-16
305.800000	1.15742e-16
305.750000	1.1647e-16
305.700000	1.17203e-16
305.650000	1.1794e-16
305.600000	1.18682e-16
305.550000	1.19428e-16
305.500000	1.20179e-16
305.450000	1.20935e-16
305.400000	1.21696e-16
305.350000	1.22461e-16
305.300000	1.23232e-16
305.250000	1.24007e-16
305.200000	1.24787e-16
305.150000	1.25572e-16
305.100000	1.26361e-16
305.050000	1.27156e-16
305.000000	1.27956e-16
304.950000	1.28761e-16
304.900000	1.29571e-16
304.850000	1.30386e-16
304.800000	1.31206e-16
304.750000	1.32031e-16
304.700000	1.32861e-16
304.650000	1.33697e-16
304.600000	1.34538e-16
304.550000	1.35384e-16
304.500000	1.36236e-16
304.450000	1.37093e-16
304.400000	1.37955e-16
304.350000	1.38823e-16
304.300000	1.39696e-16
304.250000	1.40574e-16
304.200000	1.41459e-16
304.150000	1.42348e-16
304.100000	1.43244e-16
304.050000	1.44145e-16
304.000000	1.45051e-16
303.950000	1.45964e-16
303.900000	1.46882e-16
303.850000	1.47805e-16
303.800000	1.48735e-16
303.750000	1.49671e-16
303.700000	1.50612e-16
303.650000	1.51559e-16
303.600000	1.52513e-16
303.550000	1.53472e-16
303.500000	1.54437e-16
303.450000	1.55408e-16
303.400000	1.56386e-16
303.350000	1.5737e-16
303.300000	1.58359e-16
303.250000	1.59355e-16
303.200000	1.60358e-16
303.150000	1.61366e-16
303.100000	1.62381e-16
303.050000	1.63402e-16
303.000000	1.6443e-16
302.950000	1.65464e-16
302.900000	1.66505e-16
302.850000	1.67552e-16
302.800000	1.68606e-16
302.750000	1.69667e-16
302.700000	1.70734e-16
302.650000	1.71808e-16
302.600000	1.72888e-16
302.550000	1.73976e-16
302.500000	1.7507e-16
302.450000	1.76171e-16
302.400000	1.77279e-16
302.350000	1.78394e-16
302.300000	1.79516e-16
302.250000	1.80645e-16
302.200000	1.81781e-16
302.150000	1.82925e-16
302.100000	1.84075e-16
302.050000	1.85233e-16
302.000000	1.86398e-16
301.950000	1.8757e-16
301.900000	1.8875e-16
301.850000	1.89937e-16
301.800000	1.91132e-16
301.750000	1.92334e-16
301.700000	1.93544e-16
301.650000	1.94761e-16
301.600000	1.95986e-16
301.550000	1.97219e-16
301.500000	1.98459e-16
301.450000	1.99707e-16
301.400000	2.00963e-16
301.350000	2.02227e-16
301.300000	2.03499e-16
301.250000	2.04779e-16
301.200000	2.06067e-16
301.150000	2.07363e-16
301.100000	2.08667e-16
301.050000	2.0998e-16
301.000000	2.11301e-16
300.950000	2.1263e-16
300.900000	2.13967e-16
300.850000	2.15313e-16
300.800000	2.16667e-16
300.750000	2.1803e-16
300.700000	2.19401e-16
300.650000	2.20781e-16
300.600000	2.22169e-16
300.550000	2.23567e-16
300.500000	2.24973e-16
300.450000	2.26388e-16
300.400000	2.27812e-16
300.350000	2.29244e-16
300.300000	2.30686e-16
300.250000	2.32137e-16
300.200000	2.33597e-16
300.150000	2.35066e-16
300.100000	2.36545e-16
300.050000	2.38033e-16
300.000000	2.3953e-16
299.950000	2.41036e-16
299.900000	2.42552e-16
299.850000	2.44078e-16
299.800000	2.45613e-16
299.750000	2.47158e-16
299.700000	2.48712e-16
299.650000	2.50276e-16
299.600000	2.5185e-16
299.550000	2.53434e-16
299.500000	2.55028e-16
299.450000	2.56632e-16
299.400000	2.58246e-16
299.350000	2.59871e-16
299.300000	2.61505e-16
299.250000	2.6315e-16
299.200000	2.64805e-16
299.150000	2.6647e-16
299.100000	2.68146e-16
299.050000	2.69833e-16
299.000000	2.7153e-16
298.950000	2.73238e-16
298.900000	2.74956e-16
298.850000	2.76685e-16
298.800000	2.78426e-16
298.750000	2.80177e-16
298.700000	2.81939e-16
298.650000	2.83712e-16
298.600000	2.85496e-16
298.550000	2.87292e-16
298.500000	2.89099e-16
298.450000	2.90917e-16
298.400000	2.92747e-16
298.350000	2.94588e-16
298.300000	2.96441e-16
298.250000	2.98305e-16
298.200000	3.00181e-16
298.150000	3.02069e-16
298.100000	3.03969e-16
298.050000	3.05881e-16
298.000000	3.07805e-16
297.950000	3.0974e-16
297.900000	3.11689e-16
297.850000	3.13649e-16
297.800000	3.15621e-16
297.750000	3.17607e-16
297.700000	3.19604e-16
297.650000	3.21614e-16
297.600000	3.23637e-16
297.550000	3.25672e-16
297.500000	3.27721e-16
297.450000	3.29782e-16
297.400000	3.31856e-16
297.350000	3.33943e-16
297.300000	3.36043e-16
297.250000	3.38157e-16
297.200000	3.40283e-16
297.150000	3.42424e-16
297.100000	3.44577e-16
297.050000	3.46744e-16
297.000000	3.48925e-16
296.950000	3.5112e-16
296.900000	3.53328e-16
296.850000	3.5555e-16
296.800000	3.57786e-16
296.750000	3.60036e-16
296.700000	3.62301e-16
296.650000	3.64579e-16
296.600000	3.66872e-16
296.550000	3.6918e-16
296.500000	3.71501e-16
296.450000	3.73838e-16
296.400000	3.76189e-16
296.350000	3.78555e-16
296.300000	3.80936e-16
296.250000	3.83332e-16
296.200000	3.85742e-16
296.150000	3.88168e-16
296.100000	3.9061e-16
296.050000	3.93066e-16
296.000000	3.95538e-16
295.950000	3.98026e-16
295.900000	4.00529e-16
295.850000	4.03048e-16
295.800000	4.05583e-16
295.750000	4.08134e-16
295.700000	4.10701e-16
295.650000	4.13284e-16
295.600000	4.15883e-16
295.550000	4.18498e-16
295.500000	4.2113e-16
295.450000	4.23779e-16
295.400000	4.26444e-16
295.350000	4.29126e-16
295.300000	4.31825e-16
295.250000	4.34541e-16
295.200000	4.37274e-16
295.150000	4.40024e-16
295.100000	4.42791e-16
295.050000	4.45576e-16
295.000000	4.48378e-16
294.950000	4.51198e-16
294.900000	4.54036e-16
294.850000	4.56891e-16
294.800000	4.59765e-16
294.750000	4.62656e-16
294.700000	4.65566e-16
294.650000	4.68494e-16
294.600000	4.7144e-16
294.550000	4.74405e-16
294.500000	4.77389e-16
294.450000	4.80391e-16
294.400000	4.83413e-16
294.350000	4.86453e-16
294.300000	4.89512e-16
294.250000	4.92591e-16
294.200000	4.95689e-16
294.150000	4.98806e-16
294.100000	5.01943e-16
294.050000	5.051e-16
294.000000	5.08276e-16
293.950000	5.11473e-16
293.900000	5.1469e-16
293.850000	5.17927e-16
293.800000	5.21184e-16
293.750000	5.24462e-16
293.700000	5.2776e-16
293.650000	5.31079e-16
293.600000	5.34419e-16
293.550000	5.3778e-16
293.500000	5.41162e-16
293.450000	5.44566e-16
293.400000	5.4799e-16
293.350000	5.51437e-16
293.300000	5.54905e-16
293.250000	5.58395e-16
293.200000	5.61906e-16
293.150000	5.6544e-16
293.100000	5.68996e-16
293.050000	5.72575e-16
293.000000	5.76176e-16
292.950000	5.79799e-16
292.900000	5.83445e-16
292.850000	5.87115e-16
292.800000	5.90807e-16
292.750000	5.94523e-16
292.700000	5.98262e-16
292.650000	6.02024e-16
292.600000	6.0581e-16
292.550000	6.0962e-16
292.500000	6.13454e-16
292.450000	6.17312e-16
292.400000	6.21194e-16
292.350000	6.25101e-16
292.300000	6.29032e-16
292.250000	6.32988e-16
292.200000	6.36969e-16
292.150000	6.40975e-16
292.100000	6.45006e-16
292.050000	6.49062e-16
292.000000	6.53144e-16
291.950000	6.57252e-16
291.900000	6.61385e-16
291.850000	6.65545e-16
291.800000	6.6973e-16
291.750000	6.73942e-16
291.700000	6.7818e-16
291.650000	6.82445e-16
291.600000	6.86737e-16
291.550000	6.91056e-16
291.500000	6.95402e-16
291.450000	6.99775e-16
291.400000	7.04176e-16
291.350000	7.08605e-16
291.300000	7.13061e-16
291.250000	7.17545e-16
291.200000	7.22058e-16
291.150000	7.26599e-16
291.100000	7.31168e-16
291.050000	7.35767e-16
291.000000	7.40394e-16
290.950000	7.4505e-16
290.900000	7.49736e-16
290.850000	7.54451e-16
290.800000	7.59195e-16
290.750000	7.6397e-16
290.700000	7.68774e-16
290.650000	7.73609e-16
290.600000	7.78474e-16
290.550000	7.8337e-16
290.500000	7.88296e-16
290.450000	7.93254e-16
290.400000	7.98242e-16
290.350000	8.03262e-16
290.300000	8.08314e-16
290.250000	8.13397e-16
290.200000	8.18512e-16
290.150000	8.2366e-16
290.100000	8.2884e-16
290.050000	8.34052e-16
290.000000	8.39297e-16
289.950000	8.44576e-16
289.900000	8.49887e-16
289.850000	8.55232e-16
289.800000	8.6061e-16
289.750000	8.66022e-16
289.700000	8.71469e-16
289.650000	8.76949e-16
289.600000	8.82464e-16
289.550000	8.88014e-16
289.500000	8.93598e-16
289.450000	8.99218e-16
289.400000	9.04873e-16
289.350000	9.10563e-16
289.300000	9.16289e-16
289.250000	9.22052e-16
289.200000	9.2785e-16
289.150000	9.33685e-16
289.100000	9.39557e-16
289.050000	9.45466e-16
289.000000	9.51412e-16
288.950000	9.57395e-16
288.900000	9.63415e-16
288.850000	9.69474e-16
288.800000	9.75571e-16
288.750000	9.81706e-16
288.700000	9.8788e-16
288.650000	9.94092e-16
288.600000	1.00034e-15
288.550000	1.00663e-15
288.500000	1.01296e-15
288.450000	1.01934e-15
288.400000	1.02575e-15
288.350000	1.0322e-15
288.300000	1.03869e-15
288.250000	1.04522e-15
288.200000	1.05179e-15
288.150000	1.05841e-15
288.100000	1.06506e-15
288.050000	1.07176e-15
288.000000	1.0785e-15
287.950000	1.08528e-15
287.900000	1.09211e-15
287.850000	1.09898e-15
287.800000	1.10589e-15
287.750000	1.11284e-15
287.700000	1.11984e-15
287.650000	1.12688e-15
287.600000	1.13397e-15
287.550000	1.1411e-15
287.500000	1.14828e-15
287.450000	1.1555e-15
287.400000	1.16276e-15
287.350000	1.17008e-15
287.300000	1.17743e-15
287.250000	1.18484e-15
287.200000	1.19229e-15
287.150000	1.19979e-15
287.100000	1.20733e-15
287.050000	1.21492e-15
287.000000	1.22256e-15
286.950000	1.23025e-15
286.900000	1.23799e-15
286.850000	1.24577e-15
286.800000	1.25361e-15
286.750000	1.26149e-15
286.700000	1.26942e-15
286.650000	1.27741e-15
286.600000	1.28544e-15
286.550000	1.29352e-15
286.500000	1.30166e-15
286.450000	1.30984e-15
286.400000	1.31808e-15
286.350000	1.32637e-15
286.300000	1.33471e-15
286.250000	1.3431e-15
286.200000	1.35155e-15
286.150000	1.36005e-15
286.100000	1.3686e-15
286.050000	1.37721e-15
286.000000	1.38587e-15
285.950000	1.39458e-15
285.900000	1.40335e-15
285.850000	1.41218e-15
285.800000	1.42106e-15
285.750000	1.43e-15
285.700000	1.43899e-15
285.650000	1.44804e-15
285.600000	1.45714e-15
285.550000	1.46631e-15
285.500000	1.47553e-15
285.450000	1.48481e-15
285.400000	1.49414e-15
285.350000	1.50354e-15
285.300000	1.513e-15
285.250000	1.52251e-15
285.200000	1.53208e-15
285.150000	1.54172e-15
285.100000	1.55141e-15
285.050000	1.56117e-15
285.000000	1.57099e-15
284.950000	1.58087e-15
284.900000	1.59081e-15
284.850000	1.60081e-15
284.800000	1.61088e-15
284.750000	1.62101e-15
284.700000	1.6312e-15
284.650000	1.64146e-15
284.600000	1.65178e-15
284.550000	1.66217e-15
284.500000	1.67262e-15
284.450000	1.68314e-15
284.400000	1.69372e-15
284.350000	1.70437e-15
284.300000	1.71509e-15
284.250000	1.72588e-15
284.200000	1.73673e-15
284.150000	1.74765e-15
284.100000	1.75864e-15
284.050000	1.7697e-15
284.000000	1.78083e-15
283.950000	1.79203e-15
283.900000	1.8033e-15
283.850000	1.81464e-15
283.800000	1.82605e-15
283.750000	1.83753e-15
283.700000	1.84908e-15
283.650000	1.86071e-15
283.600000	1.87241e-15
283.550000	1.88419e-15
283.500000	1.89604e-15
283.450000	1.90796e-15
283.400000	1.91996e-15
283.350000	1.93203e-15
283.300000	1.94418e-15
283.250000	1.9564e-15
283.200000	1.96871e-15
283.150000	1.98109e-15
283.100000	1.99355e-15
283.050000	2.00608e-15
283.000000	2.0187e-15
282.950000	2.03139e-15
282.900000	2.04416e-15
282.850000	2.05702e-15
282.800000	2.06995e-15
282.750000	2.08297e-15
282.700000	2.09607e-15
282.650000	2.10925e-15
282.600000	2.12251e-15
282.550000	2.13586e-15
282.500000	2.14929e-15
282.450000	2.16281e-15
282.400000	2.17641e-15
282.350000	2.19009e-15
282.300000	2.20386e-15
282.250000	2.21772e-15
282.200000	2.23167e-15
282.150000	2.2457e-15
282.100000	2.25982e-15
282.050000	2.27403e-15
282.000000	2.28833e-15
281.950000	2.30272e-15
281.900000	2.3172e-15
281.850000	2.33177e-15
281.800000	2.34644e-15
281.750000	2.36119e-15
281.700000	2.37604e-15
281.650000	2.39098e-15
281.600000	2.40601e-15
281.550000	2.42114e-15
281.500000	2.43637e-15
281.450000	2.45169e-15
281.400000	2.46711e-15
281.350000	2.48262e-15
281.300000	2.49823e-15
281.250000	2.51394e-15
281.200000	2.52975e-15
281.150000	2.54566e-15
281.100000	2.56166e-15
281.050000	2.57777e-15
281.000000	2.59398e-15
280.950000	2.61029e-15
280.900000	2.62671e-15
280.850000	2.64322e-15
280.800000	2.65984e-15
280.750000	2.67657e-15
280.700000	2.6934e-15
280.650000	2.71034e-15
280.600000	2.72738e-15
280.550000	2.74453e-15
280.500000	2.76179e-15
280.450000	2.77915e-15
280.400000	2.79663e-15
280.350000	2.81422e-15
280.300000	2.83191e-15
280.250000	2.84972e-15
280.200000	2.86764e-15
280.150000	2.88567e-15
280.100000	2.90382e-15
280.050000	2.92208e-15
280.000000	2.94045e-15
279.950000	2.95894e-15
279.900000	2.97755e-15
279.850000	2.99627e-15
279.800000	3.01511e-15
279.750000	3.03407e-15
279.700000	3.05315e-15
279.650000	3.07235e-15
279.600000	3.09167e-15
279.550000	3.11111e-15
279.500000	3.13067e-15
279.450000	3.15035e-15
279.400000	3.17016e-15
279.350000	3.1901e-15
279.300000	3.21016e-15
279.250000	3.23034e-15
279.200000	3.25066e-15
279.150000	3.2711e-15
279.100000	3.29166e-15
279.050000	3.31236e-15
279.000000	3.33319e-15
278.950000	3.35415e-15
278.900000	3.37524e-15
278.850000	3.39646e-15
278.800000	3.41782e-15
278.750000	3.43931e-15
278.700000	3.46094e-15
278.650000	3.4827e-15
278.600000	3.5046e-15
278.550000	3.52664e-15
278.500000	3.54881e-15
278.450000	3.57113e-15
278.400000	3.59358e-15
278.350000	3.61618e-15
278.300000	3.63892e-15
278.250000	3.6618e-15
278.200000	3.68482e-15
278.150000	3.70799e-15
278.100000	3.73131e-15
278.050000	3.75477e-15
278.000000	3.77838e-15
277.950000	3.80214e-15
277.900000	3.82605e-15
277.850000	3.85011e-15
277.800000	3.87432e-15
277.750000	3.89868e-15
277.700000	3.92319e-15
277.650000	3.94786e-15
277.600000	3.97268e-15
277.550000	3.99766e-15
277.500000	4.0228e-15
277.450000	4.0481e-15
277.400000	4.07355e-15
277.350000	4.09916e-15
277.300000	4.12494e-15
277.250000	4.15088e-15
277.200000	4.17698e-15
277.150000	4.20324e-15
277.100000	4.22967e-15
277.050000	4.25627e-15
277.000000	4.28303e-15
276.950000	4.30996e-15
276.900000	4.33706e-15
276.850000	4.36433e-15
276.800000	4.39177e-15
276.750000	4.41939e-15
276.700000	4.44718e-15
276.650000	4.47514e-15
276.600000	4.50328e-15
276.550000	4.53159e-15
276.500000	4.56009e-15
276.450000	4.58876e-15
276.400000	4.61761e-15
276.350000	4.64665e-15
276.300000	4.67587e-15
276.250000	4.70527e-15
276.200000	4.73485e-15
276.150000	4.76463e-15
276.100000	4.79458e-15
276.050000	4.82473e-15
276.000000	4.85507e-15
275.950000	4.8856e-15
275.900000	4.91632e-15
275.850000	4.94723e-15
275.800000	4.97834e-15
275.750000	5.00964e-15
275.700000	5.04114e-15
275.650000	5.07284e-15
275.600000	5.10473e-15
275.550000	5.13683e-15
275.500000	5.16913e-15
275.450000	5.20163e-15
275.400000	5.23434e-15
275.350000	5.26725e-15
275.300000	5.30037e-15
275.250000	5.3337e-15
275.200000	5.36723e-15
275.150000	5.40098e-15
275.100000	5.43494e-15
275.050000	5.46911e-15
275.000000	5.5035e-15
274.950000	5.53811e-15
274.900000	5.57293e-15
274.850000	5.60797e-15
274.800000	5.64323e-15
274.750000	5.67871e-15
274.700000	5.71442e-15
274.650000	5.75035e-15
274.600000	5.78651e-15
274.550000	5.82289e-15
274.500000	5.8595e-15
274.450000	5.89634e-15
274.400000	5.93342e-15
274.350000	5.97073e-15
274.300000	6.00827e-15
274.250000	6.04605e-15
274.200000	6.08406e-15
274.150000	6.12232e-15
274.100000	6.16081e-15
274.050000	6.19955e-15
274.000000	6.23853e-15
273.950000	6.27775e-15
273.900000	6.31723e-15
273.850000	6.35695e-15
273.800000	6.39692e-15
273.750000	6.43714e-15
273.700000	6.47761e-15
273.650000	6.51834e-15
273.600000	6.55933e-15
273.550000	6.60057e-15
273.500000	6.64207e-15
273.450000	6.68383e-15
273.400000	6.72586e-15
273.350000	6.76815e-15
273.300000	6.8107e-15
273.250000	6.85353e-15
273.200000	6.89662e-15
273.150000	6.93998e-15
273.100000	6.98362e-15
273.050000	7.02753e-15
273.000000	7.07171e-15
272.950000	7.11618e-15
272.900000	7.16092e-15
272.850000	7.20594e-15
272.800000	7.25125e-15
272.750000	7.29684e-15
272.700000	7.34272e-15
272.650000	7.38889e-15
272.600000	7.43535e-15
272.550000	7.4821e-15
272.500000	7.52914e-15
272.450000	7.57648e-15
272.400000	7.62412e-15
272.350000	7.67206e-15
272.300000	7.72029e-15
272.250000	7.76883e-15
272.200000	7.81768e-15
272.150000	7.86683e-15
272.100000	7.9163e-15
272.050000	7.96607e-15
272.000000	8.01616e-15
271.950000	8.06656e-15
271.900000	8.11728e-15
271.850000	8.16831e-15
271.800000	8.21967e-15
271.750000	8.27135e-15
271.700000	8.32336e-15
271.650000	8.37569e-15
271.600000	8.42835e-15
271.550000	8.48135e-15
271.500000	8.53467e-15
271.450000	8.58833e-15
271.400000	8.64233e-15
271.350000	8.69667e-15
271.300000	8.75135e-15
271.250000	8.80637e-15
271.200000	8.86174e-15
271.150000	8.91746e-15
271.100000	8.97353e-15
271.050000	9.02995e-15
271.000000	9.08672e-15
270.950000	9.14385e-15
270.900000	9.20134e-15
270.850000	9.2592e-15
270.800000	9.31741e-15
270.750000	9.376e-15
270.700000	9.43495e-15
270.650000	9.49427e-15
270.600000	9.55396e-15
270.550000	9.61403e-15
270.500000	9.67448e-15
270.450000	9.7353e-15
270.400000	9.79651e-15
270.350000	9.85811e-15
270.300000	9.92009e-15
270.250000	9.98246e-15
270.200000	1.00452e-14
270.150000	1.01084e-14
270.100000	1.01719e-14
270.050000	1.02359e-14
270.000000	1.03002e-14
269.950000	1.0365e-14
269.900000	1.04302e-14
269.850000	1.04958e-14
269.800000	1.05617e-14
269.750000	1.06281e-14
269.700000	1.0695e-14
269.650000	1.07622e-14
269.600000	1.08299e-14
269.550000	1.0898e-14
269.500000	1.09665e-14
269.450000	1.10354e-14
269.400000	1.11048e-14
269.350000	1.11746e-14
269.300000	1.12449e-14
269.250000	1.13156e-14
269.200000	1.13867e-14
269.150000	1.14583e-14
269.100000	1.15304e-14
269.050000	1.16029e-14
269.000000	1.16758e-14
268.950000	1.17492e-14
268.900000	1.18231e-14
268.850000	1.18974e-14
268.800000	1.19722e-14
268.750000	1.20475e-14
268.700000	1.21232e-14
268.650000	1.21995e-14
268.600000	1.22762e-14
268.550000	1.23534e-14
268.500000	1.2431e-14
268.450000	1.25092e-14
268.400000	1.25878e-14
268.350000	1.2667e-14
268.300000	1.27466e-14
268.250000	1.28267e-14
268.200000	1.29074e-14
268.150000	1.29885e-14
268.100000	1.30702e-14
268.050000	1.31524e-14
268.000000	1.32351e-14
267.950000	1.33183e-14
267.900000	1.3402e-14
267.850000	1.34863e-14
267.800000	1.35711e-14
267.750000	1.36564e-14
267.700000	1.37422e-14
267.650000	1.38286e-14
267.600000	1.39156e-14
267.550000	1.40031e-14
267.500000	1.40911e-14
267.450000	1.41797e-14
267.400000	1.42689e-14
267.350000	1.43586e-14
267.300000	1.44488e-14
267.250000	1.45397e-14
267.200000	1.46311e-14
267.150000	1.47231e-14
267.100000	1.48156e-14
267.050000	1.49088e-14
267.000000	1.50025e-14
266.950000	1.50968e-14
266.900000	1.51918e-14
266.850000	1.52873e-14
266.800000	1.53834e-14
266.750000	1.54801e-14
266.700000	1.55774e-14
266.650000	1.56754e-14
266.600000	1.57739e-14
266.550000	1.58731e-14
266.500000	1.59729e-14
266.450000	1.60733e-14
266.400000	1.61743e-14
266.350000	1.6276e-14
266.300000	1.63784e-14
266.250000	1.64813e-14
266.200000	1.6585e-14
266.150000	1.66892e-14
266.100000	1.67941e-14
266.050000	1.68997e-14
266.000000	1.7006e-14
265.950000	1.71129e-14
265.900000	1.72205e-14
265.850000	1.73287e-14
265.800000	1.74377e-14
265.750000	1.75473e-14
265.700000	1.76576e-14
265.650000	1.77687e-14
265.600000	1.78804e-14
265.550000	1.79928e-14
265.500000	1.81059e-14
265.450000	1.82197e-14
265.400000	1.83343e-14
265.350000	1.84495e-14
265.300000	1.85655e-14
265.250000	1.86823e-14
265.200000	1.87997e-14
265.150000	1.89179e-14
265.100000	1.90368e-14
265.050000	1.91565e-14
265.000000	1.9277e-14
264.950000	1.93981e-14
264.900000	1.95201e-14
264.850000	1.96428e-14
264.800000	1.97663e-14
264.750000	1.98906e-14
264.700000	2.00156e-14
264.650000	2.01415e-14
264.600000	2.02681e-14
264.550000	2.03955e-14
264.500000	2.05237e-14
264.450000	2.06528e-14
264.400000	2.07826e-14
264.350000	2.09133e-14
264.300000	2.10447e-14
264.250000	2.1177e-14
264.200000	2.13102e-14
264.150000	2.14442e-14
264.100000	2.1579e-14
264.050000	2.17146e-14
264.000000	2.18512e-14
263.950000	2.19885e-14
263.900000	2.21268e-14
263.850000	2.22659e-14
263.800000	2.24059e-14
263.750000	2.25467e-14
263.700000	2.26885e-14
263.650000	2.28311e-14
263.600000	2.29746e-14
263.550000	2.31191e-14
263.500000	2.32644e-14
263.450000	2.34107e-14
263.400000	2.35578e-14
263.350000	2.37059e-14
263.300000	2.3855e-14
263.250000	2.4005e-14
263.200000	2.41559e-14
263.150000	2.43077e-14
263.100000	2.44605e-14
263.050000	2.46143e-14
263.000000	2.47691e-14
262.950000	2.49248e-14
262.900000	2.50815e-14
262.850000	2.52392e-14
262.800000	2.53978e-14
262.750000	2.55575e-14
262.700000	2.57182e-14
262.650000	2.58798e-14
262.600000	2.60425e-14
262.550000	2.62063e-14
262.500000	2.6371e-14
262.450000	2.65368e-14
262.400000	2.67036e-14
262.350000	2.68715e-14
262.300000	2.70404e-14
262.250000	2.72104e-14
262.200000	2.73815e-14
262.150000	2.75536e-14
262.100000	2.77269e-14
262.050000	2.79012e-14
262.000000	2.80766e-14
261.950000	2.82531e-14
261.900000	2.84307e-14
261.850000	2.86094e-14
261.800000	2.87893e-14
261.750000	2.89703e-14
261.700000	2.91524e-14
261.650000	2.93357e-14
261.600000	2.95201e-14
261.550000	2.97057e-14
261.500000	2.98924e-14
261.450000	3.00803e-14
261.400000	3.02694e-14
261.350000	3.04597e-14
261.300000	3.06512e-14
261.250000	3.08439e-14
261.200000	3.10378e-14
261.150000	3.12329e-14
261.100000	3.14293e-14
261.050000	3.16269e-14
261.000000	3.18257e-14
260.950000	3.20258e-14
260.900000	3.22271e-14
260.850000	3.24297e-14
260.800000	3.26336e-14
260.750000	3.28387e-14
260.700000	3.30451e-14
260.650000	3.32529e-14
260.600000	3.34619e-14
260.550000	3.36723e-14
260.500000	3.3884e-14
260.450000	3.4097e-14
260.400000	3.43113e-14
260.350000	3.4527e-14
260.300000	3.47441e-14
260.250000	3.49625e-14
260.200000	3.51823e-14
260.150000	3.54035e-14
260.100000	3.5626e-14
260.050000	3.585e-14
260.000000	3.60754e-14
259.950000	3.63021e-14
259.900000	3.65304e-14
259.850000	3.676e-14
259.800000	3.69911e-14
259.750000	3.72236e-14
259.700000	3.74576e-14
259.650000	3.76931e-14
259.600000	3.79301e-14
259.550000	3.81685e-14
259.500000	3.84085e-14
259.450000	3.86499e-14
259.400000	3.88929e-14
259.350000	3.91374e-14
259.300000	3.93834e-14
259.250000	3.9631e-14
259.200000	3.98801e-14
259.150000	4.01308e-14
259.100000	4.03831e-14
259.050000	4.0637e-14
259.000000	4.08924e-14
258.950000	4.11495e-14
258.900000	4.14082e-14
258.850000	4.16685e-14
258.800000	4.19304e-14
258.750000	4.2194e-14
258.700000	4.24592e-14
258.650000	4.27262e-14
258.600000	4.29948e-14
258.550000	4.3265e-14
258.500000	4.3537e-14
258.450000	4.38107e-14
258.400000	4.40861e-14
258.350000	4.43632e-14
258.300000	4.46421e-14
258.250000	4.49228e-14
258.200000	4.52052e-14
258.150000	4.54893e-14
258.100000	4.57753e-14
258.050000	4.6063e-14
258.000000	4.63526e-14
257.950000	4.6644e-14
257.900000	4.69372e-14
257.850000	4.72323e-14
257.800000	4.75292e-14
257.750000	4.7828e-14
257.700000	4.81286e-14
257.650000	4.84312e-14
257.600000	4.87356e-14
257.550000	4.9042e-14
257.500000	4.93503e-14
257.450000	4.96605e-14
257.400000	4.99727e-14
257.350000	5.02868e-14
257.300000	5.06029e-14
257.250000	5.0921e-14
257.200000	5.12411e-14
257.150000	5.15632e-14
257.100000	5.18874e-14
257.050000	5.22136e-14
257.000000	5.25418e-14
256.950000	5.28721e-14
256.900000	5.32044e-14
256.850000	5.35389e-14
256.800000	5.38754e-14
256.750000	5.42141e-14
256.700000	5.45549e-14
256.650000	5.48978e-14
256.600000	5.52429e-14
256.550000	5.55902e-14
256.500000	5.59396e-14
256.450000	5.62913e-14
256.400000	5.66451e-14
256.350000	5.70012e-14
256.300000	5.73595e-14
256.250000	5.77201e-14
256.200000	5.80829e-14
256.150000	5.84481e-14
256.100000	5.88155e-14
256.050000	5.91852e-14
256.000000	5.95572e-14
255.950000	5.99316e-14
255.900000	6.03083e-14
255.850000	6.06874e-14
255.800000	6.10689e-14
255.750000	6.14528e-14
255.700000	6.18391e-14
255.650000	6.22278e-14
255.600000	6.2619e-14
255.550000	6.30126e-14
255.500000	6.34087e-14
255.450000	6.38073e-14
255.400000	6.42084e-14
255.350000	6.4612e-14
255.300000	6.50182e-14
255.250000	6.54269e-14
255.200000	6.58382e-14
255.150000	6.6252e-14
255.100000	6.66685e-14
255.050000	6.70876e-14
255.000000	6.75093e-14
254.950000	6.79336e-14
254.900000	6.83607e-14
254.850000	6.87904e-14
254.800000	6.92228e-14
254.750000	6.96579e-14
254.700000	7.00958e-14
254.650000	7.05364e-14
254.600000	7.09798e-14
254.550000	7.1426e-14
254.500000	7.1875e-14
254.450000	7.23268e-14
254.400000	7.27814e-14
254.350000	7.32389e-14
254.300000	7.36993e-14
254.250000	7.41625e-14
254.200000	7.46287e-14
254.150000	7.50978e-14
254.100000	7.55699e-14
254.050000	7.60449e-14
254.000000	7.65229e-14
253.950000	7.70039e-14
253.900000	7.7488e-14
253.850000	7.79751e-14
253.800000	7.84652e-14
253.750000	7.89584e-14
253.700000	7.94547e-14
253.650000	7.99542e-14
253.600000	8.04568e-14
253.550000	8.09625e-14
253.500000	8.14714e-14
253.450000	8.19835e-14
253.400000	8.24989e-14
253.350000	8.30175e-14
253.300000	8.35393e-14
253.250000	8.40644e-14
253.200000	8.45928e-14
253.150000	8.51245e-14
253.100000	8.56596e-14
253.050000	8.61981e-14
253.000000	8.67399e-14
252.950000	8.72851e-14
252.900000	8.78338e-14
252.850000	8.83859e-14
252.800000	8.89415e-14
252.750000	8.95005e-14
252.700000	9.00631e-14
252.650000	9.06292e-14
252.600000	9.11989e-14
252.550000	9.17721e-14
252.500000	9.2349e-14
252.450000	9.29295e-14
252.400000	9.35136e-14
252.350000	9.41014e-14
252.300000	9.46929e-14
252.250000	9.52881e-14
252.200000	9.58871e-14
252.150000	9.64898e-14
252.100000	9.70963e-14
252.050000	9.77066e-14
252.000000	9.83208e-14
251.950000	9.89388e-14
251.900000	9.95607e-14
251.850000	1.00187e-13
251.800000	1.00816e-13
251.750000	1.0145e-13
251.700000	1.02088e-13
251.650000	1.02729e-13
251.600000	1.03375e-13
251.550000	1.04025e-13
251.500000	1.04679e-13
251.450000	1.05337e-13
251.400000	1.05999e-13
251.350000	1.06665e-13
251.300000	1.07335e-13
251.250000	1.0801e-13
251.200000	1.08689e-13
251.150000	1.09372e-13
251.100000	1.1006e-13
251.050000	1.10752e-13
251.000000	1.11448e-13
250.950000	1.12148e-13
250.900000	1.12853e-13
250.850000	1.13562e-13
250.800000	1.14276e-13
250.750000	1.14995e-13
250.700000	1.15717e-13
250.650000	1.16445e-13
250.600000	1.17177e-13
250.550000	1.17913e-13
250.500000	1.18654e-13
250.450000	1.194e-13
250.400000	1.20151e-13
250.350000	1.20906e-13
250.300000	1.21666e-13
250.250000	1.2243e-13
250.200000	1.232e-13
250.150000	1.23974e-13
250.100000	1.24754e-13
250.050000	1.25538e-13
250.000000	1.26327e-13
249.950000	1.27121e-13
249.900000	1.2792e-13
249.850000	1.28724e-13
249.800000	1.29533e-13
249.750000	1.30347e-13
249.700000	1.31167e-13
249.650000	1.31991e-13
249.600000	1.32821e-13
249.550000	1.33655e-13
249.500000	1.34495e-13
249.450000	1.35341e-13
249.400000	1.36192e-13
249.350000	1.37048e-13
249.300000	1.37909e-13
249.250000	1.38776e-13
249.200000	1.39648e-13
249.150000	1.40526e-13
249.100000	1.41409e-13
249.050000	1.42298e-13
249.000000	1.43192e-13
248.950000	1.44092e-13
248.900000	1.44998e-13
248.850000	1.45909e-13
248.800000	1.46826e-13
248.750000	1.47749e-13
248.700000	1.48678e-13
248.650000	1.49612e-13
248.600000	1.50553e-13
248.550000	1.51499e-13
248.500000	1.52451e-13
248.450000	1.5341e-13
248.400000	1.54374e-13
248.350000	1.55344e-13
248.300000	1.5632e-13
248.250000	1.57303e-13
248.200000	1.58292e-13
248.150000	1.59287e-13
248.100000	1.60288e-13
248.050000	1.61295e-13
248.000000	1.62309e-13
247.950000	1.63329e-13
247.900000	1.64356e-13
247.850000	1.65389e-13
247.800000	1.66428e-13
247.750000	1.67474e-13
247.700000	1.68527e-13
247.650000	1.69586e-13
247.600000	1.70652e-13
247.550000	1.71725e-13
247.500000	1.72804e-13
247.450000	1.7389e-13
247.400000	1.74983e-13
247.350000	1.76083e-13
247.300000	1.7719e-13
247.250000	1.78303e-13
247.200000	1.79424e-13
247.150000	1.80552e-13
247.100000	1.81686e-13
247.050000	1.82828e-13
247.000000	1.83977e-13
246.950000	1.85134e-13
246.900000	1.86297e-13
246.850000	1.87468e-13
246.800000	1.88647e-13
246.750000	1.89832e-13
246.700000	1.91025e-13
246.650000	1.92226e-13
246.600000	1.93434e-13
246.550000	1.9465e-13
246.500000	1.95873e-13
246.450000	1.97104e-13
246.400000	1.98343e-13
246.350000	1.9959e-13
246.300000	2.00844e-13
246.250000	2.02107e-13
246.200000	2.03377e-13
246.150000	2.04655e-13
246.100000	2.05941e-13
246.050000	2.07236e-13
246.000000	2.08538e-13
245.950000	2.09849e-13
245.900000	2.11168e-13
245.850000	2.12495e-13
245.800000	2.13831e-13
245.750000	2.15175e-13
245.700000	2.16527e-13
245.650000	2.17888e-13
245.600000	2.19257e-13
245.550000	2.20635e-13
245.500000	2.22022e-13
245.450000	2.23418e-13
245.400000	2.24822e-13
245.350000	2.26235e-13
245.300000	2.27657e-13
245.250000	2.29087e-13
245.200000	2.30527e-13
245.150000	2.31976e-13
245.100000	2.33434e-13
245.050000	2.34901e-13
245.000000	2.36378e-13
244.950000	2.37863e-13
244.900000	2.39358e-13
244.850000	2.40863e-13
244.800000	2.42376e-13
244.750000	2.439e-13
244.700000	2.45433e-13
244.650000	2.46975e-13
244.600000	2.48527e-13
244.550000	2.50089e-13
244.500000	2.51661e-13
244.450000	2.53243e-13
244.400000	2.54834e-13
244.350000	2.56436e-13
244.300000	2.58048e-13
244.250000	2.59669e-13
244.200000	2.61301e-13
244.150000	2.62944e-13
244.100000	2.64596e-13
244.050000	2.66259e-13
244.000000	2.67933e-13
243.950000	2.69617e-13
243.900000	2.71311e-13
243.850000	2.73016e-13
243.800000	2.74732e-13
243.750000	2.76459e-13
243.700000	2.78196e-13
243.650000	2.79945e-13
243.600000	2.81704e-13
243.550000	2.83475e-13
243.500000	2.85256e-13
243.450000	2.87049e-13
243.400000	2.88853e-13
243.350000	2.90668e-13
243.300000	2.92495e-13
243.250000	2.94333e-13
243.200000	2.96183e-13
243.150000	2.98045e-13
243.100000	2.99918e-13
243.050000	3.01803e-13
243.000000	3.037e-13
242.950000	3.05608e-13
242.900000	3.07529e-13
242.850000	3.09462e-13
242.800000	3.11407e-13
242.750000	3.13364e-13
242.700000	3.15333e-13
242.650000	3.17315e-13
242.600000	3.19309e-13
242.550000	3.21316e-13
242.500000	3.23335e-13
242.450000	3.25367e-13
242.400000	3.27412e-13
242.350000	3.2947e-13
242.300000	3.3154e-13
242.250000	3.33624e-13
242.200000	3.35721e-13
242.150000	3.37831e-13
242.100000	3.39954e-13
242.050000	3.4209e-13
242.000000	3.4424e-13
241.950000	3.46404e-13
241.900000	3.48581e-13
241.850000	3.50771e-13
241.800000	3.52976e-13
241.750000	3.55194e-13
241.700000	3.57427e-13
241.650000	3.59673e-13
241.600000	3.61933e-13
241.550000	3.64208e-13
241.500000	3.66497e-13
241.450000	3.688e-13
241.400000	3.71118e-13
241.350000	3.7345e-13
241.300000	3.75797e-13
241.250000	3.78159e-13
241.200000	3.80535e-13
241.150000	3.82927e-13
241.100000	3.85333e-13
241.050000	3.87755e-13
241.000000	3.90192e-13
240.950000	3.92644e-13
240.900000	3.95112e-13
240.850000	3.97595e-13
240.800000	4.00094e-13
240.750000	4.02608e-13
240.700000	4.05138e-13
240.650000	4.07684e-13
240.600000	4.10246e-13
240.550000	4.12825e-13
240.500000	4.15419e-13
240.450000	4.1803e-13
240.400000	4.20657e-13
240.350000	4.233e-13
240.300000	4.25961e-13
240.250000	4.28637e-13
240.200000	4.31331e-13
240.150000	4.34042e-13
240.100000	4.3677e-13
240.050000	4.39514e-13
240.000000	4.42277e-13
239.950000	4.45056e-13
239.900000	4.47853e-13
239.850000	4.50667e-13
239.800000	4.535e-13
239.750000	4.5635e-13
239.700000	4.59218e-13
239.650000	4.62103e-13
239.600000	4.65007e-13
239.550000	4.6793e-13
239.500000	4.7087e-13
239.450000	4.7383e-13
239.400000	4.76807e-13
239.350000	4.79804e-13
239.300000	4.82819e-13
239.250000	4.85853e-13
239.200000	4.88906e-13
239.150000	4.91979e-13
239.100000	4.95071e-13
239.050000	4.98182e-13
239.000000	5.01313e-13
238.950000	5.04463e-13
238.900000	5.07633e-13
238.850000	5.10823e-13
238.800000	5.14034e-13
238.750000	5.17264e-13
238.700000	5.20515e-13
238.650000	5.23786e-13
238.600000	5.27077e-13
238.550000	5.30389e-13
238.500000	5.33723e-13
238.450000	5.37077e-13
238.400000	5.40452e-13
238.350000	5.43848e-13
238.300000	5.47266e-13
238.250000	5.50705e-13
238.200000	5.54166e-13
238.150000	5.57648e-13
238.100000	5.61153e-13
238.050000	5.64679e-13
238.000000	5.68228e-13
237.950000	5.71798e-13
237.900000	5.75392e-13
237.850000	5.79008e-13
237.800000	5.82646e-13
237.750000	5.86308e-13
237.700000	5.89992e-13
237.650000	5.937e-13
237.600000	5.97431e-13
237.550000	6.01185e-13
237.500000	6.04963e-13
237.450000	6.08765e-13
237.400000	6.1259e-13
237.350000	6.1644e-13
237.300000	6.20314e-13
237.250000	6.24212e-13
237.200000	6.28134e-13
237.150000	6.32082e-13
237.100000	6.36054e-13
237.050000	6.40051e-13
237.000000	6.44073e-13
236.950000	6.4812e-13
236.900000	6.52193e-13
236.850000	6.56292e-13
236.800000	6.60416e-13
236.750000	6.64566e-13
236.700000	6.68742e-13
236.650000	6.72944e-13
236.600000	6.77173e-13
236.550000	6.81429e-13
236.500000	6.85711e-13
236.450000	6.9002e-13
236.400000	6.94356e-13
236.350000	6.98719e-13
236.300000	7.0311e-13
236.250000	7.07528e-13
236.200000	7.11975e-13
236.150000	7.16449e-13
236.100000	7.20951e-13
236.050000	7.25481e-13
236.000000	7.3004e-13
235.950000	7.34628e-13
235.900000	7.39244e-13
235.850000	7.43889e-13
235.800000	7.48564e-13
235.750000	7.53268e-13
235.700000	7.58001e-13
235.650000	7.62765e-13
235.600000	7.67558e-13
235.550000	7.72381e-13
235.500000	7.77235e-13
235.450000	7.82119e-13
235.400000	7.87034e-13
235.350000	7.91979e-13
235.300000	7.96956e-13
235.250000	8.01964e-13
235.200000	8.07003e-13
235.150000	8.12075e-13
235.100000	8.17178e-13
235.050000	8.22313e-13
235.000000	8.2748e-13
234.950000	8.3268e-13
234.900000	8.37912e-13
234.850000	8.43177e-13
234.800000	8.48476e-13
234.750000	8.53807e-13
234.700000	8.59173e-13
234.650000	8.64572e-13
234.600000	8.70004e-13
234.550000	8.75471e-13
234.500000	8.80973e-13
234.450000	8.86508e-13
234.400000	8.92079e-13
234.350000	8.97685e-13
234.300000	9.03326e-13
234.250000	9.09002e-13
234.200000	9.14714e-13
234.150000	9.20462e-13
234.100000	9.26246e-13
234.050000	9.32066e-13
234.000000	9.37923e-13
233.950000	9.43816e-13
233.900000	9.49747e-13
233.850000	9.55715e-13
233.800000	9.61721e-13
233.750000	9.67764e-13
233.700000	9.73845e-13
233.650000	9.79964e-13
233.600000	9.86122e-13
233.550000	9.92319e-13
233.500000	9.98554e-13
233.450000	1.00483e-12
233.400000	1.01114e-12
233.350000	1.0175e-12
233.300000	1.02389e-12
233.250000	1.03032e-12
233.200000	1.0368e-12
233.150000	1.04331e-12
233.100000	1.04987e-12
233.050000	1.05647e-12
233.000000	1.0631e-12
232.950000	1.06978e-12
232.900000	1.07651e-12
232.850000	1.08327e-12
232.800000	1.09008e-12
232.750000	1.09693e-12
232.700000	1.10382e-12
232.650000	1.11076e-12
232.600000	1.11774e-12
232.550000	1.12476e-12
232.500000	1.13183e-12
232.450000	1.13894e-12
232.400000	1.14609e-12
232.350000	1.1533e-12
232.300000	1.16054e-12
232.250000	1.16784e-12
232.200000	1.17517e-12
232.150000	1.18256e-12
232.100000	1.18999e-12
232.050000	1.19747e-12
232.000000	1.20499e-12
231.950000	1.21256e-12
231.900000	1.22018e-12
231.850000	1.22785e-12
231.800000	1.23556e-12
231.750000	1.24333e-12
231.700000	1.25114e-12
231.650000	1.259e-12
231.600000	1.26691e-12
231.550000	1.27487e-12
231.500000	1.28288e-12
231.450000	1.29094e-12
231.400000	1.29905e-12
231.350000	1.30722e-12
231.300000	1.31543e-12
231.250000	1.3237e-12
231.200000	1.33201e-12
231.150000	1.34038e-12
231.100000	1.34881e-12
231.050000	1.35728e-12
231.000000	1.36581e-12
230.950000	1.37439e-12
230.900000	1.38303e-12
230.850000	1.39172e-12
230.800000	1.40046e-12
230.750000	1.40926e-12
230.700000	1.41812e-12
230.650000	1.42703e-12
230.600000	1.43599e-12
230.550000	1.44502e-12
230.500000	1.45409e-12
230.450000	1.46323e-12
230.400000	1.47243e-12
230.350000	1.48168e-12
230.300000	1.49099e-12
230.250000	1.50035e-12
230.200000	1.50978e-12
230.150000	1.51927e-12
230.100000	1.52881e-12
230.050000	1.53842e-12
230.000000	1.54809e-12
229.950000	1.55781e-12
229.900000	1.5676e-12
229.850000	1.57745e-12
229.800000	1.58736e-12
229.750000	1.59734e-12
229.700000	1.60737e-12
229.650000	1.61747e-12
229.600000	1.62764e-12
229.550000	1.63786e-12
229.500000	1.64815e-12
229.450000	1.65851e-12
229.400000	1.66893e-12
229.350000	1.67942e-12
229.300000	1.68997e-12
229.250000	1.70059e-12
229.200000	1.71127e-12
229.150000	1.72202e-12
229.100000	1.73284e-12
229.050000	1.74373e-12
229.000000	1.75469e-12
228.950000	1.76571e-12
228.900000	1.77681e-12
228.850000	1.78797e-12
228.800000	1.7992e-12
228.750000	1.81051e-12
228.700000	1.82188e-12
228.650000	1.83333e-12
228.600000	1.84485e-12
228.550000	1.85644e-12
228.500000	1.86811e-12
228.450000	1.87984e-12
228.400000	1.89165e-12
228.350000	1.90354e-12
228.300000	1.9155e-12
228.250000	1.92753e-12
228.200000	1.93965e-12
228.150000	1.95183e-12
228.100000	1.9641e-12
228.050000	1.97644e-12
228.000000	1.98885e-12
227.950000	2.00135e-12
227.900000	2.01392e-12
227.850000	2.02658e-12
227.800000	2.03931e-12
227.750000	2.05212e-12
227.700000	2.06502e-12
227.650000	2.07799e-12
227.600000	2.09105e-12
227.550000	2.10419e-12
227.500000	2.11741e-12
227.450000	2.13071e-12
227.400000	2.1441e-12
227.350000	2.15757e-12
227.300000	2.17112e-12
227.250000	2.18476e-12
227.200000	2.19849e-12
227.150000	2.2123e-12
227.100000	2.2262e-12
227.050000	2.24019e-12
227.000000	2.25427e-12
226.950000	2.26843e-12
226.900000	2.28268e-12
226.850000	2.29702e-12
226.800000	2.31145e-12
226.750000	2.32598e-12
226.700000	2.34059e-12
226.650000	2.3553e-12
226.600000	2.37009e-12
226.550000	2.38498e-12
226.500000	2.39997e-12
226.450000	2.41505e-12
226.400000	2.43022e-12
226.350000	2.44549e-12
226.300000	2.46085e-12
226.250000	2.47631e-12
226.200000	2.49187e-12
226.150000	2.50753e-12
226.100000	2.52328e-12
226.050000	2.53914e-12
226.000000	2.55509e-12
225.950000	2.57114e-12
225.900000	2.5873e-12
225.850000	2.60355e-12
225.800000	2.61991e-12
225.750000	2.63637e-12
225.700000	2.65293e-12
225.650000	2.6696e-12
225.600000	2.68637e-12
225.550000	2.70325e-12
225.500000	2.72023e-12
225.450000	2.73732e-12
225.400000	2.75452e-12
225.350000	2.77183e-12
225.300000	2.78924e-12
225.250000	2.80676e-12
225.200000	2.8244e-12
225.150000	2.84214e-12
225.100000	2.86e-12
225.050000	2.87797e-12
225.000000	2.89605e-12
224.950000	2.91424e-12
224.900000	2.93255e-12
224.850000	2.95098e-12
224.800000	2.96952e-12
224.750000	2.98817e-12
224.700000	3.00695e-12
224.650000	3.02584e-12
224.600000	3.04485e-12
224.550000	3.06398e-12
224.500000	3.08323e-12
224.450000	3.1026e-12
224.400000	3.12209e-12
224.350000	3.1417e-12
224.300000	3.16144e-12
224.250000	3.1813e-12
224.200000	3.20129e-12
224.150000	3.2214e-12
224.100000	3.24164e-12
224.050000	3.262e-12
224.000000	3.2825e-12
223.950000	3.30312e-12
223.900000	3.32387e-12
223.850000	3.34475e-12
223.800000	3.36577e-12
223.750000	3.38691e-12
223.700000	3.40819e-12
223.650000	3.4296e-12
223.600000	3.45115e-12
223.550000	3.47283e-12
223.500000	3.49465e-12
223.450000	3.5166e-12
223.400000	3.5387e-12
223.350000	3.56093e-12
223.300000	3.5833e-12
223.250000	3.60581e-12
223.200000	3.62846e-12
223.150000	3.65126e-12
223.100000	3.6742e-12
223.050000	3.69728e-12
223.000000	3.72051e-12
222.950000	3.74388e-12
222.900000	3.7674e-12
222.850000	3.79107e-12
222.800000	3.81488e-12
222.750000	3.83885e-12
222.700000	3.86297e-12
222.650000	3.88724e-12
222.600000	3.91166e-12
222.550000	3.93623e-12
222.500000	3.96096e-12
222.450000	3.98584e-12
222.400000	4.01088e-12
222.350000	4.03608e-12
222.300000	4.06144e-12
222.250000	4.08695e-12
222.200000	4.11263e-12
222.150000	4.13846e-12
222.100000	4.16446e-12
222.050000	4.19062e-12
222.000000	4.21695e-12
221.950000	4.24344e-12
221.900000	4.2701e-12
221.850000	4.29692e-12
221.800000	4.32392e-12
221.750000	4.35108e-12
221.700000	4.37842e-12
221.650000	4.40592e-12
221.600000	4.4336e-12
221.550000	4.46145e-12
221.500000	4.48948e-12
221.450000	4.51768e-12
221.400000	4.54606e-12
221.350000	4.57462e-12
221.300000	4.60336e-12
221.250000	4.63228e-12
221.200000	4.66138e-12
221.150000	4.69066e-12
221.100000	4.72013e-12
221.050000	4.74978e-12
221.000000	4.77962e-12
220.950000	4.80965e-12
220.900000	4.83986e-12
220.850000	4.87027e-12
220.800000	4.90086e-12
220.750000	4.93165e-12
220.700000	4.96263e-12
220.650000	4.9938e-12
220.600000	5.02518e-12
220.550000	5.05674e-12
220.500000	5.08851e-12
220.450000	5.12048e-12
220.400000	5.15264e-12
220.350000	5.18501e-12
220.300000	5.21758e-12
220.250000	5.25036e-12
220.200000	5.28334e-12
220.150000	5.31653e-12
220.100000	5.34993e-12
220.050000	5.38354e-12
220.000000	5.41736e-12
219.950000	5.45139e-12
219.900000	5.48563e-12
219.850000	5.52009e-12
219.800000	5.55477e-12
219.750000	5.58966e-12
219.700000	5.62478e-12
219.650000	5.66011e-12
219.600000	5.69567e-12
219.550000	5.73145e-12
219.500000	5.76745e-12
219.450000	5.80368e-12
219.400000	5.84014e-12
219.350000	5.87683e-12
219.300000	5.91374e-12
219.250000	5.95089e-12
219.200000	5.98827e-12
219.150000	6.02589e-12
219.100000	6.06374e-12
219.050000	6.10184e-12
219.000000	6.14017e-12
218.950000	6.17874e-12
218.900000	6.21755e-12
218.850000	6.25661e-12
218.800000	6.29591e-12
218.750000	6.33546e-12
218.700000	6.37526e-12
218.650000	6.4153e-12
218.600000	6.4556e-12
218.550000	6.49616e-12
218.500000	6.53696e-12
218.450000	6.57803e-12
218.400000	6.61935e-12
218.350000	6.66093e-12
218.300000	6.70277e-12
218.250000	6.74487e-12
218.200000	6.78724e-12
218.150000	6.82988e-12
218.100000	6.87278e-12
218.050000	6.91595e-12
218.000000	6.9594e-12
217.950000	7.00311e-12
217.900000	7.0471e-12
217.850000	7.09137e-12
217.800000	7.13592e-12
217.750000	7.18074e-12
217.700000	7.22585e-12
217.650000	7.27124e-12
217.600000	7.31691e-12
217.550000	7.36287e-12
217.500000	7.40912e-12
217.450000	7.45566e-12
217.400000	7.5025e-12
217.350000	7.54962e-12
217.300000	7.59705e-12
217.250000	7.64477e-12
217.200000	7.69279e-12
217.150000	7.74111e-12
217.100000	7.78974e-12
217.050000	7.83867e-12
217.000000	7.88791e-12
216.950000	7.93745e-12
216.900000	7.98731e-12
216.850000	8.03748e-12
216.800000	8.08797e-12
216.750000	8.13878e-12
216.700000	8.1899e-12
216.650000	8.24134e-12
216.600000	8.29311e-12
216.550000	8.3452e-12
216.500000	8.39762e-12
216.450000	8.45037e-12
216.400000	8.50345e-12
216.350000	8.55686e-12
216.300000	8.61061e-12
216.250000	8.6647e-12
216.200000	8.71913e-12
216.150000	8.77389e-12
216.100000	8.829e-12
216.050000	8.88446e-12
216.000000	8.94027e-12
215.950000	8.99643e-12
215.900000	9.05294e-12
215.850000	9.1098e-12
215.800000	9.16702e-12
215.750000	9.2246e-12
215.700000	9.28254e-12
215.650000	9.34085e-12
215.600000	9.39952e-12
215.550000	9.45856e-12
215.500000	9.51797e-12
215.450000	9.57776e-12
215.400000	9.63792e-12
215.350000	9.69846e-12
215.300000	9.75938e-12
215.250000	9.82068e-12
215.200000	9.88236e-12
215.150000	9.94443e-12
215.100000	1.00069e-11
215.050000	1.00698e-11
215.000000	1.0133e-11
214.950000	1.01966e-11
214.900000	1.02607e-11
214.850000	1.03251e-11
214.800000	1.039e-11
214.750000	1.04553e-11
214.700000	1.05209e-11
214.650000	1.0587e-11
214.600000	1.06535e-11
214.550000	1.07204e-11
214.500000	1.07878e-11
214.450000	1.08555e-11
214.400000	1.09237e-11
214.350000	1.09923e-11
214.300000	1.10614e-11
214.250000	1.11308e-11
214.200000	1.12008e-11
214.150000	1.12711e-11
214.100000	1.13419e-11
214.050000	1.14131e-11
214.000000	1.14848e-11
213.950000	1.1557e-11
213.900000	1.16296e-11
213.850000	1.17026e-11
213.800000	1.17761e-11
213.750000	1.18501e-11
213.700000	1.19245e-11
213.650000	1.19994e-11
213.600000	1.20748e-11
213.550000	1.21506e-11
213.500000	1.22269e-11
213.450000	1.23037e-11
213.400000	1.2381e-11
213.350000	1.24588e-11
213.300000	1.2537e-11
213.250000	1.26158e-11
213.200000	1.2695e-11
213.150000	1.27747e-11
213.100000	1.2855e-11
213.050000	1.29357e-11
213.000000	1.3017e-11
212.950000	1.30987e-11
212.900000	1.3181e-11
212.850000	1.32638e-11
212.800000	1.33471e-11
212.750000	1.34309e-11
212.700000	1.35153e-11
212.650000	1.36002e-11
212.600000	1.36856e-11
212.550000	1.37715e-11
212.500000	1.3858e-11
212.450000	1.39451e-11
212.400000	1.40326e-11
212.350000	1.41208e-11
212.300000	1.42095e-11
212.250000	1.42987e-11
212.200000	1.43885e-11
212.150000	1.44789e-11
212.100000	1.45698e-11
212.050000	1.46613e-11
212.000000	1.47534e-11
211.950000	1.48461e-11
211.900000	1.49393e-11
211.850000	1.50332e-11
211.800000	1.51276e-11
211.750000	1.52226e-11
211.700000	1.53182e-11
211.650000	1.54144e-11
211.600000	1.55112e-11
211.550000	1.56086e-11
211.500000	1.57067e-11
211.450000	1.58053e-11
211.400000	1.59046e-11
211.350000	1.60045e-11
211.300000	1.6105e-11
211.250000	1.62061e-11
211.200000	1.63079e-11
211.150000	1.64104e-11
211.100000	1.65134e-11
211.050000	1.66171e-11
211.000000	1.67215e-11
210.950000	1.68265e-11
210.900000	1.69322e-11
210.850000	1.70385e-11
210.800000	1.71455e-11
210.750000	1.72532e-11
210.700000	1.73616e-11
210.650000	1.74706e-11
210.600000	1.75804e-11
210.550000	1.76908e-11
210.500000	1.78019e-11
210.450000	1.79137e-11
210.400000	1.80262e-11
210.350000	1.81394e-11
210.300000	1.82533e-11
210.250000	1.8368e-11
210.200000	1.84833e-11
210.150000	1.85994e-11
210.100000	1.87162e-11
210.050000	1.88338e-11
210.000000	1.8952e-11
209.950000	1.90711e-11
209.900000	1.91908e-11
209.850000	1.93114e-11
209.800000	1.94326e-11
209.750000	1.95547e-11
209.700000	1.96775e-11
209.650000	1.98011e-11
209.600000	1.99254e-11
209.550000	2.00506e-11
209.500000	2.01765e-11
209.450000	2.03032e-11
209.400000	2.04307e-11
209.350000	2.0559e-11
209.300000	2.06881e-11
209.250000	2.08181e-11
209.200000	2.09488e-11
209.150000	2.10804e-11
209.100000	2.12128e-11
209.050000	2.1346e-11
209.000000	2.14801e-11
208.950000	2.1615e-11
208.900000	2.17507e-11
208.850000	2.18873e-11
208.800000	2.20248e-11
208.750000	2.21631e-11
208.700000	2.23023e-11
208.650000	2.24423e-11
208.600000	2.25833e-11
208.550000	2.27251e-11
208.500000	2.28678e-11
208.450000	2.30114e-11
208.400000	2.31559e-11
208.350000	2.33014e-11
208.300000	2.34477e-11
208.250000	2.35949e-11
208.200000	2.37431e-11
208.150000	2.38922e-11
208.100000	2.40423e-11
208.050000	2.41933e-11
208.000000	2.43452e-11
207.950000	2.44981e-11
207.900000	2.46519e-11
207.850000	2.48067e-11
207.800000	2.49625e-11
207.750000	2.51193e-11
207.700000	2.52771e-11
207.650000	2.54358e-11
207.600000	2.55955e-11
207.550000	2.57563e-11
207.500000	2.5918e-11
207.450000	2.60808e-11
207.400000	2.62446e-11
207.350000	2.64094e-11
207.300000	2.65752e-11
207.250000	2.67421e-11
207.200000	2.69101e-11
207.150000	2.7079e-11
207.100000	2.72491e-11
207.050000	2.74202e-11
207.000000	2.75924e-11
206.950000	2.77657e-11
206.900000	2.79401e-11
206.850000	2.81155e-11
206.800000	2.82921e-11
206.750000	2.84698e-11
206.700000	2.86485e-11
206.650000	2.88284e-11
206.600000	2.90095e-11
206.550000	2.91917e-11
206.500000	2.9375e-11
206.450000	2.95594e-11
206.400000	2.97451e-11
206.350000	2.99319e-11
206.300000	3.01198e-11
206.250000	3.0309e-11
206.200000	3.04993e-11
206.150000	3.06908e-11
206.100000	3.08836e-11
206.050000	3.10775e-11
206.000000	3.12727e-11
205.950000	3.1469e-11
205.900000	3.16667e-11
205.850000	3.18655e-11
205.800000	3.20656e-11
205.750000	3.2267e-11
205.700000	3.24696e-11
205.650000	3.26735e-11
205.600000	3.28787e-11
205.550000	3.30852e-11
205.500000	3.32929e-11
205.450000	3.3502e-11
205.400000	3.37124e-11
205.350000	3.39241e-11
205.300000	3.41371e-11
205.250000	3.43515e-11
205.200000	3.45672e-11
205.150000	3.47842e-11
205.100000	3.50027e-11
205.050000	3.52225e-11
205.000000	3.54436e-11
204.950000	3.56662e-11
204.900000	3.58902e-11
204.850000	3.61156e-11
204.800000	3.63423e-11
204.750000	3.65706e-11
204.700000	3.68002e-11
204.650000	3.70313e-11
204.600000	3.72638e-11
204.550000	3.74978e-11
204.500000	3.77333e-11
204.450000	3.79702e-11
204.400000	3.82087e-11
204.350000	3.84486e-11
204.300000	3.869e-11
204.250000	3.8933e-11
204.200000	3.91774e-11
204.150000	3.94235e-11
204.100000	3.9671e-11
204.050000	3.99201e-11
204.000000	4.01708e-11
203.950000	4.0423e-11
203.900000	4.06769e-11
203.850000	4.09323e-11
203.800000	4.11893e-11
203.750000	4.1448e-11
203.700000	4.17082e-11
203.650000	4.19701e-11
203.600000	4.22337e-11
203.550000	4.24989e-11
203.500000	4.27657e-11
203.450000	4.30343e-11
203.400000	4.33045e-11
203.350000	4.35764e-11
203.300000	4.385e-11
203.250000	4.41254e-11
203.200000	4.44025e-11
203.150000	4.46813e-11
203.100000	4.49618e-11
203.050000	4.52442e-11
203.000000	4.55282e-11
202.950000	4.58141e-11
202.900000	4.61018e-11
202.850000	4.63913e-11
202.800000	4.66826e-11
202.750000	4.69757e-11
202.700000	4.72707e-11
202.650000	4.75675e-11
202.600000	4.78662e-11
202.550000	4.81667e-11
202.500000	4.84692e-11
202.450000	4.87735e-11
202.400000	4.90798e-11
202.350000	4.93879e-11
202.300000	4.96981e-11
202.250000	5.00101e-11
202.200000	5.03241e-11
202.150000	5.06401e-11
202.100000	5.09581e-11
202.050000	5.1278e-11
202.000000	5.16e-11
201.950000	5.1924e-11
201.900000	5.225e-11
201.850000	5.25781e-11
201.800000	5.29083e-11
201.750000	5.32405e-11
201.700000	5.35748e-11
201.650000	5.39112e-11
201.600000	5.42497e-11
201.550000	5.45903e-11
201.500000	5.49331e-11
201.450000	5.5278e-11
201.400000	5.56251e-11
201.350000	5.59743e-11
201.300000	5.63258e-11
201.250000	5.66794e-11
201.200000	5.70353e-11
201.150000	5.73934e-11
201.100000	5.77538e-11
201.050000	5.81164e-11
201.000000	5.84813e-11
200.950000	5.88485e-11
200.900000	5.9218e-11
200.850000	5.95898e-11
200.800000	5.9964e-11
200.750000	6.03405e-11
200.700000	6.07194e-11
200.650000	6.11006e-11
200.600000	6.14842e-11
200.550000	6.18703e-11
200.500000	6.22587e-11
200.450000	6.26496e-11
200.400000	6.3043e-11
200.350000	6.34388e-11
200.300000	6.38371e-11
200.250000	6.4238e-11
200.200000	6.46413e-11
200.150000	6.50471e-11
200.100000	6.54556e-11
200.050000	6.58665e-11
200.000000	6.62801e-11
199.950000	6.66962e-11
199.900000	6.7115e-11
199.850000	6.75364e-11
199.800000	6.79604e-11
199.750000	6.83871e-11
199.700000	6.88165e-11
199.650000	6.92485e-11
199.600000	6.96833e-11
199.550000	7.01208e-11
199.500000	7.05611e-11
199.450000	7.10041e-11
199.400000	7.14499e-11
199.350000	7.18985e-11
199.300000	7.23499e-11
199.250000	7.28042e-11
199.200000	7.32613e-11
199.150000	7.37212e-11
199.100000	7.41841e-11
199.050000	7.46499e-11
199.000000	7.51185e-11
198.950000	7.55902e-11
198.900000	7.60648e-11
198.850000	7.65423e-11
198.800000	7.70229e-11
198.750000	7.75065e-11
198.700000	7.79931e-11
198.650000	7.84828e-11
198.600000	7.89755e-11
198.550000	7.94713e-11
198.500000	7.99703e-11
198.450000	8.04724e-11
198.400000	8.09776e-11
198.350000	8.1486e-11
198.300000	8.19976e-11
198.250000	8.25124e-11
198.200000	8.30304e-11
198.150000	8.35517e-11
198.100000	8.40763e-11
198.050000	8.46041e-11
198.000000	8.51353e-11
197.950000	8.56698e-11
197.900000	8.62076e-11
197.850000	8.67489e-11
197.800000	8.72935e-11
197.750000	8.78416e-11
197.700000	8.8393e-11
197.650000	8.8948e-11
197.600000	8.95064e-11
197.550000	9.00684e-11
197.500000	9.06338e-11
197.450000	9.12028e-11
197.400000	9.17754e-11
197.350000	9.23516e-11
197.300000	9.29314e-11
197.250000	9.35148e-11
197.200000	9.41019e-11
197.150000	9.46927e-11
197.100000	9.52872e-11
197.050000	9.58854e-11
197.000000	9.64874e-11
196.950000	9.70931e-11
196.900000	9.77027e-11
196.850000	9.8316e-11
196.800000	9.89333e-11
196.750000	9.95544e-11
196.700000	1.00179e-10
196.650000	1.00808e-10
196.600000	1.01441e-10
196.550000	1.02078e-10
196.500000	1.02719e-10
196.450000	1.03364e-10
196.400000	1.04013e-10
196.350000	1.04666e-10
196.300000	1.05323e-10
196.250000	1.05984e-10
196.200000	1.06649e-10
196.150000	1.07319e-10
196.100000	1.07993e-10
196.050000	1.0867e-10
196.000000	1.09353e-10
195.950000	1.10039e-10
195.900000	1.1073e-10
195.850000	1.11425e-10
195.800000	1.12125e-10
195.750000	1.12829e-10
195.700000	1.13537e-10
195.650000	1.1425e-10
195.600000	1.14967e-10
195.550000	1.15689e-10
195.500000	1.16415e-10
195.450000	1.17146e-10
195.400000	1.17881e-10
195.350000	1.18621e-10
195.300000	1.19366e-10
195.250000	1.20115e-10
195.200000	1.20869e-10
195.150000	1.21628e-10
195.100000	1.22392e-10
195.050000	1.2316e-10
195.000000	1.23933e-10
194.950000	1.24711e-10
194.900000	1.25494e-10
194.850000	1.26282e-10
194.800000	1.27074e-10
194.750000	1.27872e-10
194.700000	1.28675e-10
194.650000	1.29483e-10
194.600000	1.30295e-10
194.550000	1.31113e-10
194.500000	1.31936e-10
194.450000	1.32765e-10
194.400000	1.33598e-10
194.350000	1.34437e-10
194.300000	1.35281e-10
194.250000	1.3613e-10
194.200000	1.36985e-10
194.150000	1.37844e-10
194.100000	1.3871e-10
194.050000	1.39581e-10
194.000000	1.40457e-10
193.950000	1.41338e-10
193.900000	1.42226e-10
193.850000	1.43118e-10
193.800000	1.44017e-10
193.750000	1.44921e-10
193.700000	1.45831e-10
193.650000	1.46746e-10
193.600000	1.47667e-10
193.550000	1.48594e-10
193.500000	1.49527e-10
193.450000	1.50466e-10
193.400000	1.5141e-10
193.350000	1.52361e-10
193.300000	1.53317e-10
193.250000	1.54279e-10
193.200000	1.55248e-10
193.150000	1.56222e-10
193.100000	1.57203e-10
193.050000	1.5819e-10
193.000000	1.59183e-10
192.950000	1.60182e-10
192.900000	1.61188e-10
192.850000	1.62199e-10
192.800000	1.63218e-10
192.750000	1.64242e-10
192.700000	1.65273e-10
192.650000	1.66311e-10
192.600000	1.67355e-10
192.550000	1.68405e-10
192.500000	1.69462e-10
192.450000	1.70526e-10
192.400000	1.71596e-10
192.350000	1.72673e-10
192.300000	1.73757e-10
192.250000	1.74848e-10
192.200000	1.75945e-10
192.150000	1.7705e-10
192.100000	1.78161e-10
192.050000	1.7928e-10
192.000000	1.80405e-10
191.950000	1.81537e-10
191.900000	1.82677e-10
191.850000	1.83824e-10
191.800000	1.84977e-10
191.750000	1.86138e-10
191.700000	1.87307e-10
191.650000	1.88483e-10
191.600000	1.89666e-10
191.550000	1.90856e-10
191.500000	1.92054e-10
191.450000	1.9326e-10
191.400000	1.94473e-10
191.350000	1.95693e-10
191.300000	1.96922e-10
191.250000	1.98158e-10
191.200000	1.99402e-10
191.150000	2.00653e-10
191.100000	2.01913e-10
191.050000	2.0318e-10
191.000000	2.04455e-10
190.950000	2.05739e-10
190.900000	2.0703e-10
190.850000	2.0833e-10
190.800000	2.09637e-10
190.750000	2.10953e-10
190.700000	2.12277e-10
190.650000	2.1361e-10
190.600000	2.1495e-10
190.550000	2.163e-10
190.500000	2.17657e-10
190.450000	2.19023e-10
190.400000	2.20398e-10
190.350000	2.21781e-10
190.300000	2.23173e-10
190.250000	2.24574e-10
190.200000	2.25984e-10
190.150000	2.27402e-10
190.100000	2.2883e-10
190.050000	2.30266e-10
190.000000	2.31711e-10
189.950000	2.33165e-10
189.900000	2.34629e-10
189.850000	2.36102e-10
189.800000	2.37584e-10
189.750000	2.39075e-10
189.700000	2.40575e-10
189.650000	2.42085e-10
189.600000	2.43605e-10
189.550000	2.45134e-10
189.500000	2.46672e-10
189.450000	2.48221e-10
189.400000	2.49778e-10
189.350000	2.51346e-10
189.300000	2.52924e-10
189.250000	2.54511e-10
189.200000	2.56109e-10
189.150000	2.57716e-10
189.100000	2.59334e-10
189.050000	2.60961e-10
189.000000	2.62599e-10
188.950000	2.64247e-10
188.900000	2.65906e-10
188.850000	2.67575e-10
188.800000	2.69254e-10
188.750000	2.70944e-10
188.700000	2.72645e-10
188.650000	2.74356e-10
188.600000	2.76078e-10
188.550000	2.7781e-10
188.500000	2.79554e-10
188.450000	2.81309e-10
188.400000	2.83074e-10
188.350000	2.84851e-10
188.300000	2.86639e-10
188.250000	2.88438e-10
188.200000	2.90248e-10
188.150000	2.9207e-10
188.100000	2.93903e-10
188.050000	2.95747e-10
188.000000	2.97603e-10
187.950000	2.99471e-10
187.900000	3.01351e-10
187.850000	3.03242e-10
187.800000	3.05145e-10
187.750000	3.0706e-10
187.700000	3.08987e-10
187.650000	3.10927e-10
187.600000	3.12878e-10
187.550000	3.14842e-10
187.500000	3.16818e-10
187.450000	3.18806e-10
187.400000	3.20807e-10
187.350000	3.2282e-10
187.300000	3.24846e-10
187.250000	3.26885e-10
187.200000	3.28936e-10
187.150000	3.31001e-10
187.100000	3.33078e-10
187.050000	3.35169e-10
187.000000	3.37272e-10
186.950000	3.39389e-10
186.900000	3.41519e-10
186.850000	3.43662e-10
186.800000	3.45819e-10
186.750000	3.47989e-10
186.700000	3.50173e-10
186.650000	3.52371e-10
186.600000	3.54582e-10
186.550000	3.56807e-10
186.500000	3.59047e-10
186.450000	3.613e-10
186.400000	3.63567e-10
186.350000	3.65849e-10
186.300000	3.68145e-10
186.250000	3.70455e-10
186.200000	3.7278e-10
186.150000	3.7512e-10
186.100000	3.77474e-10
186.050000	3.79843e-10
186.000000	3.82227e-10
185.950000	3.84625e-10
185.900000	3.87039e-10
185.850000	3.89468e-10
185.800000	3.91912e-10
185.750000	3.94372e-10
185.700000	3.96847e-10
185.650000	3.99337e-10
185.600000	4.01843e-10
185.550000	4.04365e-10
185.500000	4.06902e-10
185.450000	4.09456e-10
185.400000	4.12026e-10
185.350000	4.14611e-10
185.300000	4.17213e-10
185.250000	4.19831e-10
185.200000	4.22466e-10
185.150000	4.25117e-10
185.100000	4.27785e-10
185.050000	4.3047e-10
185.000000	4.33171e-10
184.950000	4.35889e-10
184.900000	4.38625e-10
184.850000	4.41377e-10
184.800000	4.44147e-10
184.750000	4.46934e-10
184.700000	4.49739e-10
184.650000	4.52561e-10
184.600000	4.55401e-10
184.550000	4.58259e-10
184.500000	4.61135e-10
184.450000	4.64028e-10
184.400000	4.6694e-10
184.350000	4.69871e-10
184.300000	4.72819e-10
184.250000	4.75786e-10
184.200000	4.78772e-10
184.150000	4.81776e-10
184.100000	4.848e-10
184.050000	4.87842e-10
184.000000	4.90903e-10
183.950000	4.93984e-10
183.900000	4.97083e-10
183.850000	5.00203e-10
183.800000	5.03342e-10
183.750000	5.065e-10
183.700000	5.09678e-10
183.650000	5.12877e-10
183.600000	5.16095e-10
183.550000	5.19334e-10
183.500000	5.22593e-10
183.450000	5.25872e-10
183.400000	5.29172e-10
183.350000	5.32492e-10
183.300000	5.35834e-10
183.250000	5.39196e-10
183.200000	5.4258e-10
183.150000	5.45984e-10
183.100000	5.4941e-10
183.050000	5.52858e-10
183.000000	5.56327e-10
182.950000	5.59818e-10
182.900000	5.63331e-10
182.850000	5.66866e-10
182.800000	5.70423e-10
182.750000	5.74002e-10
182.700000	5.77604e-10
182.650000	5.81228e-10
182.600000	5.84875e-10
182.550000	5.88545e-10
182.500000	5.92238e-10
182.450000	5.95955e-10
182.400000	5.99694e-10
182.350000	6.03457e-10
182.300000	6.07244e-10
182.250000	6.11054e-10
182.200000	6.14888e-10
182.150000	6.18746e-10
182.100000	6.22629e-10
182.050000	6.26536e-10
182.000000	6.30467e-10
181.950000	6.34423e-10
181.900000	6.38404e-10
181.850000	6.4241e-10
181.800000	6.4644e-10
181.750000	6.50497e-10
181.700000	6.54578e-10
181.650000	6.58685e-10
181.600000	6.62818e-10
181.550000	6.66977e-10
181.500000	6.71162e-10
181.450000	6.75374e-10
181.400000	6.79611e-10
181.350000	6.83876e-10
181.300000	6.88167e-10
181.250000	6.92485e-10
181.200000	6.9683e-10
181.150000	7.01202e-10
181.100000	7.05601e-10
181.050000	7.10029e-10
181.000000	7.14484e-10
180.950000	7.18967e-10
180.900000	7.23478e-10
180.850000	7.28017e-10
180.800000	7.32585e-10
180.750000	7.37182e-10
180.700000	7.41807e-10
180.650000	7.46461e-10
180.600000	7.51145e-10
180.550000	7.55858e-10
180.500000	7.606e-10
180.450000	7.65373e-10
180.400000	7.70175e-10
180.350000	7.75007e-10
180.300000	7.7987e-10
180.250000	7.84763e-10
180.200000	7.89687e-10
180.150000	7.94641e-10
180.100000	7.99627e-10
180.050000	8.04644e-10
180.000000	8.09693e-10
179.950000	8.14773e-10
179.900000	8.19885e-10
179.850000	8.25029e-10
179.800000	8.30205e-10
179.750000	8.35414e-10
179.700000	8.40656e-10
179.650000	8.4593e-10
179.600000	8.51237e-10
179.550000	8.56578e-10
179.500000	8.61952e-10
179.450000	8.6736e-10
179.400000	8.72802e-10
179.350000	8.78278e-10
179.300000	8.83789e-10
179.250000	8.89333e-10
179.200000	8.94913e-10
179.150000	9.00528e-10
179.100000	9.06178e-10
179.050000	9.11863e-10
179.000000	9.17584e-10
178.950000	9.23341e-10
178.900000	9.29134e-10
178.850000	9.34963e-10
178.800000	9.40829e-10
178.750000	9.46732e-10
178.700000	9.52671e-10
178.650000	9.58648e-10
178.600000	9.64663e-10
178.550000	9.70715e-10
178.500000	9.76805e-10
178.450000	9.82933e-10
178.400000	9.891e-10
178.350000	9.95305e-10
178.300000	1.00155e-09
178.250000	1.00783e-09
178.200000	1.01416e-09
178.150000	1.02052e-09
178.100000	1.02692e-09
178.050000	1.03336e-09
178.000000	1.03985e-09
177.950000	1.04637e-09
177.900000	1.05293e-09
177.850000	1.05954e-09
177.800000	1.06619e-09
177.750000	1.07288e-09
177.700000	1.07961e-09
177.650000	1.08638e-09
177.600000	1.0932e-09
177.550000	1.10005e-09
177.500000	1.10695e-09
177.450000	1.1139e-09
177.400000	1.12089e-09
177.350000	1.12792e-09
177.300000	1.135e-09
177.250000	1.14212e-09
177.200000	1.14928e-09
177.150000	1.15649e-09
177.100000	1.16375e-09
177.050000	1.17105e-09
177.000000	1.17839e-09
176.950000	1.18579e-09
176.900000	1.19322e-09
176.850000	1.20071e-09
176.800000	1.20824e-09
176.750000	1.21582e-09
176.700000	1.22345e-09
176.650000	1.23112e-09
176.600000	1.23885e-09
176.550000	1.24662e-09
176.500000	1.25444e-09
176.450000	1.26231e-09
176.400000	1.27023e-09
176.350000	1.2782e-09
176.300000	1.28621e-09
176.250000	1.29428e-09
176.200000	1.3024e-09
176.150000	1.31057e-09
176.100000	1.31879e-09
176.050000	1.32707e-09
176.000000	1.33539e-09
175.950000	1.34377e-09
175.900000	1.3522e-09
175.850000	1.36068e-09
175.800000	1.36922e-09
175.750000	1.37781e-09
175.700000	1.38645e-09
175.650000	1.39515e-09
175.600000	1.4039e-09
175.550000	1.4127e-09
175.500000	1.42157e-09
175.450000	1.43048e-09
175.400000	1.43946e-09
175.350000	1.44849e-09
175.300000	1.45757e-09
175.250000	1.46672e-09
175.200000	1.47592e-09
175.150000	1.48517e-09
175.100000	1.49449e-09
175.050000	1.50387e-09
175.000000	1.5133e-09
174.950000	1.52279e-09
174.900000	1.53234e-09
174.850000	1.54196e-09
174.800000	1.55163e-09
174.750000	1.56136e-09
174.700000	1.57116e-09
174.650000	1.58101e-09
174.600000	1.59093e-09
174.550000	1.60091e-09
174.500000	1.61095e-09
174.450000	1.62106e-09
174.400000	1.63122e-09
174.350000	1.64146e-09
174.300000	1.65175e-09
174.250000	1.66211e-09
174.200000	1.67254e-09
174.150000	1.68303e-09
174.100000	1.69359e-09
174.050000	1.70421e-09
174.000000	1.7149e-09
173.950000	1.72566e-09
173.900000	1.73648e-09
173.850000	1.74737e-09
173.800000	1.75833e-09
173.750000	1.76936e-09
173.700000	1.78046e-09
173.650000	1.79163e-09
173.600000	1.80287e-09
173.550000	1.81417e-09
173.500000	1.82555e-09
173.450000	1.837e-09
173.400000	1.84853e-09
173.350000	1.86012e-09
173.300000	1.87179e-09
173.250000	1.88353e-09
173.200000	1.89534e-09
173.150000	1.90723e-09
173.100000	1.91919e-09
173.050000	1.93123e-09
173.000000	1.94334e-09
172.950000	1.95553e-09
172.900000	1.9678e-09
172.850000	1.98014e-09
172.800000	1.99256e-09
172.750000	2.00506e-09
172.700000	2.01764e-09
172.650000	2.03029e-09
172.600000	2.04302e-09
172.550000	2.05584e-09
172.500000	2.06873e-09
172.450000	2.08171e-09
172.400000	2.09477e-09
172.350000	2.1079e-09
172.300000	2.12112e-09
172.250000	2.13443e-09
172.200000	2.14782e-09
172.150000	2.16129e-09
172.100000	2.17484e-09
172.050000	2.18848e-09
172.000000	2.20221e-09
171.950000	2.21602e-09
171.900000	2.22992e-09
171.850000	2.24391e-09
171.800000	2.25798e-09
171.750000	2.27214e-09
171.700000	2.28639e-09
171.650000	2.30073e-09
171.600000	2.31516e-09
171.550000	2.32968e-09
171.500000	2.34429e-09
171.450000	2.359e-09
171.400000	2.37379e-09
171.350000	2.38868e-09
171.300000	2.40366e-09
171.250000	2.41874e-09
171.200000	2.43391e-09
171.150000	2.44917e-09
171.100000	2.46453e-09
171.050000	2.47999e-09
171.000000	2.49554e-09
170.950000	2.51119e-09
170.900000	2.52694e-09
170.850000	2.54279e-09
170.800000	2.55874e-09
170.750000	2.57478e-09
170.700000	2.59093e-09
170.650000	2.60718e-09
170.600000	2.62353e-09
170.550000	2.63999e-09
170.500000	2.65654e-09
170.450000	2.6732e-09
170.400000	2.68997e-09
170.350000	2.70684e-09
170.300000	2.72381e-09
170.250000	2.7409e-09
170.200000	2.75809e-09
170.150000	2.77538e-09
170.100000	2.79279e-09
170.050000	2.8103e-09
170.000000	2.82793e-09
169.950000	2.84566e-09
169.900000	2.86351e-09
169.850000	2.88147e-09
169.800000	2.89954e-09
169.750000	2.91772e-09
169.700000	2.93602e-09
169.650000	2.95443e-09
169.600000	2.97296e-09
169.550000	2.9916e-09
169.500000	3.01036e-09
169.450000	3.02924e-09
169.400000	3.04824e-09
169.350000	3.06735e-09
169.300000	3.08659e-09
169.250000	3.10595e-09
169.200000	3.12542e-09
169.150000	3.14502e-09
169.100000	3.16475e-09
169.050000	3.18459e-09
169.000000	3.20456e-09
168.950000	3.22466e-09
168.900000	3.24488e-09
168.850000	3.26523e-09
168.800000	3.28571e-09
168.750000	3.30631e-09
168.700000	3.32704e-09
168.650000	3.34791e-09
168.600000	3.3689e-09
168.550000	3.39003e-09
168.500000	3.41129e-09
168.450000	3.43268e-09
168.400000	3.4542e-09
168.350000	3.47587e-09
168.300000	3.49766e-09
168.250000	3.51959e-09
168.200000	3.54167e-09
168.150000	3.56387e-09
168.100000	3.58622e-09
168.050000	3.60871e-09
168.000000	3.63134e-09
167.950000	3.65411e-09
167.900000	3.67702e-09
167.850000	3.70008e-09
167.800000	3.72328e-09
167.750000	3.74663e-09
167.700000	3.77013e-09
167.650000	3.79377e-09
167.600000	3.81756e-09
167.550000	3.84149e-09
167.500000	3.86558e-09
167.450000	3.88982e-09
167.400000	3.91421e-09
167.350000	3.93876e-09
167.300000	3.96345e-09
167.250000	3.98831e-09
167.200000	4.01332e-09
167.150000	4.03848e-09
167.100000	4.0638e-09
167.050000	4.08929e-09
167.000000	4.11493e-09
166.950000	4.14073e-09
166.900000	4.16669e-09
166.850000	4.19282e-09
166.800000	4.21911e-09
166.750000	4.24556e-09
166.700000	4.27219e-09
166.650000	4.29897e-09
166.600000	4.32593e-09
166.550000	4.35305e-09
166.500000	4.38035e-09
166.450000	4.40781e-09
166.400000	4.43545e-09
166.350000	4.46326e-09
166.300000	4.49125e-09
166.250000	4.51941e-09
166.200000	4.54775e-09
166.150000	4.57626e-09
166.100000	4.60495e-09
166.050000	4.63383e-09
166.000000	4.66288e-09
165.950000	4.69212e-09
165.900000	4.72154e-09
165.850000	4.75114e-09
165.800000	4.78093e-09
165.750000	4.81091e-09
165.700000	4.84107e-09
165.650000	4.87143e-09
165.600000	4.90197e-09
165.550000	4.9327e-09
165.500000	4.96363e-09
165.450000	4.99475e-09
165.400000	5.02607e-09
165.350000	5.05758e-09
165.300000	5.08929e-09
165.250000	5.1212e-09
165.200000	5.15331e-09
165.150000	5.18562e-09
165.100000	5.21813e-09
165.050000	5.25085e-09
165.000000	5.28377e-09
164.950000	5.3169e-09
164.900000	5.35023e-09
164.850000	5.38378e-09
164.800000	5.41753e-09
164.750000	5.4515e-09
164.700000	5.48568e-09
164.650000	5.52007e-09
164.600000	5.55468e-09
164.550000	5.5895e-09
164.500000	5.62455e-09
164.450000	5.65981e-09
164.400000	5.69529e-09
164.350000	5.731e-09
164.300000	5.76693e-09
164.250000	5.80309e-09
164.200000	5.83947e-09
164.150000	5.87608e-09
164.100000	5.91292e-09
164.050000	5.94999e-09
164.000000	5.98729e-09
163.950000	6.02483e-09
163.900000	6.0626e-09
163.850000	6.10061e-09
163.800000	6.13885e-09
163.750000	6.17734e-09
163.700000	6.21607e-09
163.650000	6.25504e-09
163.600000	6.29425e-09
163.550000	6.33371e-09
163.500000	6.37342e-09
163.450000	6.41338e-09
163.400000	6.45358e-09
163.350000	6.49404e-09
163.300000	6.53475e-09
163.250000	6.57572e-09
163.200000	6.61694e-09
163.150000	6.65842e-09
163.100000	6.70017e-09
163.050000	6.74217e-09
163.000000	6.78444e-09
162.950000	6.82697e-09
162.900000	6.86977e-09
162.850000	6.91283e-09
162.800000	6.95617e-09
162.750000	6.99978e-09
162.700000	7.04366e-09
162.650000	7.08781e-09
162.600000	7.13225e-09
162.550000	7.17696e-09
162.500000	7.22195e-09
162.450000	7.26722e-09
162.400000	7.31278e-09
162.350000	7.35862e-09
162.300000	7.40475e-09
162.250000	7.45117e-09
162.200000	7.49788e-09
162.150000	7.54488e-09
162.100000	7.59218e-09
162.050000	7.63977e-09
162.000000	7.68766e-09
161.950000	7.73585e-09
161.900000	7.78434e-09
161.850000	7.83314e-09
161.800000	7.88224e-09
161.750000	7.93165e-09
161.700000	7.98137e-09
161.650000	8.03141e-09
161.600000	8.08175e-09
161.550000	8.13241e-09
161.500000	8.18339e-09
161.450000	8.23469e-09
161.400000	8.2863e-09
161.350000	8.33825e-09
161.300000	8.39051e-09
161.250000	8.44311e-09
161.200000	8.49603e-09
161.150000	8.54929e-09
161.100000	8.60288e-09
161.050000	8.6568e-09
161.000000	8.71107e-09
160.950000	8.76567e-09
160.900000	8.82062e-09
160.850000	8.8759e-09
160.800000	8.93154e-09
160.750000	8.98753e-09
160.700000	9.04386e-09
160.650000	9.10055e-09
160.600000	9.15759e-09
160.550000	9.21499e-09
160.500000	9.27275e-09
160.450000	9.33088e-09
160.400000	9.38936e-09
160.350000	9.44822e-09
160.300000	9.50744e-09
160.250000	9.56703e-09
160.200000	9.627e-09
160.150000	9.68734e-09
160.100000	9.74806e-09
160.050000	9.80916e-09
160.000000	9.87064e-09
159.950000	9.93251e-09
159.900000	9.99476e-09
159.850000	1.00574e-08
159.800000	1.01204e-08
159.750000	1.01839e-08
159.700000	1.02477e-08
159.650000	1.03119e-08
159.600000	1.03766e-08
159.550000	1.04416e-08
159.500000	1.05071e-08
159.450000	1.05729e-08
159.400000	1.06392e-08
159.350000	1.07059e-08
159.300000	1.0773e-08
159.250000	1.08405e-08
159.200000	1.09084e-08
159.150000	1.09768e-08
159.100000	1.10456e-08
159.050000	1.11148e-08
159.000000	1.11845e-08
158.950000	1.12546e-08
158.900000	1.13251e-08
158.850000	1.13961e-08
158.800000	1.14675e-08
158.750000	1.15394e-08
158.700000	1.16117e-08
158.650000	1.16845e-08
158.600000	1.17577e-08
158.550000	1.18314e-08
158.500000	1.19056e-08
158.450000	1.19802e-08
158.400000	1.20553e-08
158.350000	1.21308e-08
158.300000	1.22068e-08
158.250000	1.22833e-08
158.200000	1.23603e-08
158.150000	1.24378e-08
158.100000	1.25157e-08
158.050000	1.25942e-08
158.000000	1.26731e-08
157.950000	1.27525e-08
157.900000	1.28325e-08
157.850000	1.29129e-08
157.800000	1.29938e-08
157.750000	1.30752e-08
157.700000	1.31572e-08
157.650000	1.32396e-08
157.600000	1.33226e-08
157.550000	1.34061e-08
157.500000	1.34901e-08
157.450000	1.35747e-08
157.400000	1.36597e-08
157.350000	1.37453e-08
157.300000	1.38315e-08
157.250000	1.39181e-08
157.200000	1.40054e-08
157.150000	1.40931e-08
157.100000	1.41815e-08
157.050000	1.42703e-08
157.000000	1.43598e-08
156.950000	1.44497e-08
156.900000	1.45403e-08
156.850000	1.46314e-08
156.800000	1.47231e-08
156.750000	1.48154e-08
156.700000	1.49082e-08
156.650000	1.50016e-08
156.600000	1.50956e-08
156.550000	1.51902e-08
156.500000	1.52854e-08
156.450000	1.53812e-08
156.400000	1.54776e-08
156.350000	1.55746e-08
156.300000	1.56722e-08
156.250000	1.57704e-08
156.200000	1.58692e-08
156.150000	1.59687e-08
156.100000	1.60687e-08
156.050000	1.61694e-08
156.000000	1.62707e-08
155.950000	1.63727e-08
155.900000	1.64753e-08
155.850000	1.65785e-08
155.800000	1.66824e-08
155.750000	1.6787e-08
155.700000	1.68921e-08
155.650000	1.6998e-08
155.600000	1.71045e-08
155.550000	1.72117e-08
155.500000	1.73195e-08
155.450000	1.74281e-08
155.400000	1.75373e-08
155.350000	1.76472e-08
155.300000	1.77577e-08
155.250000	1.7869e-08
155.200000	1.7981e-08
155.150000	1.80936e-08
155.100000	1.8207e-08
155.050000	1.83211e-08
155.000000	1.84359e-08
154.950000	1.85514e-08
154.900000	1.86676e-08
154.850000	1.87846e-08
154.800000	1.89023e-08
154.750000	1.90208e-08
154.700000	1.91399e-08
154.650000	1.92599e-08
154.600000	1.93805e-08
154.550000	1.9502e-08
154.500000	1.96242e-08
154.450000	1.97471e-08
154.400000	1.98708e-08
154.350000	1.99954e-08
154.300000	2.01206e-08
154.250000	2.02467e-08
154.200000	2.03736e-08
154.150000	2.05012e-08
154.100000	2.06297e-08
154.050000	2.07589e-08
154.000000	2.0889e-08
153.950000	2.10199e-08
153.900000	2.11516e-08
153.850000	2.12841e-08
153.800000	2.14174e-08
153.750000	2.15516e-08
153.700000	2.16866e-08
153.650000	2.18225e-08
153.600000	2.19592e-08
153.550000	2.20968e-08
153.500000	2.22353e-08
153.450000	2.23746e-08
153.400000	2.25148e-08
153.350000	2.26558e-08
153.300000	2.27978e-08
153.250000	2.29406e-08
153.200000	2.30843e-08
153.150000	2.32289e-08
153.100000	2.33745e-08
153.050000	2.35209e-08
153.000000	2.36683e-08
152.950000	2.38165e-08
152.900000	2.39658e-08
152.850000	2.41159e-08
152.800000	2.4267e-08
152.750000	2.4419e-08
152.700000	2.4572e-08
152.650000	2.47259e-08
152.600000	2.48808e-08
152.550000	2.50367e-08
152.500000	2.51936e-08
152.450000	2.53514e-08
152.400000	2.55102e-08
152.350000	2.567e-08
152.300000	2.58308e-08
152.250000	2.59927e-08
152.200000	2.61555e-08
152.150000	2.63194e-08
152.100000	2.64842e-08
152.050000	2.66502e-08
152.000000	2.68171e-08
151.950000	2.69851e-08
151.900000	2.71542e-08
151.850000	2.73243e-08
151.800000	2.74954e-08
151.750000	2.76677e-08
151.700000	2.7841e-08
151.650000	2.80154e-08
151.600000	2.81909e-08
151.550000	2.83675e-08
151.500000	2.85452e-08
151.450000	2.8724e-08
151.400000	2.8904e-08
151.350000	2.9085e-08
151.300000	2.92672e-08
151.250000	2.94506e-08
151.200000	2.9635e-08
151.150000	2.98207e-08
151.100000	3.00075e-08
151.050000	3.01954e-08
151.000000	3.03846e-08
150.950000	3.05749e-08
150.900000	3.07664e-08
150.850000	3.09592e-08
150.800000	3.11531e-08
150.750000	3.13482e-08
150.700000	3.15446e-08
150.650000	3.17422e-08
150.600000	3.1941e-08
150.550000	3.21411e-08
150.500000	3.23424e-08
150.450000	3.2545e-08
150.400000	3.27489e-08
150.350000	3.2954e-08
150.300000	3.31604e-08
150.250000	3.33681e-08
150.200000	3.35771e-08
150.150000	3.37875e-08
150.100000	3.39991e-08
150.050000	3.42121e-08
150.000000	3.44263e-08
149.950000	3.4642e-08
149.900000	3.4859e-08
149.850000	3.50773e-08
149.800000	3.5297e-08
149.750000	3.55181e-08
149.700000	3.57406e-08
149.650000	3.59644e-08
149.600000	3.61897e-08
149.550000	3.64164e-08
149.500000	3.66444e-08
149.450000	3.6874e-08
149.400000	3.71049e-08
149.350000	3.73373e-08
149.300000	3.75712e-08
149.250000	3.78065e-08
149.200000	3.80433e-08
149.150000	3.82816e-08
149.100000	3.85213e-08
149.050000	3.87626e-08
149.000000	3.90054e-08
148.950000	3.92497e-08
148.900000	3.94955e-08
148.850000	3.97428e-08
148.800000	3.99918e-08
148.750000	4.02422e-08
148.700000	4.04943e-08
148.650000	4.07479e-08
148.600000	4.10031e-08
148.550000	4.12599e-08
148.500000	4.15183e-08
148.450000	4.17783e-08
148.400000	4.204e-08
148.350000	4.23032e-08
148.300000	4.25682e-08
148.250000	4.28348e-08
148.200000	4.3103e-08
148.150000	4.3373e-08
148.100000	4.36446e-08
148.050000	4.39179e-08
148.000000	4.4193e-08
147.950000	4.44698e-08
147.900000	4.47483e-08
147.850000	4.50285e-08
147.800000	4.53105e-08
147.750000	4.55942e-08
147.700000	4.58798e-08
147.650000	4.61671e-08
147.600000	4.64562e-08
147.550000	4.67471e-08
147.500000	4.70399e-08
147.450000	4.73345e-08
147.400000	4.76309e-08
147.350000	4.79292e-08
147.300000	4.82293e-08
147.250000	4.85314e-08
147.200000	4.88353e-08
147.150000	4.91411e-08
147.100000	4.94488e-08
147.050000	4.97585e-08
147.000000	5.00701e-08
146.950000	5.03836e-08
146.900000	5.06991e-08
146.850000	5.10166e-08
146.800000	5.13361e-08
146.750000	5.16575e-08
146.700000	5.1981e-08
146.650000	5.23065e-08
146.600000	5.26341e-08
146.550000	5.29637e-08
146.500000	5.32953e-08
146.450000	5.3629e-08
146.400000	5.39648e-08
146.350000	5.43028e-08
146.300000	5.46428e-08
146.250000	5.4985e-08
146.200000	5.53293e-08
146.150000	5.56757e-08
146.100000	5.60243e-08
146.050000	5.63751e-08
146.000000	5.67281e-08
145.950000	5.70834e-08
145.900000	5.74408e-08
145.850000	5.78005e-08
145.800000	5.81624e-08
145.750000	5.85266e-08
145.700000	5.8893e-08
145.650000	5.92618e-08
145.600000	5.96328e-08
145.550000	6.00062e-08
145.500000	6.03819e-08
145.450000	6.076e-08
145.400000	6.11404e-08
145.350000	6.15233e-08
145.300000	6.19085e-08
145.250000	6.22961e-08
145.200000	6.26862e-08
145.150000	6.30786e-08
145.100000	6.34736e-08
145.050000	6.3871e-08
145.000000	6.42709e-08
144.950000	6.46733e-08
144.900000	6.50782e-08
144.850000	6.54857e-08
144.800000	6.58957e-08
144.750000	6.63083e-08
144.700000	6.67234e-08
144.650000	6.71412e-08
144.600000	6.75615e-08
144.550000	6.79845e-08
144.500000	6.84102e-08
144.450000	6.88385e-08
144.400000	6.92694e-08
144.350000	6.97031e-08
144.300000	7.01395e-08
144.250000	7.05786e-08
144.200000	7.10205e-08
144.150000	7.14651e-08
144.100000	7.19125e-08
144.050000	7.23628e-08
144.000000	7.28158e-08
143.950000	7.32717e-08
143.900000	7.37304e-08
143.850000	7.4192e-08
143.800000	7.46564e-08
143.750000	7.51238e-08
143.700000	7.55941e-08
143.650000	7.60674e-08
143.600000	7.65436e-08
143.550000	7.70228e-08
143.500000	7.75049e-08
143.450000	7.79901e-08
143.400000	7.84784e-08
143.350000	7.89697e-08
143.300000	7.9464e-08
143.250000	7.99615e-08
143.200000	8.0462e-08
143.150000	8.09657e-08
143.100000	8.14726e-08
143.050000	8.19826e-08
143.000000	8.24958e-08
142.950000	8.30122e-08
142.900000	8.35319e-08
142.850000	8.40548e-08
142.800000	8.4581e-08
142.750000	8.51104e-08
142.700000	8.56432e-08
142.650000	8.61793e-08
142.600000	8.67188e-08
142.550000	8.72616e-08
142.500000	8.78078e-08
142.450000	8.83575e-08
142.400000	8.89106e-08
142.350000	8.94671e-08
142.300000	9.00271e-08
142.250000	9.05907e-08
142.200000	9.11577e-08
142.150000	9.17283e-08
142.100000	9.23025e-08
142.050000	9.28803e-08
142.000000	9.34616e-08
141.950000	9.40467e-08
141.900000	9.46353e-08
141.850000	9.52277e-08
141.800000	9.58237e-08
141.750000	9.64235e-08
141.700000	9.70271e-08
141.650000	9.76344e-08
141.600000	9.82455e-08
141.550000	9.88604e-08
141.500000	9.94792e-08
141.450000	1.00102e-07
141.400000	1.00728e-07
141.350000	1.01359e-07
141.300000	1.01993e-07
141.250000	1.02632e-07
141.200000	1.03274e-07
141.150000	1.0392e-07
141.100000	1.04571e-07
141.050000	1.05225e-07
141.000000	1.05884e-07
140.950000	1.06547e-07
140.900000	1.07213e-07
140.850000	1.07884e-07
140.800000	1.0856e-07
140.750000	1.09239e-07
140.700000	1.09923e-07
140.650000	1.10611e-07
140.600000	1.11303e-07
140.550000	1.12e-07
140.500000	1.12701e-07
140.450000	1.13406e-07
140.400000	1.14116e-07
140.350000	1.1483e-07
140.300000	1.15548e-07
140.250000	1.16272e-07
140.200000	1.16999e-07
140.150000	1.17732e-07
140.100000	1.18468e-07
140.050000	1.1921e-07
140.000000	1.19956e-07
139.950000	1.20706e-07
139.900000	1.21462e-07
139.850000	1.22222e-07
139.800000	1.22987e-07
139.750000	1.23757e-07
139.700000	1.24531e-07
139.650000	1.2531e-07
139.600000	1.26094e-07
139.550000	1.26884e-07
139.500000	1.27678e-07
139.450000	1.28477e-07
139.400000	1.29281e-07
139.350000	1.3009e-07
139.300000	1.30904e-07
139.250000	1.31723e-07
139.200000	1.32547e-07
139.150000	1.33377e-07
139.100000	1.34211e-07
139.050000	1.35051e-07
139.000000	1.35896e-07
138.950000	1.36746e-07
138.900000	1.37602e-07
138.850000	1.38463e-07
138.800000	1.3933e-07
138.750000	1.40202e-07
138.700000	1.41079e-07
138.650000	1.41962e-07
138.600000	1.4285e-07
138.550000	1.43744e-07
138.500000	1.44643e-07
138.450000	1.45548e-07
138.400000	1.46459e-07
138.350000	1.47375e-07
138.300000	1.48298e-07
138.250000	1.49225e-07
138.200000	1.50159e-07
138.150000	1.51099e-07
138.100000	1.52044e-07
138.050000	1.52995e-07
138.000000	1.53953e-07
137.950000	1.54916e-07
137.900000	1.55885e-07
137.850000	1.56861e-07
137.800000	1.57842e-07
137.750000	1.5883e-07
137.700000	1.59823e-07
137.650000	1.60823e-07
137.600000	1.6183e-07
137.550000	1.62842e-07
137.500000	1.63861e-07
137.450000	1.64886e-07
137.400000	1.65918e-07
137.350000	1.66956e-07
137.300000	1.68e-07
137.250000	1.69052e-07
137.200000	1.70109e-07
137.150000	1.71173e-07
137.100000	1.72244e-07
137.050000	1.73322e-07
137.000000	1.74406e-07
136.950000	1.75498e-07
136.900000	1.76595e-07
136.850000	1.777e-07
136.800000	1.78812e-07
136.750000	1.79931e-07
136.700000	1.81056e-07
136.650000	1.82189e-07
136.600000	1.83329e-07
136.550000	1.84476e-07
136.500000	1.8563e-07
136.450000	1.86791e-07
136.400000	1.8796e-07
136.350000	1.89135e-07
136.300000	1.90319e-07
136.250000	1.91509e-07
136.200000	1.92707e-07
136.150000	1.93913e-07
136.100000	1.95126e-07
136.050000	1.96347e-07
136.000000	1.97575e-07
135.950000	1.98811e-07
135.900000	2.00054e-07
135.850000	2.01306e-07
135.800000	2.02565e-07
135.750000	2.03832e-07
135.700000	2.05107e-07
135.650000	2.0639e-07
135.600000	2.07681e-07
135.550000	2.0898e-07
135.500000	2.10288e-07
135.450000	2.11603e-07
135.400000	2.12927e-07
135.350000	2.14259e-07
135.300000	2.15599e-07
135.250000	2.16947e-07
135.200000	2.18304e-07
135.150000	2.1967e-07
135.100000	2.21044e-07
135.050000	2.22427e-07
135.000000	2.23818e-07
134.950000	2.25218e-07
134.900000	2.26626e-07
134.850000	2.28044e-07
134.800000	2.2947e-07
134.750000	2.30906e-07
134.700000	2.3235e-07
134.650000	2.33803e-07
134.600000	2.35265e-07
134.550000	2.36737e-07
134.500000	2.38218e-07
134.450000	2.39708e-07
134.400000	2.41207e-07
134.350000	2.42715e-07
134.300000	2.44234e-07
134.250000	2.45761e-07
134.200000	2.47298e-07
134.150000	2.48845e-07
134.100000	2.50401e-07
134.050000	2.51967e-07
134.000000	2.53543e-07
133.950000	2.55129e-07
133.900000	2.56724e-07
133.850000	2.5833e-07
133.800000	2.59946e-07
133.750000	2.61571e-07
133.700000	2.63207e-07
133.650000	2.64853e-07
133.600000	2.6651e-07
133.550000	2.68176e-07
133.500000	2.69853e-07
133.450000	2.71541e-07
133.400000	2.73239e-07
133.350000	2.74948e-07
133.300000	2.76667e-07
133.250000	2.78398e-07
133.200000	2.80139e-07
133.150000	2.8189e-07
133.100000	2.83653e-07
133.050000	2.85427e-07
133.000000	2.87212e-07
132.950000	2.89008e-07
132.900000	2.90815e-07
132.850000	2.92634e-07
132.800000	2.94464e-07
132.750000	2.96305e-07
132.700000	2.98158e-07
132.650000	3.00022e-07
132.600000	3.01899e-07
132.550000	3.03786e-07
132.500000	3.05686e-07
132.450000	3.07597e-07
132.400000	3.09521e-07
132.350000	3.11456e-07
132.300000	3.13404e-07
132.250000	3.15363e-07
132.200000	3.17335e-07
132.150000	3.1932e-07
132.100000	3.21316e-07
132.050000	3.23325e-07
132.000000	3.25347e-07
131.950000	3.27381e-07
131.900000	3.29428e-07
131.850000	3.31488e-07
131.800000	3.33561e-07
131.750000	3.35646e-07
131.700000	3.37745e-07
131.650000	3.39857e-07
131.600000	3.41981e-07
131.550000	3.4412e-07
131.500000	3.46271e-07
131.450000	3.48436e-07
131.400000	3.50615e-07
131.350000	3.52807e-07
131.300000	3.55013e-07
131.250000	3.57232e-07
131.200000	3.59466e-07
131.150000	3.61713e-07
131.100000	3.63974e-07
131.050000	3.6625e-07
131.000000	3.6854e-07
130.950000	3.70844e-07
130.900000	3.73162e-07
130.850000	3.75495e-07
130.800000	3.77843e-07
130.750000	3.80205e-07
130.700000	3.82582e-07
130.650000	3.84974e-07
130.600000	3.8738e-07
130.550000	3.89802e-07
130.500000	3.92239e-07
130.450000	3.94691e-07
130.400000	3.97158e-07
130.350000	3.99641e-07
130.300000	4.02139e-07
130.250000	4.04653e-07
130.200000	4.07183e-07
130.150000	4.09728e-07
130.100000	4.1229e-07
130.050000	4.14867e-07
130.000000	4.1746e-07
129.950000	4.2007e-07
129.900000	4.22696e-07
129.850000	4.25338e-07
129.800000	4.27997e-07
129.750000	4.30672e-07
129.700000	4.33364e-07
129.650000	4.36073e-07
129.600000	4.38799e-07
129.550000	4.41542e-07
129.500000	4.44301e-07
129.450000	4.47079e-07
129.400000	4.49873e-07
129.350000	4.52685e-07
129.300000	4.55515e-07
129.250000	4.58362e-07
129.200000	4.61227e-07
129.150000	4.6411e-07
129.100000	4.6701e-07
129.050000	4.69929e-07
129.000000	4.72867e-07
128.950000	4.75822e-07
128.900000	4.78796e-07
128.850000	4.81789e-07
128.800000	4.848e-07
128.750000	4.8783e-07
128.700000	4.90879e-07
128.650000	4.93947e-07
128.600000	4.97034e-07
128.550000	5.0014e-07
128.500000	5.03266e-07
128.450000	5.06411e-07
128.400000	5.09576e-07
128.350000	5.12761e-07
128.300000	5.15966e-07
128.250000	5.1919e-07
128.200000	5.22435e-07
128.150000	5.257e-07
128.100000	5.28985e-07
128.050000	5.32291e-07
128.000000	5.35618e-07
127.950000	5.38965e-07
127.900000	5.42333e-07
127.850000	5.45722e-07
127.800000	5.49133e-07
127.750000	5.52564e-07
127.700000	5.56017e-07
127.650000	5.59492e-07
127.600000	5.62988e-07
127.550000	5.66506e-07
127.500000	5.70046e-07
127.450000	5.73609e-07
127.400000	5.77193e-07
127.350000	5.808e-07
127.300000	5.84429e-07
127.250000	5.88081e-07
127.200000	5.91756e-07
127.150000	5.95453e-07
127.100000	5.99174e-07
127.050000	6.02918e-07
127.000000	6.06686e-07
126.950000	6.10476e-07
126.900000	6.14291e-07
126.850000	6.18129e-07
126.800000	6.21992e-07
126.750000	6.25878e-07
126.700000	6.29789e-07
126.650000	6.33724e-07
126.600000	6.37683e-07
126.550000	6.41668e-07
126.500000	6.45677e-07
126.450000	6.49711e-07
126.400000	6.5377e-07
126.350000	6.57855e-07
126.300000	6.61965e-07
126.250000	6.66101e-07
126.200000	6.70263e-07
126.150000	6.7445e-07
126.100000	6.78664e-07
126.050000	6.82904e-07
126.000000	6.87171e-07
125.950000	6.91464e-07
125.900000	6.95784e-07
125.850000	7.0013e-07
125.800000	7.04504e-07
125.750000	7.08906e-07
125.700000	7.13335e-07
125.650000	7.17791e-07
125.600000	7.22275e-07
125.550000	7.26787e-07
125.500000	7.31328e-07
125.450000	7.35896e-07
125.400000	7.40493e-07
125.350000	7.45119e-07
125.300000	7.49774e-07
125.250000	7.54458e-07
125.200000	7.59171e-07
125.150000	7.63913e-07
125.100000	7.68685e-07
125.050000	7.73487e-07
125.000000	7.78318e-07
124.950000	7.8318e-07
124.900000	7.88073e-07
124.850000	7.92995e-07
124.800000	7.97949e-07
124.750000	8.02933e-07
124.700000	8.07948e-07
124.650000	8.12995e-07
124.600000	8.18073e-07
124.550000	8.23183e-07
124.500000	8.28325e-07
124.450000	8.33499e-07
124.400000	8.38705e-07
124.350000	8.43943e-07
124.300000	8.49214e-07
124.250000	8.54519e-07
124.200000	8.59856e-07
124.150000	8.65226e-07
124.100000	8.7063e-07
124.050000	8.76068e-07
124.000000	8.8154e-07
123.950000	8.87045e-07
123.900000	8.92585e-07
123.850000	8.9816e-07
123.800000	9.03769e-07
123.750000	9.09414e-07
123.700000	9.15093e-07
123.650000	9.20808e-07
123.600000	9.26559e-07
123.550000	9.32346e-07
123.500000	9.38168e-07
123.450000	9.44027e-07
123.400000	9.49923e-07
123.350000	9.55855e-07
123.300000	9.61824e-07
123.250000	9.67831e-07
123.200000	9.73875e-07
123.150000	9.79956e-07
123.100000	9.86076e-07
123.050000	9.92234e-07
123.000000	9.9843e-07
122.950000	1.00466e-06
122.900000	1.01094e-06
122.850000	1.01725e-06
122.800000	1.0236e-06
122.750000	1.03e-06
122.700000	1.03643e-06
122.650000	1.0429e-06
122.600000	1.04941e-06
122.550000	1.05596e-06
122.500000	1.06256e-06
122.450000	1.06919e-06
122.400000	1.07587e-06
122.350000	1.08259e-06
122.300000	1.08934e-06
122.250000	1.09615e-06
122.200000	1.10299e-06
122.150000	1.10988e-06
122.100000	1.11681e-06
122.050000	1.12378e-06
122.000000	1.1308e-06
121.950000	1.13786e-06
121.900000	1.14496e-06
121.850000	1.15211e-06
121.800000	1.1593e-06
121.750000	1.16654e-06
121.700000	1.17382e-06
121.650000	1.18115e-06
121.600000	1.18853e-06
121.550000	1.19595e-06
121.500000	1.20341e-06
121.450000	1.21092e-06
121.400000	1.21848e-06
121.350000	1.22609e-06
121.300000	1.23375e-06
121.250000	1.24145e-06
121.200000	1.2492e-06
121.150000	1.257e-06
121.100000	1.26484e-06
121.050000	1.27274e-06
121.000000	1.28068e-06
120.950000	1.28868e-06
120.900000	1.29672e-06
120.850000	1.30482e-06
120.800000	1.31296e-06
120.750000	1.32116e-06
120.700000	1.32941e-06
120.650000	1.3377e-06
120.600000	1.34605e-06
120.550000	1.35446e-06
120.500000	1.36291e-06
120.450000	1.37142e-06
120.400000	1.37998e-06
120.350000	1.38859e-06
120.300000	1.39726e-06
120.250000	1.40598e-06
120.200000	1.41475e-06
120.150000	1.42358e-06
120.100000	1.43247e-06
120.050000	1.44141e-06
120.000000	1.45041e-06
119.950000	1.45946e-06
119.900000	1.46857e-06
119.850000	1.47773e-06
119.800000	1.48696e-06
119.750000	1.49624e-06
119.700000	1.50557e-06
119.650000	1.51497e-06
119.600000	1.52443e-06
119.550000	1.53394e-06
119.500000	1.54351e-06
119.450000	1.55314e-06
119.400000	1.56284e-06
119.350000	1.57259e-06
119.300000	1.5824e-06
119.250000	1.59228e-06
119.200000	1.60222e-06
119.150000	1.61221e-06
119.100000	1.62227e-06
119.050000	1.6324e-06
119.000000	1.64258e-06
118.950000	1.65283e-06
118.900000	1.66315e-06
118.850000	1.67353e-06
118.800000	1.68397e-06
118.750000	1.69448e-06
118.700000	1.70505e-06
118.650000	1.71569e-06
118.600000	1.72639e-06
118.550000	1.73717e-06
118.500000	1.74801e-06
118.450000	1.75891e-06
118.400000	1.76989e-06
118.350000	1.78093e-06
118.300000	1.79204e-06
118.250000	1.80322e-06
118.200000	1.81447e-06
118.150000	1.82579e-06
118.100000	1.83719e-06
118.050000	1.84865e-06
118.000000	1.86018e-06
117.950000	1.87179e-06
117.900000	1.88346e-06
117.850000	1.89521e-06
117.800000	1.90704e-06
117.750000	1.91894e-06
117.700000	1.93091e-06
117.650000	1.94295e-06
117.600000	1.95507e-06
117.550000	1.96727e-06
117.500000	1.97954e-06
117.450000	1.99189e-06
117.400000	2.00432e-06
117.350000	2.01682e-06
117.300000	2.0294e-06
117.250000	2.04206e-06
117.200000	2.0548e-06
117.150000	2.06762e-06
117.100000	2.08051e-06
117.050000	2.09349e-06
117.000000	2.10655e-06
116.950000	2.11969e-06
116.900000	2.13291e-06
116.850000	2.14622e-06
116.800000	2.1596e-06
116.750000	2.17307e-06
116.700000	2.18663e-06
116.650000	2.20027e-06
116.600000	2.21399e-06
116.550000	2.2278e-06
116.500000	2.24169e-06
116.450000	2.25567e-06
116.400000	2.26974e-06
116.350000	2.2839e-06
116.300000	2.29814e-06
116.250000	2.31248e-06
116.200000	2.3269e-06
116.150000	2.34141e-06
116.100000	2.35601e-06
116.050000	2.3707e-06
116.000000	2.38549e-06
115.950000	2.40037e-06
115.900000	2.41534e-06
115.850000	2.4304e-06
115.800000	2.44555e-06
115.750000	2.4608e-06
115.700000	2.47615e-06
115.650000	2.49159e-06
115.600000	2.50713e-06
115.550000	2.52276e-06
115.500000	2.53849e-06
115.450000	2.55432e-06
115.400000	2.57025e-06
115.350000	2.58628e-06
115.300000	2.6024e-06
115.250000	2.61863e-06
115.200000	2.63496e-06
115.150000	2.65139e-06
115.100000	2.66792e-06
115.050000	2.68455e-06
115.000000	2.70129e-06
114.950000	2.71813e-06
114.900000	2.73508e-06
114.850000	2.75213e-06
114.800000	2.76929e-06
114.750000	2.78656e-06
114.700000	2.80393e-06
114.650000	2.82141e-06
114.600000	2.839e-06
114.550000	2.8567e-06
114.500000	2.87451e-06
114.450000	2.89243e-06
114.400000	2.91046e-06
114.350000	2.92861e-06
114.300000	2.94686e-06
114.250000	2.96523e-06
114.200000	2.98372e-06
114.150000	3.00232e-06
114.100000	3.02103e-06
114.050000	3.03986e-06
114.000000	3.05881e-06
113.950000	3.07788e-06
113.900000	3.09707e-06
113.850000	3.11637e-06
113.800000	3.1358e-06
113.750000	3.15534e-06
113.700000	3.17501e-06
113.650000	3.1948e-06
113.600000	3.21471e-06
113.550000	3.23475e-06
113.500000	3.25491e-06
113.450000	3.2752e-06
113.400000	3.29561e-06
113.350000	3.31615e-06
113.300000	3.33682e-06
113.250000	3.35762e-06
113.200000	3.37854e-06
113.150000	3.3996e-06
113.100000	3.42078e-06
113.050000	3.4421e-06
113.000000	3.46356e-06
112.950000	3.48514e-06
112.900000	3.50686e-06
112.850000	3.52871e-06
112.800000	3.5507e-06
112.750000	3.57283e-06
112.700000	3.59509e-06
112.650000	3.6175e-06
112.600000	3.64004e-06
112.550000	3.66272e-06
112.500000	3.68554e-06
112.450000	3.70851e-06
112.400000	3.73162e-06
112.350000	3.75487e-06
112.300000	3.77827e-06
112.250000	3.80181e-06
112.200000	3.8255e-06
112.150000	3.84933e-06
112.100000	3.87332e-06
112.050000	3.89745e-06
112.000000	3.92173e-06
111.950000	3.94617e-06
111.900000	3.97075e-06
111.850000	3.99549e-06
111.800000	4.02038e-06
111.750000	4.04543e-06
111.700000	4.07063e-06
111.650000	4.09599e-06
111.600000	4.12151e-06
111.550000	4.14719e-06
111.500000	4.17302e-06
111.450000	4.19902e-06
111.400000	4.22518e-06
111.350000	4.2515e-06
111.300000	4.27798e-06
111.250000	4.30463e-06
111.200000	4.33144e-06
111.150000	4.35842e-06
111.100000	4.38557e-06
111.050000	4.41289e-06
111.000000	4.44038e-06
110.950000	4.46804e-06
110.900000	4.49587e-06
110.850000	4.52387e-06
110.800000	4.55204e-06
110.750000	4.5804e-06
110.700000	4.60893e-06
110.650000	4.63763e-06
110.600000	4.66651e-06
110.550000	4.69558e-06
110.500000	4.72482e-06
110.450000	4.75425e-06
110.400000	4.78386e-06
110.350000	4.81365e-06
110.300000	4.84363e-06
110.250000	4.87379e-06
110.200000	4.90414e-06
110.150000	4.93468e-06
110.100000	4.96541e-06
110.050000	4.99633e-06
110.000000	5.02745e-06
109.950000	5.05875e-06
109.900000	5.09025e-06
109.850000	5.12195e-06
109.800000	5.15384e-06
109.750000	5.18593e-06
109.700000	5.21822e-06
109.650000	5.25072e-06
109.600000	5.28341e-06
109.550000	5.3163e-06
109.500000	5.34941e-06
109.450000	5.38271e-06
109.400000	5.41622e-06
109.350000	5.44995e-06
109.300000	5.48388e-06
109.250000	5.51802e-06
109.200000	5.55237e-06
109.150000	5.58694e-06
109.100000	5.62172e-06
109.050000	5.65672e-06
109.000000	5.69193e-06
108.950000	5.72737e-06
108.900000	5.76302e-06
108.850000	5.7989e-06
108.800000	5.83499e-06
108.750000	5.87132e-06
108.700000	5.90786e-06
108.650000	5.94464e-06
108.600000	5.98164e-06
108.550000	6.01887e-06
108.500000	6.05634e-06
108.450000	6.09403e-06
108.400000	6.13196e-06
108.350000	6.17013e-06
108.300000	6.20853e-06
108.250000	6.24718e-06
108.200000	6.28606e-06
108.150000	6.32518e-06
108.100000	6.36455e-06
108.050000	6.40416e-06
108.000000	6.44401e-06
107.950000	6.48412e-06
107.900000	6.52447e-06
107.850000	6.56507e-06
107.800000	6.60593e-06
107.750000	6.64703e-06
107.700000	6.6884e-06
107.650000	6.73002e-06
107.600000	6.7719e-06
107.550000	6.81404e-06
107.500000	6.85644e-06
107.450000	6.8991e-06
107.400000	6.94203e-06
107.350000	6.98522e-06
107.300000	7.02868e-06
107.250000	7.07242e-06
107.200000	7.11642e-06
107.150000	7.1607e-06
107.100000	7.20525e-06
107.050000	7.25008e-06
107.000000	7.29518e-06
106.950000	7.34057e-06
106.900000	7.38624e-06
106.850000	7.43219e-06
106.800000	7.47843e-06
106.750000	7.52495e-06
106.700000	7.57176e-06
106.650000	7.61886e-06
106.600000	7.66626e-06
106.550000	7.71395e-06
106.500000	7.76193e-06
106.450000	7.81021e-06
106.400000	7.85879e-06
106.350000	7.90768e-06
106.300000	7.95686e-06
106.250000	8.00635e-06
106.200000	8.05615e-06
106.150000	8.10626e-06
106.100000	8.15668e-06
106.050000	8.20741e-06
106.000000	8.25845e-06
105.950000	8.30982e-06
105.900000	8.3615e-06
105.850000	8.4135e-06
105.800000	8.46582e-06
105.750000	8.51847e-06
105.700000	8.57144e-06
105.650000	8.62475e-06
105.600000	8.67838e-06
105.550000	8.73235e-06
105.500000	8.78665e-06
105.450000	8.84128e-06
105.400000	8.89626e-06
105.350000	8.95158e-06
105.300000	9.00724e-06
105.250000	9.06324e-06
105.200000	9.11959e-06
105.150000	9.1763e-06
105.100000	9.23335e-06
105.050000	9.29076e-06
105.000000	9.34852e-06
104.950000	9.40664e-06
104.900000	9.46512e-06
104.850000	9.52396e-06
104.800000	9.58317e-06
104.750000	9.64275e-06
104.700000	9.70269e-06
104.650000	9.76301e-06
104.600000	9.8237e-06
104.550000	9.88477e-06
104.500000	9.94621e-06
104.450000	1.0008e-05
104.400000	1.00702e-05
104.350000	1.01328e-05
104.300000	1.01958e-05
104.250000	1.02592e-05
104.200000	1.0323e-05
104.150000	1.03871e-05
104.100000	1.04517e-05
104.050000	1.05166e-05
104.000000	1.0582e-05
103.950000	1.06478e-05
103.900000	1.07139e-05
103.850000	1.07805e-05
103.800000	1.08475e-05
103.750000	1.09149e-05
103.700000	1.09827e-05
103.650000	1.1051e-05
103.600000	1.11197e-05
103.550000	1.11888e-05
103.500000	1.12583e-05
103.450000	1.13282e-05
103.400000	1.13986e-05
103.350000	1.14695e-05
103.300000	1.15407e-05
103.250000	1.16124e-05
103.200000	1.16846e-05
103.150000	1.17572e-05
103.100000	1.18302e-05
103.050000	1.19037e-05
103.000000	1.19777e-05
102.950000	1.20521e-05
102.900000	1.21269e-05
102.850000	1.22023e-05
102.800000	1.22781e-05
102.750000	1.23543e-05
102.700000	1.24311e-05
102.650000	1.25083e-05
102.600000	1.2586e-05
102.550000	1.26642e-05
102.500000	1.27428e-05
102.450000	1.2822e-05
102.400000	1.29016e-05
102.350000	1.29818e-05
102.300000	1.30624e-05
102.250000	1.31435e-05
102.200000	1.32251e-05
102.150000	1.33073e-05
102.100000	1.33899e-05
102.050000	1.34731e-05
102.000000	1.35567e-05
101.950000	1.36409e-05
101.900000	1.37256e-05
101.850000	1.38108e-05
101.800000	1.38966e-05
101.750000	1.39829e-05
101.700000	1.40697e-05
101.650000	1.41571e-05
101.600000	1.4245e-05
101.550000	1.43334e-05
101.500000	1.44224e-05
101.450000	1.45119e-05
101.400000	1.4602e-05
101.350000	1.46927e-05
101.300000	1.47839e-05
101.250000	1.48757e-05
101.200000	1.4968e-05
101.150000	1.50609e-05
101.100000	1.51544e-05
101.050000	1.52485e-05
101.000000	1.53432e-05
100.950000	1.54384e-05
100.900000	1.55342e-05
100.850000	1.56306e-05
100.800000	1.57277e-05
100.750000	1.58253e-05
100.700000	1.59235e-05
100.650000	1.60223e-05
100.600000	1.61217e-05
100.550000	1.62218e-05
100.500000	1.63225e-05
100.450000	1.64238e-05
100.400000	1.65257e-05
100.350000	1.66282e-05
100.300000	1.67314e-05
100.250000	1.68352e-05
100.200000	1.69397e-05
100.150000	1.70448e-05
100.100000	1.71506e-05
100.050000	1.7257e-05
100.000000	1.7364e-05
99.950000	1.74718e-05
99.900000	1.75802e-05
99.850000	1.76892e-05
99.800000	1.7799e-05
99.750000	1.79094e-05
99.700000	1.80205e-05
99.650000	1.81323e-05
99.600000	1.82447e-05
99.550000	1.83579e-05
99.500000	1.84718e-05
99.450000	1.85864e-05
99.400000	1.87016e-05
99.350000	1.88176e-05
99.300000	1.89344e-05
99.250000	1.90518e-05
99.200000	1.91699e-05
99.150000	1.92888e-05
99.100000	1.94085e-05
99.050000	1.95288e-05
99.000000	1.96499e-05
98.950000	1.97718e-05
98.900000	1.98944e-05
98.850000	2.00177e-05
98.800000	2.01419e-05
98.750000	2.02667e-05
98.700000	2.03924e-05
98.650000	2.05188e-05
98.600000	2.06461e-05
98.550000	2.07741e-05
98.500000	2.09029e-05
98.450000	2.10324e-05
98.400000	2.11628e-05
98.350000	2.1294e-05
98.300000	2.1426e-05
98.250000	2.15588e-05
98.200000	2.16925e-05
98.150000	2.18269e-05
98.100000	2.19622e-05
98.050000	2.20984e-05
98.000000	2.22353e-05
97.950000	2.23731e-05
97.900000	2.25118e-05
97.850000	2.26513e-05
97.800000	2.27917e-05
97.750000	2.29329e-05
97.700000	2.30751e-05
97.650000	2.32181e-05
97.600000	2.33619e-05
97.550000	2.35067e-05
97.500000	2.36523e-05
97.450000	2.37989e-05
97.400000	2.39464e-05
97.350000	2.40947e-05
97.300000	2.4244e-05
97.250000	2.43942e-05
97.200000	2.45453e-05
97.150000	2.46974e-05
97.100000	2.48504e-05
97.050000	2.50043e-05
97.000000	2.51592e-05
96.950000	2.53151e-05
96.900000	2.54719e-05
96.850000	2.56297e-05
96.800000	2.57884e-05
96.750000	2.59481e-05
96.700000	2.61088e-05
96.650000	2.62705e-05
96.600000	2.64332e-05
96.550000	2.65969e-05
96.500000	2.67616e-05
96.450000	2.69274e-05
96.400000	2.70941e-05
96.350000	2.72619e-05
96.300000	2.74307e-05
96.250000	2.76005e-05
96.200000	2.77714e-05
96.150000	2.79434e-05
96.100000	2.81164e-05
96.050000	2.82904e-05
96.000000	2.84656e-05
95.950000	2.86418e-05
95.900000	2.88191e-05
95.850000	2.89975e-05
95.800000	2.9177e-05
95.750000	2.93576e-05
95.700000	2.95393e-05
95.650000	2.97221e-05
95.600000	2.99061e-05
95.550000	3.00912e-05
95.500000	3.02774e-05
95.450000	3.04648e-05
95.400000	3.06533e-05
95.350000	3.0843e-05
95.300000	3.10339e-05
95.250000	3.12259e-05
95.200000	3.14191e-05
95.150000	3.16135e-05
95.100000	3.18091e-05
95.050000	3.20059e-05
95.000000	3.2204e-05
94.950000	3.24032e-05
94.900000	3.26037e-05
94.850000	3.28053e-05
94.800000	3.30083e-05
94.750000	3.32125e-05
94.700000	3.34179e-05
94.650000	3.36246e-05
94.600000	3.38326e-05
94.550000	3.40418e-05
94.500000	3.42524e-05
94.450000	3.44642e-05
94.400000	3.46773e-05
94.350000	3.48918e-05
94.300000	3.51076e-05
94.250000	3.53247e-05
94.200000	3.55431e-05
94.150000	3.57629e-05
94.100000	3.5984e-05
94.050000	3.62065e-05
94.000000	3.64303e-05
93.950000	3.66555e-05
93.900000	3.68821e-05
93.850000	3.71101e-05
93.800000	3.73395e-05
93.750000	3.75704e-05
93.700000	3.78026e-05
93.650000	3.80362e-05
93.600000	3.82713e-05
93.550000	3.85079e-05
93.500000	3.87459e-05
93.450000	3.89853e-05
93.400000	3.92262e-05
93.350000	3.94686e-05
93.300000	3.97125e-05
93.250000	3.99579e-05
93.200000	4.02048e-05
93.150000	4.04532e-05
93.100000	4.07032e-05
93.050000	4.09546e-05
93.000000	4.12077e-05
92.950000	4.14622e-05
92.900000	4.17183e-05
92.850000	4.19761e-05
92.800000	4.22353e-05
92.750000	4.24962e-05
92.700000	4.27587e-05
92.650000	4.30228e-05
92.600000	4.32885e-05
92.550000	4.35558e-05
92.500000	4.38248e-05
92.450000	4.40954e-05
92.400000	4.43677e-05
92.350000	4.46417e-05
92.300000	4.49173e-05
92.250000	4.51946e-05
92.200000	4.54737e-05
92.150000	4.57544e-05
92.100000	4.60369e-05
92.050000	4.63211e-05
92.000000	4.6607e-05
91.950000	4.68947e-05
91.900000	4.71842e-05
91.850000	4.74754e-05
91.800000	4.77684e-05
91.750000	4.80632e-05
91.700000	4.83598e-05
91.650000	4.86582e-05
91.600000	4.89585e-05
91.550000	4.92606e-05
91.500000	4.95646e-05
91.450000	4.98704e-05
91.400000	5.01781e-05
91.350000	5.04876e-05
91.300000	5.07991e-05
91.250000	5.11125e-05
91.200000	5.14278e-05
91.150000	5.1745e-05
91.100000	5.20642e-05
91.050000	5.23853e-05
91.000000	5.27084e-05
90.950000	5.30334e-05
90.900000	5.33605e-05
90.850000	5.36895e-05
90.800000	5.40206e-05
90.750000	5.43537e-05
90.700000	5.46888e-05
90.650000	5.5026e-05
90.600000	5.53653e-05
90.550000	5.57066e-05
90.500000	5.605e-05
90.450000	5.63955e-05
90.400000	5.67431e-05
90.350000	5.70929e-05
90.300000	5.74447e-05
90.250000	5.77988e-05
90.200000	5.8155e-05
90.150000	5.85134e-05
90.100000	5.88739e-05
90.050000	5.92367e-05
90.000000	5.96017e-05
89.950000	5.99689e-05
89.900000	6.03384e-05
89.850000	6.07101e-05
89.800000	6.10841e-05
89.750000	6.14604e-05
89.700000	6.1839e-05
89.650000	6.22198e-05
89.600000	6.26031e-05
89.550000	6.29886e-05
89.500000	6.33765e-05
89.450000	6.37668e-05
89.400000	6.41595e-05
89.350000	6.45545e-05
89.300000	6.4952e-05
89.250000	6.53519e-05
89.200000	6.57542e-05
89.150000	6.6159e-05
89.100000	6.65663e-05
89.050000	6.6976e-05
89.000000	6.73883e-05
88.950000	6.7803e-05
88.900000	6.82203e-05
88.850000	6.86401e-05
88.800000	6.90625e-05
88.750000	6.94875e-05
88.700000	6.9915e-05
88.650000	7.03452e-05
88.600000	7.0778e-05
88.550000	7.12134e-05
88.500000	7.16515e-05
88.450000	7.20922e-05
88.400000	7.25357e-05
88.350000	7.29818e-05
88.300000	7.34307e-05
88.250000	7.38822e-05
88.200000	7.43366e-05
88.150000	7.47937e-05
88.100000	7.52536e-05
88.050000	7.57162e-05
88.000000	7.61817e-05
87.950000	7.66501e-05
87.900000	7.71213e-05
87.850000	7.75953e-05
87.800000	7.80722e-05
87.750000	7.85521e-05
87.700000	7.90348e-05
87.650000	7.95205e-05
87.600000	8.00092e-05
87.550000	8.05008e-05
87.500000	8.09954e-05
87.450000	8.1493e-05
87.400000	8.19936e-05
87.350000	8.24973e-05
87.300000	8.30041e-05
87.250000	8.35139e-05
87.200000	8.40268e-05
87.150000	8.45428e-05
87.100000	8.5062e-05
87.050000	8.55843e-05
87.000000	8.61098e-05
86.950000	8.66385e-05
86.900000	8.71704e-05
86.850000	8.77055e-05
86.800000	8.82439e-05
86.750000	8.87855e-05
86.700000	8.93305e-05
86.650000	8.98787e-05
86.600000	9.04302e-05
86.550000	9.09852e-05
86.500000	9.15434e-05
86.450000	9.21051e-05
86.400000	9.26701e-05
86.350000	9.32386e-05
86.300000	9.38105e-05
86.250000	9.43859e-05
86.200000	9.49648e-05
86.150000	9.55472e-05
86.100000	9.61331e-05
86.050000	9.67226e-05
86.000000	9.73156e-05
85.950000	9.79122e-05
85.900000	9.85125e-05
85.850000	9.91164e-05
85.800000	9.97239e-05
85.750000	0.000100335
85.700000	0.00010095
85.650000	0.000101569
85.600000	0.000102191
85.550000	0.000102817
85.500000	0.000103447
85.450000	0.000104081
85.400000	0.000104718
85.350000	0.00010536
85.300000	0.000106005
85.250000	0.000106654
85.200000	0.000107307
85.150000	0.000107964
85.100000	0.000108625
85.050000	0.00010929
85.000000	0.000109959
84.950000	0.000110632
84.900000	0.00011131
84.850000	0.000111991
84.800000	0.000112676
84.750000	0.000113365
84.700000	0.000114059
84.650000	0.000114757
84.600000	0.000115459
84.550000	0.000116165
84.500000	0.000116876
84.450000	0.00011759
84.400000	0.000118309
84.350000	0.000119033
84.300000	0.000119761
84.250000	0.000120493
84.200000	0.000121229
84.150000	0.00012197
84.100000	0.000122716
84.050000	0.000123466
84.000000	0.00012422
83.950000	0.000124979
83.900000	0.000125742
83.850000	0.000126511
83.800000	0.000127283
83.750000	0.000128061
83.700000	0.000128843
83.650000	0.000129629
83.600000	0.000130421
83.550000	0.000131217
83.500000	0.000132018
83.450000	0.000132824
83.400000	0.000133635
83.350000	0.00013445
83.300000	0.00013527
83.250000	0.000136096
83.200000	0.000136926
83.150000	0.000137761
83.100000	0.000138601
83.050000	0.000139447
83.000000	0.000140297
82.950000	0.000141152
82.900000	0.000142013
82.850000	0.000142879
82.800000	0.000143749
82.750000	0.000144626
82.700000	0.000145507
82.650000	0.000146393
82.600000	0.000147285
82.550000	0.000148182
82.500000	0.000149085
82.450000	0.000149993
82.400000	0.000150906
82.350000	0.000151825
82.300000	0.000152749
82.250000	0.000153679
82.200000	0.000154615
82.150000	0.000155556
82.100000	0.000156502
82.050000	0.000157454
82.000000	0.000158412
81.950000	0.000159376
81.900000	0.000160345
81.850000	0.00016132
81.800000	0.000162301
81.750000	0.000163288
81.700000	0.00016428
81.650000	0.000165279
81.600000	0.000166283
81.550000	0.000167293
81.500000	0.00016831
81.450000	0.000169332
81.400000	0.00017036
81.350000	0.000171395
81.300000	0.000172436
81.250000	0.000173483
81.200000	0.000174536
81.150000	0.000175595
81.100000	0.00017666
81.050000	0.000177732
81.000000	0.00017881
80.950000	0.000179895
80.900000	0.000180986
80.850000	0.000182083
80.800000	0.000183187
80.750000	0.000184298
80.700000	0.000185415
80.650000	0.000186538
80.600000	0.000187669
80.550000	0.000188806
80.500000	0.000189949
80.450000	0.000191099
80.400000	0.000192257
80.350000	0.00019342
80.300000	0.000194591
80.250000	0.000195769
80.200000	0.000196953
80.150000	0.000198145
80.100000	0.000199343
80.050000	0.000200549
80.000000	0.000201762
79.950000	0.000202981
79.900000	0.000204208
79.850000	0.000205442
79.800000	0.000206684
79.750000	0.000207932
79.700000	0.000209188
79.650000	0.000210451
79.600000	0.000211722
79.550000	0.000213
79.500000	0.000214285
79.450000	0.000215578
79.400000	0.000216879
79.350000	0.000218187
79.300000	0.000219503
79.250000	0.000220826
79.200000	0.000222157
79.150000	0.000223496
79.100000	0.000224843
79.050000	0.000226197
79.000000	0.000227559
78.950000	0.00022893
78.900000	0.000230308
78.850000	0.000231694
78.800000	0.000233088
78.750000	0.00023449
78.700000	0.000235901
78.650000	0.000237319
78.600000	0.000238746
78.550000	0.000240181
78.500000	0.000241624
78.450000	0.000243075
78.400000	0.000244535
78.350000	0.000246003
78.300000	0.00024748
78.250000	0.000248965
78.200000	0.000250459
78.150000	0.000251961
78.100000	0.000253472
78.050000	0.000254991
78.000000	0.00025652
77.950000	0.000258057
77.900000	0.000259602
77.850000	0.000261157
77.800000	0.00026272
77.750000	0.000264292
77.700000	0.000265874
77.650000	0.000267464
77.600000	0.000269063
77.550000	0.000270671
77.500000	0.000272289
77.450000	0.000273915
77.400000	0.000275551
77.350000	0.000277196
77.300000	0.00027885
77.250000	0.000280514
77.200000	0.000282187
77.150000	0.000283869
77.100000	0.000285561
77.050000	0.000287262
77.000000	0.000288973
76.950000	0.000290694
76.900000	0.000292424
76.850000	0.000294163
76.800000	0.000295913
76.750000	0.000297672
76.700000	0.000299441
76.650000	0.000301219
76.600000	0.000303008
76.550000	0.000304806
76.500000	0.000306614
76.450000	0.000308433
76.400000	0.000310261
76.350000	0.000312099
76.300000	0.000313948
76.250000	0.000315806
76.200000	0.000317675
76.150000	0.000319554
76.100000	0.000321443
76.050000	0.000323342
76.000000	0.000325252
75.950000	0.000327172
75.900000	0.000329102
75.850000	0.000331043
75.800000	0.000332994
75.750000	0.000334956
75.700000	0.000336928
75.650000	0.000338911
75.600000	0.000340904
75.550000	0.000342908
75.500000	0.000344922
75.450000	0.000346947
75.400000	0.000348983
75.350000	0.000351029
75.300000	0.000353086
75.250000	0.000355154
75.200000	0.000357232
75.150000	0.000359321
75.100000	0.000361421
75.050000	0.000363532
75.000000	0.000365654
74.950000	0.000367786
74.900000	0.000369929
74.850000	0.000372083
74.800000	0.000374248
74.750000	0.000376424
74.700000	0.00037861
74.650000	0.000380808
74.600000	0.000383016
74.550000	0.000385235
74.500000	0.000387465
74.450000	0.000389705
74.400000	0.000391956
74.350000	0.000394218
74.300000	0.000396491
74.250000	0.000398775
74.200000	0.000401069
74.150000	0.000403374
74.100000	0.000405689
74.050000	0.000408015
74.000000	0.000410351
73.950000	0.000412697
73.900000	0.000415054
73.850000	0.000417421
73.800000	0.000419799
73.750000	0.000422186
73.700000	0.000424583
73.650000	0.00042699
73.600000	0.000429407
73.550000	0.000431833
73.500000	0.000434268
73.450000	0.000436713
73.400000	0.000439166
73.350000	0.000441629
73.300000	0.000444099
73.250000	0.000446578
73.200000	0.000449065
73.150000	0.000451559
73.100000	0.00045406
73.050000	0.000456568
73.000000	0.000459083
72.950000	0.000461602
72.900000	0.000464127
72.850000	0.000466657
72.800000	0.000469189
72.750000	0.000471725
72.700000	0.000474262
72.650000	0.000476798
72.600000	0.000479334
72.550000	0.000481866
72.500000	0.000484392
72.450000	0.000486909
72.400000	0.000489413
72.350000	0.000491899
72.300000	0.000494357
72.250000	0.000496774
72.200000	0.00049912
&
```
