## Supplementary material for "All-at-once RNA folding with 3D motif prediction framed by evolutionary information": RF02952_dfrA-dnaX.helixcov

```
# RMs = 1 L = 79

# RM_HELIX NESTED 30-37 67-74, nbp = 8 nbp_cov = 3
# pvals: 0.389457,5.58549e-05,0.0642003,0.00874915,0.00763841,0.0603896,8.60159e-06,9.2011e-06
# aggregated NONE
NESTED  :::::::::::::::::::::::::::::<<<<<<<<___________________________>>>>>>>>:::::
        ::::::::::::::::::::::::::::::<----<<___________________________>>---->::::::
```
