## Supplementary material for "All-at-once RNA folding with 3D motif prediction framed by evolutionary information": RF02952_dfrA-dnaX.power

```
# Power analysis of given structure 
#
# Powertype = SINGLE SUBSTITUTIONS
# covary  left_pos      right_pos    substitutions      power
#----------------------------------------------------------------
          30		74		1		0.00
     *    31		73		25		0.67
          32		72		6		0.16
          33		71		9		0.28
          34		70		6		0.16
          35		69		3		0.02
     *    36		68		8		0.24
     *    37		67		8		0.24
#
# BPAIRS 8
# avg substitutions per BP  8.2
# BPAIRS expected to covary 1.8 +/- 1.0
# BPAIRS observed to covary 3
#
```
