## Supplementary material for "All-at-once RNA folding with 3D motif prediction framed by evolutionary information": RF02952_dfrA-dnaX.sorted.cacofold.cov

```
# The predicted CaCoFold structure
# BPAIRS observed to covary 3
#
#
# Method Target_E-val [cov_min,cov_max] [FP | TP True Found | Sen PPV F] 
# GTp    0.05         [-9.95,110.69]     [0 | 3 9 3 | 33.33 100.00 50.00] 
#
# in_fold in_given   left_pos       right_pos      score           E-value    pvalue       substitutions      power
#-----------------------------------------------------------------------------------------------------------------------
*	*	        36	        68	110.69256	6.88128e-05	8.60159e-06	8		0.24
*	*	        37	        67	110.32308	7.36088e-05	9.2011e-06	8		0.24
*	*	        31	        73	100.63911	0.000446839	5.58549e-05	25		0.67
```
