## Supplementary material for "All-at-once RNA folding with 3D motif prediction framed by evolutionary information": RF02952_dfrA-dnaX.sorted.cov

```
#
# Method Target_E-val [cov_min,cov_max] [FP | TP True Found | Sen PPV F] 
# GTp    0.05         [-9.95,110.69]     [0 | 3 8 3 | 37.50 100.00 54.55] 
#
#       left_pos       right_pos        score          E-value           pvalue       substitutions      power
#--------------------------------------------------------------------------------------------------------------
*	      36	      68	110.69256	6.88128e-05	8.60159e-06	8		0.24
*	      37	      67	110.32308	7.36088e-05	9.2011e-06	8		0.24
*	      31	      73	100.63911	0.000446839	5.58549e-05	25		0.67
```
