## Supplementary material for "All-at-once RNA folding with 3D motif prediction framed by evolutionary information": RF02952_dfrA-dnaX.surv

```
110.650000	0.125
110.300000	0.25
100.600000	0.375
44.650000	0.5
42.600000	0.625
18.850000	0.75
18.150000	0.875
-0.050000	1
&
104.950000	0.0003427
82.700000	0.000685401
80.850000	0.0010281
69.000000	0.0013708
66.300000	0.0017135
65.600000	0.0020562
64.550000	0.0023989
62.100000	0.0027416
59.250000	0.0030843
57.250000	0.003427
51.700000	0.00376971
42.750000	0.00411241
42.300000	0.00445511
41.100000	0.00479781
39.600000	0.00514051
38.700000	0.00548321
35.350000	0.00582591
34.700000	0.00616861
32.000000	0.00651131
31.950000	0.00685401
31.450000	0.00719671
31.300000	0.00753941
30.550000	0.00788211
30.500000	0.00822481
30.250000	0.00856751
29.950000	0.00891021
29.750000	0.00993831
29.600000	0.0106237
29.450000	0.0109664
29.400000	0.0113091
28.950000	0.0116518
28.600000	0.0119945
28.100000	0.0123372
27.950000	0.0126799
27.900000	0.0130226
27.100000	0.0133653
26.900000	0.013708
25.800000	0.0140507
25.550000	0.0143934
25.000000	0.0147361
24.850000	0.0154215
24.500000	0.0157642
24.350000	0.0161069
23.900000	0.0164496
23.800000	0.0167923
23.250000	0.017135
23.150000	0.0178204
22.900000	0.0181631
22.350000	0.0185058
22.200000	0.0188485
21.700000	0.0191912
21.550000	0.0195339
21.250000	0.0198766
21.100000	0.0202193
21.000000	0.020562
20.950000	0.0209047
20.900000	0.0215901
20.800000	0.0219328
20.550000	0.0222755
20.500000	0.0233036
20.350000	0.0236463
20.300000	0.0250171
20.250000	0.0253598
20.150000	0.0257025
20.100000	0.0260452
19.900000	0.0263879
19.650000	0.027416
19.400000	0.0277587
19.350000	0.0281014
19.200000	0.0284441
19.150000	0.0287868
19.100000	0.0291295
18.650000	0.0301576
18.550000	0.030843
18.300000	0.0315284
18.250000	0.0322138
18.200000	0.0325565
18.150000	0.0332419
18.100000	0.0335846
17.950000	0.0339273
17.700000	0.03427
17.150000	0.0346127
16.950000	0.0349554
16.600000	0.0352981
16.450000	0.0356408
16.400000	0.0359836
16.350000	0.0363263
16.300000	0.036669
16.150000	0.0373544
16.100000	0.0376971
16.000000	0.0380398
15.250000	0.0383825
15.100000	0.0387252
14.650000	0.0390679
14.550000	0.0394106
14.350000	0.040096
14.200000	0.0404387
14.150000	0.0407814
13.950000	0.0411241
13.900000	0.0418095
13.800000	0.0421522
13.750000	0.0424949
13.700000	0.0428376
13.650000	0.0431803
13.600000	0.0442084
13.350000	0.0445511
13.250000	0.0455792
13.200000	0.0459219
13.150000	0.0462646
13.100000	0.04695
13.050000	0.0472927
13.000000	0.0479781
12.950000	0.0490062
12.900000	0.0493489
12.800000	0.0500343
12.650000	0.050377
12.550000	0.0514051
12.500000	0.0520905
12.450000	0.0524332
12.400000	0.0531186
12.200000	0.0541467
12.150000	0.0544894
11.950000	0.0548321
11.900000	0.0551748
11.850000	0.0565456
11.750000	0.0568883
11.700000	0.0575737
11.650000	0.0579164
11.600000	0.0586018
11.550000	0.0589445
11.450000	0.0592872
11.400000	0.0596299
11.350000	0.0599726
11.300000	0.0603153
11.150000	0.0616861
11.100000	0.0627142
11.050000	0.0633996
10.950000	0.064085
10.850000	0.0644277
10.800000	0.0654558
10.750000	0.0657985
10.700000	0.0661412
10.600000	0.0664839
10.500000	0.0671693
10.450000	0.0678547
10.400000	0.0681974
10.350000	0.0688828
10.250000	0.0692255
10.200000	0.0695682
10.100000	0.0699109
10.050000	0.070939
10.000000	0.0716244
9.950000	0.0719671
9.900000	0.0723098
9.850000	0.0726525
9.800000	0.0729952
9.750000	0.0733379
9.700000	0.0736806
9.650000	0.0760795
9.600000	0.0764222
9.550000	0.0774503
9.500000	0.0784784
9.450000	0.0788211
9.400000	0.0791638
9.300000	0.0798492
9.250000	0.0801919
9.200000	0.0808773
9.150000	0.0815627
9.100000	0.0822481
9.050000	0.0825908
9.000000	0.0829335
8.950000	0.0839616
8.900000	0.084647
8.850000	0.0853324
8.800000	0.0863605
8.750000	0.0873886
8.700000	0.0887594
8.650000	0.0901302
8.600000	0.0908156
8.550000	0.091501
8.500000	0.0925291
8.450000	0.0938999
8.350000	0.0942426
8.300000	0.0945853
8.250000	0.0952707
8.050000	0.0962988
8.000000	0.0969842
7.950000	0.0986977
7.900000	0.101097
7.850000	0.101782
7.800000	0.102125
7.650000	0.10281
7.600000	0.103838
7.500000	0.105894
7.400000	0.10658
7.350000	0.106923
7.300000	0.107608
7.250000	0.108636
7.200000	0.109321
7.150000	0.110692
7.100000	0.111035
7.050000	0.11172
7.000000	0.112748
6.950000	0.113434
6.900000	0.114805
6.850000	0.11549
6.800000	0.116175
6.750000	0.117546
6.700000	0.118232
6.650000	0.11926
6.600000	0.120631
6.550000	0.120973
6.500000	0.121316
6.450000	0.122001
6.400000	0.122687
6.350000	0.123372
6.300000	0.123715
6.250000	0.1244
6.200000	0.125428
6.100000	0.126799
6.050000	0.127485
6.000000	0.12817
5.950000	0.128513
5.900000	0.129541
5.850000	0.130226
5.800000	0.131254
5.750000	0.13194
5.700000	0.133653
5.650000	0.133996
5.600000	0.135024
5.550000	0.136052
5.500000	0.137766
5.450000	0.138451
5.400000	0.139479
5.350000	0.14085
5.300000	0.141535
5.150000	0.142563
5.100000	0.143249
5.050000	0.143934
5.000000	0.144277
4.950000	0.14462
4.850000	0.144962
4.800000	0.14599
4.750000	0.146676
4.700000	0.147361
4.650000	0.149075
4.600000	0.150788
4.550000	0.151474
4.500000	0.152159
4.450000	0.152502
4.400000	0.15353
4.350000	0.153873
4.300000	0.155243
4.250000	0.155929
4.200000	0.156957
4.150000	0.157985
4.100000	0.15867
4.050000	0.160041
3.950000	0.161755
3.900000	0.162097
3.850000	0.163468
3.800000	0.164839
3.750000	0.165867
3.700000	0.16621
3.650000	0.166895
3.600000	0.168951
3.550000	0.169637
3.500000	0.17135
3.450000	0.173064
3.400000	0.17512
3.350000	0.176148
3.300000	0.177176
3.250000	0.177519
3.200000	0.17889
3.150000	0.179918
3.100000	0.180603
3.050000	0.180946
3.000000	0.182317
2.950000	0.183687
2.900000	0.18403
2.850000	0.185744
2.800000	0.1878
2.750000	0.190199
2.700000	0.19157
2.650000	0.19294
2.600000	0.193968
2.550000	0.196025
2.500000	0.199452
2.450000	0.201165
2.400000	0.201851
2.350000	0.203907
2.300000	0.204592
2.250000	0.205963
2.200000	0.208019
2.150000	0.210075
2.100000	0.211789
2.050000	0.21316
2.000000	0.213502
1.950000	0.214873
1.900000	0.216244
1.850000	0.217272
1.800000	0.218643
1.750000	0.220014
1.700000	0.221385
1.650000	0.223783
1.600000	0.224469
1.550000	0.225497
1.500000	0.228239
1.450000	0.230295
1.400000	0.232351
1.350000	0.233036
1.300000	0.235435
1.250000	0.237149
1.200000	0.238862
1.150000	0.240233
1.100000	0.242289
1.050000	0.244688
1.000000	0.247087
0.950000	0.247772
0.900000	0.250514
0.850000	0.252913
0.800000	0.254969
0.750000	0.257025
0.700000	0.258053
0.650000	0.26011
0.600000	0.262851
0.550000	0.265593
0.500000	0.267649
0.450000	0.268334
0.400000	0.271419
0.350000	0.273132
0.300000	0.273818
0.250000	0.276902
0.200000	0.278958
0.150000	0.282728
0.100000	0.284441
0.050000	0.287526
0.000000	0.330021
-0.050000	0.422207
-0.100000	0.425634
-0.150000	0.432145
-0.200000	0.435915
-0.250000	0.443797
-0.300000	0.450308
-0.350000	0.456134
-0.400000	0.463674
-0.450000	0.467786
-0.500000	0.472241
-0.550000	0.479095
-0.600000	0.485264
-0.650000	0.490062
-0.700000	0.494859
-0.750000	0.502742
-0.800000	0.504112
-0.850000	0.509596
-0.900000	0.517478
-0.950000	0.522618
-1.000000	0.526045
-1.050000	0.531528
-1.100000	0.539068
-1.150000	0.542838
-1.200000	0.550034
-1.250000	0.553461
-1.300000	0.557574
-1.350000	0.563742
-1.400000	0.567169
-1.450000	0.569568
-1.500000	0.572653
-1.550000	0.579507
-1.600000	0.586703
-1.650000	0.590473
-1.700000	0.592872
-1.750000	0.598012
-1.800000	0.60281
-1.850000	0.60658
-1.900000	0.61035
-1.950000	0.616175
-2.000000	0.619945
-2.050000	0.6244
-2.100000	0.627827
-2.150000	0.630912
-2.200000	0.63331
-2.250000	0.638451
-2.300000	0.641193
-2.350000	0.647019
-2.400000	0.650788
-2.450000	0.654901
-2.500000	0.658328
-2.550000	0.662097
-2.600000	0.667923
-2.650000	0.671008
-2.700000	0.676148
-2.750000	0.679918
-2.800000	0.68403
-2.850000	0.688485
-2.900000	0.69157
-2.950000	0.693626
-3.000000	0.697738
-3.050000	0.699794
-3.100000	0.706648
-3.150000	0.711103
-3.200000	0.713502
-3.250000	0.716929
-3.300000	0.719671
-3.350000	0.72207
-3.400000	0.724126
-3.450000	0.727896
-3.500000	0.73098
-3.550000	0.734407
-3.600000	0.739205
-3.650000	0.742975
-3.700000	0.746402
-3.750000	0.751885
-3.800000	0.753598
-3.850000	0.757368
-3.900000	0.758739
-3.950000	0.761138
-4.000000	0.762166
-4.050000	0.764222
-4.100000	0.766621
-4.150000	0.769705
-4.200000	0.773132
-4.250000	0.775531
-4.300000	0.776217
-4.350000	0.777587
-4.400000	0.781357
-4.450000	0.786498
-4.500000	0.789239
-4.550000	0.791295
-4.600000	0.795065
-4.650000	0.796093
-4.700000	0.800206
-4.750000	0.80329
-4.800000	0.805346
-4.850000	0.80706
-4.900000	0.810487
-4.950000	0.813228
-5.000000	0.815627
-5.050000	0.816998
-5.100000	0.821453
-5.150000	0.823167
-5.200000	0.82488
-5.250000	0.826251
-5.300000	0.830021
-5.350000	0.830363
-5.400000	0.832077
-5.450000	0.83379
-5.500000	0.835161
-5.550000	0.83756
-5.600000	0.838931
-5.650000	0.840644
-5.700000	0.843043
-5.750000	0.844071
-5.800000	0.845442
-5.850000	0.84647
-5.900000	0.848526
-5.950000	0.849897
-6.000000	0.851953
-6.050000	0.854352
-6.100000	0.85538
-6.150000	0.858122
-6.200000	0.859493
-6.250000	0.861549
-6.300000	0.863263
-6.350000	0.864976
-6.400000	0.868403
-6.450000	0.870802
-6.500000	0.873886
-6.550000	0.876971
-6.600000	0.877999
-6.650000	0.880055
-6.700000	0.88074
-6.750000	0.883139
-6.800000	0.885881
-6.850000	0.887594
-6.900000	0.888622
-6.950000	0.891021
-7.000000	0.892392
-7.050000	0.893763
-7.100000	0.896162
-7.150000	0.89719
-7.200000	0.898218
-7.250000	0.898903
-7.300000	0.900617
-7.350000	0.90096
-7.400000	0.903358
-7.450000	0.905072
-7.500000	0.905757
-7.550000	0.906443
-7.600000	0.907471
-7.650000	0.908499
-7.700000	0.90987
-7.750000	0.911241
-7.800000	0.913297
-7.850000	0.913982
-7.900000	0.91501
-7.950000	0.916038
-8.000000	0.918437
-8.050000	0.920151
-8.100000	0.921179
-8.150000	0.921864
-8.200000	0.923235
-8.250000	0.924949
-8.300000	0.927347
-8.350000	0.928718
-8.400000	0.929061
-8.450000	0.929746
-8.500000	0.931117
-8.550000	0.932831
-8.600000	0.933516
-8.650000	0.934202
-8.700000	0.935915
-8.750000	0.936943
-8.800000	0.938314
-8.850000	0.940027
-8.900000	0.940713
-8.950000	0.941741
-9.000000	0.942426
-9.050000	0.942769
-9.100000	0.943112
-9.150000	0.943454
-9.200000	0.94414
-9.250000	0.945168
-9.300000	0.946539
-9.350000	0.946881
-9.400000	0.947567
-9.450000	0.948252
-9.500000	0.94928
-9.550000	0.949966
-9.600000	0.950651
-9.650000	0.951337
-9.700000	0.952365
-9.750000	0.952707
-9.800000	0.953393
-9.850000	0.954421
-9.900000	0.954764
-9.950000	1
&
110.850000	1.70882e-05
108.550000	3.41763e-05
102.600000	5.12645e-05
100.600000	6.83527e-05
99.250000	8.54409e-05
97.900000	0.000102529
97.700000	0.000119617
95.200000	0.000136705
93.750000	0.000153794
91.950000	0.000170882
91.850000	0.00018797
91.450000	0.000205058
91.350000	0.000222146
90.600000	0.000239234
90.500000	0.000256323
90.300000	0.000290499
90.050000	0.000307587
89.850000	0.000324675
89.200000	0.000341763
88.900000	0.000393028
88.100000	0.000410116
87.600000	0.000427204
87.400000	0.000444293
86.750000	0.000461381
85.000000	0.000478469
84.450000	0.000495557
83.900000	0.000512645
83.100000	0.000529733
82.400000	0.000546822
82.300000	0.00056391
82.000000	0.000580998
81.850000	0.000598086
81.300000	0.000615174
81.000000	0.000632262
80.850000	0.000649351
79.450000	0.000666439
78.200000	0.000683527
77.600000	0.000700615
77.550000	0.000717703
77.000000	0.000734792
76.850000	0.00075188
76.600000	0.000768968
76.400000	0.000786056
76.350000	0.000803144
76.000000	0.000820232
75.400000	0.000837321
75.300000	0.000854409
74.800000	0.000888585
74.600000	0.000905673
74.400000	0.00093985
74.050000	0.000956938
74.000000	0.000974026
73.850000	0.000991114
73.700000	0.0010082
73.550000	0.00102529
73.450000	0.00104238
73.300000	0.00107656
72.450000	0.00111073
72.400000	0.00114491
72.350000	0.001162
72.150000	0.00117908
71.900000	0.00119617
71.750000	0.00121326
71.650000	0.00123035
71.400000	0.00124744
71.200000	0.00128161
70.900000	0.0012987
69.800000	0.00131579
69.400000	0.00133288
69.250000	0.00134997
69.050000	0.00136705
68.950000	0.00138414
68.900000	0.00140123
68.850000	0.00141832
68.750000	0.00143541
68.650000	0.00146958
68.550000	0.00148667
68.450000	0.00150376
68.350000	0.00152085
68.300000	0.00153794
67.600000	0.00155502
67.500000	0.0015892
67.300000	0.00160629
67.150000	0.00162338
66.600000	0.00164046
66.450000	0.00165755
66.400000	0.00167464
66.350000	0.00169173
66.150000	0.00170882
66.000000	0.00172591
65.850000	0.00174299
65.800000	0.00176008
65.750000	0.00177717
65.700000	0.00179426
65.450000	0.00181135
65.400000	0.00182843
65.250000	0.00184552
65.200000	0.00186261
64.950000	0.0018797
64.900000	0.00191388
64.800000	0.00194805
64.750000	0.00196514
64.700000	0.00198223
64.550000	0.0020164
64.400000	0.00203349
64.250000	0.00205058
64.200000	0.00206767
63.950000	0.00208476
63.750000	0.00210185
63.700000	0.00213602
63.650000	0.00215311
63.600000	0.0021702
63.550000	0.00220437
63.450000	0.00222146
63.400000	0.00223855
63.100000	0.00228982
63.050000	0.0023069
63.000000	0.00232399
62.950000	0.00234108
62.900000	0.00235817
62.850000	0.00237526
62.800000	0.00239234
62.200000	0.00240943
62.100000	0.00242652
61.900000	0.00244361
61.750000	0.0024607
61.700000	0.00247779
61.600000	0.00252905
61.400000	0.00254614
61.300000	0.00256323
61.250000	0.00258031
61.000000	0.0025974
60.750000	0.00261449
60.700000	0.00263158
60.300000	0.00264867
60.200000	0.00268284
60.150000	0.00269993
60.050000	0.00271702
59.850000	0.00273411
59.700000	0.0027512
59.600000	0.00276828
59.500000	0.00280246
59.400000	0.00283664
59.250000	0.00285373
59.150000	0.0028879
59.100000	0.00290499
59.000000	0.00292208
58.950000	0.00293917
58.800000	0.00297334
58.700000	0.00299043
58.650000	0.00300752
58.600000	0.00302461
58.450000	0.00305878
58.350000	0.00309296
58.300000	0.00311005
58.000000	0.00314422
57.950000	0.00316131
57.900000	0.0031784
57.850000	0.00322967
57.800000	0.00326384
57.650000	0.00328093
57.550000	0.00329802
57.500000	0.00331511
57.450000	0.00333219
57.350000	0.00334928
57.300000	0.00338346
57.200000	0.00341763
57.150000	0.00343472
57.000000	0.00345181
56.850000	0.0034689
56.750000	0.00352016
56.700000	0.00353725
56.550000	0.00355434
56.500000	0.00357143
56.350000	0.00358852
56.200000	0.0036056
56.150000	0.00363978
56.050000	0.00365687
55.950000	0.00367396
55.850000	0.00369105
55.800000	0.00370813
55.700000	0.00372522
55.650000	0.0037594
55.600000	0.00377649
55.550000	0.00381066
55.450000	0.00382775
55.350000	0.00386193
55.200000	0.00387902
54.900000	0.00391319
54.800000	0.00393028
54.750000	0.00394737
54.550000	0.00398154
54.400000	0.00399863
54.350000	0.00401572
54.300000	0.0040499
54.250000	0.00406699
54.050000	0.00410116
53.950000	0.00411825
53.850000	0.00415243
53.800000	0.00416951
53.650000	0.00420369
53.600000	0.00422078
53.550000	0.00425496
53.450000	0.00427204
53.300000	0.00428913
53.150000	0.00430622
53.100000	0.00432331
53.050000	0.0043404
52.950000	0.00439166
52.900000	0.00440875
52.850000	0.00442584
52.800000	0.0044771
52.700000	0.00451128
52.650000	0.00452837
52.600000	0.00457963
52.450000	0.00459672
52.350000	0.00461381
52.150000	0.0046309
52.050000	0.00466507
51.900000	0.00468216
51.850000	0.00471634
51.800000	0.00475051
51.750000	0.0047676
51.700000	0.00478469
51.650000	0.00480178
51.600000	0.00481887
51.550000	0.00483595
51.500000	0.00485304
51.350000	0.00487013
51.300000	0.00488722
51.200000	0.00490431
51.150000	0.00492139
51.050000	0.00493848
51.000000	0.00498975
50.950000	0.00500684
50.900000	0.00504101
50.850000	0.00507519
50.750000	0.00509228
50.700000	0.00510936
50.650000	0.00514354
50.500000	0.00517772
50.450000	0.00521189
50.350000	0.00524607
50.300000	0.00526316
50.200000	0.00528025
50.100000	0.00531442
49.900000	0.0053486
49.850000	0.00538278
49.800000	0.00541695
49.750000	0.00545113
49.650000	0.00546822
49.600000	0.0054853
49.450000	0.00550239
49.400000	0.00553657
49.350000	0.00555366
49.100000	0.00560492
49.000000	0.00565619
48.950000	0.00569036
48.850000	0.00570745
48.750000	0.00572454
48.700000	0.00575871
48.650000	0.00579289
48.600000	0.00580998
48.550000	0.00584416
48.500000	0.00589542
48.450000	0.0059296
48.400000	0.00596377
48.350000	0.00598086
48.250000	0.00601504
48.200000	0.00604921
48.150000	0.0060663
48.100000	0.00610048
48.000000	0.00613465
47.950000	0.00616883
47.800000	0.00620301
47.750000	0.0062201
47.700000	0.00623718
47.600000	0.00625427
47.550000	0.00632262
47.500000	0.0063568
47.400000	0.00637389
47.350000	0.00639098
47.300000	0.00640807
47.200000	0.00644224
47.150000	0.00645933
47.100000	0.00647642
47.050000	0.00649351
47.000000	0.00651059
46.900000	0.00656186
46.850000	0.00659604
46.800000	0.00661312
46.750000	0.0066473
46.700000	0.00671565
46.550000	0.00676692
46.500000	0.00678401
46.450000	0.00681818
46.400000	0.00683527
46.350000	0.00690362
46.300000	0.0069378
46.100000	0.00697198
46.050000	0.00698906
45.950000	0.00700615
45.900000	0.00702324
45.850000	0.00705742
45.750000	0.00709159
45.700000	0.00712577
45.650000	0.00715995
45.600000	0.00719412
45.550000	0.00724539
45.500000	0.00731374
45.450000	0.00733083
45.400000	0.007365
45.350000	0.00739918
45.300000	0.00743336
45.200000	0.00746753
45.000000	0.00750171
44.900000	0.0075188
44.800000	0.00755297
44.750000	0.00758715
44.700000	0.00760424
44.650000	0.00763841
44.550000	0.0076555
44.500000	0.00767259
44.450000	0.00774094
44.400000	0.00779221
44.350000	0.00782638
44.300000	0.00786056
44.250000	0.00791183
44.200000	0.00792891
44.150000	0.00796309
44.100000	0.00799727
44.050000	0.00806562
43.950000	0.00815106
43.900000	0.00816815
43.850000	0.00818524
43.750000	0.0082365
43.700000	0.00825359
43.650000	0.00828776
43.550000	0.00832194
43.500000	0.00833903
43.400000	0.00835612
43.350000	0.00837321
43.300000	0.00842447
43.250000	0.00845865
43.150000	0.00847573
43.000000	0.00849282
42.950000	0.008527
42.900000	0.00856118
42.850000	0.00857826
42.800000	0.00861244
42.750000	0.00864662
42.700000	0.00871497
42.600000	0.00874915
42.450000	0.00876623
42.350000	0.0088175
42.300000	0.00886876
42.250000	0.00892003
42.200000	0.00897129
42.150000	0.00898838
42.100000	0.00905673
42.050000	0.00909091
41.950000	0.00914217
41.850000	0.00915926
41.800000	0.00921053
41.750000	0.00926179
41.700000	0.00929597
41.650000	0.00933014
41.600000	0.0093985
41.550000	0.00944976
41.500000	0.00951811
41.450000	0.00955229
41.400000	0.00956938
41.350000	0.00960355
41.300000	0.00965482
41.250000	0.00975735
41.200000	0.00977444
41.000000	0.00979152
40.950000	0.00980861
40.900000	0.0098257
40.850000	0.00987697
40.800000	0.00989405
40.750000	0.00994532
40.700000	0.0100137
40.650000	0.0100649
40.600000	0.010082
40.550000	0.0101333
40.500000	0.0101504
40.450000	0.0101846
40.400000	0.0102529
40.350000	0.0103554
40.300000	0.0103725
40.250000	0.0103896
40.200000	0.010458
40.150000	0.0105092
40.100000	0.0105947
40.050000	0.0106288
40.000000	0.0106459
39.950000	0.010663
39.900000	0.0107143
39.850000	0.0107656
39.800000	0.0108168
39.750000	0.010851
39.700000	0.0108681
39.600000	0.0109706
39.550000	0.0109877
39.450000	0.011056
39.400000	0.0110731
39.350000	0.0110902
39.300000	0.0111757
39.250000	0.011244
39.150000	0.0112953
39.100000	0.0113295
39.050000	0.0113807
39.000000	0.0114491
38.950000	0.0114662
38.900000	0.0115003
38.850000	0.0115174
38.800000	0.0115858
38.750000	0.0116541
38.700000	0.0116883
38.650000	0.0117396
38.600000	0.0117908
38.550000	0.0118421
38.500000	0.0118592
38.400000	0.0118934
38.350000	0.0119446
38.250000	0.0119959
38.200000	0.012013
38.100000	0.0120472
38.050000	0.0121326
38.000000	0.0121839
37.950000	0.012218
37.900000	0.0122693
37.850000	0.0123206
37.800000	0.0123548
37.750000	0.012406
37.700000	0.0125085
37.650000	0.0125256
37.600000	0.012594
37.550000	0.0126452
37.450000	0.0127136
37.400000	0.0127649
37.350000	0.0128332
37.300000	0.0129357
37.250000	0.0129528
37.200000	0.0130383
37.150000	0.0131066
37.100000	0.0131579
37.050000	0.013175
37.000000	0.0132433
36.950000	0.0132775
36.900000	0.0133459
36.850000	0.0134142
36.800000	0.0134655
36.750000	0.013568
36.700000	0.0136022
36.650000	0.0136364
36.600000	0.0136705
36.550000	0.0137902
36.500000	0.0138243
36.450000	0.0138756
36.400000	0.0139781
36.350000	0.0140465
36.300000	0.0141319
36.250000	0.0142344
36.200000	0.0143199
36.150000	0.014337
36.100000	0.0143541
36.050000	0.0144053
36.000000	0.0144566
35.950000	0.0145762
35.900000	0.0146104
35.850000	0.0146787
35.800000	0.0146958
35.750000	0.0147642
35.700000	0.0148325
35.650000	0.0149009
35.600000	0.0149522
35.550000	0.0150718
35.500000	0.015123
35.450000	0.0152427
35.400000	0.0153452
35.350000	0.0154477
35.300000	0.0154819
35.250000	0.0155673
35.200000	0.0156699
35.150000	0.0157211
35.100000	0.0158066
35.050000	0.0159262
35.000000	0.0159604
34.950000	0.0159774
34.900000	0.0160458
34.850000	0.0161483
34.800000	0.0161996
34.750000	0.0162679
34.700000	0.0163021
34.650000	0.0163705
34.600000	0.0164559
34.550000	0.0165243
34.500000	0.0165926
34.450000	0.0166268
34.400000	0.0166781
34.350000	0.0167806
34.300000	0.016866
34.250000	0.0169344
34.200000	0.0169686
34.150000	0.017054
34.100000	0.0170711
34.050000	0.0171224
34.000000	0.0171736
33.950000	0.0172591
33.900000	0.0172932
33.850000	0.0173787
33.800000	0.017447
33.750000	0.0175154
33.700000	0.0175666
33.650000	0.0176008
33.600000	0.0177033
33.550000	0.0177204
33.500000	0.0177375
33.450000	0.0177546
33.400000	0.0178742
33.350000	0.0179938
33.300000	0.018028
33.250000	0.0180451
33.200000	0.0180964
33.150000	0.0181647
33.100000	0.018216
33.050000	0.0182843
33.000000	0.0183356
32.950000	0.018404
32.900000	0.0185236
32.850000	0.0185578
32.800000	0.018609
32.750000	0.0186945
32.700000	0.018797
32.650000	0.0188312
32.600000	0.0188824
32.550000	0.0189679
32.500000	0.0190704
32.450000	0.0191217
32.400000	0.01919
32.350000	0.0192584
32.300000	0.0193438
32.250000	0.0194293
32.200000	0.0194634
32.150000	0.0196001
32.100000	0.0197027
32.050000	0.019771
32.000000	0.0198565
31.950000	0.0199932
31.900000	0.0200273
31.850000	0.0200957
31.800000	0.020147
31.750000	0.0202324
31.700000	0.0203008
31.650000	0.020352
31.600000	0.0204716
31.550000	0.0205742
31.500000	0.0206767
31.450000	0.0207963
31.400000	0.0208817
31.350000	0.0209159
31.300000	0.0209672
31.250000	0.0210526
31.200000	0.0211552
31.150000	0.0212235
31.100000	0.0213431
31.050000	0.0214286
31.000000	0.021514
30.950000	0.0216507
30.900000	0.0217191
30.850000	0.0218045
30.800000	0.0218558
30.750000	0.0220096
30.700000	0.022095
30.650000	0.0221975
30.600000	0.0222488
30.550000	0.0223172
30.500000	0.0223513
30.450000	0.0224197
30.400000	0.022471
30.350000	0.022676
30.300000	0.0227444
30.250000	0.022864
30.200000	0.0229152
30.150000	0.0230007
30.100000	0.0231032
30.050000	0.0231887
30.000000	0.0232399
29.950000	0.0232912
29.900000	0.0233424
29.850000	0.0233766
29.800000	0.0234621
29.750000	0.0234962
29.700000	0.0235817
29.650000	0.0237013
29.600000	0.0237355
29.550000	0.0238038
29.500000	0.0238893
29.450000	0.0239918
29.400000	0.0240943
29.350000	0.0241627
29.300000	0.0242994
29.250000	0.024419
29.200000	0.0245386
29.150000	0.024607
29.050000	0.0246241
29.000000	0.0246924
28.950000	0.024812
28.900000	0.0250171
28.850000	0.0250684
28.800000	0.0251367
28.750000	0.0252905
28.700000	0.0254443
28.650000	0.0254956
28.600000	0.0255639
28.550000	0.0256835
28.500000	0.0257348
28.450000	0.025769
28.400000	0.0258544
28.350000	0.0259569
28.300000	0.0260424
28.250000	0.0261107
28.200000	0.0262816
28.150000	0.0264012
28.100000	0.0265208
28.050000	0.0266063
28.000000	0.0267259
27.950000	0.0268284
27.900000	0.0269822
27.850000	0.0270677
27.800000	0.0271531
27.750000	0.0272386
27.700000	0.0273582
27.650000	0.0274778
27.600000	0.0275803
27.550000	0.0276828
27.500000	0.0278366
27.450000	0.0278879
27.400000	0.0280417
27.350000	0.0281442
27.300000	0.0282297
27.250000	0.0284005
27.200000	0.0285543
27.150000	0.0287423
27.100000	0.0288619
27.050000	0.0289815
27.000000	0.0291012
26.950000	0.0293233
26.900000	0.0294771
26.850000	0.0295625
26.800000	0.029648
26.750000	0.0297505
26.700000	0.0298872
26.650000	0.0300923
26.600000	0.0302461
26.550000	0.0303828
26.500000	0.0304682
26.450000	0.0305878
26.400000	0.0307416
26.350000	0.0308783
26.300000	0.0311005
26.250000	0.0312714
26.200000	0.0313397
26.150000	0.0314764
26.100000	0.0316644
26.050000	0.0319036
26.000000	0.0320916
25.950000	0.0322454
25.900000	0.0323992
25.850000	0.0324846
25.800000	0.0326555
25.750000	0.0328093
25.700000	0.032946
25.650000	0.0330998
25.600000	0.0332536
25.550000	0.0334074
25.500000	0.0336124
25.450000	0.0336637
25.400000	0.0338517
25.350000	0.0340567
25.300000	0.0342447
25.250000	0.0344327
25.200000	0.0346036
25.150000	0.0347232
25.100000	0.0348599
25.050000	0.0349624
25.000000	0.0351504
24.950000	0.0352871
24.900000	0.0354409
24.850000	0.0355947
24.800000	0.0356801
24.750000	0.0358168
24.700000	0.0359535
24.650000	0.036056
24.600000	0.0362269
24.550000	0.0363465
24.500000	0.0365174
24.450000	0.0367054
24.400000	0.0368934
24.350000	0.0370301
24.300000	0.0370984
24.250000	0.0372864
24.200000	0.0374402
24.150000	0.0375085
24.100000	0.0376623
24.050000	0.0378161
24.000000	0.0380383
23.950000	0.0382092
23.900000	0.0384484
23.850000	0.0386364
23.800000	0.0387731
23.750000	0.0388756
23.700000	0.0391148
23.650000	0.0392003
23.600000	0.0394053
23.550000	0.0395762
23.500000	0.03973
23.450000	0.0398838
23.400000	0.0399692
23.350000	0.0401401
23.300000	0.0402085
23.250000	0.040311
23.200000	0.0405502
23.150000	0.0407211
23.100000	0.0408749
23.050000	0.0410629
23.000000	0.0411996
22.950000	0.0413363
22.900000	0.0415072
22.850000	0.0417122
22.800000	0.0419856
22.750000	0.0422249
22.700000	0.042447
22.650000	0.0426863
22.600000	0.0428913
22.550000	0.0430793
22.500000	0.0432673
22.450000	0.0433698
22.400000	0.0435407
22.350000	0.0437628
22.300000	0.0440362
22.250000	0.0442925
22.200000	0.0444976
22.150000	0.044771
22.100000	0.0449419
22.050000	0.0450273
22.000000	0.0452495
21.950000	0.0454375
21.900000	0.0456938
21.850000	0.0458305
21.800000	0.0460355
21.750000	0.0462406
21.700000	0.0464969
21.650000	0.0466507
21.600000	0.0468387
21.550000	0.0469925
21.500000	0.0472317
21.450000	0.0475393
21.400000	0.0477444
21.350000	0.047864
21.300000	0.0481032
21.250000	0.0482912
21.200000	0.0485304
21.150000	0.048838
21.100000	0.0490772
21.050000	0.0493848
21.000000	0.0496924
20.950000	0.0499829
20.900000	0.050188
20.850000	0.0504956
20.800000	0.0507006
20.750000	0.0509398
20.700000	0.051162
20.650000	0.0513671
20.600000	0.0516576
20.550000	0.0517943
20.500000	0.0519993
20.450000	0.0521873
20.400000	0.0524094
20.350000	0.0527512
20.300000	0.0530075
20.250000	0.0532126
20.200000	0.0533835
20.150000	0.0535543
20.100000	0.0537936
20.050000	0.0539815
20.000000	0.0543233
19.950000	0.0545625
19.900000	0.0548701
19.850000	0.0550752
19.800000	0.0553486
19.750000	0.055622
19.700000	0.0558271
19.650000	0.056015
19.600000	0.0563739
19.550000	0.0566644
19.500000	0.0571087
19.450000	0.0573992
19.400000	0.0576897
19.350000	0.0578947
19.300000	0.0580656
19.250000	0.0584074
19.200000	0.0587491
19.150000	0.0588859
19.100000	0.059108
19.050000	0.0593643
19.000000	0.0595694
18.950000	0.0598257
18.900000	0.0601162
18.850000	0.0603896
18.800000	0.0605947
18.750000	0.0609023
18.700000	0.0611586
18.650000	0.0614149
18.600000	0.0617225
18.550000	0.0620301
18.500000	0.0623889
18.450000	0.062594
18.400000	0.0628161
18.350000	0.0631237
18.300000	0.06338
18.250000	0.0635851
18.200000	0.0638414
18.150000	0.0642003
18.100000	0.0644908
18.050000	0.0647984
18.000000	0.0650889
17.950000	0.0654135
17.900000	0.0657553
17.850000	0.0659604
17.800000	0.0662509
17.750000	0.0665414
17.700000	0.0667122
17.650000	0.0669686
17.600000	0.0672932
17.550000	0.0676179
17.500000	0.0679938
17.450000	0.0683698
17.400000	0.0686774
17.350000	0.0689679
17.300000	0.0692925
17.250000	0.0696343
17.200000	0.0698906
17.150000	0.0703349
17.100000	0.0706767
17.050000	0.0708988
17.000000	0.0712406
16.950000	0.0715824
16.900000	0.071907
16.850000	0.0721463
16.800000	0.072488
16.750000	0.0728298
16.700000	0.0730178
16.650000	0.0733254
16.600000	0.0736842
16.550000	0.0739747
16.500000	0.0744361
16.450000	0.0746582
16.400000	0.0749146
16.350000	0.0751538
16.300000	0.0755126
16.250000	0.0758373
16.200000	0.0760766
16.150000	0.0764354
16.100000	0.0769651
16.050000	0.0772556
16.000000	0.077529
15.950000	0.0778195
15.900000	0.0783151
15.850000	0.078674
15.800000	0.079067
15.750000	0.0793746
15.700000	0.0797334
15.650000	0.0799385
15.600000	0.0803828
15.550000	0.0807416
15.500000	0.0812201
15.450000	0.081596
15.400000	0.0821258
15.350000	0.0824675
15.300000	0.082758
15.250000	0.0830998
15.200000	0.0836124
15.150000	0.0839371
15.100000	0.084501
15.050000	0.084877
15.000000	0.085082
14.950000	0.0854921
14.900000	0.0858852
14.850000	0.0862782
14.800000	0.0868079
14.750000	0.0870643
14.700000	0.0874744
14.650000	0.087782
14.600000	0.0880383
14.550000	0.0884313
14.500000	0.0887731
14.450000	0.089149
14.400000	0.0894053
14.350000	0.0898325
14.300000	0.0901401
14.250000	0.0906015
14.200000	0.0910629
14.150000	0.0914217
14.100000	0.0920198
14.050000	0.092447
14.000000	0.092823
13.950000	0.0933869
13.900000	0.0938483
13.850000	0.0942755
13.800000	0.0948906
13.750000	0.0955058
13.700000	0.0960185
13.650000	0.0965653
13.600000	0.0971121
13.550000	0.0975393
13.500000	0.0979836
13.450000	0.0984792
13.400000	0.0989747
13.350000	0.0995215
13.300000	0.100051
13.250000	0.100478
13.200000	0.100974
13.150000	0.10147
13.100000	0.101863
13.050000	0.102409
13.000000	0.102802
12.950000	0.10323
12.900000	0.103759
12.850000	0.10417
12.800000	0.104648
12.750000	0.105144
12.700000	0.105622
12.650000	0.106066
12.600000	0.106699
12.550000	0.107075
12.500000	0.107519
12.450000	0.108066
12.400000	0.108544
12.350000	0.109108
12.300000	0.109723
12.250000	0.11015
12.200000	0.110595
12.150000	0.11109
12.100000	0.111671
12.050000	0.112303
12.000000	0.112799
11.950000	0.11338
11.900000	0.113927
11.850000	0.114286
11.800000	0.114935
11.750000	0.115619
11.700000	0.1162
11.650000	0.1169
11.600000	0.117515
11.550000	0.118079
11.500000	0.118763
11.450000	0.119395
11.400000	0.119959
11.350000	0.12042
11.300000	0.121138
11.250000	0.121992
11.200000	0.122642
11.150000	0.123291
11.100000	0.123735
11.050000	0.124385
11.000000	0.124932
10.950000	0.125513
10.900000	0.126196
10.850000	0.126846
10.800000	0.127341
10.750000	0.127956
10.700000	0.12864
10.650000	0.129238
10.600000	0.129785
10.550000	0.130332
10.500000	0.131032
10.450000	0.131545
10.400000	0.13216
10.350000	0.132843
10.300000	0.13363
10.250000	0.134245
10.200000	0.135116
10.150000	0.135851
10.100000	0.136637
10.050000	0.137269
10.000000	0.137867
9.950000	0.138585
9.900000	0.13932
9.850000	0.140055
9.800000	0.140807
9.750000	0.141422
9.700000	0.142208
9.650000	0.14296
9.600000	0.143694
9.550000	0.144498
9.500000	0.145267
9.450000	0.145933
9.400000	0.146753
9.350000	0.147437
9.300000	0.148069
9.250000	0.148975
9.200000	0.149658
9.150000	0.150205
9.100000	0.151042
9.050000	0.151846
9.000000	0.152478
8.950000	0.153247
8.900000	0.154118
8.850000	0.154921
8.800000	0.155707
8.750000	0.156579
8.700000	0.157331
8.650000	0.158117
8.600000	0.158954
8.550000	0.159774
8.500000	0.160663
8.450000	0.161483
8.400000	0.162372
8.350000	0.163004
8.300000	0.163756
8.250000	0.164559
8.200000	0.165157
8.150000	0.166046
8.100000	0.166815
8.050000	0.167738
8.000000	0.168609
7.950000	0.169344
7.900000	0.170232
7.850000	0.171224
7.800000	0.172044
7.750000	0.172949
7.700000	0.173838
7.650000	0.174744
7.600000	0.175649
7.550000	0.176435
7.500000	0.177256
7.450000	0.177956
7.400000	0.179067
7.350000	0.179956
7.300000	0.180656
7.250000	0.181374
7.200000	0.182194
7.150000	0.183202
7.100000	0.184279
7.050000	0.185133
7.000000	0.186022
6.950000	0.186945
6.900000	0.188021
6.850000	0.189012
6.800000	0.189901
6.750000	0.190755
6.700000	0.191951
6.650000	0.193062
6.600000	0.194087
6.550000	0.194959
6.500000	0.196155
6.450000	0.197044
6.400000	0.197898
6.350000	0.198975
6.300000	0.200017
6.250000	0.201025
6.200000	0.202102
6.150000	0.203178
6.100000	0.204187
6.050000	0.205349
6.000000	0.20634
5.950000	0.207194
5.900000	0.208049
5.850000	0.209347
5.800000	0.210338
5.750000	0.211535
5.700000	0.212697
5.650000	0.213876
5.600000	0.214747
5.550000	0.216148
5.500000	0.21731
5.450000	0.218336
5.400000	0.219258
5.350000	0.220232
5.300000	0.221138
5.250000	0.222317
5.200000	0.223513
5.150000	0.224812
5.100000	0.225957
5.050000	0.227324
5.000000	0.228503
4.950000	0.229716
4.900000	0.230913
4.850000	0.231938
4.800000	0.233185
4.750000	0.234467
4.700000	0.235612
4.650000	0.236808
4.600000	0.238055
4.550000	0.239234
4.500000	0.240738
4.450000	0.241951
4.400000	0.243199
4.350000	0.244241
4.300000	0.245455
4.250000	0.246839
4.200000	0.248052
4.150000	0.249385
4.100000	0.250513
4.050000	0.25164
4.000000	0.25299
3.950000	0.254187
3.900000	0.255622
3.850000	0.256938
3.800000	0.258424
3.750000	0.259809
3.700000	0.260919
3.650000	0.262662
3.600000	0.264012
3.550000	0.26567
3.500000	0.267054
3.450000	0.268387
3.400000	0.269446
3.350000	0.270762
3.300000	0.272266
3.250000	0.273565
3.200000	0.275154
3.150000	0.276384
3.100000	0.277666
3.050000	0.278947
3.000000	0.280639
2.950000	0.281921
2.900000	0.283493
2.850000	0.284979
2.800000	0.286517
2.750000	0.287799
2.700000	0.289354
2.650000	0.290704
2.600000	0.292003
2.550000	0.293455
2.500000	0.295027
2.450000	0.296343
2.400000	0.298206
2.350000	0.299761
2.300000	0.301401
2.250000	0.302785
2.200000	0.303913
2.150000	0.305195
2.100000	0.306408
2.050000	0.307963
2.000000	0.309586
1.950000	0.310851
1.900000	0.31256
1.850000	0.314833
1.800000	0.316798
1.750000	0.318438
1.700000	0.319993
1.650000	0.321787
1.600000	0.32365
1.550000	0.325615
1.500000	0.327204
1.450000	0.32864
1.400000	0.330485
1.350000	0.332245
1.300000	0.334057
1.250000	0.336141
1.200000	0.338055
1.150000	0.339815
1.100000	0.341883
1.050000	0.343677
1.000000	0.345591
0.950000	0.347266
0.900000	0.348838
0.850000	0.350718
0.800000	0.352427
0.750000	0.354648
0.700000	0.356613
0.650000	0.358424
0.600000	0.360526
0.550000	0.362662
0.500000	0.364525
0.450000	0.366524
0.400000	0.368438
0.350000	0.370489
0.300000	0.372693
0.250000	0.374624
0.200000	0.377119
0.150000	0.379084
0.100000	0.381459
0.050000	0.383698
0.000000	0.386381
-0.050000	0.389457
-0.100000	0.391729
-0.150000	0.393917
-0.200000	0.396018
-0.250000	0.398103
-0.300000	0.400376
-0.350000	0.402888
-0.400000	0.405673
-0.450000	0.407963
-0.500000	0.410868
-0.550000	0.413773
-0.600000	0.416712
-0.650000	0.419224
-0.700000	0.422146
-0.750000	0.424949
-0.800000	0.427973
-0.850000	0.4304
-0.900000	0.4331
-0.950000	0.435766
-1.000000	0.438636
-1.050000	0.441849
-1.100000	0.444993
-1.150000	0.448137
-1.200000	0.451418
-1.250000	0.454751
-1.300000	0.458168
-1.350000	0.461295
-1.400000	0.464371
-1.450000	0.468148
-1.500000	0.470984
-1.550000	0.474265
-1.600000	0.477956
-1.650000	0.481186
-1.700000	0.484604
-1.750000	0.487611
-1.800000	0.490926
-1.850000	0.493729
-1.900000	0.496992
-1.950000	0.500376
-2.000000	0.503725
-2.050000	0.506904
-2.100000	0.510236
-2.150000	0.513671
-2.200000	0.517003
-2.250000	0.520079
-2.300000	0.523052
-2.350000	0.526572
-2.400000	0.530041
-2.450000	0.533219
-2.500000	0.536671
-2.550000	0.539935
-2.600000	0.543233
-2.650000	0.546377
-2.700000	0.549761
-2.750000	0.553195
-2.800000	0.556323
-2.850000	0.559245
-2.900000	0.562765
-2.950000	0.565943
-3.000000	0.569515
-3.050000	0.572659
-3.100000	0.575854
-3.150000	0.579665
-3.200000	0.582468
-3.250000	0.586056
-3.300000	0.589457
-3.350000	0.592686
-3.400000	0.595762
-3.450000	0.599214
-3.500000	0.602512
-3.550000	0.605314
-3.600000	0.608237
-3.650000	0.611073
-3.700000	0.614149
-3.750000	0.617635
-3.800000	0.62054
-3.850000	0.623992
-3.900000	0.62676
-3.950000	0.629614
-4.000000	0.632587
-4.050000	0.635133
-4.100000	0.6385
-4.150000	0.641353
-4.200000	0.644446
-4.250000	0.647215
-4.300000	0.650085
-4.350000	0.653213
-4.400000	0.65634
-4.450000	0.659381
-4.500000	0.662355
-4.550000	0.66526
-4.600000	0.668079
-4.650000	0.670865
-4.700000	0.67336
-4.750000	0.675837
-4.800000	0.678264
-4.850000	0.6811
-4.900000	0.683647
-4.950000	0.686295
-5.000000	0.688927
-5.050000	0.691302
-5.100000	0.6939
-5.150000	0.696787
-5.200000	0.699419
-5.250000	0.701897
-5.300000	0.704426
-5.350000	0.706955
-5.400000	0.709347
-5.450000	0.711808
-5.500000	0.714132
-5.550000	0.716729
-5.600000	0.719019
-5.650000	0.721924
-5.700000	0.724316
-5.750000	0.72676
-5.800000	0.729084
-5.850000	0.731254
-5.900000	0.733612
-5.950000	0.736022
-6.000000	0.737953
-6.050000	0.740208
-6.100000	0.742857
-6.150000	0.744925
-6.200000	0.747249
-6.250000	0.749453
-6.300000	0.751709
-6.350000	0.754084
-6.400000	0.755981
-6.450000	0.758185
-6.500000	0.76039
-6.550000	0.762491
-6.600000	0.76432
-6.650000	0.76649
-6.700000	0.768506
-6.750000	0.770625
-6.800000	0.772556
-6.850000	0.774436
-6.900000	0.77647
-6.950000	0.778025
-7.000000	0.780126
-7.050000	0.782433
-7.100000	0.784501
-7.150000	0.786329
-7.200000	0.788346
-7.250000	0.790362
-7.300000	0.792498
-7.350000	0.794395
-7.400000	0.796036
-7.450000	0.798001
-7.500000	0.799983
-7.550000	0.801863
-7.600000	0.803759
-7.650000	0.805656
-7.700000	0.807519
-7.750000	0.809245
-7.800000	0.81121
-7.850000	0.813038
-7.900000	0.814986
-7.950000	0.816746
-8.000000	0.818506
-8.050000	0.820249
-8.100000	0.82201
-8.150000	0.823804
-8.200000	0.82529
-8.250000	0.827085
-8.300000	0.828725
-8.350000	0.83028
-8.400000	0.832143
-8.450000	0.833578
-8.500000	0.835202
-8.550000	0.836928
-8.600000	0.838705
-8.650000	0.840243
-8.700000	0.841712
-8.750000	0.843165
-8.800000	0.844634
-8.850000	0.846018
-8.900000	0.847881
-8.950000	0.849436
-9.000000	0.850615
-9.050000	0.852119
-9.100000	0.853571
-9.150000	0.855007
-9.200000	0.856049
-9.250000	0.85769
-9.300000	0.859313
-9.350000	0.86056
-9.400000	0.86174
-9.450000	0.863124
-9.500000	0.864491
-9.550000	0.866012
-9.600000	0.867276
-9.650000	0.868729
-9.700000	0.869839
-9.750000	0.871241
-9.800000	0.872437
-9.850000	0.873667
-9.900000	0.874863
-9.950000	1
&
232.150000	6.07417e-17
232.100000	6.1407e-17
232.050000	6.20796e-17
232.000000	6.27595e-17
231.950000	6.34469e-17
231.900000	6.41417e-17
231.850000	6.48442e-17
231.800000	6.55544e-17
231.750000	6.62724e-17
231.700000	6.69982e-17
231.650000	6.77319e-17
231.600000	6.84737e-17
231.550000	6.92236e-17
231.500000	6.99817e-17
231.450000	7.07481e-17
231.400000	7.15229e-17
231.350000	7.23061e-17
231.300000	7.30979e-17
231.250000	7.38984e-17
231.200000	7.47077e-17
231.150000	7.55258e-17
231.100000	7.63528e-17
231.050000	7.71889e-17
231.000000	7.80342e-17
230.950000	7.88887e-17
230.900000	7.97525e-17
230.850000	8.06258e-17
230.800000	8.15086e-17
230.750000	8.24011e-17
230.700000	8.33034e-17
230.650000	8.42155e-17
230.600000	8.51377e-17
230.550000	8.60699e-17
230.500000	8.70123e-17
230.450000	8.7965e-17
230.400000	8.89281e-17
230.350000	8.99018e-17
230.300000	9.08861e-17
230.250000	9.18812e-17
230.200000	9.28871e-17
230.150000	9.39041e-17
230.100000	9.49322e-17
230.050000	9.59716e-17
230.000000	9.70223e-17
229.950000	9.80845e-17
229.900000	9.91583e-17
229.850000	1.00244e-16
229.800000	1.01341e-16
229.750000	1.02451e-16
229.700000	1.03572e-16
229.650000	1.04706e-16
229.600000	1.05852e-16
229.550000	1.07011e-16
229.500000	1.08183e-16
229.450000	1.09367e-16
229.400000	1.10564e-16
229.350000	1.11774e-16
229.300000	1.12998e-16
229.250000	1.14235e-16
229.200000	1.15485e-16
229.150000	1.1675e-16
229.100000	1.18028e-16
229.050000	1.19319e-16
229.000000	1.20626e-16
228.950000	1.21946e-16
228.900000	1.23281e-16
228.850000	1.2463e-16
228.800000	1.25994e-16
228.750000	1.27373e-16
228.700000	1.28767e-16
228.650000	1.30177e-16
228.600000	1.31602e-16
228.550000	1.33042e-16
228.500000	1.34498e-16
228.450000	1.3597e-16
228.400000	1.37458e-16
228.350000	1.38963e-16
228.300000	1.40483e-16
228.250000	1.42021e-16
228.200000	1.43575e-16
228.150000	1.45146e-16
228.100000	1.46735e-16
228.050000	1.48341e-16
228.000000	1.49964e-16
227.950000	1.51605e-16
227.900000	1.53264e-16
227.850000	1.54942e-16
227.800000	1.56637e-16
227.750000	1.58351e-16
227.700000	1.60084e-16
227.650000	1.61836e-16
227.600000	1.63607e-16
227.550000	1.65397e-16
227.500000	1.67207e-16
227.450000	1.69037e-16
227.400000	1.70886e-16
227.350000	1.72756e-16
227.300000	1.74647e-16
227.250000	1.76557e-16
227.200000	1.78489e-16
227.150000	1.80442e-16
227.100000	1.82417e-16
227.050000	1.84413e-16
227.000000	1.8643e-16
226.950000	1.8847e-16
226.900000	1.90532e-16
226.850000	1.92617e-16
226.800000	1.94724e-16
226.750000	1.96855e-16
226.700000	1.99008e-16
226.650000	2.01186e-16
226.600000	2.03387e-16
226.550000	2.05612e-16
226.500000	2.07861e-16
226.450000	2.10135e-16
226.400000	2.12434e-16
226.350000	2.14758e-16
226.300000	2.17108e-16
226.250000	2.19483e-16
226.200000	2.21884e-16
226.150000	2.24311e-16
226.100000	2.26765e-16
226.050000	2.29245e-16
226.000000	2.31753e-16
225.950000	2.34288e-16
225.900000	2.36851e-16
225.850000	2.39442e-16
225.800000	2.42061e-16
225.750000	2.44709e-16
225.700000	2.47386e-16
225.650000	2.50092e-16
225.600000	2.52827e-16
225.550000	2.55593e-16
225.500000	2.58388e-16
225.450000	2.61214e-16
225.400000	2.64072e-16
225.350000	2.6696e-16
225.300000	2.6988e-16
225.250000	2.72831e-16
225.200000	2.75816e-16
225.150000	2.78832e-16
225.100000	2.81882e-16
225.050000	2.84965e-16
225.000000	2.88081e-16
224.950000	2.91232e-16
224.900000	2.94417e-16
224.850000	2.97637e-16
224.800000	3.00892e-16
224.750000	3.04182e-16
224.700000	3.07509e-16
224.650000	3.10872e-16
224.600000	3.14271e-16
224.550000	3.17708e-16
224.500000	3.21182e-16
224.450000	3.24695e-16
224.400000	3.28245e-16
224.350000	3.31835e-16
224.300000	3.35463e-16
224.250000	3.39132e-16
224.200000	3.4284e-16
224.150000	3.46589e-16
224.100000	3.50379e-16
224.050000	3.5421e-16
224.000000	3.58083e-16
223.950000	3.61998e-16
223.900000	3.65957e-16
223.850000	3.69958e-16
223.800000	3.74003e-16
223.750000	3.78092e-16
223.700000	3.82226e-16
223.650000	3.86405e-16
223.600000	3.9063e-16
223.550000	3.94901e-16
223.500000	3.99218e-16
223.450000	4.03583e-16
223.400000	4.07995e-16
223.350000	4.12456e-16
223.300000	4.16965e-16
223.250000	4.21524e-16
223.200000	4.26132e-16
223.150000	4.3079e-16
223.100000	4.355e-16
223.050000	4.40261e-16
223.000000	4.45074e-16
222.950000	4.49939e-16
222.900000	4.54858e-16
222.850000	4.5983e-16
222.800000	4.64857e-16
222.750000	4.69938e-16
222.700000	4.75075e-16
222.650000	4.80268e-16
222.600000	4.85518e-16
222.550000	4.90825e-16
222.500000	4.9619e-16
222.450000	5.01614e-16
222.400000	5.07097e-16
222.350000	5.1264e-16
222.300000	5.18243e-16
222.250000	5.23907e-16
222.200000	5.29634e-16
222.150000	5.35422e-16
222.100000	5.41274e-16
222.050000	5.4719e-16
222.000000	5.53171e-16
221.950000	5.59217e-16
221.900000	5.65329e-16
221.850000	5.71507e-16
221.800000	5.77753e-16
221.750000	5.84067e-16
221.700000	5.9045e-16
221.650000	5.96903e-16
221.600000	6.03426e-16
221.550000	6.10021e-16
221.500000	6.16687e-16
221.450000	6.23427e-16
221.400000	6.30239e-16
221.350000	6.37127e-16
221.300000	6.44089e-16
221.250000	6.51127e-16
221.200000	6.58243e-16
221.150000	6.65435e-16
221.100000	6.72707e-16
221.050000	6.80058e-16
221.000000	6.87489e-16
220.950000	6.95001e-16
220.900000	7.02595e-16
220.850000	7.10272e-16
220.800000	7.18033e-16
220.750000	7.25878e-16
220.700000	7.33809e-16
220.650000	7.41827e-16
220.600000	7.49932e-16
220.550000	7.58126e-16
220.500000	7.66409e-16
220.450000	7.74782e-16
220.400000	7.83247e-16
220.350000	7.91805e-16
220.300000	8.00455e-16
220.250000	8.092e-16
220.200000	8.18041e-16
220.150000	8.26978e-16
220.100000	8.36012e-16
220.050000	8.45146e-16
220.000000	8.54378e-16
219.950000	8.63712e-16
219.900000	8.73147e-16
219.850000	8.82686e-16
219.800000	8.92328e-16
219.750000	9.02076e-16
219.700000	9.1193e-16
219.650000	9.21891e-16
219.600000	9.31962e-16
219.550000	9.42142e-16
219.500000	9.52433e-16
219.450000	9.62837e-16
219.400000	9.73354e-16
219.350000	9.83985e-16
219.300000	9.94733e-16
219.250000	1.0056e-15
219.200000	1.01658e-15
219.150000	1.02769e-15
219.100000	1.03891e-15
219.050000	1.05026e-15
219.000000	1.06173e-15
218.950000	1.07332e-15
218.900000	1.08505e-15
218.850000	1.0969e-15
218.800000	1.10888e-15
218.750000	1.12099e-15
218.700000	1.13323e-15
218.650000	1.14561e-15
218.600000	1.15812e-15
218.550000	1.17076e-15
218.500000	1.18355e-15
218.450000	1.19647e-15
218.400000	1.20954e-15
218.350000	1.22275e-15
218.300000	1.2361e-15
218.250000	1.2496e-15
218.200000	1.26325e-15
218.150000	1.27704e-15
218.100000	1.29098e-15
218.050000	1.30508e-15
218.000000	1.31933e-15
217.950000	1.33374e-15
217.900000	1.3483e-15
217.850000	1.36302e-15
217.800000	1.37791e-15
217.750000	1.39295e-15
217.700000	1.40816e-15
217.650000	1.42353e-15
217.600000	1.43908e-15
217.550000	1.45479e-15
217.500000	1.47067e-15
217.450000	1.48673e-15
217.400000	1.50296e-15
217.350000	1.51937e-15
217.300000	1.53596e-15
217.250000	1.55273e-15
217.200000	1.56968e-15
217.150000	1.58681e-15
217.100000	1.60414e-15
217.050000	1.62165e-15
217.000000	1.63935e-15
216.950000	1.65725e-15
216.900000	1.67534e-15
216.850000	1.69363e-15
216.800000	1.71212e-15
216.750000	1.73081e-15
216.700000	1.7497e-15
216.650000	1.7688e-15
216.600000	1.78811e-15
216.550000	1.80762e-15
216.500000	1.82736e-15
216.450000	1.8473e-15
216.400000	1.86747e-15
216.350000	1.88785e-15
216.300000	1.90845e-15
216.250000	1.92928e-15
216.200000	1.95034e-15
216.150000	1.97163e-15
216.100000	1.99315e-15
216.050000	2.0149e-15
216.000000	2.03689e-15
215.950000	2.05912e-15
215.900000	2.0816e-15
215.850000	2.10431e-15
215.800000	2.12728e-15
215.750000	2.15049e-15
215.700000	2.17396e-15
215.650000	2.19769e-15
215.600000	2.22167e-15
215.550000	2.24592e-15
215.500000	2.27043e-15
215.450000	2.2952e-15
215.400000	2.32025e-15
215.350000	2.34557e-15
215.300000	2.37116e-15
215.250000	2.39704e-15
215.200000	2.42319e-15
215.150000	2.44963e-15
215.100000	2.47636e-15
215.050000	2.50338e-15
215.000000	2.5307e-15
214.950000	2.55831e-15
214.900000	2.58623e-15
214.850000	2.61445e-15
214.800000	2.64297e-15
214.750000	2.67181e-15
214.700000	2.70096e-15
214.650000	2.73043e-15
214.600000	2.76022e-15
214.550000	2.79033e-15
214.500000	2.82077e-15
214.450000	2.85155e-15
214.400000	2.88266e-15
214.350000	2.91411e-15
214.300000	2.9459e-15
214.250000	2.97804e-15
214.200000	3.01052e-15
214.150000	3.04336e-15
214.100000	3.07656e-15
214.050000	3.11013e-15
214.000000	3.14405e-15
213.950000	3.17835e-15
213.900000	3.21302e-15
213.850000	3.24807e-15
213.800000	3.2835e-15
213.750000	3.31932e-15
213.700000	3.35552e-15
213.650000	3.39212e-15
213.600000	3.42912e-15
213.550000	3.46652e-15
213.500000	3.50433e-15
213.450000	3.54256e-15
213.400000	3.5812e-15
213.350000	3.62025e-15
213.300000	3.65974e-15
213.250000	3.69965e-15
213.200000	3.74e-15
213.150000	3.78079e-15
213.100000	3.82203e-15
213.050000	3.86371e-15
213.000000	3.90585e-15
212.950000	3.94844e-15
212.900000	3.9915e-15
212.850000	4.03503e-15
212.800000	4.07904e-15
212.750000	4.12352e-15
212.700000	4.16849e-15
212.650000	4.21394e-15
212.600000	4.25989e-15
212.550000	4.30635e-15
212.500000	4.3533e-15
212.450000	4.40077e-15
212.400000	4.44876e-15
212.350000	4.49727e-15
212.300000	4.54631e-15
212.250000	4.59588e-15
212.200000	4.64599e-15
212.150000	4.69665e-15
212.100000	4.74786e-15
212.050000	4.79962e-15
212.000000	4.85195e-15
211.950000	4.90485e-15
211.900000	4.95833e-15
211.850000	5.01239e-15
211.800000	5.06704e-15
211.750000	5.12228e-15
211.700000	5.17812e-15
211.650000	5.23457e-15
211.600000	5.29164e-15
211.550000	5.34933e-15
211.500000	5.40764e-15
211.450000	5.46659e-15
211.400000	5.52619e-15
211.350000	5.58643e-15
211.300000	5.64733e-15
211.250000	5.70889e-15
211.200000	5.77112e-15
211.150000	5.83403e-15
211.100000	5.89762e-15
211.050000	5.96191e-15
211.000000	6.02689e-15
210.950000	6.09258e-15
210.900000	6.15899e-15
210.850000	6.22612e-15
210.800000	6.29399e-15
210.750000	6.36259e-15
210.700000	6.43193e-15
210.650000	6.50204e-15
210.600000	6.5729e-15
210.550000	6.64454e-15
210.500000	6.71696e-15
210.450000	6.79016e-15
210.400000	6.86416e-15
210.350000	6.93897e-15
210.300000	7.01459e-15
210.250000	7.09104e-15
210.200000	7.16831e-15
210.150000	7.24643e-15
210.100000	7.3254e-15
210.050000	7.40523e-15
210.000000	7.48592e-15
209.950000	7.5675e-15
209.900000	7.64996e-15
209.850000	7.73332e-15
209.800000	7.81759e-15
209.750000	7.90277e-15
209.700000	7.98888e-15
209.650000	8.07593e-15
209.600000	8.16393e-15
209.550000	8.25288e-15
209.500000	8.3428e-15
209.450000	8.4337e-15
209.400000	8.52559e-15
209.350000	8.61848e-15
209.300000	8.71238e-15
209.250000	8.8073e-15
209.200000	8.90325e-15
209.150000	9.00025e-15
209.100000	9.09831e-15
209.050000	9.19743e-15
209.000000	9.29763e-15
208.950000	9.39891e-15
208.900000	9.50131e-15
208.850000	9.60481e-15
208.800000	9.70944e-15
208.750000	9.81521e-15
208.700000	9.92213e-15
208.650000	1.00302e-14
208.600000	1.01395e-14
208.550000	1.02499e-14
208.500000	1.03616e-14
208.450000	1.04744e-14
208.400000	1.05885e-14
208.350000	1.07039e-14
208.300000	1.08205e-14
208.250000	1.09383e-14
208.200000	1.10574e-14
208.150000	1.11779e-14
208.100000	1.12996e-14
208.050000	1.14227e-14
208.000000	1.15471e-14
207.950000	1.16729e-14
207.900000	1.18e-14
207.850000	1.19285e-14
207.800000	1.20584e-14
207.750000	1.21897e-14
207.700000	1.23225e-14
207.650000	1.24567e-14
207.600000	1.25923e-14
207.550000	1.27295e-14
207.500000	1.28681e-14
207.450000	1.30082e-14
207.400000	1.31499e-14
207.350000	1.32931e-14
207.300000	1.34378e-14
207.250000	1.35841e-14
207.200000	1.3732e-14
207.150000	1.38816e-14
207.100000	1.40327e-14
207.050000	1.41855e-14
207.000000	1.434e-14
206.950000	1.44961e-14
206.900000	1.46539e-14
206.850000	1.48135e-14
206.800000	1.49748e-14
206.750000	1.51378e-14
206.700000	1.53026e-14
206.650000	1.54692e-14
206.600000	1.56376e-14
206.550000	1.58079e-14
206.500000	1.598e-14
206.450000	1.61539e-14
206.400000	1.63298e-14
206.350000	1.65076e-14
206.300000	1.66873e-14
206.250000	1.68689e-14
206.200000	1.70525e-14
206.150000	1.72382e-14
206.100000	1.74258e-14
206.050000	1.76155e-14
206.000000	1.78072e-14
205.950000	1.80011e-14
205.900000	1.8197e-14
205.850000	1.83951e-14
205.800000	1.85953e-14
205.750000	1.87977e-14
205.700000	1.90023e-14
205.650000	1.92091e-14
205.600000	1.94182e-14
205.550000	1.96295e-14
205.500000	1.98432e-14
205.450000	2.00591e-14
205.400000	2.02774e-14
205.350000	2.04981e-14
205.300000	2.07212e-14
205.250000	2.09467e-14
205.200000	2.11746e-14
205.150000	2.14051e-14
205.100000	2.1638e-14
205.050000	2.18735e-14
205.000000	2.21115e-14
204.950000	2.23521e-14
204.900000	2.25953e-14
204.850000	2.28412e-14
204.800000	2.30898e-14
204.750000	2.3341e-14
204.700000	2.3595e-14
204.650000	2.38517e-14
204.600000	2.41112e-14
204.550000	2.43736e-14
204.500000	2.46388e-14
204.450000	2.49068e-14
204.400000	2.51778e-14
204.350000	2.54518e-14
204.300000	2.57287e-14
204.250000	2.60086e-14
204.200000	2.62915e-14
204.150000	2.65776e-14
204.100000	2.68667e-14
204.050000	2.7159e-14
204.000000	2.74545e-14
203.950000	2.77531e-14
203.900000	2.8055e-14
203.850000	2.83602e-14
203.800000	2.86687e-14
203.750000	2.89806e-14
203.700000	2.92958e-14
203.650000	2.96145e-14
203.600000	2.99366e-14
203.550000	3.02623e-14
203.500000	3.05914e-14
203.450000	3.09242e-14
203.400000	3.12605e-14
203.350000	3.16005e-14
203.300000	3.19442e-14
203.250000	3.22917e-14
203.200000	3.26429e-14
203.150000	3.29979e-14
203.100000	3.33568e-14
203.050000	3.37196e-14
203.000000	3.40863e-14
202.950000	3.4457e-14
202.900000	3.48317e-14
202.850000	3.52105e-14
202.800000	3.55934e-14
202.750000	3.59805e-14
202.700000	3.63717e-14
202.650000	3.67673e-14
202.600000	3.71671e-14
202.550000	3.75712e-14
202.500000	3.79798e-14
202.450000	3.83927e-14
202.400000	3.88102e-14
202.350000	3.92322e-14
202.300000	3.96588e-14
202.250000	4.009e-14
202.200000	4.05259e-14
202.150000	4.09665e-14
202.100000	4.14119e-14
202.050000	4.18622e-14
202.000000	4.23173e-14
201.950000	4.27774e-14
201.900000	4.32424e-14
201.850000	4.37126e-14
201.800000	4.41878e-14
201.750000	4.46682e-14
201.700000	4.51538e-14
201.650000	4.56446e-14
201.600000	4.61408e-14
201.550000	4.66424e-14
201.500000	4.71494e-14
201.450000	4.7662e-14
201.400000	4.81801e-14
201.350000	4.87038e-14
201.300000	4.92332e-14
201.250000	4.97683e-14
201.200000	5.03093e-14
201.150000	5.08561e-14
201.100000	5.14089e-14
201.050000	5.19676e-14
201.000000	5.25325e-14
200.950000	5.31034e-14
200.900000	5.36806e-14
200.850000	5.4264e-14
200.800000	5.48537e-14
200.750000	5.54499e-14
200.700000	5.60525e-14
200.650000	5.66617e-14
200.600000	5.72774e-14
200.550000	5.78999e-14
200.500000	5.85291e-14
200.450000	5.91651e-14
200.400000	5.98081e-14
200.350000	6.0458e-14
200.300000	6.11149e-14
200.250000	6.1779e-14
200.200000	6.24503e-14
200.150000	6.31289e-14
200.100000	6.38149e-14
200.050000	6.45082e-14
200.000000	6.52091e-14
199.950000	6.59177e-14
199.900000	6.66339e-14
199.850000	6.73578e-14
199.800000	6.80897e-14
199.750000	6.88294e-14
199.700000	6.95772e-14
199.650000	7.03331e-14
199.600000	7.10972e-14
199.550000	7.18696e-14
199.500000	7.26504e-14
199.450000	7.34396e-14
199.400000	7.42374e-14
199.350000	7.50439e-14
199.300000	7.58591e-14
199.250000	7.66831e-14
199.200000	7.75161e-14
199.150000	7.83581e-14
199.100000	7.92092e-14
199.050000	8.00696e-14
199.000000	8.09393e-14
198.950000	8.18185e-14
198.900000	8.27072e-14
198.850000	8.36055e-14
198.800000	8.45135e-14
198.750000	8.54314e-14
198.700000	8.63593e-14
198.650000	8.72972e-14
198.600000	8.82453e-14
198.550000	8.92037e-14
198.500000	9.01725e-14
198.450000	9.11517e-14
198.400000	9.21416e-14
198.350000	9.31423e-14
198.300000	9.41537e-14
198.250000	9.51762e-14
198.200000	9.62097e-14
198.150000	9.72544e-14
198.100000	9.83105e-14
198.050000	9.9378e-14
198.000000	1.00457e-13
197.950000	1.01548e-13
197.900000	1.0265e-13
197.850000	1.03765e-13
197.800000	1.04892e-13
197.750000	1.06031e-13
197.700000	1.07182e-13
197.650000	1.08345e-13
197.600000	1.09522e-13
197.550000	1.10711e-13
197.500000	1.11913e-13
197.450000	1.13128e-13
197.400000	1.14356e-13
197.350000	1.15597e-13
197.300000	1.16852e-13
197.250000	1.18121e-13
197.200000	1.19403e-13
197.150000	1.20699e-13
197.100000	1.22009e-13
197.050000	1.23334e-13
197.000000	1.24673e-13
196.950000	1.26026e-13
196.900000	1.27394e-13
196.850000	1.28777e-13
196.800000	1.30174e-13
196.750000	1.31587e-13
196.700000	1.33015e-13
196.650000	1.34459e-13
196.600000	1.35918e-13
196.550000	1.37394e-13
196.500000	1.38885e-13
196.450000	1.40392e-13
196.400000	1.41916e-13
196.350000	1.43456e-13
196.300000	1.45013e-13
196.250000	1.46586e-13
196.200000	1.48177e-13
196.150000	1.49785e-13
196.100000	1.5141e-13
196.050000	1.53053e-13
196.000000	1.54714e-13
195.950000	1.56393e-13
195.900000	1.5809e-13
195.850000	1.59805e-13
195.800000	1.61539e-13
195.750000	1.63292e-13
195.700000	1.65064e-13
195.650000	1.66855e-13
195.600000	1.68665e-13
195.550000	1.70495e-13
195.500000	1.72345e-13
195.450000	1.74215e-13
195.400000	1.76105e-13
195.350000	1.78015e-13
195.300000	1.79946e-13
195.250000	1.81898e-13
195.200000	1.83872e-13
195.150000	1.85866e-13
195.100000	1.87883e-13
195.050000	1.89921e-13
195.000000	1.91981e-13
194.950000	1.94063e-13
194.900000	1.96168e-13
194.850000	1.98296e-13
194.800000	2.00447e-13
194.750000	2.02621e-13
194.700000	2.04819e-13
194.650000	2.0704e-13
194.600000	2.09286e-13
194.550000	2.11556e-13
194.500000	2.1385e-13
194.450000	2.16169e-13
194.400000	2.18514e-13
194.350000	2.20884e-13
194.300000	2.23279e-13
194.250000	2.257e-13
194.200000	2.28148e-13
194.150000	2.30622e-13
194.100000	2.33123e-13
194.050000	2.35651e-13
194.000000	2.38206e-13
193.950000	2.40789e-13
193.900000	2.434e-13
193.850000	2.46039e-13
193.800000	2.48707e-13
193.750000	2.51404e-13
193.700000	2.5413e-13
193.650000	2.56885e-13
193.600000	2.5967e-13
193.550000	2.62486e-13
193.500000	2.65331e-13
193.450000	2.68208e-13
193.400000	2.71116e-13
193.350000	2.74055e-13
193.300000	2.77026e-13
193.250000	2.80029e-13
193.200000	2.83065e-13
193.150000	2.86133e-13
193.100000	2.89235e-13
193.050000	2.9237e-13
193.000000	2.9554e-13
192.950000	2.98743e-13
192.900000	3.01981e-13
192.850000	3.05255e-13
192.800000	3.08563e-13
192.750000	3.11908e-13
192.700000	3.15288e-13
192.650000	3.18706e-13
192.600000	3.2216e-13
192.550000	3.25652e-13
192.500000	3.29181e-13
192.450000	3.32748e-13
192.400000	3.36355e-13
192.350000	3.4e-13
192.300000	3.43684e-13
192.250000	3.47409e-13
192.200000	3.51174e-13
192.150000	3.54979e-13
192.100000	3.58826e-13
192.050000	3.62714e-13
192.000000	3.66644e-13
191.950000	3.70617e-13
191.900000	3.74633e-13
191.850000	3.78692e-13
191.800000	3.82795e-13
191.750000	3.86943e-13
191.700000	3.91135e-13
191.650000	3.95373e-13
191.600000	3.99657e-13
191.550000	4.03987e-13
191.500000	4.08364e-13
191.450000	4.12788e-13
191.400000	4.1726e-13
191.350000	4.2178e-13
191.300000	4.26349e-13
191.250000	4.30968e-13
191.200000	4.35636e-13
191.150000	4.40355e-13
191.100000	4.45125e-13
191.050000	4.49947e-13
191.000000	4.54821e-13
190.950000	4.59747e-13
190.900000	4.64727e-13
190.850000	4.69761e-13
190.800000	4.74849e-13
190.750000	4.79992e-13
190.700000	4.8519e-13
190.650000	4.90445e-13
190.600000	4.95757e-13
190.550000	5.01126e-13
190.500000	5.06553e-13
190.450000	5.12039e-13
190.400000	5.17584e-13
190.350000	5.23189e-13
190.300000	5.28855e-13
190.250000	5.34582e-13
190.200000	5.4037e-13
190.150000	5.46222e-13
190.100000	5.52137e-13
190.050000	5.58115e-13
190.000000	5.64158e-13
189.950000	5.70267e-13
189.900000	5.76441e-13
189.850000	5.82683e-13
189.800000	5.88991e-13
189.750000	5.95368e-13
189.700000	6.01814e-13
189.650000	6.0833e-13
189.600000	6.14915e-13
189.550000	6.21573e-13
189.500000	6.28302e-13
189.450000	6.35103e-13
189.400000	6.41979e-13
189.350000	6.48928e-13
189.300000	6.55953e-13
189.250000	6.63053e-13
189.200000	6.7023e-13
189.150000	6.77485e-13
189.100000	6.84819e-13
189.050000	6.92231e-13
189.000000	6.99723e-13
188.950000	7.07297e-13
188.900000	7.14952e-13
188.850000	7.2269e-13
188.800000	7.30512e-13
188.750000	7.38418e-13
188.700000	7.46409e-13
188.650000	7.54487e-13
188.600000	7.62652e-13
188.550000	7.70906e-13
188.500000	7.79248e-13
188.450000	7.87681e-13
188.400000	7.96204e-13
188.350000	8.0482e-13
188.300000	8.13529e-13
188.250000	8.22332e-13
188.200000	8.3123e-13
188.150000	8.40224e-13
188.100000	8.49315e-13
188.050000	8.58504e-13
188.000000	8.67793e-13
187.950000	8.77182e-13
187.900000	8.86672e-13
187.850000	8.96265e-13
187.800000	9.05961e-13
187.750000	9.15762e-13
187.700000	9.25669e-13
187.650000	9.35683e-13
187.600000	9.45805e-13
187.550000	9.56037e-13
187.500000	9.66378e-13
187.450000	9.76832e-13
187.400000	9.87398e-13
187.350000	9.98079e-13
187.300000	1.00887e-12
187.250000	1.01979e-12
187.200000	1.03082e-12
187.150000	1.04197e-12
187.100000	1.05324e-12
187.050000	1.06463e-12
187.000000	1.07614e-12
186.950000	1.08778e-12
186.900000	1.09954e-12
186.850000	1.11143e-12
186.800000	1.12345e-12
186.750000	1.1356e-12
186.700000	1.14788e-12
186.650000	1.1603e-12
186.600000	1.17284e-12
186.550000	1.18553e-12
186.500000	1.19834e-12
186.450000	1.2113e-12
186.400000	1.2244e-12
186.350000	1.23764e-12
186.300000	1.25102e-12
186.250000	1.26455e-12
186.200000	1.27822e-12
186.150000	1.29204e-12
186.100000	1.30601e-12
186.050000	1.32013e-12
186.000000	1.3344e-12
185.950000	1.34882e-12
185.900000	1.3634e-12
185.850000	1.37814e-12
185.800000	1.39304e-12
185.750000	1.4081e-12
185.700000	1.42332e-12
185.650000	1.43871e-12
185.600000	1.45426e-12
185.550000	1.46997e-12
185.500000	1.48586e-12
185.450000	1.50192e-12
185.400000	1.51816e-12
185.350000	1.53456e-12
185.300000	1.55115e-12
185.250000	1.56791e-12
185.200000	1.58486e-12
185.150000	1.60199e-12
185.100000	1.6193e-12
185.050000	1.6368e-12
185.000000	1.65449e-12
184.950000	1.67236e-12
184.900000	1.69044e-12
184.850000	1.7087e-12
184.800000	1.72717e-12
184.750000	1.74583e-12
184.700000	1.76469e-12
184.650000	1.78376e-12
184.600000	1.80303e-12
184.550000	1.82251e-12
184.500000	1.8422e-12
184.450000	1.86211e-12
184.400000	1.88222e-12
184.350000	1.90256e-12
184.300000	1.92311e-12
184.250000	1.94389e-12
184.200000	1.96489e-12
184.150000	1.98611e-12
184.100000	2.00757e-12
184.050000	2.02925e-12
184.000000	2.05117e-12
183.950000	2.07333e-12
183.900000	2.09573e-12
183.850000	2.11836e-12
183.800000	2.14124e-12
183.750000	2.16437e-12
183.700000	2.18775e-12
183.650000	2.21137e-12
183.600000	2.23526e-12
183.550000	2.2594e-12
183.500000	2.2838e-12
183.450000	2.30846e-12
183.400000	2.33339e-12
183.350000	2.35859e-12
183.300000	2.38406e-12
183.250000	2.4098e-12
183.200000	2.43582e-12
183.150000	2.46213e-12
183.100000	2.48871e-12
183.050000	2.51558e-12
183.000000	2.54274e-12
182.950000	2.5702e-12
182.900000	2.59795e-12
182.850000	2.626e-12
182.800000	2.65435e-12
182.750000	2.683e-12
182.700000	2.71197e-12
182.650000	2.74125e-12
182.600000	2.77084e-12
182.550000	2.80075e-12
182.500000	2.83099e-12
182.450000	2.86155e-12
182.400000	2.89243e-12
182.350000	2.92366e-12
182.300000	2.95521e-12
182.250000	2.98711e-12
182.200000	3.01935e-12
182.150000	3.05194e-12
182.100000	3.08488e-12
182.050000	3.11818e-12
182.000000	3.15183e-12
181.950000	3.18584e-12
181.900000	3.22023e-12
181.850000	3.25498e-12
181.800000	3.2901e-12
181.750000	3.32561e-12
181.700000	3.3615e-12
181.650000	3.39777e-12
181.600000	3.43443e-12
181.550000	3.47149e-12
181.500000	3.50895e-12
181.450000	3.54681e-12
181.400000	3.58508e-12
181.350000	3.62376e-12
181.300000	3.66286e-12
181.250000	3.70238e-12
181.200000	3.74232e-12
181.150000	3.7827e-12
181.100000	3.8235e-12
181.050000	3.86475e-12
181.000000	3.90644e-12
180.950000	3.94858e-12
180.900000	3.99118e-12
180.850000	4.03423e-12
180.800000	4.07775e-12
180.750000	4.12173e-12
180.700000	4.16619e-12
180.650000	4.21113e-12
180.600000	4.25655e-12
180.550000	4.30246e-12
180.500000	4.34886e-12
180.450000	4.39576e-12
180.400000	4.44317e-12
180.350000	4.49109e-12
180.300000	4.53952e-12
180.250000	4.58848e-12
180.200000	4.63796e-12
180.150000	4.68797e-12
180.100000	4.73852e-12
180.050000	4.78962e-12
180.000000	4.84127e-12
179.950000	4.89347e-12
179.900000	4.94623e-12
179.850000	4.99956e-12
179.800000	5.05347e-12
179.750000	5.10795e-12
179.700000	5.16302e-12
179.650000	5.21868e-12
179.600000	5.27495e-12
179.550000	5.33181e-12
179.500000	5.38929e-12
179.450000	5.44739e-12
179.400000	5.50611e-12
179.350000	5.56546e-12
179.300000	5.62546e-12
179.250000	5.68609e-12
179.200000	5.74738e-12
179.150000	5.80933e-12
179.100000	5.87195e-12
179.050000	5.93524e-12
179.000000	5.9992e-12
178.950000	6.06386e-12
178.900000	6.12921e-12
178.850000	6.19527e-12
178.800000	6.26203e-12
178.750000	6.32952e-12
178.700000	6.39773e-12
178.650000	6.46667e-12
178.600000	6.53635e-12
178.550000	6.60679e-12
178.500000	6.67798e-12
178.450000	6.74993e-12
178.400000	6.82266e-12
178.350000	6.89617e-12
178.300000	6.97047e-12
178.250000	7.04557e-12
178.200000	7.12148e-12
178.150000	7.1982e-12
178.100000	7.27575e-12
178.050000	7.35413e-12
178.000000	7.43336e-12
177.950000	7.51343e-12
177.900000	7.59437e-12
177.850000	7.67618e-12
177.800000	7.75886e-12
177.750000	7.84244e-12
177.700000	7.92691e-12
177.650000	8.01229e-12
177.600000	8.09859e-12
177.550000	8.18581e-12
177.500000	8.27397e-12
177.450000	8.36308e-12
177.400000	8.45315e-12
177.350000	8.54419e-12
177.300000	8.6362e-12
177.250000	8.7292e-12
177.200000	8.8232e-12
177.150000	8.91821e-12
177.100000	9.01425e-12
177.050000	9.11131e-12
177.000000	9.20942e-12
176.950000	9.30858e-12
176.900000	9.4088e-12
176.850000	9.5101e-12
176.800000	9.6125e-12
176.750000	9.71599e-12
176.700000	9.82059e-12
176.650000	9.92631e-12
176.600000	1.00332e-11
176.550000	1.01412e-11
176.500000	1.02504e-11
176.450000	1.03607e-11
176.400000	1.04722e-11
176.350000	1.05849e-11
176.300000	1.06989e-11
176.250000	1.0814e-11
176.200000	1.09304e-11
176.150000	1.10481e-11
176.100000	1.1167e-11
176.050000	1.12872e-11
176.000000	1.14086e-11
175.950000	1.15314e-11
175.900000	1.16555e-11
175.850000	1.1781e-11
175.800000	1.19077e-11
175.750000	1.20359e-11
175.700000	1.21654e-11
175.650000	1.22963e-11
175.600000	1.24286e-11
175.550000	1.25623e-11
175.500000	1.26975e-11
175.450000	1.28341e-11
175.400000	1.29722e-11
175.350000	1.31117e-11
175.300000	1.32528e-11
175.250000	1.33954e-11
175.200000	1.35395e-11
175.150000	1.36851e-11
175.100000	1.38324e-11
175.050000	1.39812e-11
175.000000	1.41315e-11
174.950000	1.42836e-11
174.900000	1.44372e-11
174.850000	1.45925e-11
174.800000	1.47494e-11
174.750000	1.49081e-11
174.700000	1.50684e-11
174.650000	1.52305e-11
174.600000	1.53943e-11
174.550000	1.55598e-11
174.500000	1.57271e-11
174.450000	1.58963e-11
174.400000	1.60672e-11
174.350000	1.624e-11
174.300000	1.64146e-11
174.250000	1.65911e-11
174.200000	1.67695e-11
174.150000	1.69498e-11
174.100000	1.71321e-11
174.050000	1.73163e-11
174.000000	1.75024e-11
173.950000	1.76906e-11
173.900000	1.78808e-11
173.850000	1.8073e-11
173.800000	1.82673e-11
173.750000	1.84637e-11
173.700000	1.86621e-11
173.650000	1.88628e-11
173.600000	1.90655e-11
173.550000	1.92704e-11
173.500000	1.94776e-11
173.450000	1.96869e-11
173.400000	1.98985e-11
173.350000	2.01124e-11
173.300000	2.03285e-11
173.250000	2.0547e-11
173.200000	2.07678e-11
173.150000	2.0991e-11
173.100000	2.12166e-11
173.050000	2.14446e-11
173.000000	2.1675e-11
172.950000	2.19079e-11
172.900000	2.21433e-11
172.850000	2.23812e-11
172.800000	2.26217e-11
172.750000	2.28647e-11
172.700000	2.31104e-11
172.650000	2.33587e-11
172.600000	2.36096e-11
172.550000	2.38633e-11
172.500000	2.41196e-11
172.450000	2.43787e-11
172.400000	2.46406e-11
172.350000	2.49053e-11
172.300000	2.51728e-11
172.250000	2.54432e-11
172.200000	2.57165e-11
172.150000	2.59927e-11
172.100000	2.62719e-11
172.050000	2.65541e-11
172.000000	2.68392e-11
171.950000	2.71275e-11
171.900000	2.74188e-11
171.850000	2.77133e-11
171.800000	2.80109e-11
171.750000	2.83117e-11
171.700000	2.86157e-11
171.650000	2.89229e-11
171.600000	2.92335e-11
171.550000	2.95474e-11
171.500000	2.98646e-11
171.450000	3.01853e-11
171.400000	3.05093e-11
171.350000	3.08369e-11
171.300000	3.1168e-11
171.250000	3.15026e-11
171.200000	3.18407e-11
171.150000	3.21825e-11
171.100000	3.2528e-11
171.050000	3.28772e-11
171.000000	3.32301e-11
170.950000	3.35868e-11
170.900000	3.39473e-11
170.850000	3.43116e-11
170.800000	3.46799e-11
170.750000	3.50521e-11
170.700000	3.54282e-11
170.650000	3.58085e-11
170.600000	3.61927e-11
170.550000	3.65811e-11
170.500000	3.69737e-11
170.450000	3.73704e-11
170.400000	3.77714e-11
170.350000	3.81767e-11
170.300000	3.85863e-11
170.250000	3.90004e-11
170.200000	3.94188e-11
170.150000	3.98417e-11
170.100000	4.02691e-11
170.050000	4.07012e-11
170.000000	4.11378e-11
169.950000	4.15791e-11
169.900000	4.20251e-11
169.850000	4.24759e-11
169.800000	4.29316e-11
169.750000	4.33921e-11
169.700000	4.38575e-11
169.650000	4.43279e-11
169.600000	4.48033e-11
169.550000	4.52839e-11
169.500000	4.57695e-11
169.450000	4.62604e-11
169.400000	4.67565e-11
169.350000	4.72579e-11
169.300000	4.77647e-11
169.250000	4.82769e-11
169.200000	4.87945e-11
169.150000	4.93177e-11
169.100000	4.98466e-11
169.050000	5.0381e-11
169.000000	5.09212e-11
168.950000	5.14671e-11
168.900000	5.20189e-11
168.850000	5.25766e-11
168.800000	5.31402e-11
168.750000	5.37099e-11
168.700000	5.42857e-11
168.650000	5.48676e-11
168.600000	5.54557e-11
168.550000	5.60502e-11
168.500000	5.66509e-11
168.450000	5.72581e-11
168.400000	5.78718e-11
168.350000	5.84921e-11
168.300000	5.9119e-11
168.250000	5.97525e-11
168.200000	6.03929e-11
168.150000	6.10401e-11
168.100000	6.16942e-11
168.050000	6.23553e-11
168.000000	6.30234e-11
167.950000	6.36988e-11
167.900000	6.43813e-11
167.850000	6.50711e-11
167.800000	6.57683e-11
167.750000	6.64729e-11
167.700000	6.7185e-11
167.650000	6.79048e-11
167.600000	6.86323e-11
167.550000	6.93675e-11
167.500000	7.01106e-11
167.450000	7.08616e-11
167.400000	7.16206e-11
167.350000	7.23878e-11
167.300000	7.31631e-11
167.250000	7.39467e-11
167.200000	7.47387e-11
167.150000	7.55392e-11
167.100000	7.63482e-11
167.050000	7.71658e-11
167.000000	7.79922e-11
166.950000	7.88274e-11
166.900000	7.96715e-11
166.850000	8.05246e-11
166.800000	8.13868e-11
166.750000	8.22583e-11
166.700000	8.3139e-11
166.650000	8.40291e-11
166.600000	8.49288e-11
166.550000	8.5838e-11
166.500000	8.6757e-11
166.450000	8.76858e-11
166.400000	8.86244e-11
166.350000	8.95731e-11
166.300000	9.0532e-11
166.250000	9.1501e-11
166.200000	9.24804e-11
166.150000	9.34703e-11
166.100000	9.44707e-11
166.050000	9.54818e-11
166.000000	9.65037e-11
165.950000	9.75364e-11
165.900000	9.85802e-11
165.850000	9.96352e-11
165.800000	1.00701e-10
165.750000	1.01779e-10
165.700000	1.02868e-10
165.650000	1.03969e-10
165.600000	1.05081e-10
165.550000	1.06205e-10
165.500000	1.07342e-10
165.450000	1.0849e-10
165.400000	1.09651e-10
165.350000	1.10824e-10
165.300000	1.12009e-10
165.250000	1.13208e-10
165.200000	1.14419e-10
165.150000	1.15643e-10
165.100000	1.16879e-10
165.050000	1.1813e-10
165.000000	1.19393e-10
164.950000	1.2067e-10
164.900000	1.21961e-10
164.850000	1.23265e-10
164.800000	1.24583e-10
164.750000	1.25915e-10
164.700000	1.27262e-10
164.650000	1.28623e-10
164.600000	1.29998e-10
164.550000	1.31388e-10
164.500000	1.32793e-10
164.450000	1.34213e-10
164.400000	1.35648e-10
164.350000	1.37098e-10
164.300000	1.38564e-10
164.250000	1.40045e-10
164.200000	1.41542e-10
164.150000	1.43055e-10
164.100000	1.44584e-10
164.050000	1.4613e-10
164.000000	1.47692e-10
163.950000	1.4927e-10
163.900000	1.50866e-10
163.850000	1.52478e-10
163.800000	1.54107e-10
163.750000	1.55754e-10
163.700000	1.57419e-10
163.650000	1.59101e-10
163.600000	1.60801e-10
163.550000	1.6252e-10
163.500000	1.64256e-10
163.450000	1.66011e-10
163.400000	1.67785e-10
163.350000	1.69577e-10
163.300000	1.71389e-10
163.250000	1.7322e-10
163.200000	1.75071e-10
163.150000	1.76941e-10
163.100000	1.78831e-10
163.050000	1.80741e-10
163.000000	1.82672e-10
162.950000	1.84623e-10
162.900000	1.86595e-10
162.850000	1.88588e-10
162.800000	1.90602e-10
162.750000	1.92638e-10
162.700000	1.94695e-10
162.650000	1.96774e-10
162.600000	1.98876e-10
162.550000	2.00999e-10
162.500000	2.03146e-10
162.450000	2.05315e-10
162.400000	2.07507e-10
162.350000	2.09722e-10
162.300000	2.11961e-10
162.250000	2.14224e-10
162.200000	2.16511e-10
162.150000	2.18823e-10
162.100000	2.21159e-10
162.050000	2.2352e-10
162.000000	2.25905e-10
161.950000	2.28317e-10
161.900000	2.30754e-10
161.850000	2.33217e-10
161.800000	2.35706e-10
161.750000	2.38221e-10
161.700000	2.40764e-10
161.650000	2.43333e-10
161.600000	2.4593e-10
161.550000	2.48554e-10
161.500000	2.51206e-10
161.450000	2.53887e-10
161.400000	2.56596e-10
161.350000	2.59334e-10
161.300000	2.621e-10
161.250000	2.64897e-10
161.200000	2.67723e-10
161.150000	2.70579e-10
161.100000	2.73465e-10
161.050000	2.76382e-10
161.000000	2.79331e-10
160.950000	2.8231e-10
160.900000	2.85321e-10
160.850000	2.88364e-10
160.800000	2.9144e-10
160.750000	2.94548e-10
160.700000	2.97689e-10
160.650000	3.00864e-10
160.600000	3.04072e-10
160.550000	3.07315e-10
160.500000	3.10592e-10
160.450000	3.13904e-10
160.400000	3.17251e-10
160.350000	3.20633e-10
160.300000	3.24052e-10
160.250000	3.27506e-10
160.200000	3.30998e-10
160.150000	3.34527e-10
160.100000	3.38093e-10
160.050000	3.41697e-10
160.000000	3.45339e-10
159.950000	3.4902e-10
159.900000	3.5274e-10
159.850000	3.56499e-10
159.800000	3.60299e-10
159.750000	3.64139e-10
159.700000	3.68019e-10
159.650000	3.71941e-10
159.600000	3.75905e-10
159.550000	3.7991e-10
159.500000	3.83958e-10
159.450000	3.8805e-10
159.400000	3.92184e-10
159.350000	3.96363e-10
159.300000	4.00585e-10
159.250000	4.04853e-10
159.200000	4.09166e-10
159.150000	4.13525e-10
159.100000	4.1793e-10
159.050000	4.22381e-10
159.000000	4.2688e-10
158.950000	4.31427e-10
158.900000	4.36022e-10
158.850000	4.40666e-10
158.800000	4.45359e-10
158.750000	4.50102e-10
158.700000	4.54895e-10
158.650000	4.59739e-10
158.600000	4.64635e-10
158.550000	4.69582e-10
158.500000	4.74582e-10
158.450000	4.79635e-10
158.400000	4.84741e-10
158.350000	4.89902e-10
158.300000	4.95118e-10
158.250000	5.00388e-10
158.200000	5.05715e-10
158.150000	5.11098e-10
158.100000	5.16539e-10
158.050000	5.22037e-10
158.000000	5.27593e-10
157.950000	5.33208e-10
157.900000	5.38883e-10
157.850000	5.44618e-10
157.800000	5.50414e-10
157.750000	5.56271e-10
157.700000	5.6219e-10
157.650000	5.68172e-10
157.600000	5.74218e-10
157.550000	5.80327e-10
157.500000	5.86502e-10
157.450000	5.92742e-10
157.400000	5.99047e-10
157.350000	6.0542e-10
157.300000	6.11861e-10
157.250000	6.18369e-10
157.200000	6.24947e-10
157.150000	6.31594e-10
157.100000	6.38312e-10
157.050000	6.45101e-10
157.000000	6.51962e-10
156.950000	6.58895e-10
156.900000	6.65902e-10
156.850000	6.72983e-10
156.800000	6.8014e-10
156.750000	6.87372e-10
156.700000	6.9468e-10
156.650000	7.02066e-10
156.600000	7.09531e-10
156.550000	7.17074e-10
156.500000	7.24698e-10
156.450000	7.32402e-10
156.400000	7.40187e-10
156.350000	7.48055e-10
156.300000	7.56007e-10
156.250000	7.64042e-10
156.200000	7.72163e-10
156.150000	7.8037e-10
156.100000	7.88663e-10
156.050000	7.97045e-10
156.000000	8.05515e-10
155.950000	8.14075e-10
155.900000	8.22725e-10
155.850000	8.31467e-10
155.800000	8.40301e-10
155.750000	8.49229e-10
155.700000	8.58252e-10
155.650000	8.6737e-10
155.600000	8.76584e-10
155.550000	8.85896e-10
155.500000	8.95307e-10
155.450000	9.04817e-10
155.400000	9.14428e-10
155.350000	9.2414e-10
155.300000	9.33955e-10
155.250000	9.43874e-10
155.200000	9.53898e-10
155.150000	9.64028e-10
155.100000	9.74265e-10
155.050000	9.84611e-10
155.000000	9.95065e-10
154.950000	1.00563e-09
154.900000	1.01631e-09
154.850000	1.0271e-09
154.800000	1.038e-09
154.750000	1.04902e-09
154.700000	1.06016e-09
154.650000	1.07141e-09
154.600000	1.08278e-09
154.550000	1.09428e-09
154.500000	1.10589e-09
154.450000	1.11763e-09
154.400000	1.12949e-09
154.350000	1.14148e-09
154.300000	1.15359e-09
154.250000	1.16583e-09
154.200000	1.1782e-09
154.150000	1.1907e-09
154.100000	1.20334e-09
154.050000	1.21611e-09
154.000000	1.22901e-09
153.950000	1.24205e-09
153.900000	1.25522e-09
153.850000	1.26854e-09
153.800000	1.28199e-09
153.750000	1.29559e-09
153.700000	1.30933e-09
153.650000	1.32322e-09
153.600000	1.33725e-09
153.550000	1.35144e-09
153.500000	1.36577e-09
153.450000	1.38025e-09
153.400000	1.39489e-09
153.350000	1.40968e-09
153.300000	1.42462e-09
153.250000	1.43973e-09
153.200000	1.45499e-09
153.150000	1.47042e-09
153.100000	1.48601e-09
153.050000	1.50176e-09
153.000000	1.51768e-09
152.950000	1.53377e-09
152.900000	1.55002e-09
152.850000	1.56645e-09
152.800000	1.58305e-09
152.750000	1.59983e-09
152.700000	1.61678e-09
152.650000	1.63392e-09
152.600000	1.65123e-09
152.550000	1.66873e-09
152.500000	1.68641e-09
152.450000	1.70428e-09
152.400000	1.72233e-09
152.350000	1.74058e-09
152.300000	1.75902e-09
152.250000	1.77765e-09
152.200000	1.79648e-09
152.150000	1.81551e-09
152.100000	1.83474e-09
152.050000	1.85417e-09
152.000000	1.87381e-09
151.950000	1.89366e-09
151.900000	1.91371e-09
151.850000	1.93397e-09
151.800000	1.95445e-09
151.750000	1.97515e-09
151.700000	1.99606e-09
151.650000	2.01719e-09
151.600000	2.03855e-09
151.550000	2.06013e-09
151.500000	2.08194e-09
151.450000	2.10398e-09
151.400000	2.12625e-09
151.350000	2.14876e-09
151.300000	2.1715e-09
151.250000	2.19448e-09
151.200000	2.21771e-09
151.150000	2.24117e-09
151.100000	2.26489e-09
151.050000	2.28886e-09
151.000000	2.31308e-09
150.950000	2.33755e-09
150.900000	2.36228e-09
150.850000	2.38728e-09
150.800000	2.41253e-09
150.750000	2.43805e-09
150.700000	2.46384e-09
150.650000	2.48991e-09
150.600000	2.51624e-09
150.550000	2.54286e-09
150.500000	2.56975e-09
150.450000	2.59693e-09
150.400000	2.62439e-09
150.350000	2.65214e-09
150.300000	2.68019e-09
150.250000	2.70853e-09
150.200000	2.73717e-09
150.150000	2.76611e-09
150.100000	2.79535e-09
150.050000	2.8249e-09
150.000000	2.85476e-09
149.950000	2.88494e-09
149.900000	2.91544e-09
149.850000	2.94625e-09
149.800000	2.97739e-09
149.750000	3.00886e-09
149.700000	3.04066e-09
149.650000	3.07279e-09
149.600000	3.10526e-09
149.550000	3.13808e-09
149.500000	3.17123e-09
149.450000	3.20474e-09
149.400000	3.2386e-09
149.350000	3.27281e-09
149.300000	3.30739e-09
149.250000	3.34233e-09
149.200000	3.37763e-09
149.150000	3.41331e-09
149.100000	3.44936e-09
149.050000	3.48579e-09
149.000000	3.52261e-09
148.950000	3.55981e-09
148.900000	3.5974e-09
148.850000	3.63539e-09
148.800000	3.67377e-09
148.750000	3.71256e-09
148.700000	3.75176e-09
148.650000	3.79137e-09
148.600000	3.8314e-09
148.550000	3.87184e-09
148.500000	3.91271e-09
148.450000	3.95401e-09
148.400000	3.99575e-09
148.350000	4.03792e-09
148.300000	4.08054e-09
148.250000	4.1236e-09
148.200000	4.16711e-09
148.150000	4.21109e-09
148.100000	4.25552e-09
148.050000	4.30042e-09
148.000000	4.34579e-09
147.950000	4.39164e-09
147.900000	4.43797e-09
147.850000	4.48479e-09
147.800000	4.5321e-09
147.750000	4.5799e-09
147.700000	4.62821e-09
147.650000	4.67702e-09
147.600000	4.72635e-09
147.550000	4.77619e-09
147.500000	4.82656e-09
147.450000	4.87745e-09
147.400000	4.92888e-09
147.350000	4.98085e-09
147.300000	5.03336e-09
147.250000	5.08643e-09
147.200000	5.14005e-09
147.150000	5.19423e-09
147.100000	5.24899e-09
147.050000	5.30431e-09
147.000000	5.36022e-09
146.950000	5.41671e-09
146.900000	5.4738e-09
146.850000	5.53148e-09
146.800000	5.58977e-09
146.750000	5.64867e-09
146.700000	5.70819e-09
146.650000	5.76833e-09
146.600000	5.8291e-09
146.550000	5.89051e-09
146.500000	5.95256e-09
146.450000	6.01527e-09
146.400000	6.07863e-09
146.350000	6.14265e-09
146.300000	6.20735e-09
146.250000	6.27272e-09
146.200000	6.33878e-09
146.150000	6.40553e-09
146.100000	6.47298e-09
146.050000	6.54113e-09
146.000000	6.61e-09
145.950000	6.6796e-09
145.900000	6.74992e-09
145.850000	6.82097e-09
145.800000	6.89277e-09
145.750000	6.96533e-09
145.700000	7.03864e-09
145.650000	7.11272e-09
145.600000	7.18758e-09
145.550000	7.26322e-09
145.500000	7.33965e-09
145.450000	7.41688e-09
145.400000	7.49492e-09
145.350000	7.57377e-09
145.300000	7.65346e-09
145.250000	7.73397e-09
145.200000	7.81533e-09
145.150000	7.89754e-09
145.100000	7.98061e-09
145.050000	8.06455e-09
145.000000	8.14937e-09
144.950000	8.23507e-09
144.900000	8.32167e-09
144.850000	8.40918e-09
144.800000	8.4976e-09
144.750000	8.58695e-09
144.700000	8.67723e-09
144.650000	8.76846e-09
144.600000	8.86064e-09
144.550000	8.95378e-09
144.500000	9.0479e-09
144.450000	9.143e-09
144.400000	9.23909e-09
144.350000	9.33619e-09
144.300000	9.43431e-09
144.250000	9.53345e-09
144.200000	9.63362e-09
144.150000	9.73485e-09
144.100000	9.83713e-09
144.050000	9.94048e-09
144.000000	1.00449e-08
143.950000	1.01504e-08
143.900000	1.02571e-08
143.850000	1.03648e-08
143.800000	1.04737e-08
143.750000	1.05837e-08
143.700000	1.06948e-08
143.650000	1.08071e-08
143.600000	1.09206e-08
143.550000	1.10353e-08
143.500000	1.11511e-08
143.450000	1.12682e-08
143.400000	1.13865e-08
143.350000	1.1506e-08
143.300000	1.16268e-08
143.250000	1.17488e-08
143.200000	1.18722e-08
143.150000	1.19968e-08
143.100000	1.21227e-08
143.050000	1.22499e-08
143.000000	1.23784e-08
142.950000	1.25083e-08
142.900000	1.26395e-08
142.850000	1.27721e-08
142.800000	1.29061e-08
142.750000	1.30415e-08
142.700000	1.31783e-08
142.650000	1.33165e-08
142.600000	1.34562e-08
142.550000	1.35973e-08
142.500000	1.37399e-08
142.450000	1.3884e-08
142.400000	1.40296e-08
142.350000	1.41767e-08
142.300000	1.43253e-08
142.250000	1.44755e-08
142.200000	1.46273e-08
142.150000	1.47806e-08
142.100000	1.49355e-08
142.050000	1.50921e-08
142.000000	1.52503e-08
141.950000	1.54101e-08
141.900000	1.55716e-08
141.850000	1.57347e-08
141.800000	1.58996e-08
141.750000	1.60662e-08
141.700000	1.62345e-08
141.650000	1.64046e-08
141.600000	1.65765e-08
141.550000	1.67501e-08
141.500000	1.69255e-08
141.450000	1.71028e-08
141.400000	1.72819e-08
141.350000	1.74629e-08
141.300000	1.76458e-08
141.250000	1.78305e-08
141.200000	1.80172e-08
141.150000	1.82059e-08
141.100000	1.83965e-08
141.050000	1.85891e-08
141.000000	1.87836e-08
140.950000	1.89803e-08
140.900000	1.91789e-08
140.850000	1.93796e-08
140.800000	1.95824e-08
140.750000	1.97874e-08
140.700000	1.99944e-08
140.650000	2.02036e-08
140.600000	2.0415e-08
140.550000	2.06286e-08
140.500000	2.08444e-08
140.450000	2.10624e-08
140.400000	2.12827e-08
140.350000	2.15053e-08
140.300000	2.17302e-08
140.250000	2.19575e-08
140.200000	2.21871e-08
140.150000	2.24191e-08
140.100000	2.26535e-08
140.050000	2.28903e-08
140.000000	2.31296e-08
139.950000	2.33714e-08
139.900000	2.36157e-08
139.850000	2.38626e-08
139.800000	2.4112e-08
139.750000	2.4364e-08
139.700000	2.46186e-08
139.650000	2.48758e-08
139.600000	2.51357e-08
139.550000	2.53984e-08
139.500000	2.56637e-08
139.450000	2.59318e-08
139.400000	2.62027e-08
139.350000	2.64764e-08
139.300000	2.67529e-08
139.250000	2.70324e-08
139.200000	2.73147e-08
139.150000	2.75999e-08
139.100000	2.78881e-08
139.050000	2.81793e-08
139.000000	2.84735e-08
138.950000	2.87707e-08
138.900000	2.90711e-08
138.850000	2.93745e-08
138.800000	2.96811e-08
138.750000	2.99909e-08
138.700000	3.03039e-08
138.650000	3.06201e-08
138.600000	3.09397e-08
138.550000	3.12625e-08
138.500000	3.15887e-08
138.450000	3.19182e-08
138.400000	3.22512e-08
138.350000	3.25876e-08
138.300000	3.29275e-08
138.250000	3.32709e-08
138.200000	3.36179e-08
138.150000	3.39685e-08
138.100000	3.43227e-08
138.050000	3.46806e-08
138.000000	3.50422e-08
137.950000	3.54075e-08
137.900000	3.57766e-08
137.850000	3.61496e-08
137.800000	3.65264e-08
137.750000	3.69071e-08
137.700000	3.72917e-08
137.650000	3.76803e-08
137.600000	3.80729e-08
137.550000	3.84696e-08
137.500000	3.88705e-08
137.450000	3.92754e-08
137.400000	3.96846e-08
137.350000	4.00979e-08
137.300000	4.05156e-08
137.250000	4.09376e-08
137.200000	4.13639e-08
137.150000	4.17946e-08
137.100000	4.22298e-08
137.050000	4.26695e-08
137.000000	4.31138e-08
136.950000	4.35626e-08
136.900000	4.40161e-08
136.850000	4.44743e-08
136.800000	4.49372e-08
136.750000	4.54049e-08
136.700000	4.58774e-08
136.650000	4.63548e-08
136.600000	4.68371e-08
136.550000	4.73244e-08
136.500000	4.78168e-08
136.450000	4.83142e-08
136.400000	4.88168e-08
136.350000	4.93246e-08
136.300000	4.98376e-08
136.250000	5.03559e-08
136.200000	5.08795e-08
136.150000	5.14086e-08
136.100000	5.19431e-08
136.050000	5.24832e-08
136.000000	5.30288e-08
135.950000	5.358e-08
135.900000	5.4137e-08
135.850000	5.46996e-08
135.800000	5.52681e-08
135.750000	5.58425e-08
135.700000	5.64227e-08
135.650000	5.7009e-08
135.600000	5.76013e-08
135.550000	5.81997e-08
135.500000	5.88043e-08
135.450000	5.94151e-08
135.400000	6.00322e-08
135.350000	6.06557e-08
135.300000	6.12856e-08
135.250000	6.1922e-08
135.200000	6.2565e-08
135.150000	6.32146e-08
135.100000	6.38708e-08
135.050000	6.45339e-08
135.000000	6.52037e-08
134.950000	6.58805e-08
134.900000	6.65642e-08
134.850000	6.7255e-08
134.800000	6.79529e-08
134.750000	6.8658e-08
134.700000	6.93703e-08
134.650000	7.009e-08
134.600000	7.08171e-08
134.550000	7.15517e-08
134.500000	7.22938e-08
134.450000	7.30436e-08
134.400000	7.3801e-08
134.350000	7.45663e-08
134.300000	7.53395e-08
134.250000	7.61206e-08
134.200000	7.69097e-08
134.150000	7.7707e-08
134.100000	7.85124e-08
134.050000	7.93262e-08
134.000000	8.01483e-08
133.950000	8.09788e-08
133.900000	8.18179e-08
133.850000	8.26656e-08
133.800000	8.35221e-08
133.750000	8.43873e-08
133.700000	8.52614e-08
133.650000	8.61446e-08
133.600000	8.70367e-08
133.550000	8.79381e-08
133.500000	8.88487e-08
133.450000	8.97687e-08
133.400000	9.06981e-08
133.350000	9.1637e-08
133.300000	9.25856e-08
133.250000	9.3544e-08
133.200000	9.45122e-08
133.150000	9.54903e-08
133.100000	9.64784e-08
133.050000	9.74767e-08
133.000000	9.84853e-08
132.950000	9.95042e-08
132.900000	1.00534e-07
132.850000	1.01573e-07
132.800000	1.02624e-07
132.750000	1.03685e-07
132.700000	1.04758e-07
132.650000	1.05841e-07
132.600000	1.06935e-07
132.550000	1.08041e-07
132.500000	1.09158e-07
132.450000	1.10286e-07
132.400000	1.11426e-07
132.350000	1.12577e-07
132.300000	1.13741e-07
132.250000	1.14916e-07
132.200000	1.16104e-07
132.150000	1.17303e-07
132.100000	1.18515e-07
132.050000	1.19739e-07
132.000000	1.20976e-07
131.950000	1.22225e-07
131.900000	1.23487e-07
131.850000	1.24763e-07
131.800000	1.26051e-07
131.750000	1.27352e-07
131.700000	1.28667e-07
131.650000	1.29995e-07
131.600000	1.31337e-07
131.550000	1.32692e-07
131.500000	1.34062e-07
131.450000	1.35445e-07
131.400000	1.36842e-07
131.350000	1.38254e-07
131.300000	1.3968e-07
131.250000	1.41121e-07
131.200000	1.42577e-07
131.150000	1.44047e-07
131.100000	1.45533e-07
131.050000	1.47033e-07
131.000000	1.48549e-07
130.950000	1.50081e-07
130.900000	1.51628e-07
130.850000	1.53191e-07
130.800000	1.54769e-07
130.750000	1.56364e-07
130.700000	1.57976e-07
130.650000	1.59603e-07
130.600000	1.61248e-07
130.550000	1.62909e-07
130.500000	1.64587e-07
130.450000	1.66282e-07
130.400000	1.67995e-07
130.350000	1.69725e-07
130.300000	1.71472e-07
130.250000	1.73238e-07
130.200000	1.75021e-07
130.150000	1.76823e-07
130.100000	1.78643e-07
130.050000	1.80482e-07
130.000000	1.82339e-07
129.950000	1.84215e-07
129.900000	1.86111e-07
129.850000	1.88026e-07
129.800000	1.8996e-07
129.750000	1.91914e-07
129.700000	1.93888e-07
129.650000	1.95882e-07
129.600000	1.97896e-07
129.550000	1.99931e-07
129.500000	2.01986e-07
129.450000	2.04063e-07
129.400000	2.06161e-07
129.350000	2.0828e-07
129.300000	2.1042e-07
129.250000	2.12582e-07
129.200000	2.14767e-07
129.150000	2.16973e-07
129.100000	2.19202e-07
129.050000	2.21454e-07
129.000000	2.23729e-07
128.950000	2.26026e-07
128.900000	2.28348e-07
128.850000	2.30692e-07
128.800000	2.33061e-07
128.750000	2.35453e-07
128.700000	2.3787e-07
128.650000	2.40312e-07
128.600000	2.42778e-07
128.550000	2.4527e-07
128.500000	2.47786e-07
128.450000	2.50329e-07
128.400000	2.52897e-07
128.350000	2.55491e-07
128.300000	2.58111e-07
128.250000	2.60758e-07
128.200000	2.63432e-07
128.150000	2.66134e-07
128.100000	2.68862e-07
128.050000	2.71618e-07
128.000000	2.74403e-07
127.950000	2.77215e-07
127.900000	2.80056e-07
127.850000	2.82926e-07
127.800000	2.85825e-07
127.750000	2.88753e-07
127.700000	2.91711e-07
127.650000	2.94699e-07
127.600000	2.97717e-07
127.550000	3.00766e-07
127.500000	3.03846e-07
127.450000	3.06957e-07
127.400000	3.101e-07
127.350000	3.13274e-07
127.300000	3.1648e-07
127.250000	3.19719e-07
127.200000	3.22991e-07
127.150000	3.26296e-07
127.100000	3.29634e-07
127.050000	3.33007e-07
127.000000	3.36413e-07
126.950000	3.39854e-07
126.900000	3.43329e-07
126.850000	3.4684e-07
126.800000	3.50386e-07
126.750000	3.53968e-07
126.700000	3.57586e-07
126.650000	3.61241e-07
126.600000	3.64933e-07
126.550000	3.68662e-07
126.500000	3.72429e-07
126.450000	3.76234e-07
126.400000	3.80078e-07
126.350000	3.8396e-07
126.300000	3.87881e-07
126.250000	3.91842e-07
126.200000	3.95843e-07
126.150000	3.99885e-07
126.100000	4.03967e-07
126.050000	4.08091e-07
126.000000	4.12256e-07
125.950000	4.16463e-07
125.900000	4.20712e-07
125.850000	4.25005e-07
125.800000	4.29341e-07
125.750000	4.3372e-07
125.700000	4.38144e-07
125.650000	4.42612e-07
125.600000	4.47125e-07
125.550000	4.51684e-07
125.500000	4.56289e-07
125.450000	4.6094e-07
125.400000	4.65638e-07
125.350000	4.70383e-07
125.300000	4.75177e-07
125.250000	4.80018e-07
125.200000	4.84908e-07
125.150000	4.89848e-07
125.100000	4.94837e-07
125.050000	4.99876e-07
125.000000	5.04966e-07
124.950000	5.10108e-07
124.900000	5.15301e-07
124.850000	5.20546e-07
124.800000	5.25844e-07
124.750000	5.31196e-07
124.700000	5.36601e-07
124.650000	5.4206e-07
124.600000	5.47575e-07
124.550000	5.53145e-07
124.500000	5.5877e-07
124.450000	5.64453e-07
124.400000	5.70192e-07
124.350000	5.75989e-07
124.300000	5.81844e-07
124.250000	5.87759e-07
124.200000	5.93732e-07
124.150000	5.99766e-07
124.100000	6.0586e-07
124.050000	6.12015e-07
124.000000	6.18232e-07
123.950000	6.24511e-07
123.900000	6.30853e-07
123.850000	6.37259e-07
123.800000	6.43729e-07
123.750000	6.50264e-07
123.700000	6.56865e-07
123.650000	6.63532e-07
123.600000	6.70265e-07
123.550000	6.77066e-07
123.500000	6.83935e-07
123.450000	6.90873e-07
123.400000	6.97881e-07
123.350000	7.04958e-07
123.300000	7.12107e-07
123.250000	7.19327e-07
123.200000	7.26619e-07
123.150000	7.33984e-07
123.100000	7.41423e-07
123.050000	7.48937e-07
123.000000	7.56525e-07
122.950000	7.6419e-07
122.900000	7.71931e-07
122.850000	7.79749e-07
122.800000	7.87646e-07
122.750000	7.95622e-07
122.700000	8.03677e-07
122.650000	8.11813e-07
122.600000	8.2003e-07
122.550000	8.28329e-07
122.500000	8.36711e-07
122.450000	8.45176e-07
122.400000	8.53726e-07
122.350000	8.62362e-07
122.300000	8.71084e-07
122.250000	8.79892e-07
122.200000	8.88789e-07
122.150000	8.97774e-07
122.100000	9.06849e-07
122.050000	9.16015e-07
122.000000	9.25271e-07
121.950000	9.3462e-07
121.900000	9.44063e-07
121.850000	9.53599e-07
121.800000	9.6323e-07
121.750000	9.72957e-07
121.700000	9.82782e-07
121.650000	9.92704e-07
121.600000	1.00272e-06
121.550000	1.01284e-06
121.500000	1.02307e-06
121.450000	1.03339e-06
121.400000	1.04381e-06
121.350000	1.05434e-06
121.300000	1.06498e-06
121.250000	1.07572e-06
121.200000	1.08656e-06
121.150000	1.09752e-06
121.100000	1.10858e-06
121.050000	1.11975e-06
121.000000	1.13104e-06
120.950000	1.14243e-06
120.900000	1.15394e-06
120.850000	1.16557e-06
120.800000	1.17731e-06
120.750000	1.18916e-06
120.700000	1.20114e-06
120.650000	1.21323e-06
120.600000	1.22544e-06
120.550000	1.23777e-06
120.500000	1.25023e-06
120.450000	1.26281e-06
120.400000	1.27551e-06
120.350000	1.28834e-06
120.300000	1.3013e-06
120.250000	1.31438e-06
120.200000	1.32759e-06
120.150000	1.34094e-06
120.100000	1.35442e-06
120.050000	1.36803e-06
120.000000	1.38177e-06
119.950000	1.39565e-06
119.900000	1.40967e-06
119.850000	1.42383e-06
119.800000	1.43813e-06
119.750000	1.45257e-06
119.700000	1.46715e-06
119.650000	1.48187e-06
119.600000	1.49675e-06
119.550000	1.51176e-06
119.500000	1.52693e-06
119.450000	1.54225e-06
119.400000	1.55771e-06
119.350000	1.57333e-06
119.300000	1.58911e-06
119.250000	1.60504e-06
119.200000	1.62113e-06
119.150000	1.63737e-06
119.100000	1.65378e-06
119.050000	1.67035e-06
119.000000	1.68708e-06
118.950000	1.70397e-06
118.900000	1.72104e-06
118.850000	1.73827e-06
118.800000	1.75567e-06
118.750000	1.77324e-06
118.700000	1.79098e-06
118.650000	1.8089e-06
118.600000	1.827e-06
118.550000	1.84527e-06
118.500000	1.86373e-06
118.450000	1.88236e-06
118.400000	1.90118e-06
118.350000	1.92018e-06
118.300000	1.93937e-06
118.250000	1.95875e-06
118.200000	1.97832e-06
118.150000	1.99808e-06
118.100000	2.01804e-06
118.050000	2.03819e-06
118.000000	2.05854e-06
117.950000	2.07908e-06
117.900000	2.09983e-06
117.850000	2.12079e-06
117.800000	2.14195e-06
117.750000	2.16331e-06
117.700000	2.18489e-06
117.650000	2.20668e-06
117.600000	2.22868e-06
117.550000	2.2509e-06
117.500000	2.27333e-06
117.450000	2.29599e-06
117.400000	2.31886e-06
117.350000	2.34196e-06
117.300000	2.36529e-06
117.250000	2.38884e-06
117.200000	2.41262e-06
117.150000	2.43664e-06
117.100000	2.46089e-06
117.050000	2.48538e-06
117.000000	2.51011e-06
116.950000	2.53508e-06
116.900000	2.56029e-06
116.850000	2.58575e-06
116.800000	2.61146e-06
116.750000	2.63742e-06
116.700000	2.66363e-06
116.650000	2.6901e-06
116.600000	2.71683e-06
116.550000	2.74381e-06
116.500000	2.77107e-06
116.450000	2.79858e-06
116.400000	2.82636e-06
116.350000	2.85442e-06
116.300000	2.88275e-06
116.250000	2.91135e-06
116.200000	2.94023e-06
116.150000	2.9694e-06
116.100000	2.99884e-06
116.050000	3.02858e-06
116.000000	3.0586e-06
115.950000	3.08891e-06
115.900000	3.11952e-06
115.850000	3.15043e-06
115.800000	3.18164e-06
115.750000	3.21314e-06
115.700000	3.24496e-06
115.650000	3.27709e-06
115.600000	3.30952e-06
115.550000	3.34227e-06
115.500000	3.37534e-06
115.450000	3.40873e-06
115.400000	3.44245e-06
115.350000	3.47649e-06
115.300000	3.51086e-06
115.250000	3.54556e-06
115.200000	3.5806e-06
115.150000	3.61598e-06
115.100000	3.6517e-06
115.050000	3.68776e-06
115.000000	3.72418e-06
114.950000	3.76095e-06
114.900000	3.79807e-06
114.850000	3.83555e-06
114.800000	3.8734e-06
114.750000	3.91161e-06
114.700000	3.95019e-06
114.650000	3.98914e-06
114.600000	4.02847e-06
114.550000	4.06817e-06
114.500000	4.10826e-06
114.450000	4.14874e-06
114.400000	4.18961e-06
114.350000	4.23087e-06
114.300000	4.27253e-06
114.250000	4.31459e-06
114.200000	4.35706e-06
114.150000	4.39993e-06
114.100000	4.44322e-06
114.050000	4.48692e-06
114.000000	4.53105e-06
113.950000	4.5756e-06
113.900000	4.62058e-06
113.850000	4.66599e-06
113.800000	4.71183e-06
113.750000	4.75812e-06
113.700000	4.80485e-06
113.650000	4.85203e-06
113.600000	4.89967e-06
113.550000	4.94776e-06
113.500000	4.99631e-06
113.450000	5.04533e-06
113.400000	5.09481e-06
113.350000	5.14478e-06
113.300000	5.19522e-06
113.250000	5.24614e-06
113.200000	5.29755e-06
113.150000	5.34946e-06
113.100000	5.40186e-06
113.050000	5.45476e-06
113.000000	5.50817e-06
112.950000	5.56209e-06
112.900000	5.61652e-06
112.850000	5.67148e-06
112.800000	5.72696e-06
112.750000	5.78296e-06
112.700000	5.83951e-06
112.650000	5.89659e-06
112.600000	5.95422e-06
112.550000	6.0124e-06
112.500000	6.07113e-06
112.450000	6.13043e-06
112.400000	6.19028e-06
112.350000	6.25071e-06
112.300000	6.31171e-06
112.250000	6.3733e-06
112.200000	6.43547e-06
112.150000	6.49823e-06
112.100000	6.56159e-06
112.050000	6.62555e-06
112.000000	6.69012e-06
111.950000	6.7553e-06
111.900000	6.82111e-06
111.850000	6.88753e-06
111.800000	6.95459e-06
111.750000	7.02228e-06
111.700000	7.09062e-06
111.650000	7.1596e-06
111.600000	7.22924e-06
111.550000	7.29954e-06
111.500000	7.3705e-06
111.450000	7.44213e-06
111.400000	7.51445e-06
111.350000	7.58745e-06
111.300000	7.66113e-06
111.250000	7.73552e-06
111.200000	7.81061e-06
111.150000	7.8864e-06
111.100000	7.96292e-06
111.050000	8.04015e-06
111.000000	8.11812e-06
110.950000	8.19682e-06
110.900000	8.27626e-06
110.850000	8.35645e-06
110.800000	8.4374e-06
110.750000	8.51911e-06
110.700000	8.60159e-06
110.650000	8.68485e-06
110.600000	8.76889e-06
110.550000	8.85372e-06
110.500000	8.93935e-06
110.450000	9.02579e-06
110.400000	9.11303e-06
110.350000	9.2011e-06
110.300000	9.28999e-06
110.250000	9.37972e-06
110.200000	9.47029e-06
110.150000	9.56171e-06
110.100000	9.65398e-06
110.050000	9.74712e-06
110.000000	9.84114e-06
109.950000	9.93603e-06
109.900000	1.00318e-05
109.850000	1.01285e-05
109.800000	1.02261e-05
109.750000	1.03246e-05
109.700000	1.0424e-05
109.650000	1.05243e-05
109.600000	1.06256e-05
109.550000	1.07278e-05
109.500000	1.0831e-05
109.450000	1.09352e-05
109.400000	1.10403e-05
109.350000	1.11464e-05
109.300000	1.12535e-05
109.250000	1.13615e-05
109.200000	1.14706e-05
109.150000	1.15807e-05
109.100000	1.16919e-05
109.050000	1.1804e-05
109.000000	1.19172e-05
108.950000	1.20315e-05
108.900000	1.21468e-05
108.850000	1.22632e-05
108.800000	1.23806e-05
108.750000	1.24992e-05
108.700000	1.26188e-05
108.650000	1.27396e-05
108.600000	1.28615e-05
108.550000	1.29845e-05
108.500000	1.31086e-05
108.450000	1.32339e-05
108.400000	1.33604e-05
108.350000	1.3488e-05
108.300000	1.36168e-05
108.250000	1.37468e-05
108.200000	1.3878e-05
108.150000	1.40104e-05
108.100000	1.4144e-05
108.050000	1.42789e-05
108.000000	1.4415e-05
107.950000	1.45523e-05
107.900000	1.46909e-05
107.850000	1.48308e-05
107.800000	1.4972e-05
107.750000	1.51144e-05
107.700000	1.52582e-05
107.650000	1.54033e-05
107.600000	1.55497e-05
107.550000	1.56975e-05
107.500000	1.58466e-05
107.450000	1.59971e-05
107.400000	1.6149e-05
107.350000	1.63023e-05
107.300000	1.64569e-05
107.250000	1.6613e-05
107.200000	1.67705e-05
107.150000	1.69295e-05
107.100000	1.70898e-05
107.050000	1.72517e-05
107.000000	1.7415e-05
106.950000	1.75799e-05
106.900000	1.77462e-05
106.850000	1.7914e-05
106.800000	1.80834e-05
106.750000	1.82543e-05
106.700000	1.84268e-05
106.650000	1.86008e-05
106.600000	1.87764e-05
106.550000	1.89536e-05
106.500000	1.91325e-05
106.450000	1.93129e-05
106.400000	1.9495e-05
106.350000	1.96787e-05
106.300000	1.98641e-05
106.250000	2.00511e-05
106.200000	2.02399e-05
106.150000	2.04304e-05
106.100000	2.06225e-05
106.050000	2.08165e-05
106.000000	2.10121e-05
105.950000	2.12096e-05
105.900000	2.14088e-05
105.850000	2.16098e-05
105.800000	2.18126e-05
105.750000	2.20173e-05
105.700000	2.22237e-05
105.650000	2.24321e-05
105.600000	2.26423e-05
105.550000	2.28544e-05
105.500000	2.30684e-05
105.450000	2.32843e-05
105.400000	2.35022e-05
105.350000	2.3722e-05
105.300000	2.39438e-05
105.250000	2.41675e-05
105.200000	2.43933e-05
105.150000	2.46211e-05
105.100000	2.48509e-05
105.050000	2.50827e-05
105.000000	2.53167e-05
104.950000	2.55527e-05
104.900000	2.57908e-05
104.850000	2.6031e-05
104.800000	2.62734e-05
104.750000	2.65179e-05
104.700000	2.67647e-05
104.650000	2.70135e-05
104.600000	2.72646e-05
104.550000	2.7518e-05
104.500000	2.77736e-05
104.450000	2.80314e-05
104.400000	2.82915e-05
104.350000	2.85539e-05
104.300000	2.88187e-05
104.250000	2.90857e-05
104.200000	2.93552e-05
104.150000	2.9627e-05
104.100000	2.99012e-05
104.050000	3.01778e-05
104.000000	3.04569e-05
103.950000	3.07384e-05
103.900000	3.10224e-05
103.850000	3.13089e-05
103.800000	3.15979e-05
103.750000	3.18894e-05
103.700000	3.21835e-05
103.650000	3.24801e-05
103.600000	3.27794e-05
103.550000	3.30813e-05
103.500000	3.33858e-05
103.450000	3.36929e-05
103.400000	3.40028e-05
103.350000	3.43153e-05
103.300000	3.46306e-05
103.250000	3.49486e-05
103.200000	3.52694e-05
103.150000	3.5593e-05
103.100000	3.59194e-05
103.050000	3.62486e-05
103.000000	3.65807e-05
102.950000	3.69157e-05
102.900000	3.72535e-05
102.850000	3.75943e-05
102.800000	3.7938e-05
102.750000	3.82847e-05
102.700000	3.86344e-05
102.650000	3.89871e-05
102.600000	3.93428e-05
102.550000	3.97016e-05
102.500000	4.00635e-05
102.450000	4.04285e-05
102.400000	4.07967e-05
102.350000	4.1168e-05
102.300000	4.15424e-05
102.250000	4.19201e-05
102.200000	4.23011e-05
102.150000	4.26852e-05
102.100000	4.30727e-05
102.050000	4.34635e-05
102.000000	4.38576e-05
101.950000	4.4255e-05
101.900000	4.46559e-05
101.850000	4.50601e-05
101.800000	4.54678e-05
101.750000	4.5879e-05
101.700000	4.62936e-05
101.650000	4.67118e-05
101.600000	4.71335e-05
101.550000	4.75587e-05
101.500000	4.79876e-05
101.450000	4.84201e-05
101.400000	4.88562e-05
101.350000	4.9296e-05
101.300000	4.97395e-05
101.250000	5.01868e-05
101.200000	5.06378e-05
101.150000	5.10926e-05
101.100000	5.15512e-05
101.050000	5.20136e-05
101.000000	5.24799e-05
100.950000	5.29501e-05
100.900000	5.34243e-05
100.850000	5.39024e-05
100.800000	5.43844e-05
100.750000	5.48705e-05
100.700000	5.53607e-05
100.650000	5.58549e-05
100.600000	5.63532e-05
100.550000	5.68556e-05
100.500000	5.73623e-05
100.450000	5.78731e-05
100.400000	5.83881e-05
100.350000	5.89074e-05
100.300000	5.94309e-05
100.250000	5.99588e-05
100.200000	6.0491e-05
100.150000	6.10276e-05
100.100000	6.15686e-05
100.050000	6.2114e-05
100.000000	6.26639e-05
99.950000	6.32183e-05
99.900000	6.37772e-05
99.850000	6.43407e-05
99.800000	6.49088e-05
99.750000	6.54815e-05
99.700000	6.60589e-05
99.650000	6.66409e-05
99.600000	6.72277e-05
99.550000	6.78192e-05
99.500000	6.84155e-05
99.450000	6.90167e-05
99.400000	6.96227e-05
99.350000	7.02335e-05
99.300000	7.08493e-05
99.250000	7.14701e-05
99.200000	7.20958e-05
99.150000	7.27266e-05
99.100000	7.33624e-05
99.050000	7.40032e-05
99.000000	7.46492e-05
98.950000	7.53004e-05
98.900000	7.59568e-05
98.850000	7.66183e-05
98.800000	7.72851e-05
98.750000	7.79573e-05
98.700000	7.86347e-05
98.650000	7.93175e-05
98.600000	8.00057e-05
98.550000	8.06993e-05
98.500000	8.13984e-05
98.450000	8.2103e-05
98.400000	8.28131e-05
98.350000	8.35287e-05
98.300000	8.425e-05
98.250000	8.49769e-05
98.200000	8.57095e-05
98.150000	8.64478e-05
98.100000	8.71919e-05
98.050000	8.79417e-05
98.000000	8.86974e-05
97.950000	8.94589e-05
97.900000	9.02262e-05
97.850000	9.09995e-05
97.800000	9.17788e-05
97.750000	9.25641e-05
97.700000	9.33554e-05
97.650000	9.41527e-05
97.600000	9.49562e-05
97.550000	9.57658e-05
97.500000	9.65816e-05
97.450000	9.74036e-05
97.400000	9.82318e-05
97.350000	9.90663e-05
97.300000	9.99072e-05
97.250000	0.000100754
97.200000	0.000101608
97.150000	0.000102468
97.100000	0.000103334
97.050000	0.000104207
97.000000	0.000105087
96.950000	0.000105973
96.900000	0.000106866
96.850000	0.000107765
96.800000	0.000108671
96.750000	0.000109584
96.700000	0.000110503
96.650000	0.00011143
96.600000	0.000112363
96.550000	0.000113303
96.500000	0.00011425
96.450000	0.000115204
96.400000	0.000116165
96.350000	0.000117132
96.300000	0.000118107
96.250000	0.000119089
96.200000	0.000120078
96.150000	0.000121074
96.100000	0.000122078
96.050000	0.000123088
96.000000	0.000124106
95.950000	0.000125131
95.900000	0.000126164
95.850000	0.000127204
95.800000	0.000128251
95.750000	0.000129306
95.700000	0.000130368
95.650000	0.000131438
95.600000	0.000132515
95.550000	0.000133599
95.500000	0.000134692
95.450000	0.000135792
95.400000	0.000136899
95.350000	0.000138015
95.300000	0.000139138
95.250000	0.000140269
95.200000	0.000141407
95.150000	0.000142554
95.100000	0.000143708
95.050000	0.00014487
95.000000	0.00014604
94.950000	0.000147218
94.900000	0.000148404
94.850000	0.000149598
94.800000	0.0001508
94.750000	0.000152011
94.700000	0.000153229
94.650000	0.000154455
94.600000	0.00015569
94.550000	0.000156932
94.500000	0.000158183
94.450000	0.000159443
94.400000	0.00016071
94.350000	0.000161986
94.300000	0.00016327
94.250000	0.000164562
94.200000	0.000165863
94.150000	0.000167172
94.100000	0.000168489
94.050000	0.000169815
94.000000	0.00017115
93.950000	0.000172493
93.900000	0.000173844
93.850000	0.000175204
93.800000	0.000176572
93.750000	0.000177949
93.700000	0.000179335
93.650000	0.000180729
93.600000	0.000182132
93.550000	0.000183543
93.500000	0.000184964
93.450000	0.000186392
93.400000	0.00018783
93.350000	0.000189276
93.300000	0.000190731
93.250000	0.000192194
93.200000	0.000193666
93.150000	0.000195147
93.100000	0.000196637
93.050000	0.000198135
93.000000	0.000199643
92.950000	0.000201159
92.900000	0.000202683
92.850000	0.000204217
92.800000	0.000205759
92.750000	0.00020731
92.700000	0.00020887
92.650000	0.000210439
92.600000	0.000212016
92.550000	0.000213603
92.500000	0.000215198
92.450000	0.000216802
92.400000	0.000218414
92.350000	0.000220035
92.300000	0.000221666
92.250000	0.000223304
92.200000	0.000224952
92.150000	0.000226608
92.100000	0.000228273
92.050000	0.000229947
92.000000	0.000231629
91.950000	0.00023332
91.900000	0.00023502
91.850000	0.000236728
91.800000	0.000238445
91.750000	0.000240171
91.700000	0.000241905
91.650000	0.000243647
91.600000	0.000245398
91.550000	0.000247158
91.500000	0.000248926
91.450000	0.000250702
91.400000	0.000252487
91.350000	0.00025428
91.300000	0.000256081
91.250000	0.00025789
91.200000	0.000259708
91.150000	0.000261534
91.100000	0.000263368
91.050000	0.00026521
91.000000	0.00026706
90.950000	0.000268918
90.900000	0.000270784
90.850000	0.000272657
90.800000	0.000274539
90.750000	0.000276428
90.700000	0.000278324
90.650000	0.000280229
90.600000	0.000282141
90.550000	0.00028406
90.500000	0.000285986
90.450000	0.00028792
90.400000	0.000289861
90.350000	0.000291809
90.300000	0.000293764
90.250000	0.000295726
90.200000	0.000297695
90.150000	0.000299671
90.100000	0.000301653
90.050000	0.000303642
90.000000	0.000305637
89.950000	0.000307638
89.900000	0.000309646
89.850000	0.00031166
89.800000	0.000313679
89.750000	0.000315705
89.700000	0.000317736
89.650000	0.000319773
89.600000	0.000321815
89.550000	0.000323863
89.500000	0.000325915
89.450000	0.000327973
89.400000	0.000330036
89.350000	0.000332103
89.300000	0.000334175
89.250000	0.000336251
89.200000	0.000338332
89.150000	0.000340416
89.100000	0.000342505
89.050000	0.000344597
89.000000	0.000346693
88.950000	0.000348792
88.900000	0.000350894
88.850000	0.000352999
88.800000	0.000355107
88.750000	0.000357217
88.700000	0.00035933
88.650000	0.000361445
88.600000	0.000363562
88.550000	0.00036568
88.500000	0.0003678
88.450000	0.000369921
88.400000	0.000372043
88.350000	0.000374165
88.300000	0.000376288
88.250000	0.000378411
88.200000	0.000380535
88.150000	0.000382657
88.100000	0.000384779
88.050000	0.0003869
88.000000	0.00038902
87.950000	0.000391138
87.900000	0.000393255
87.850000	0.000395369
87.800000	0.000397481
87.750000	0.00039959
87.700000	0.000401696
87.650000	0.000403798
87.600000	0.000405897
87.550000	0.000407991
87.500000	0.000410081
87.450000	0.000412165
87.400000	0.000414245
87.350000	0.000416319
87.300000	0.000418386
87.250000	0.000420447
87.200000	0.000422502
87.150000	0.000424548
87.100000	0.000426588
87.050000	0.000428618
87.000000	0.000430641
86.950000	0.000432654
86.900000	0.000434657
86.850000	0.000436651
86.800000	0.000438634
86.750000	0.000440605
86.700000	0.000442566
86.650000	0.000444514
86.600000	0.000446449
86.550000	0.000448372
86.500000	0.000450281
86.450000	0.000452175
86.400000	0.000454055
86.350000	0.000455919
86.300000	0.000457768
86.250000	0.000459599
86.200000	0.000461414
86.150000	0.000463211
86.100000	0.000464989
86.050000	0.000466748
86.000000	0.000468487
85.950000	0.000470206
85.900000	0.000471903
85.850000	0.000473579
85.800000	0.000475232
85.750000	0.000476862
85.700000	0.000478468
85.650000	0.000480049
85.600000	0.000481604
85.550000	0.000483133
85.500000	0.000484635
85.450000	0.000486109
85.400000	0.000487554
85.350000	0.000488969
85.300000	0.000490353
85.250000	0.000491706
85.200000	0.000493027
85.150000	0.000494315
85.100000	0.000495568
85.050000	0.000496786
85.000000	0.000497968
84.950000	0.000499113
84.900000	0.00050022
84.850000	0.000501288
84.800000	0.000502315
84.750000	0.000503301
84.700000	0.000504245
84.650000	0.000505146
84.600000	0.000506002
84.550000	0.000506812
84.500000	0.000507575
84.450000	0.00050829
84.400000	0.000508956
84.350000	0.000509571
84.300000	0.000510134
84.250000	0.000510645
84.200000	0.0005111
84.150000	0.0005115
84.100000	0.000511843
84.050000	0.000512127
84.000000	0.000512351
83.950000	0.000512513
83.900000	0.000512612
&
```
