## Supplementary material for "All-at-once RNA folding with 3D motif prediction framed by evolutionary information": RF02953_DUF1874.cacofold.cov

```
#
# Method Target_E-val [cov_min,cov_max] [FP | TP True Found | Sen PPV F] 
# GTp    0.05           [-9.95,140.99]    [0 | 23 131 23 | 17.56 100.00 29.87] 
#
# in_CaCoFold in_given  left_pos      right_pos  score            E-value       pvalue       substitutions    power
#------------------------------------------------------------------------------------------------------------------------
*	*	         6	       134	45.57048	0.00789329	0.000272183	28		0.72
*	*	         7	       133	69.62564	9.18871e-05	3.16852e-06	16		0.50
*	*	         9	       131	92.13580	1.36184e-06	4.69598e-08	18		0.55
*	*	        10	       130	126.52225	2.1369e-09	7.36863e-11	17		0.52
*	*	        17	       122	84.73242	5.45014e-06	1.87936e-07	23		0.64
*	*	        18	       121	81.59513	9.83139e-06	3.39013e-07	27		0.70
*	*	        19	       120	101.52488	2.33578e-07	8.05441e-09	26		0.69
*	*	        20	       119	49.13110	0.00413431	0.000142562	28		0.72
*	*	        31	        84	73.60426	4.35145e-05	1.5005e-06	16		0.50
*	*	        32	        83	66.42940	0.000166986	5.75815e-06	17		0.52
*	*	        33	        82	124.76806	2.96871e-09	1.02369e-10	14		0.45
*	*	        34	        81	113.24979	2.59819e-08	8.95929e-10	18		0.55
*	*	        35	        79	132.60820	6.79226e-10	2.34216e-11	24		0.66
*	*	        36	        78	118.57075	9.51363e-09	3.28056e-10	25		0.67
*	*	        56	        73	99.14030	3.66424e-07	1.26353e-08	18		0.55
*	*	        57	        72	140.99175	1.4141e-10	4.87622e-12	35		0.78
*	*	        59	        70	114.58924	2.01642e-08	6.95318e-10	34		0.78
*	*	        60	        69	102.82562	1.83018e-07	6.31096e-09	35		0.78
*	*	        61	        68	59.00262	0.000662667	2.28506e-05	11		0.35
*	*	        90	       113	70.35919	7.98756e-05	2.75433e-06	27		0.70
*	*	        92	       111	97.56457	4.90071e-07	1.6899e-08	20		0.59
*	*	        93	       110	55.58078	0.00125732	4.33559e-05	15		0.47
*	*	        94	       109	85.97913	4.31229e-06	1.487e-07	14		0.45
```
