## Supplementary material for "All-at-once RNA folding with 3D motif prediction framed by evolutionary information": RF02953_DUF1874.cacofold.helixcov

```
# RMs = 6 L = 141

# RM_HELIX NESTED 42-43 54-55, nbp = 2 nbp_cov = 0
# pvals: 0.360008,0.492383
# aggregated NONE
NESTED  :::::::::::::::::::::::::::<<________>>::::::::::::::::::::::::::::::::::::::::::::::::::::::::::::
        :::::::::::::::::::::::::::::::::::::::::::::::::::::::::::::::::::::::::::::::::::::::::::::::::::

# RM_HELIX NESTED 56-61 68-73, nbp = 5 nbp_cov = 5
# pvals: 1.26353e-08,4.87622e-12,6.95318e-10,6.31096e-09,2.28506e-05
# aggregated NONE
NESTED  :::::::::::::::::::::::::::::::::::::::<<<<<_____>>>>>:::::::::::::::::::::::::::::::::::::::::::::
        :::::::::::::::::::::::::::::::::::::::<<<<<_____>>>>>:::::::::::::::::::::::::::::::::::::::::::::

# RM_HELIX NESTED 24-39 75-88, nbp = 11 nbp_cov = 6
# pvals: 0.376778,0.352865,1.5005e-06,5.75815e-06,1.02369e-10,8.95929e-10,2.34216e-11,3.28056e-10,0.433807,0.433807,0.365007
# aggregated NONE
NESTED  ::::::::::::::<<<<<<<<<<<______________________________>>>>>>>>>>>:::::::::::::::::::::::::::::::::
        ::::::::::::::::<<<<<<____________________________________>>>>>>:::::::::::::::::::::::::::::::::::

# RM_HELIX NESTED 90-96 107-113, nbp = 6 nbp_cov = 4
# pvals: 2.75433e-06,1.6899e-08,4.33559e-05,1.487e-07,0.00882292,0.599619
# aggregated NONE
NESTED  ::::::::::::::::::::::::::::::::::::::::::::::::::::::::::::::::::<<<<<<____>>>>>>:::::::::::::::::
        ::::::::::::::::::::::::::::::::::::::::::::::::::::::::::::::::::<<<<________>>>>:::::::::::::::::

# RM_HELIX NESTED 6-20 119-134, nbp = 9 nbp_cov = 8
# pvals: 0.000272183,3.16852e-06,0.0188621,4.69598e-08,7.36863e-11,1.87936e-07,3.39013e-07,8.05441e-09,0.000142562
# aggregated NONE
NESTED  ::::<<<<<<<<<______________________________________________________________________>>>>>>>>>:::::::
        ::::<<-<<<<<<______________________________________________________________________>>>>>>->>:::::::

# RM_HL GNRA-tetraloop 99-102, nbp = 0 nbp_cov = 0 nhl_b_cov 1/1
# aggregated NONE
RM_HL   ::::::::::::::::::::::::::::::::::::::::::::::::::::::::::::::::::::::::XXXX::::::::::::::::::::::: GNRA-tetraloop
```
