## Supplementary material for "All-at-once RNA folding with 3D motif prediction framed by evolutionary information": RF02953_DUF1874.power

```
# Power analysis of given structure 
#
# Powertype = SINGLE SUBSTITUTIONS
# covary  left_pos      right_pos    substitutions      power
#----------------------------------------------------------------
     *    6		134		28		0.72
     *    7		133		16		0.50
          8		132		2		0.00
     *    9		131		18		0.55
     *    10		130		17		0.52
     *    17		122		23		0.64
     *    18		121		27		0.70
     *    19		120		26		0.69
     *    20		119		28		0.72
     *    31		84		16		0.50
     *    32		83		17		0.52
     *    33		82		14		0.45
     *    34		81		18		0.55
     *    35		79		24		0.66
     *    36		78		25		0.67
          37		77		0		0.00
          38		76		0		0.00
          39		75		20		0.59
          54		74		5		0.11
     *    56		73		18		0.55
     *    57		72		35		0.78
     *    59		70		34		0.78
     *    60		69		35		0.78
     *    61		68		11		0.35
     *    90		113		27		0.70
     *    92		111		20		0.59
     *    93		110		15		0.47
     *    94		109		14		0.45
          95		108		7		0.20
#
# BPAIRS 29
# avg substitutions per BP  18.6
# BPAIRS expected to covary 14.8 +/- 2.4
# BPAIRS observed to covary 23
#
```
