## Supplementary material for "All-at-once RNA folding with 3D motif prediction framed by evolutionary information": RF02953_DUF1874.sorted.cov

```
#
# Method Target_E-val [cov_min,cov_max] [FP | TP True Found | Sen PPV F] 
# GTp    0.05         [-9.95,140.99]     [0 | 23 29 23 | 79.31 100.00 88.46] 
#
#       left_pos       right_pos        score          E-value           pvalue       substitutions      power
#--------------------------------------------------------------------------------------------------------------
*	      57	      72	140.99175	1.4141e-10	4.87622e-12	35		0.78
*	      35	      79	132.60820	6.79226e-10	2.34216e-11	24		0.66
*	      10	     130	126.52225	2.1369e-09	7.36863e-11	17		0.52
*	      33	      82	124.76806	2.96871e-09	1.02369e-10	14		0.45
*	      36	      78	118.57075	9.51363e-09	3.28056e-10	25		0.67
*	      59	      70	114.58924	2.01642e-08	6.95318e-10	34		0.78
*	      34	      81	113.24979	2.59819e-08	8.95929e-10	18		0.55
*	      60	      69	102.82562	1.83018e-07	6.31096e-09	35		0.78
*	      19	     120	101.52488	2.33578e-07	8.05441e-09	26		0.69
*	      56	      73	99.14030	3.66424e-07	1.26353e-08	18		0.55
*	      92	     111	97.56457	4.90071e-07	1.6899e-08	20		0.59
*	       9	     131	92.13580	1.36184e-06	4.69598e-08	18		0.55
*	      94	     109	85.97913	4.31229e-06	1.487e-07	14		0.45
*	      17	     122	84.73242	5.45014e-06	1.87936e-07	23		0.64
*	      18	     121	81.59513	9.83139e-06	3.39013e-07	27		0.70
*	      31	      84	73.60426	4.35145e-05	1.5005e-06	16		0.50
*	      90	     113	70.35919	7.98756e-05	2.75433e-06	27		0.70
*	       7	     133	69.62564	9.18871e-05	3.16852e-06	16		0.50
*	      32	      83	66.42940	0.000166986	5.75815e-06	17		0.52
*	      61	      68	59.00262	0.000662667	2.28506e-05	11		0.35
*	      93	     110	55.58078	0.00125732	4.33559e-05	15		0.47
*	      20	     119	49.13110	0.00413431	0.000142562	28		0.72
*	       6	     134	45.57048	0.00789329	0.000272183	28		0.72
```
