## Supplementary material for "All-at-once RNA folding with 3D motif prediction framed by evolutionary information": RF02953_DUF1874.surv

```
140.950000	0.0344828
132.600000	0.0689655
126.500000	0.103448
124.750000	0.137931
118.550000	0.172414
114.550000	0.206897
113.200000	0.241379
102.800000	0.275862
101.500000	0.310345
99.100000	0.344828
97.550000	0.37931
92.100000	0.413793
85.950000	0.448276
84.700000	0.482759
81.550000	0.517241
73.600000	0.551724
70.350000	0.586207
69.600000	0.62069
66.400000	0.655172
59.000000	0.689655
55.550000	0.724138
49.100000	0.758621
45.550000	0.793103
26.300000	0.827586
21.400000	0.862069
21.250000	0.896552
1.250000	0.931034
-0.050000	1
&
58.900000	0.000207383
42.050000	0.000414766
41.300000	0.000622148
37.950000	0.000829531
37.900000	0.00103691
37.200000	0.0012443
34.400000	0.00145168
32.300000	0.00165906
31.850000	0.00186645
31.450000	0.00207383
31.350000	0.00228121
31.150000	0.00248859
30.750000	0.00269598
30.400000	0.00290336
30.350000	0.00311074
29.950000	0.00331813
29.650000	0.00373289
29.500000	0.00394027
29.350000	0.00414766
29.300000	0.00435504
29.150000	0.00456242
28.650000	0.00476981
28.100000	0.00497719
27.700000	0.00539195
27.550000	0.00559934
26.900000	0.00580672
26.500000	0.0060141
25.150000	0.00622148
24.350000	0.00642887
24.150000	0.00684363
23.950000	0.00705102
23.100000	0.0072584
22.800000	0.00746578
22.750000	0.00767316
22.300000	0.00788055
22.150000	0.00808793
22.100000	0.00829531
21.150000	0.0085027
20.850000	0.00891746
20.700000	0.00912484
20.350000	0.00953961
20.250000	0.00974699
20.000000	0.00995438
19.850000	0.0101618
19.700000	0.0103691
19.650000	0.0105765
19.400000	0.0107839
18.800000	0.0109913
18.600000	0.0114061
18.550000	0.0116134
18.350000	0.0118208
18.000000	0.0120282
17.950000	0.0122356
17.700000	0.0128577
17.650000	0.0130651
17.500000	0.0132725
17.400000	0.0134799
17.350000	0.0136873
17.200000	0.0138946
17.100000	0.014102
17.050000	0.0145168
16.950000	0.0149316
16.800000	0.0151389
16.700000	0.0153463
16.600000	0.0155537
16.550000	0.0161759
16.500000	0.0163832
16.450000	0.016798
16.350000	0.0174202
16.250000	0.0176275
16.200000	0.0178349
16.150000	0.0186645
16.050000	0.0192866
16.000000	0.0201161
15.950000	0.0205309
15.900000	0.0207383
15.800000	0.0209457
15.500000	0.021153
15.450000	0.0215678
15.400000	0.0219826
15.350000	0.02219
15.250000	0.0226047
15.150000	0.0228121
15.000000	0.0230195
14.850000	0.0232269
14.800000	0.023849
14.750000	0.0240564
14.700000	0.0244712
14.650000	0.0246786
14.550000	0.0248859
14.500000	0.0255081
14.450000	0.0261302
14.400000	0.0263376
14.300000	0.0267524
14.250000	0.0273745
14.150000	0.0275819
14.100000	0.0279967
14.050000	0.0282041
13.950000	0.0288262
13.850000	0.0290336
13.750000	0.0296557
13.650000	0.0298631
13.550000	0.0300705
13.450000	0.0302779
13.350000	0.0304853
13.300000	0.0309
13.250000	0.0311074
13.200000	0.0313148
13.150000	0.0315222
13.100000	0.0321443
12.700000	0.0327665
12.650000	0.0331813
12.550000	0.033596
12.500000	0.0338034
12.450000	0.0342182
12.400000	0.0346329
12.350000	0.0348403
12.250000	0.0350477
12.100000	0.0354625
12.000000	0.0356698
11.850000	0.0358772
11.800000	0.0364994
11.700000	0.0367068
11.600000	0.0369141
11.500000	0.0371215
11.450000	0.0375363
11.400000	0.0379511
11.350000	0.0383658
11.300000	0.038988
11.250000	0.0394027
11.200000	0.0396101
11.150000	0.0400249
11.100000	0.0402323
11.050000	0.0404397
11.000000	0.040647
10.950000	0.0414766
10.900000	0.0420987
10.850000	0.0423061
10.800000	0.0427209
10.750000	0.0431356
10.700000	0.0435504
10.600000	0.0439652
10.550000	0.0443799
10.500000	0.0447947
10.450000	0.0450021
10.400000	0.0458316
10.300000	0.0464538
10.200000	0.0468685
10.150000	0.0472833
10.100000	0.0476981
10.050000	0.0479054
10.000000	0.0483202
9.950000	0.0491497
9.850000	0.0495645
9.800000	0.0497719
9.750000	0.0501866
9.700000	0.0512236
9.650000	0.0516383
9.600000	0.0518457
9.550000	0.0524679
9.500000	0.05309
9.450000	0.0535048
9.350000	0.0543343
9.300000	0.0547491
9.250000	0.0549564
9.200000	0.0553712
9.150000	0.0562007
9.100000	0.0564081
9.050000	0.0568229
9.000000	0.0572377
8.950000	0.0576524
8.900000	0.058482
8.850000	0.0588967
8.800000	0.0597263
8.750000	0.0603484
8.700000	0.0605558
8.650000	0.0607632
8.600000	0.0613853
8.550000	0.0615927
8.500000	0.0626296
8.450000	0.0630444
8.400000	0.0632518
8.350000	0.0638739
8.300000	0.0651182
8.250000	0.0657404
8.200000	0.0663625
8.150000	0.0667773
8.100000	0.0669847
8.050000	0.0673994
8.000000	0.0686437
7.950000	0.0688511
7.900000	0.0694732
7.850000	0.069888
7.750000	0.0705102
7.700000	0.0707175
7.650000	0.0717545
7.600000	0.072584
7.550000	0.0736209
7.500000	0.0738283
7.450000	0.0740357
7.400000	0.0744504
7.350000	0.07528
7.300000	0.0756947
7.250000	0.0763169
7.200000	0.0767316
7.150000	0.0771464
7.100000	0.0777686
7.050000	0.0783907
7.000000	0.0790129
6.950000	0.0794276
6.900000	0.0800498
6.850000	0.0808793
6.800000	0.0812941
6.750000	0.082331
6.700000	0.0825384
6.650000	0.0831605
6.600000	0.0833679
6.550000	0.0841974
6.500000	0.0848196
6.450000	0.085027
6.400000	0.0858565
6.350000	0.0860639
6.300000	0.0864786
6.250000	0.086686
6.200000	0.0868934
6.150000	0.0877229
6.100000	0.0881377
6.050000	0.0885525
6.000000	0.0895894
5.950000	0.0902115
5.900000	0.0914558
5.850000	0.092078
5.800000	0.0924927
5.750000	0.0931149
5.700000	0.0949813
5.650000	0.0953961
5.600000	0.0960182
5.550000	0.0968478
5.500000	0.0978847
5.450000	0.0985068
5.400000	0.0997511
5.350000	0.100581
5.300000	0.100995
5.250000	0.101618
5.200000	0.102032
5.150000	0.102447
5.100000	0.103691
5.050000	0.104728
5.000000	0.10535
4.950000	0.106387
4.900000	0.107839
4.850000	0.109291
4.800000	0.110535
4.750000	0.112194
4.700000	0.114475
4.650000	0.116342
4.600000	0.117586
4.550000	0.118001
4.500000	0.119038
4.450000	0.120697
4.400000	0.122563
4.350000	0.123185
4.300000	0.1236
4.250000	0.125259
4.200000	0.126504
4.150000	0.128163
4.100000	0.128785
4.050000	0.130444
4.000000	0.131273
3.950000	0.132725
3.900000	0.133762
3.850000	0.135006
3.800000	0.13708
3.750000	0.138946
3.700000	0.139776
3.650000	0.14102
3.600000	0.141642
3.550000	0.143094
3.500000	0.144131
3.450000	0.144961
3.400000	0.146205
3.350000	0.147034
3.300000	0.148279
3.250000	0.149938
3.200000	0.152012
3.150000	0.153049
3.100000	0.154708
3.050000	0.156989
3.000000	0.15844
2.950000	0.160722
2.900000	0.162588
2.850000	0.164662
2.800000	0.166528
2.750000	0.169224
2.700000	0.170676
2.650000	0.17192
2.600000	0.174202
2.550000	0.176898
2.500000	0.178971
2.450000	0.180838
2.400000	0.182082
2.350000	0.182497
2.300000	0.1854
2.250000	0.187059
2.200000	0.188304
2.150000	0.191
2.100000	0.192451
2.050000	0.194732
2.000000	0.197014
1.950000	0.199917
1.900000	0.201576
1.850000	0.204065
1.800000	0.206553
1.750000	0.207798
1.700000	0.209871
1.650000	0.211116
1.600000	0.212982
1.550000	0.214641
1.500000	0.217959
1.450000	0.219826
1.400000	0.222314
1.350000	0.224181
1.300000	0.226669
1.250000	0.229573
1.200000	0.232269
1.150000	0.23538
1.100000	0.23849
1.050000	0.242016
1.000000	0.24409
0.950000	0.246371
0.900000	0.250311
0.850000	0.2528
0.800000	0.254873
0.750000	0.257777
0.700000	0.261717
0.650000	0.264206
0.600000	0.267316
0.550000	0.268976
0.500000	0.271672
0.450000	0.274367
0.400000	0.277893
0.350000	0.281418
0.300000	0.284114
0.250000	0.288055
0.200000	0.290336
0.150000	0.292825
0.100000	0.295313
0.050000	0.300498
0.000000	0.379096
-0.050000	0.500207
-0.100000	0.502696
-0.150000	0.506636
-0.200000	0.509332
-0.250000	0.513273
-0.300000	0.519079
-0.350000	0.524056
-0.400000	0.529448
-0.450000	0.533803
-0.500000	0.537744
-0.550000	0.543343
-0.600000	0.548528
-0.650000	0.554334
-0.700000	0.559519
-0.750000	0.565533
-0.800000	0.57134
-0.850000	0.577561
-0.900000	0.583783
-0.950000	0.587308
-1.000000	0.593115
-1.050000	0.600788
-1.100000	0.604728
-1.150000	0.609498
-1.200000	0.614683
-1.250000	0.619867
-1.300000	0.624844
-1.350000	0.631273
-1.400000	0.634384
-1.450000	0.637702
-1.500000	0.642057
-1.550000	0.645998
-1.600000	0.649316
-1.650000	0.653463
-1.700000	0.65927
-1.750000	0.664455
-1.800000	0.66798
-1.850000	0.670261
-1.900000	0.673165
-1.950000	0.677105
-2.000000	0.681045
-2.050000	0.68623
-2.100000	0.690585
-2.150000	0.693281
-2.200000	0.698051
-2.250000	0.702613
-2.300000	0.706761
-2.350000	0.709871
-2.400000	0.713812
-2.450000	0.718996
-2.500000	0.7219
-2.550000	0.726255
-2.600000	0.728536
-2.650000	0.733928
-2.700000	0.736624
-2.750000	0.740149
-2.800000	0.742845
-2.850000	0.746371
-2.900000	0.750104
-2.950000	0.752592
-3.000000	0.756325
-3.050000	0.76068
-3.100000	0.763791
-3.150000	0.766487
-3.200000	0.769183
-3.250000	0.771464
-3.300000	0.773745
-3.350000	0.7781
-3.400000	0.779967
-3.450000	0.780796
-3.500000	0.78287
-3.550000	0.785774
-3.600000	0.78764
-3.650000	0.789092
-3.700000	0.791995
-3.750000	0.795106
-3.800000	0.796765
-3.850000	0.799876
-3.900000	0.803194
-3.950000	0.804853
-4.000000	0.807341
-4.050000	0.80983
-4.100000	0.811074
-4.150000	0.81377
-4.200000	0.815844
-4.250000	0.817503
-4.300000	0.819162
-4.350000	0.821236
-4.400000	0.824554
-4.450000	0.826628
-4.500000	0.828287
-4.550000	0.832435
-4.600000	0.833472
-4.650000	0.835338
-4.700000	0.836168
-4.750000	0.83679
-4.800000	0.838241
-4.850000	0.841352
-4.900000	0.844878
-4.950000	0.846329
-5.000000	0.848611
-5.050000	0.85027
-5.100000	0.852966
-5.150000	0.85421
-5.200000	0.855662
-5.250000	0.857321
-5.300000	0.857735
-5.350000	0.860846
-5.400000	0.86292
-5.450000	0.863957
-5.500000	0.865201
-5.550000	0.866653
-5.600000	0.867897
-5.650000	0.869971
-5.700000	0.870178
-5.750000	0.871423
-5.800000	0.873496
-5.850000	0.875778
-5.900000	0.878888
-5.950000	0.880133
-6.000000	0.881377
-6.050000	0.883036
-6.100000	0.883866
-6.150000	0.884903
-6.200000	0.886769
-6.250000	0.888635
-6.300000	0.88988
-6.350000	0.890917
-6.400000	0.891954
-6.450000	0.892576
-6.500000	0.89299
-6.550000	0.893613
-6.600000	0.894857
-6.650000	0.896101
-6.700000	0.896931
-6.750000	0.897968
-6.800000	0.898797
-6.850000	0.900664
-6.900000	0.902115
-6.950000	0.902945
-7.000000	0.903982
-7.050000	0.905019
-7.100000	0.906678
-7.150000	0.908129
-7.200000	0.909996
-7.250000	0.910825
-7.300000	0.912484
-7.350000	0.913314
-7.400000	0.914766
-7.450000	0.915803
-7.500000	0.917254
-7.550000	0.918291
-7.600000	0.919743
-7.650000	0.91995
-7.700000	0.921817
-7.750000	0.922024
-7.800000	0.922854
-7.850000	0.923268
-7.900000	0.924927
-7.950000	0.926172
-8.000000	0.927623
-8.050000	0.928038
-8.100000	0.92949
-8.150000	0.931356
-8.200000	0.932601
-8.250000	0.933223
-8.300000	0.934052
-8.350000	0.935711
-8.400000	0.936126
-8.450000	0.936956
-8.500000	0.9382
-8.550000	0.938615
-8.600000	0.939444
-8.650000	0.940066
-8.700000	0.940481
-8.750000	0.94214
-8.800000	0.943384
-8.850000	0.943799
-8.900000	0.944421
-8.950000	0.944836
-9.000000	0.945458
-9.050000	0.945873
-9.150000	0.94691
-9.200000	0.947532
-9.250000	0.948569
-9.300000	0.949399
-9.350000	0.950228
-9.400000	0.951058
-9.450000	0.952924
-9.500000	0.953546
-9.550000	0.955205
-9.600000	0.95562
-9.650000	0.955827
-9.700000	0.95645
-9.750000	0.956864
-9.800000	0.957487
-9.850000	0.958109
-9.900000	0.958938
-9.950000	1
&
68.400000	1.03072e-05
61.200000	2.06143e-05
60.700000	3.09215e-05
56.650000	4.12286e-05
56.550000	5.15358e-05
56.400000	6.18429e-05
54.000000	7.21501e-05
52.550000	8.24572e-05
52.300000	9.27644e-05
52.250000	0.000103072
51.600000	0.000113379
50.050000	0.000123686
48.650000	0.000133993
48.150000	0.0001443
48.100000	0.000154607
47.900000	0.000164914
47.550000	0.000175222
47.350000	0.000185529
47.000000	0.000195836
46.700000	0.000206143
46.100000	0.00021645
45.950000	0.000226757
45.600000	0.000237065
45.200000	0.000247372
45.150000	0.000257679
44.950000	0.000267986
44.750000	0.000278293
44.700000	0.0002886
44.550000	0.000298907
44.200000	0.000319522
43.900000	0.000329829
43.800000	0.000350443
43.750000	0.00036075
43.700000	0.000371058
43.550000	0.000381365
43.500000	0.000391672
43.400000	0.000401979
43.350000	0.000412286
43.250000	0.000422593
43.150000	0.0004329
42.600000	0.000443208
42.550000	0.000453515
42.400000	0.000474129
42.300000	0.000484436
42.100000	0.000505051
42.000000	0.000515358
41.950000	0.000525665
41.850000	0.000535972
41.700000	0.000546279
41.550000	0.000566893
41.500000	0.000577201
41.400000	0.000587508
41.350000	0.000608122
41.200000	0.000618429
41.100000	0.000628736
41.050000	0.000639043
41.000000	0.000649351
40.950000	0.000659658
40.850000	0.000669965
40.750000	0.000680272
40.700000	0.000690579
40.650000	0.000711194
40.600000	0.000721501
40.450000	0.000731808
40.400000	0.000752422
40.350000	0.000762729
40.300000	0.000773036
40.050000	0.000783344
40.000000	0.000793651
39.950000	0.000814265
39.800000	0.000824572
39.650000	0.000834879
39.450000	0.000845187
39.350000	0.000855494
39.250000	0.000865801
39.200000	0.000876108
39.150000	0.000886415
39.100000	0.000896722
39.050000	0.000907029
38.950000	0.000917337
38.850000	0.000958565
38.800000	0.000968872
38.750000	0.00097918
38.550000	0.000989487
38.500000	0.000999794
38.400000	0.0010101
38.350000	0.00102041
38.300000	0.00105133
38.200000	0.00106164
38.150000	0.00107194
38.000000	0.00108225
37.950000	0.00109256
37.750000	0.00112348
37.650000	0.00113379
37.600000	0.00114409
37.550000	0.0011544
37.500000	0.00116471
37.450000	0.00117502
37.350000	0.00122655
37.300000	0.00123686
37.250000	0.00124717
37.200000	0.00125747
37.050000	0.00128839
37.000000	0.00130901
36.950000	0.00132962
36.900000	0.00133993
36.850000	0.00137085
36.800000	0.00140177
36.700000	0.00142239
36.550000	0.00145331
36.500000	0.00146362
36.400000	0.00149454
36.350000	0.00152546
36.300000	0.00156669
36.250000	0.00157699
36.200000	0.0015873
36.100000	0.00160792
36.050000	0.00162853
35.950000	0.00163884
35.850000	0.00165945
35.800000	0.00168007
35.750000	0.00170068
35.650000	0.00172129
35.600000	0.00175222
35.500000	0.00177283
35.450000	0.00179344
35.400000	0.00182437
35.350000	0.00184498
35.300000	0.00185529
35.250000	0.0018759
35.200000	0.00190682
35.150000	0.00194805
35.100000	0.00197897
35.000000	0.00203051
34.850000	0.00204082
34.800000	0.00208204
34.750000	0.00211297
34.650000	0.00213358
34.600000	0.00214389
34.550000	0.00218512
34.500000	0.00220573
34.450000	0.00221604
34.400000	0.00224696
34.350000	0.00225727
34.300000	0.00226757
34.250000	0.00228819
34.200000	0.00232942
34.150000	0.00239126
34.050000	0.00241187
34.000000	0.00242218
33.950000	0.00243249
33.900000	0.00246341
33.850000	0.00249433
33.800000	0.00251495
33.750000	0.00253556
33.700000	0.00256648
33.650000	0.0025871
33.600000	0.0025974
33.550000	0.00261802
33.500000	0.00263863
33.450000	0.00269017
33.400000	0.00272109
33.350000	0.00275201
33.300000	0.00280355
33.250000	0.00281385
33.200000	0.00283447
33.100000	0.0028757
33.050000	0.00290662
32.950000	0.00292723
32.900000	0.00297877
32.850000	0.00299938
32.800000	0.00302
32.750000	0.00304061
32.700000	0.00307153
32.650000	0.00310245
32.600000	0.00313337
32.550000	0.00314368
32.500000	0.00318491
32.450000	0.00319522
32.400000	0.00320552
32.350000	0.00322614
32.300000	0.00324675
32.250000	0.00326737
32.200000	0.00327767
32.150000	0.0033086
32.050000	0.00333952
32.000000	0.00334982
31.950000	0.00336013
31.900000	0.00338075
31.850000	0.00344259
31.800000	0.0034529
31.750000	0.00347351
31.700000	0.00348382
31.650000	0.00353535
31.600000	0.00358689
31.550000	0.0036075
31.500000	0.00366935
31.450000	0.00371058
31.400000	0.00377242
31.350000	0.00381365
31.300000	0.00385488
31.250000	0.00386518
31.200000	0.00387549
31.150000	0.00391672
31.100000	0.00393733
31.050000	0.00396825
31.000000	0.00400948
30.950000	0.0040404
30.850000	0.00407133
30.800000	0.00409194
30.750000	0.00416409
30.700000	0.00421563
30.650000	0.00426716
30.600000	0.00429808
30.550000	0.0043187
30.500000	0.00433931
30.450000	0.00435993
30.400000	0.00437023
30.350000	0.00441146
30.300000	0.0044733
30.250000	0.00448361
30.200000	0.00449392
30.150000	0.00453515
30.100000	0.00458668
30.050000	0.00465883
30.000000	0.00472068
29.950000	0.00478252
29.900000	0.00482375
29.850000	0.00485467
29.800000	0.0048959
29.750000	0.00492682
29.700000	0.00497835
29.650000	0.00507112
29.600000	0.00509173
29.550000	0.00513296
29.500000	0.00520511
29.450000	0.00522573
29.400000	0.00528757
29.350000	0.00531849
29.300000	0.00535972
29.250000	0.00541126
29.200000	0.00544218
29.150000	0.00550402
29.100000	0.00554525
29.050000	0.0056174
29.000000	0.00565863
28.950000	0.00567924
28.900000	0.00568955
28.850000	0.00578231
28.800000	0.00580293
28.750000	0.00586477
28.700000	0.00589569
28.650000	0.00595753
28.600000	0.00596784
28.550000	0.00601938
28.500000	0.00611214
28.450000	0.00613276
28.400000	0.00622552
28.350000	0.00632859
28.300000	0.00640074
28.250000	0.00642136
28.200000	0.00646259
28.150000	0.0064832
28.100000	0.00654504
28.050000	0.00663781
28.000000	0.00674088
27.950000	0.00675119
27.900000	0.00684395
27.850000	0.00692641
27.800000	0.00697794
27.750000	0.00703979
27.700000	0.00712224
27.650000	0.00723562
27.600000	0.00731808
27.550000	0.00740054
27.500000	0.00747269
27.450000	0.00750361
27.400000	0.00755514
27.350000	0.00760668
27.300000	0.0076376
27.250000	0.00773036
27.200000	0.00781282
27.150000	0.00785405
27.100000	0.00791589
27.050000	0.00795712
27.000000	0.00798804
26.950000	0.00808081
26.900000	0.00810142
26.850000	0.00813234
26.800000	0.00817357
26.750000	0.00826634
26.700000	0.00833849
26.650000	0.00840033
26.600000	0.00843125
26.550000	0.00849309
26.500000	0.00860647
26.450000	0.00870954
26.400000	0.00874047
26.350000	0.008792
26.300000	0.00882292
26.250000	0.00889507
26.200000	0.0089363
26.150000	0.00898784
26.100000	0.0090806
26.050000	0.00912183
26.000000	0.00918367
25.950000	0.00925582
25.900000	0.00928675
25.850000	0.00930736
25.800000	0.00941043
25.750000	0.00947227
25.700000	0.00956504
25.650000	0.00960627
25.600000	0.0096475
25.550000	0.00978149
25.500000	0.00989487
25.450000	0.00997732
25.400000	0.0100289
25.350000	0.0102041
25.300000	0.0102659
25.250000	0.0103072
25.200000	0.0104515
25.150000	0.0105339
25.100000	0.0106267
25.050000	0.0106988
25.000000	0.0108431
24.950000	0.0109771
24.900000	0.0110596
24.850000	0.0111008
24.800000	0.0111833
24.750000	0.0112966
24.700000	0.0113585
24.650000	0.0114409
24.600000	0.0115234
24.550000	0.0116574
24.500000	0.0117708
24.450000	0.011812
24.400000	0.0119048
24.350000	0.0119872
24.300000	0.0121212
24.250000	0.012214
24.200000	0.0122758
24.150000	0.0124717
24.100000	0.0125335
24.050000	0.0126056
24.000000	0.0126984
23.950000	0.0127499
23.900000	0.0128221
23.850000	0.0129664
23.800000	0.0130695
23.750000	0.0131313
23.700000	0.0131622
23.650000	0.0132344
23.600000	0.0133684
23.550000	0.0134714
23.500000	0.0135745
23.450000	0.0136776
23.400000	0.01376
23.350000	0.0138631
23.300000	0.0139559
23.250000	0.0140486
23.200000	0.0141414
23.150000	0.0142445
23.100000	0.0143373
23.050000	0.0144506
23.000000	0.0145846
22.950000	0.0147186
22.900000	0.0148114
22.850000	0.0150072
22.800000	0.0151
22.750000	0.0151927
22.700000	0.0153164
22.650000	0.0154607
22.600000	0.0155947
22.550000	0.0157287
22.500000	0.0158421
22.450000	0.0159452
22.400000	0.0160482
22.350000	0.0161513
22.300000	0.0163265
22.250000	0.0164399
22.200000	0.0165739
22.150000	0.016677
22.100000	0.0168625
22.050000	0.0169965
22.000000	0.0171408
21.950000	0.0172851
21.900000	0.0174603
21.850000	0.0175634
21.800000	0.017718
21.750000	0.0178726
21.700000	0.0179963
21.650000	0.0180994
21.600000	0.018223
21.550000	0.0183673
21.500000	0.0185116
21.450000	0.0187281
21.400000	0.0188621
21.350000	0.0190373
21.300000	0.0192435
21.250000	0.0193671
21.200000	0.0195527
21.150000	0.0197691
21.100000	0.0198722
21.050000	0.0200062
21.000000	0.0200989
20.950000	0.0202432
20.900000	0.0203669
20.850000	0.0205937
20.800000	0.0207071
20.750000	0.0209235
20.700000	0.0210163
20.650000	0.0211606
20.600000	0.0213152
20.550000	0.0214286
20.500000	0.0216244
20.450000	0.0217687
20.400000	0.0219542
20.350000	0.0220779
20.300000	0.0222635
20.250000	0.0223871
20.200000	0.022583
20.150000	0.0228097
20.100000	0.0230159
20.050000	0.0232736
20.000000	0.0234488
19.950000	0.0235518
19.900000	0.0236858
19.850000	0.023892
19.800000	0.0240981
19.750000	0.0242837
19.700000	0.0244692
19.650000	0.0246856
19.600000	0.024799
19.550000	0.0249433
19.500000	0.0251185
19.450000	0.0252731
19.400000	0.0255411
19.350000	0.0258194
19.300000	0.0259946
19.250000	0.0262111
19.200000	0.0262832
19.150000	0.0265306
19.100000	0.0267161
19.050000	0.0269532
19.000000	0.0272418
18.950000	0.0275407
18.900000	0.0278705
18.850000	0.0280148
18.800000	0.0281798
18.750000	0.0284168
18.700000	0.0285405
18.650000	0.0287776
18.600000	0.028891
18.550000	0.0290971
18.500000	0.0293651
18.450000	0.0295815
18.400000	0.0298289
18.350000	0.0300454
18.300000	0.0302618
18.250000	0.0304164
18.200000	0.0306844
18.150000	0.0310451
18.100000	0.0313337
18.050000	0.0316223
18.000000	0.032014
17.950000	0.0321583
17.900000	0.032416
17.850000	0.0327767
17.800000	0.033086
17.750000	0.0332303
17.700000	0.0336013
17.650000	0.0339311
17.600000	0.0341991
17.550000	0.0344156
17.500000	0.0346733
17.450000	0.0349619
17.400000	0.0352814
17.350000	0.0357246
17.300000	0.0360029
17.250000	0.0362915
17.200000	0.0366316
17.150000	0.0368996
17.100000	0.0371573
17.050000	0.0374562
17.000000	0.0377757
16.950000	0.0380643
16.900000	0.0384045
16.850000	0.0386931
16.800000	0.0390126
16.750000	0.0392084
16.700000	0.0395589
16.650000	0.0399093
16.600000	0.0402804
16.550000	0.0405174
16.500000	0.040806
16.450000	0.0410225
16.400000	0.0411977
16.350000	0.0415584
16.300000	0.0418367
16.250000	0.0420944
16.200000	0.0424242
16.150000	0.0427541
16.100000	0.0429911
16.050000	0.0433725
16.000000	0.0437436
15.950000	0.0440734
15.900000	0.0443311
15.850000	0.0447021
15.800000	0.0449289
15.750000	0.0454339
15.700000	0.0458256
15.650000	0.0461142
15.600000	0.046444
15.550000	0.0466708
15.500000	0.0470315
15.450000	0.0474335
15.400000	0.0477633
15.350000	0.0480932
15.300000	0.0484539
15.250000	0.0488765
15.200000	0.0493197
15.150000	0.0497217
15.100000	0.0500515
15.050000	0.0504123
15.000000	0.050773
14.950000	0.0511235
14.900000	0.0515461
14.850000	0.0518759
14.800000	0.0522779
14.750000	0.0526696
14.700000	0.0531643
14.650000	0.053556
14.600000	0.0540095
14.550000	0.0544321
14.500000	0.0548237
14.450000	0.0551742
14.400000	0.0554319
14.350000	0.0558751
14.300000	0.0563286
14.250000	0.0568336
14.200000	0.0572253
14.150000	0.0575964
14.100000	0.0580602
14.050000	0.0585962
14.000000	0.0589878
13.950000	0.0594001
13.900000	0.0597712
13.850000	0.0602144
13.800000	0.0606988
13.750000	0.061173
13.700000	0.0617502
13.650000	0.0622655
13.600000	0.062719
13.550000	0.0631725
13.500000	0.0637394
13.450000	0.0642445
13.400000	0.0646671
13.350000	0.0649454
13.300000	0.0653267
13.250000	0.065873
13.200000	0.0663471
13.150000	0.06678
13.100000	0.067316
13.050000	0.067852
13.000000	0.0682437
12.950000	0.0686869
12.900000	0.0692125
12.850000	0.0696454
12.800000	0.0702123
12.750000	0.0707895
12.700000	0.0713152
12.650000	0.0719336
12.600000	0.0725314
12.550000	0.0730468
12.500000	0.0735312
12.450000	0.074129
12.400000	0.0746856
12.350000	0.0752834
12.300000	0.0757576
12.250000	0.0762317
12.200000	0.0769532
12.150000	0.0773964
12.100000	0.0779221
12.050000	0.0784168
12.000000	0.0788703
11.950000	0.0796228
11.900000	0.0802824
11.850000	0.0809008
11.800000	0.081509
11.750000	0.082014
11.700000	0.0825706
11.650000	0.0832612
11.600000	0.0838796
11.550000	0.0844568
11.500000	0.0850855
11.450000	0.0855184
11.400000	0.08624
11.350000	0.086879
11.300000	0.087683
11.250000	0.0883529
11.200000	0.0889095
11.150000	0.0895898
11.100000	0.09027
11.050000	0.0908885
11.000000	0.0914141
10.950000	0.0921459
10.900000	0.0927644
10.850000	0.0934343
10.800000	0.0941043
10.750000	0.0947434
10.700000	0.0954442
10.650000	0.0962379
10.600000	0.0970109
10.550000	0.0977221
10.500000	0.0985673
10.450000	0.0992888
10.400000	0.0999278
10.350000	0.100783
10.300000	0.101443
10.250000	0.102206
10.200000	0.102773
10.150000	0.103453
10.100000	0.104174
10.050000	0.105009
10.000000	0.105679
9.950000	0.106463
9.900000	0.107256
9.850000	0.107978
9.800000	0.10871
9.750000	0.109493
9.700000	0.110307
9.650000	0.11109
9.600000	0.111812
9.550000	0.112729
9.500000	0.113513
9.450000	0.114296
9.400000	0.115069
9.350000	0.115976
9.300000	0.116883
9.250000	0.117584
9.200000	0.118491
9.150000	0.119439
9.100000	0.120398
9.050000	0.121192
9.000000	0.12216
8.950000	0.123067
8.900000	0.123974
8.850000	0.124747
8.800000	0.125799
8.750000	0.126541
8.700000	0.127499
8.650000	0.128489
8.600000	0.129417
8.550000	0.130385
8.500000	0.131323
8.450000	0.132323
8.400000	0.133302
8.350000	0.13457
8.300000	0.13558
8.250000	0.136436
8.200000	0.137209
8.150000	0.138219
8.100000	0.139229
8.050000	0.140404
8.000000	0.1416
7.950000	0.142465
7.900000	0.143496
7.850000	0.144651
7.800000	0.14563
7.750000	0.146681
7.700000	0.147918
7.650000	0.148815
7.600000	0.15001
7.550000	0.150979
7.500000	0.152092
7.450000	0.153247
7.400000	0.154381
7.350000	0.155669
7.300000	0.15672
7.250000	0.157658
7.200000	0.158844
7.150000	0.159977
7.100000	0.161194
7.050000	0.162369
7.000000	0.163337
6.950000	0.164461
6.900000	0.165584
6.850000	0.166852
6.800000	0.167986
6.750000	0.169243
6.700000	0.17048
6.650000	0.171645
6.600000	0.172604
6.550000	0.173964
6.500000	0.175417
6.450000	0.176623
6.400000	0.17785
6.350000	0.179015
6.300000	0.180262
6.250000	0.181664
6.200000	0.182859
6.150000	0.184385
6.100000	0.18558
6.050000	0.18692
6.000000	0.188322
5.950000	0.189641
5.900000	0.191043
5.850000	0.192455
5.800000	0.194012
5.750000	0.195259
5.700000	0.196578
5.650000	0.197949
5.600000	0.199495
5.550000	0.200866
5.500000	0.202412
5.450000	0.203927
5.400000	0.205401
5.350000	0.207133
5.300000	0.208833
5.250000	0.210153
5.200000	0.211585
5.150000	0.212884
5.100000	0.214554
5.050000	0.216162
5.000000	0.217739
4.950000	0.219347
4.900000	0.220924
4.850000	0.222521
4.800000	0.223985
4.750000	0.225624
4.700000	0.227396
4.650000	0.229097
4.600000	0.230726
4.550000	0.232385
4.500000	0.234106
4.450000	0.235797
4.400000	0.237673
4.350000	0.239363
4.300000	0.241053
4.250000	0.242548
4.200000	0.244269
4.150000	0.245815
4.100000	0.247413
4.050000	0.249052
4.000000	0.25067
3.950000	0.252391
3.900000	0.25403
3.850000	0.255566
3.800000	0.257225
3.750000	0.258813
3.700000	0.260658
3.650000	0.262472
3.600000	0.264131
3.550000	0.265821
3.500000	0.267594
3.450000	0.269419
3.400000	0.271274
3.350000	0.273191
3.300000	0.275273
3.250000	0.277365
3.200000	0.279314
3.150000	0.281159
3.100000	0.283375
3.050000	0.285426
3.000000	0.287343
2.950000	0.289229
2.900000	0.29129
2.850000	0.293228
2.800000	0.29531
2.750000	0.297403
2.700000	0.299299
2.650000	0.301495
2.600000	0.303669
2.550000	0.305607
2.500000	0.30771
2.450000	0.309709
2.400000	0.311791
2.350000	0.314286
2.300000	0.316388
2.250000	0.318594
2.200000	0.320965
2.150000	0.323253
2.100000	0.325521
2.050000	0.327561
2.000000	0.329963
1.950000	0.332261
1.900000	0.334508
1.850000	0.3369
1.800000	0.339033
1.750000	0.34129
1.700000	0.343506
1.650000	0.345826
1.600000	0.348124
1.550000	0.350361
1.500000	0.352865
1.450000	0.355308
1.400000	0.357473
1.350000	0.360008
1.300000	0.36242
1.250000	0.365007
1.200000	0.36711
1.150000	0.369522
1.100000	0.372016
1.050000	0.374418
1.000000	0.376778
0.950000	0.3792
0.900000	0.381798
0.850000	0.384117
0.800000	0.386673
0.750000	0.389157
0.700000	0.391878
0.650000	0.394269
0.600000	0.397258
0.550000	0.399866
0.500000	0.402752
0.450000	0.405751
0.400000	0.408586
0.350000	0.411472
0.300000	0.414141
0.250000	0.41713
0.200000	0.419697
0.150000	0.422542
0.100000	0.425253
0.050000	0.428046
0.000000	0.430921
-0.050000	0.433807
-0.100000	0.436456
-0.150000	0.439487
-0.200000	0.44228
-0.250000	0.445578
-0.300000	0.448392
-0.350000	0.451082
-0.400000	0.454071
-0.450000	0.457133
-0.500000	0.460369
-0.550000	0.463471
-0.600000	0.466729
-0.650000	0.469573
-0.700000	0.472944
-0.750000	0.475974
-0.800000	0.479293
-0.850000	0.482519
-0.900000	0.485817
-0.950000	0.489033
-1.000000	0.492383
-1.050000	0.495589
-1.100000	0.498722
-1.150000	0.501927
-1.200000	0.505246
-1.250000	0.508668
-1.300000	0.511688
-1.350000	0.515244
-1.400000	0.518419
-1.450000	0.521965
-1.500000	0.525149
-1.550000	0.528757
-1.600000	0.532189
-1.650000	0.53558
-1.700000	0.538951
-1.750000	0.542249
-1.800000	0.545403
-1.850000	0.548907
-1.900000	0.552443
-1.950000	0.555824
-2.000000	0.55941
-2.050000	0.562832
-2.100000	0.566141
-2.150000	0.569831
-2.200000	0.573119
-2.250000	0.576376
-2.300000	0.579582
-2.350000	0.582828
-2.400000	0.585962
-2.450000	0.589445
-2.500000	0.592971
-2.550000	0.596238
-2.600000	0.599619
-2.650000	0.602721
-2.700000	0.605854
-2.750000	0.609483
-2.800000	0.612729
-2.850000	0.616007
-2.900000	0.619264
-2.950000	0.623098
-3.000000	0.626562
-3.050000	0.62985
-3.100000	0.632973
-3.150000	0.636219
-3.200000	0.6396
-3.250000	0.642867
-3.300000	0.646052
-3.350000	0.649165
-3.400000	0.652092
-3.450000	0.655267
-3.500000	0.658514
-3.550000	0.66175
-3.600000	0.664585
-3.650000	0.667471
-3.700000	0.670934
-3.750000	0.67381
-3.800000	0.676902
-3.850000	0.680035
-3.900000	0.683065
-3.950000	0.685663
-4.000000	0.68891
-4.050000	0.692002
-4.100000	0.695001
-4.150000	0.698165
-4.200000	0.701216
-4.250000	0.704009
-4.300000	0.706813
-4.350000	0.709792
-4.400000	0.712709
-4.450000	0.71543
-4.500000	0.718264
-4.550000	0.720862
-4.600000	0.723758
-4.650000	0.726675
-4.700000	0.72952
-4.750000	0.732354
-4.800000	0.734838
-4.850000	0.737724
-4.900000	0.740435
-4.950000	0.743146
-5.000000	0.745671
-5.050000	0.748464
-5.100000	0.750814
-5.150000	0.753391
-5.200000	0.755937
-5.250000	0.758235
-5.300000	0.760833
-5.350000	0.763224
-5.400000	0.765842
-5.450000	0.768233
-5.500000	0.770728
-5.550000	0.773263
-5.600000	0.775624
-5.650000	0.777953
-5.700000	0.780293
-5.750000	0.782736
-5.800000	0.785116
-5.850000	0.787539
-5.900000	0.789652
-5.950000	0.792167
-6.000000	0.79464
-6.050000	0.797176
-6.100000	0.799165
-6.150000	0.801371
-6.200000	0.803515
-6.250000	0.8057
-6.300000	0.807916
-6.350000	0.810462
-6.400000	0.812554
-6.450000	0.81443
-6.500000	0.816327
-6.550000	0.818439
-6.600000	0.820449
-6.650000	0.822717
-6.700000	0.824675
-6.750000	0.826902
-6.800000	0.829066
-6.850000	0.831086
-6.900000	0.833251
-6.950000	0.83523
-7.000000	0.837405
-7.050000	0.839136
-7.100000	0.841033
-7.150000	0.842981
-7.200000	0.844764
-7.250000	0.846537
-7.300000	0.848722
-7.350000	0.850618
-7.400000	0.852484
-7.450000	0.854288
-7.500000	0.856164
-7.550000	0.857885
-7.600000	0.859586
-7.650000	0.861039
-7.700000	0.862843
-7.750000	0.864616
-7.800000	0.866141
-7.850000	0.867749
-7.900000	0.869285
-7.950000	0.870738
-8.000000	0.872449
-8.050000	0.87417
-8.100000	0.875727
-8.150000	0.877252
-8.200000	0.878716
-8.250000	0.880355
-8.300000	0.88188
-8.350000	0.883612
-8.400000	0.885003
-8.450000	0.886487
-8.500000	0.887879
-8.550000	0.88926
-8.600000	0.890672
-8.650000	0.891878
-8.700000	0.893105
-8.750000	0.894712
-8.800000	0.896166
-8.850000	0.897434
-8.900000	0.898938
-8.950000	0.900381
-9.000000	0.901773
-9.050000	0.903144
-9.100000	0.904504
-9.150000	0.905885
-9.200000	0.906957
-9.250000	0.908184
-9.300000	0.909369
-9.350000	0.910544
-9.400000	0.91175
-9.450000	0.913049
-9.500000	0.914214
-9.550000	0.915409
-9.600000	0.916461
-9.650000	0.91778
-9.700000	0.919006
-9.750000	0.920243
-9.800000	0.92149
-9.850000	0.922604
-9.900000	0.923871
-9.950000	1
&
292.350000	2.08814e-24
292.300000	2.10789e-24
292.250000	2.12783e-24
292.200000	2.14795e-24
292.150000	2.16827e-24
292.100000	2.18878e-24
292.050000	2.20948e-24
292.000000	2.23038e-24
291.950000	2.25147e-24
291.900000	2.27277e-24
291.850000	2.29427e-24
291.800000	2.31597e-24
291.750000	2.33787e-24
291.700000	2.35998e-24
291.650000	2.38231e-24
291.600000	2.40484e-24
291.550000	2.42758e-24
291.500000	2.45055e-24
291.450000	2.47372e-24
291.400000	2.49712e-24
291.350000	2.52074e-24
291.300000	2.54458e-24
291.250000	2.56865e-24
291.200000	2.59295e-24
291.150000	2.61747e-24
291.100000	2.64223e-24
291.050000	2.66722e-24
291.000000	2.69245e-24
290.950000	2.71791e-24
290.900000	2.74362e-24
290.850000	2.76957e-24
290.800000	2.79577e-24
290.750000	2.82221e-24
290.700000	2.8489e-24
290.650000	2.87585e-24
290.600000	2.90305e-24
290.550000	2.93051e-24
290.500000	2.95823e-24
290.450000	2.98621e-24
290.400000	3.01445e-24
290.350000	3.04296e-24
290.300000	3.07174e-24
290.250000	3.1008e-24
290.200000	3.13013e-24
290.150000	3.15973e-24
290.100000	3.18962e-24
290.050000	3.21979e-24
290.000000	3.25024e-24
289.950000	3.28098e-24
289.900000	3.31201e-24
289.850000	3.34334e-24
289.800000	3.37496e-24
289.750000	3.40688e-24
289.700000	3.43911e-24
289.650000	3.47164e-24
289.600000	3.50447e-24
289.550000	3.53762e-24
289.500000	3.57108e-24
289.450000	3.60485e-24
289.400000	3.63895e-24
289.350000	3.67337e-24
289.300000	3.70811e-24
289.250000	3.74319e-24
289.200000	3.77859e-24
289.150000	3.81433e-24
289.100000	3.85041e-24
289.050000	3.88682e-24
289.000000	3.92359e-24
288.950000	3.9607e-24
288.900000	3.99816e-24
288.850000	4.03597e-24
288.800000	4.07415e-24
288.750000	4.11268e-24
288.700000	4.15158e-24
288.650000	4.19085e-24
288.600000	4.23049e-24
288.550000	4.2705e-24
288.500000	4.31089e-24
288.450000	4.35167e-24
288.400000	4.39282e-24
288.350000	4.43437e-24
288.300000	4.47631e-24
288.250000	4.51865e-24
288.200000	4.56139e-24
288.150000	4.60453e-24
288.100000	4.64809e-24
288.050000	4.69205e-24
288.000000	4.73643e-24
287.950000	4.78123e-24
287.900000	4.82645e-24
287.850000	4.8721e-24
287.800000	4.91818e-24
287.750000	4.9647e-24
287.700000	5.01165e-24
287.650000	5.05905e-24
287.600000	5.1069e-24
287.550000	5.15521e-24
287.500000	5.20397e-24
287.450000	5.25319e-24
287.400000	5.30287e-24
287.350000	5.35303e-24
287.300000	5.40366e-24
287.250000	5.45477e-24
287.200000	5.50636e-24
287.150000	5.55844e-24
287.100000	5.61101e-24
287.050000	5.66408e-24
287.000000	5.71766e-24
286.950000	5.77173e-24
286.900000	5.82632e-24
286.850000	5.88143e-24
286.800000	5.93706e-24
286.750000	5.99321e-24
286.700000	6.0499e-24
286.650000	6.10712e-24
286.600000	6.16488e-24
286.550000	6.22319e-24
286.500000	6.28205e-24
286.450000	6.34147e-24
286.400000	6.40145e-24
286.350000	6.46199e-24
286.300000	6.52311e-24
286.250000	6.58481e-24
286.200000	6.64709e-24
286.150000	6.70996e-24
286.100000	6.77342e-24
286.050000	6.83749e-24
286.000000	6.90216e-24
285.950000	6.96744e-24
285.900000	7.03334e-24
285.850000	7.09986e-24
285.800000	7.16701e-24
285.750000	7.2348e-24
285.700000	7.30323e-24
285.650000	7.3723e-24
285.600000	7.44203e-24
285.550000	7.51242e-24
285.500000	7.58347e-24
285.450000	7.6552e-24
285.400000	7.7276e-24
285.350000	7.80069e-24
285.300000	7.87447e-24
285.250000	7.94895e-24
285.200000	8.02413e-24
285.150000	8.10002e-24
285.100000	8.17663e-24
285.050000	8.25397e-24
285.000000	8.33204e-24
284.950000	8.41084e-24
284.900000	8.49039e-24
284.850000	8.5707e-24
284.800000	8.65176e-24
284.750000	8.73359e-24
284.700000	8.81619e-24
284.650000	8.89957e-24
284.600000	8.98375e-24
284.550000	9.06872e-24
284.500000	9.15449e-24
284.450000	9.24107e-24
284.400000	9.32848e-24
284.350000	9.41671e-24
284.300000	9.50577e-24
284.250000	9.59568e-24
284.200000	9.68643e-24
284.150000	9.77805e-24
284.100000	9.87053e-24
284.050000	9.96389e-24
284.000000	1.00581e-23
283.950000	1.01533e-23
283.900000	1.02493e-23
283.850000	1.03462e-23
283.800000	1.04441e-23
283.750000	1.05429e-23
283.700000	1.06426e-23
283.650000	1.07432e-23
283.600000	1.08448e-23
283.550000	1.09474e-23
283.500000	1.1051e-23
283.450000	1.11555e-23
283.400000	1.1261e-23
283.350000	1.13675e-23
283.300000	1.1475e-23
283.250000	1.15835e-23
283.200000	1.16931e-23
283.150000	1.18037e-23
283.100000	1.19153e-23
283.050000	1.2028e-23
283.000000	1.21418e-23
282.950000	1.22566e-23
282.900000	1.23725e-23
282.850000	1.24896e-23
282.800000	1.26077e-23
282.750000	1.27269e-23
282.700000	1.28473e-23
282.650000	1.29688e-23
282.600000	1.30915e-23
282.550000	1.32153e-23
282.500000	1.33403e-23
282.450000	1.34665e-23
282.400000	1.35938e-23
282.350000	1.37224e-23
282.300000	1.38522e-23
282.250000	1.39832e-23
282.200000	1.41155e-23
282.150000	1.4249e-23
282.100000	1.43837e-23
282.050000	1.45198e-23
282.000000	1.46571e-23
281.950000	1.47957e-23
281.900000	1.49357e-23
281.850000	1.50769e-23
281.800000	1.52195e-23
281.750000	1.53635e-23
281.700000	1.55088e-23
281.650000	1.56555e-23
281.600000	1.58035e-23
281.550000	1.5953e-23
281.500000	1.61039e-23
281.450000	1.62562e-23
281.400000	1.64099e-23
281.350000	1.65651e-23
281.300000	1.67218e-23
281.250000	1.688e-23
281.200000	1.70396e-23
281.150000	1.72008e-23
281.100000	1.73635e-23
281.050000	1.75277e-23
281.000000	1.76935e-23
280.950000	1.78608e-23
280.900000	1.80297e-23
280.850000	1.82002e-23
280.800000	1.83724e-23
280.750000	1.85462e-23
280.700000	1.87216e-23
280.650000	1.88986e-23
280.600000	1.90774e-23
280.550000	1.92578e-23
280.500000	1.94399e-23
280.450000	1.96238e-23
280.400000	1.98094e-23
280.350000	1.99968e-23
280.300000	2.01859e-23
280.250000	2.03768e-23
280.200000	2.05695e-23
280.150000	2.07641e-23
280.100000	2.09604e-23
280.050000	2.11587e-23
280.000000	2.13588e-23
279.950000	2.15608e-23
279.900000	2.17647e-23
279.850000	2.19706e-23
279.800000	2.21784e-23
279.750000	2.23881e-23
279.700000	2.25999e-23
279.650000	2.28136e-23
279.600000	2.30294e-23
279.550000	2.32472e-23
279.500000	2.34671e-23
279.450000	2.3689e-23
279.400000	2.39131e-23
279.350000	2.41392e-23
279.300000	2.43675e-23
279.250000	2.4598e-23
279.200000	2.48307e-23
279.150000	2.50655e-23
279.100000	2.53026e-23
279.050000	2.55419e-23
279.000000	2.57834e-23
278.950000	2.60273e-23
278.900000	2.62735e-23
278.850000	2.6522e-23
278.800000	2.67728e-23
278.750000	2.7026e-23
278.700000	2.72816e-23
278.650000	2.75396e-23
278.600000	2.78001e-23
278.550000	2.8063e-23
278.500000	2.83284e-23
278.450000	2.85964e-23
278.400000	2.88668e-23
278.350000	2.91399e-23
278.300000	2.94154e-23
278.250000	2.96937e-23
278.200000	2.99745e-23
278.150000	3.0258e-23
278.100000	3.05442e-23
278.050000	3.0833e-23
278.000000	3.11247e-23
277.950000	3.1419e-23
277.900000	3.17162e-23
277.850000	3.20161e-23
277.800000	3.23189e-23
277.750000	3.26246e-23
277.700000	3.29332e-23
277.650000	3.32446e-23
277.600000	3.35591e-23
277.550000	3.38765e-23
277.500000	3.41969e-23
277.450000	3.45203e-23
277.400000	3.48468e-23
277.350000	3.51763e-23
277.300000	3.5509e-23
277.250000	3.58449e-23
277.200000	3.61839e-23
277.150000	3.65261e-23
277.100000	3.68715e-23
277.050000	3.72203e-23
277.000000	3.75723e-23
276.950000	3.79276e-23
276.900000	3.82863e-23
276.850000	3.86484e-23
276.800000	3.9014e-23
276.750000	3.9383e-23
276.700000	3.97554e-23
276.650000	4.01314e-23
276.600000	4.0511e-23
276.550000	4.08941e-23
276.500000	4.12809e-23
276.450000	4.16713e-23
276.400000	4.20654e-23
276.350000	4.24633e-23
276.300000	4.28649e-23
276.250000	4.32703e-23
276.200000	4.36795e-23
276.150000	4.40926e-23
276.100000	4.45096e-23
276.050000	4.49306e-23
276.000000	4.53555e-23
275.950000	4.57845e-23
275.900000	4.62175e-23
275.850000	4.66546e-23
275.800000	4.70959e-23
275.750000	4.75413e-23
275.700000	4.79909e-23
275.650000	4.84448e-23
275.600000	4.8903e-23
275.550000	4.93655e-23
275.500000	4.98324e-23
275.450000	5.03037e-23
275.400000	5.07794e-23
275.350000	5.12597e-23
275.300000	5.17445e-23
275.250000	5.22339e-23
275.200000	5.27279e-23
275.150000	5.32265e-23
275.100000	5.37299e-23
275.050000	5.42381e-23
275.000000	5.47511e-23
274.950000	5.52689e-23
274.900000	5.57916e-23
274.850000	5.63193e-23
274.800000	5.68519e-23
274.750000	5.73896e-23
274.700000	5.79324e-23
274.650000	5.84803e-23
274.600000	5.90333e-23
274.550000	5.95917e-23
274.500000	6.01553e-23
274.450000	6.07242e-23
274.400000	6.12985e-23
274.350000	6.18782e-23
274.300000	6.24635e-23
274.250000	6.30542e-23
274.200000	6.36505e-23
274.150000	6.42525e-23
274.100000	6.48602e-23
274.050000	6.54736e-23
274.000000	6.60929e-23
273.950000	6.67179e-23
273.900000	6.73489e-23
273.850000	6.79859e-23
273.800000	6.86289e-23
273.750000	6.92779e-23
273.700000	6.99331e-23
273.650000	7.05945e-23
273.600000	7.12622e-23
273.550000	7.19361e-23
273.500000	7.26165e-23
273.450000	7.33033e-23
273.400000	7.39965e-23
273.350000	7.46964e-23
273.300000	7.54028e-23
273.250000	7.61159e-23
273.200000	7.68358e-23
273.150000	7.75625e-23
273.100000	7.8296e-23
273.050000	7.90365e-23
273.000000	7.9784e-23
272.950000	8.05386e-23
272.900000	8.13003e-23
272.850000	8.20692e-23
272.800000	8.28453e-23
272.750000	8.36289e-23
272.700000	8.44198e-23
272.650000	8.52182e-23
272.600000	8.60241e-23
272.550000	8.68377e-23
272.500000	8.7659e-23
272.450000	8.8488e-23
272.400000	8.93249e-23
272.350000	9.01697e-23
272.300000	9.10225e-23
272.250000	9.18833e-23
272.200000	9.27523e-23
272.150000	9.36295e-23
272.100000	9.4515e-23
272.050000	9.54089e-23
272.000000	9.63112e-23
271.950000	9.72221e-23
271.900000	9.81416e-23
271.850000	9.90697e-23
271.800000	1.00007e-22
271.750000	1.00952e-22
271.700000	1.01907e-22
271.650000	1.02871e-22
271.600000	1.03844e-22
271.550000	1.04826e-22
271.500000	1.05817e-22
271.450000	1.06818e-22
271.400000	1.07828e-22
271.350000	1.08848e-22
271.300000	1.09878e-22
271.250000	1.10917e-22
271.200000	1.11966e-22
271.150000	1.13025e-22
271.100000	1.14094e-22
271.050000	1.15173e-22
271.000000	1.16262e-22
270.950000	1.17361e-22
270.900000	1.18471e-22
270.850000	1.19592e-22
270.800000	1.20723e-22
270.750000	1.21865e-22
270.700000	1.23017e-22
270.650000	1.24181e-22
270.600000	1.25355e-22
270.550000	1.2654e-22
270.500000	1.27737e-22
270.450000	1.28945e-22
270.400000	1.30165e-22
270.350000	1.31396e-22
270.300000	1.32638e-22
270.250000	1.33893e-22
270.200000	1.35159e-22
270.150000	1.36437e-22
270.100000	1.37728e-22
270.050000	1.3903e-22
270.000000	1.40345e-22
269.950000	1.41672e-22
269.900000	1.43012e-22
269.850000	1.44365e-22
269.800000	1.4573e-22
269.750000	1.47108e-22
269.700000	1.485e-22
269.650000	1.49904e-22
269.600000	1.51322e-22
269.550000	1.52753e-22
269.500000	1.54198e-22
269.450000	1.55656e-22
269.400000	1.57128e-22
269.350000	1.58614e-22
269.300000	1.60114e-22
269.250000	1.61628e-22
269.200000	1.63157e-22
269.150000	1.647e-22
269.100000	1.66258e-22
269.050000	1.6783e-22
269.000000	1.69417e-22
268.950000	1.71019e-22
268.900000	1.72637e-22
268.850000	1.74269e-22
268.800000	1.75918e-22
268.750000	1.77581e-22
268.700000	1.79261e-22
268.650000	1.80956e-22
268.600000	1.82667e-22
268.550000	1.84395e-22
268.500000	1.86139e-22
268.450000	1.87899e-22
268.400000	1.89676e-22
268.350000	1.9147e-22
268.300000	1.93281e-22
268.250000	1.95109e-22
268.200000	1.96954e-22
268.150000	1.98817e-22
268.100000	2.00697e-22
268.050000	2.02595e-22
268.000000	2.04511e-22
267.950000	2.06445e-22
267.900000	2.08397e-22
267.850000	2.10368e-22
267.800000	2.12358e-22
267.750000	2.14366e-22
267.700000	2.16393e-22
267.650000	2.1844e-22
267.600000	2.20506e-22
267.550000	2.22591e-22
267.500000	2.24696e-22
267.450000	2.26821e-22
267.400000	2.28966e-22
267.350000	2.31132e-22
267.300000	2.33318e-22
267.250000	2.35524e-22
267.200000	2.37752e-22
267.150000	2.4e-22
267.100000	2.4227e-22
267.050000	2.44561e-22
267.000000	2.46874e-22
266.950000	2.49209e-22
266.900000	2.51565e-22
266.850000	2.53945e-22
266.800000	2.56346e-22
266.750000	2.58771e-22
266.700000	2.61218e-22
266.650000	2.63688e-22
266.600000	2.66182e-22
266.550000	2.68699e-22
266.500000	2.7124e-22
266.450000	2.73806e-22
266.400000	2.76395e-22
266.350000	2.79009e-22
266.300000	2.81648e-22
266.250000	2.84311e-22
266.200000	2.87e-22
266.150000	2.89714e-22
266.100000	2.92454e-22
266.050000	2.9522e-22
266.000000	2.98012e-22
265.950000	3.0083e-22
265.900000	3.03675e-22
265.850000	3.06547e-22
265.800000	3.09446e-22
265.750000	3.12373e-22
265.700000	3.15327e-22
265.650000	3.18309e-22
265.600000	3.21319e-22
265.550000	3.24358e-22
265.500000	3.27425e-22
265.450000	3.30522e-22
265.400000	3.33648e-22
265.350000	3.36803e-22
265.300000	3.39988e-22
265.250000	3.43204e-22
265.200000	3.46449e-22
265.150000	3.49726e-22
265.100000	3.53033e-22
265.050000	3.56372e-22
265.000000	3.59742e-22
264.950000	3.63144e-22
264.900000	3.66579e-22
264.850000	3.70045e-22
264.800000	3.73545e-22
264.750000	3.77078e-22
264.700000	3.80644e-22
264.650000	3.84243e-22
264.600000	3.87877e-22
264.550000	3.91545e-22
264.500000	3.95248e-22
264.450000	3.98986e-22
264.400000	4.02759e-22
264.350000	4.06568e-22
264.300000	4.10413e-22
264.250000	4.14295e-22
264.200000	4.18213e-22
264.150000	4.22168e-22
264.100000	4.2616e-22
264.050000	4.3019e-22
264.000000	4.34259e-22
263.950000	4.38366e-22
263.900000	4.42511e-22
263.850000	4.46696e-22
263.800000	4.50921e-22
263.750000	4.55185e-22
263.700000	4.5949e-22
263.650000	4.63835e-22
263.600000	4.68222e-22
263.550000	4.7265e-22
263.500000	4.77119e-22
263.450000	4.81632e-22
263.400000	4.86186e-22
263.350000	4.90784e-22
263.300000	4.95426e-22
263.250000	5.00111e-22
263.200000	5.04841e-22
263.150000	5.09615e-22
263.100000	5.14434e-22
263.050000	5.19299e-22
263.000000	5.2421e-22
262.950000	5.29168e-22
262.900000	5.34172e-22
262.850000	5.39224e-22
262.800000	5.44323e-22
262.750000	5.49471e-22
262.700000	5.54667e-22
262.650000	5.59913e-22
262.600000	5.65208e-22
262.550000	5.70553e-22
262.500000	5.75949e-22
262.450000	5.81395e-22
262.400000	5.86894e-22
262.350000	5.92444e-22
262.300000	5.98047e-22
262.250000	6.03702e-22
262.200000	6.09412e-22
262.150000	6.15175e-22
262.100000	6.20992e-22
262.050000	6.26865e-22
262.000000	6.32793e-22
261.950000	6.38778e-22
261.900000	6.44819e-22
261.850000	6.50917e-22
261.800000	6.57072e-22
261.750000	6.63286e-22
261.700000	6.69559e-22
261.650000	6.75891e-22
261.600000	6.82283e-22
261.550000	6.88735e-22
261.500000	6.95248e-22
261.450000	7.01823e-22
261.400000	7.0846e-22
261.350000	7.1516e-22
261.300000	7.21923e-22
261.250000	7.28751e-22
261.200000	7.35642e-22
261.150000	7.42599e-22
261.100000	7.49622e-22
261.050000	7.56711e-22
261.000000	7.63867e-22
260.950000	7.71091e-22
260.900000	7.78383e-22
260.850000	7.85744e-22
260.800000	7.93175e-22
260.750000	8.00676e-22
260.700000	8.08248e-22
260.650000	8.15891e-22
260.600000	8.23607e-22
260.550000	8.31396e-22
260.500000	8.39258e-22
260.450000	8.47195e-22
260.400000	8.55207e-22
260.350000	8.63295e-22
260.300000	8.71459e-22
260.250000	8.797e-22
260.200000	8.88019e-22
260.150000	8.96417e-22
260.100000	9.04894e-22
260.050000	9.13452e-22
260.000000	9.2209e-22
259.950000	9.3081e-22
259.900000	9.39613e-22
259.850000	9.48498e-22
259.800000	9.57468e-22
259.750000	9.66523e-22
259.700000	9.75663e-22
259.650000	9.8489e-22
259.600000	9.94204e-22
259.550000	1.00361e-21
259.500000	1.0131e-21
259.450000	1.02268e-21
259.400000	1.03235e-21
259.350000	1.04211e-21
259.300000	1.05197e-21
259.250000	1.06191e-21
259.200000	1.07196e-21
259.150000	1.08209e-21
259.100000	1.09233e-21
259.050000	1.10266e-21
259.000000	1.11308e-21
258.950000	1.12361e-21
258.900000	1.13424e-21
258.850000	1.14496e-21
258.800000	1.15579e-21
258.750000	1.16672e-21
258.700000	1.17775e-21
258.650000	1.18889e-21
258.600000	1.20014e-21
258.550000	1.21148e-21
258.500000	1.22294e-21
258.450000	1.23451e-21
258.400000	1.24618e-21
258.350000	1.25797e-21
258.300000	1.26986e-21
258.250000	1.28187e-21
258.200000	1.29399e-21
258.150000	1.30623e-21
258.100000	1.31858e-21
258.050000	1.33105e-21
258.000000	1.34364e-21
257.950000	1.35635e-21
257.900000	1.36917e-21
257.850000	1.38212e-21
257.800000	1.39519e-21
257.750000	1.40838e-21
257.700000	1.4217e-21
257.650000	1.43515e-21
257.600000	1.44872e-21
257.550000	1.46242e-21
257.500000	1.47625e-21
257.450000	1.49021e-21
257.400000	1.5043e-21
257.350000	1.51853e-21
257.300000	1.53289e-21
257.250000	1.54738e-21
257.200000	1.56202e-21
257.150000	1.57679e-21
257.100000	1.5917e-21
257.050000	1.60675e-21
257.000000	1.62195e-21
256.950000	1.63729e-21
256.900000	1.65277e-21
256.850000	1.6684e-21
256.800000	1.68418e-21
256.750000	1.7001e-21
256.700000	1.71618e-21
256.650000	1.73241e-21
256.600000	1.74879e-21
256.550000	1.76533e-21
256.500000	1.78202e-21
256.450000	1.79888e-21
256.400000	1.81589e-21
256.350000	1.83306e-21
256.300000	1.85039e-21
256.250000	1.86789e-21
256.200000	1.88556e-21
256.150000	1.90339e-21
256.100000	1.92139e-21
256.050000	1.93956e-21
256.000000	1.9579e-21
255.950000	1.97641e-21
255.900000	1.9951e-21
255.850000	2.01397e-21
255.800000	2.03302e-21
255.750000	2.05224e-21
255.700000	2.07165e-21
255.650000	2.09124e-21
255.600000	2.11102e-21
255.550000	2.13098e-21
255.500000	2.15113e-21
255.450000	2.17147e-21
255.400000	2.19201e-21
255.350000	2.21274e-21
255.300000	2.23366e-21
255.250000	2.25478e-21
255.200000	2.27611e-21
255.150000	2.29763e-21
255.100000	2.31936e-21
255.050000	2.34129e-21
255.000000	2.36343e-21
254.950000	2.38578e-21
254.900000	2.40834e-21
254.850000	2.43112e-21
254.800000	2.45411e-21
254.750000	2.47732e-21
254.700000	2.50074e-21
254.650000	2.52439e-21
254.600000	2.54826e-21
254.550000	2.57236e-21
254.500000	2.59669e-21
254.450000	2.62124e-21
254.400000	2.64603e-21
254.350000	2.67105e-21
254.300000	2.69631e-21
254.250000	2.72181e-21
254.200000	2.74755e-21
254.150000	2.77353e-21
254.100000	2.79976e-21
254.050000	2.82623e-21
254.000000	2.85296e-21
253.950000	2.87994e-21
253.900000	2.90717e-21
253.850000	2.93466e-21
253.800000	2.96242e-21
253.750000	2.99043e-21
253.700000	3.01871e-21
253.650000	3.04726e-21
253.600000	3.07607e-21
253.550000	3.10516e-21
253.500000	3.13452e-21
253.450000	3.16417e-21
253.400000	3.19409e-21
253.350000	3.22429e-21
253.300000	3.25478e-21
253.250000	3.28556e-21
253.200000	3.31663e-21
253.150000	3.348e-21
253.100000	3.37966e-21
253.050000	3.41162e-21
253.000000	3.44388e-21
252.950000	3.47644e-21
252.900000	3.50932e-21
252.850000	3.5425e-21
252.800000	3.576e-21
252.750000	3.60982e-21
252.700000	3.64396e-21
252.650000	3.67841e-21
252.600000	3.7132e-21
252.550000	3.74831e-21
252.500000	3.78376e-21
252.450000	3.81954e-21
252.400000	3.85566e-21
252.350000	3.89212e-21
252.300000	3.92892e-21
252.250000	3.96608e-21
252.200000	4.00358e-21
252.150000	4.04144e-21
252.100000	4.07966e-21
252.050000	4.11824e-21
252.000000	4.15718e-21
251.950000	4.19649e-21
251.900000	4.23618e-21
251.850000	4.27624e-21
251.800000	4.31667e-21
251.750000	4.35749e-21
251.700000	4.3987e-21
251.650000	4.4403e-21
251.600000	4.48229e-21
251.550000	4.52467e-21
251.500000	4.56746e-21
251.450000	4.61065e-21
251.400000	4.65425e-21
251.350000	4.69826e-21
251.300000	4.74269e-21
251.250000	4.78754e-21
251.200000	4.83281e-21
251.150000	4.87851e-21
251.100000	4.92464e-21
251.050000	4.97121e-21
251.000000	5.01822e-21
250.950000	5.06568e-21
250.900000	5.11358e-21
250.850000	5.16194e-21
250.800000	5.21075e-21
250.750000	5.26002e-21
250.700000	5.30976e-21
250.650000	5.35997e-21
250.600000	5.41066e-21
250.550000	5.46182e-21
250.500000	5.51347e-21
250.450000	5.56561e-21
250.400000	5.61824e-21
250.350000	5.67137e-21
250.300000	5.725e-21
250.250000	5.77913e-21
250.200000	5.83378e-21
250.150000	5.88895e-21
250.100000	5.94464e-21
250.050000	6.00085e-21
250.000000	6.0576e-21
249.950000	6.11488e-21
249.900000	6.1727e-21
249.850000	6.23107e-21
249.800000	6.29e-21
249.750000	6.34948e-21
249.700000	6.40952e-21
249.650000	6.47013e-21
249.600000	6.53131e-21
249.550000	6.59307e-21
249.500000	6.65542e-21
249.450000	6.71835e-21
249.400000	6.78188e-21
249.350000	6.84601e-21
249.300000	6.91075e-21
249.250000	6.9761e-21
249.200000	7.04207e-21
249.150000	7.10866e-21
249.100000	7.17588e-21
249.050000	7.24374e-21
249.000000	7.31224e-21
248.950000	7.38138e-21
248.900000	7.45118e-21
248.850000	7.52164e-21
248.800000	7.59277e-21
248.750000	7.66457e-21
248.700000	7.73704e-21
248.650000	7.81021e-21
248.600000	7.88406e-21
248.550000	7.95861e-21
248.500000	8.03387e-21
248.450000	8.10984e-21
248.400000	8.18653e-21
248.350000	8.26394e-21
248.300000	8.34209e-21
248.250000	8.42097e-21
248.200000	8.5006e-21
248.150000	8.58098e-21
248.100000	8.66213e-21
248.050000	8.74404e-21
248.000000	8.82672e-21
247.950000	8.91019e-21
247.900000	8.99445e-21
247.850000	9.0795e-21
247.800000	9.16535e-21
247.750000	9.25202e-21
247.700000	9.33951e-21
247.650000	9.42783e-21
247.600000	9.51698e-21
247.550000	9.60697e-21
247.500000	9.69782e-21
247.450000	9.78952e-21
247.400000	9.88209e-21
247.350000	9.97554e-21
247.300000	1.00699e-20
247.250000	1.01651e-20
247.200000	1.02612e-20
247.150000	1.03582e-20
247.100000	1.04562e-20
247.050000	1.05551e-20
247.000000	1.06549e-20
246.950000	1.07556e-20
246.900000	1.08573e-20
246.850000	1.096e-20
246.800000	1.10636e-20
246.750000	1.11683e-20
246.700000	1.12739e-20
246.650000	1.13805e-20
246.600000	1.14881e-20
246.550000	1.15967e-20
246.500000	1.17064e-20
246.450000	1.18171e-20
246.400000	1.19288e-20
246.350000	1.20416e-20
246.300000	1.21555e-20
246.250000	1.22704e-20
246.200000	1.23864e-20
246.150000	1.25036e-20
246.100000	1.26218e-20
246.050000	1.27412e-20
246.000000	1.28616e-20
245.950000	1.29833e-20
245.900000	1.3106e-20
245.850000	1.323e-20
245.800000	1.33551e-20
245.750000	1.34814e-20
245.700000	1.36088e-20
245.650000	1.37375e-20
245.600000	1.38674e-20
245.550000	1.39985e-20
245.500000	1.41309e-20
245.450000	1.42645e-20
245.400000	1.43994e-20
245.350000	1.45356e-20
245.300000	1.4673e-20
245.250000	1.48118e-20
245.200000	1.49518e-20
245.150000	1.50932e-20
245.100000	1.52359e-20
245.050000	1.538e-20
245.000000	1.55254e-20
244.950000	1.56723e-20
244.900000	1.58204e-20
244.850000	1.597e-20
244.800000	1.61211e-20
244.750000	1.62735e-20
244.700000	1.64274e-20
244.650000	1.65827e-20
244.600000	1.67395e-20
244.550000	1.68978e-20
244.500000	1.70576e-20
244.450000	1.72189e-20
244.400000	1.73817e-20
244.350000	1.75461e-20
244.300000	1.7712e-20
244.250000	1.78795e-20
244.200000	1.80485e-20
244.150000	1.82192e-20
244.100000	1.83915e-20
244.050000	1.85654e-20
244.000000	1.87409e-20
243.950000	1.89181e-20
243.900000	1.9097e-20
243.850000	1.92776e-20
243.800000	1.94599e-20
243.750000	1.96439e-20
243.700000	1.98297e-20
243.650000	2.00172e-20
243.600000	2.02064e-20
243.550000	2.03975e-20
243.500000	2.05904e-20
243.450000	2.07851e-20
243.400000	2.09816e-20
243.350000	2.118e-20
243.300000	2.13803e-20
243.250000	2.15825e-20
243.200000	2.17865e-20
243.150000	2.19926e-20
243.100000	2.22005e-20
243.050000	2.24104e-20
243.000000	2.26223e-20
242.950000	2.28363e-20
242.900000	2.30522e-20
242.850000	2.32702e-20
242.800000	2.34902e-20
242.750000	2.37123e-20
242.700000	2.39365e-20
242.650000	2.41629e-20
242.600000	2.43914e-20
242.550000	2.4622e-20
242.500000	2.48548e-20
242.450000	2.50898e-20
242.400000	2.53271e-20
242.350000	2.55666e-20
242.300000	2.58083e-20
242.250000	2.60524e-20
242.200000	2.62987e-20
242.150000	2.65474e-20
242.100000	2.67984e-20
242.050000	2.70518e-20
242.000000	2.73076e-20
241.950000	2.75658e-20
241.900000	2.78265e-20
241.850000	2.80896e-20
241.800000	2.83552e-20
241.750000	2.86233e-20
241.700000	2.8894e-20
241.650000	2.91672e-20
241.600000	2.9443e-20
241.550000	2.97214e-20
241.500000	3.00024e-20
241.450000	3.02861e-20
241.400000	3.05725e-20
241.350000	3.08616e-20
241.300000	3.11534e-20
241.250000	3.1448e-20
241.200000	3.17453e-20
241.150000	3.20455e-20
241.100000	3.23485e-20
241.050000	3.26544e-20
241.000000	3.29632e-20
240.950000	3.32749e-20
240.900000	3.35895e-20
240.850000	3.39071e-20
240.800000	3.42277e-20
240.750000	3.45514e-20
240.700000	3.48781e-20
240.650000	3.52079e-20
240.600000	3.55408e-20
240.550000	3.58768e-20
240.500000	3.62161e-20
240.450000	3.65585e-20
240.400000	3.69042e-20
240.350000	3.72532e-20
240.300000	3.76054e-20
240.250000	3.7961e-20
240.200000	3.83199e-20
240.150000	3.86823e-20
240.100000	3.90481e-20
240.050000	3.94173e-20
240.000000	3.979e-20
239.950000	4.01662e-20
239.900000	4.0546e-20
239.850000	4.09294e-20
239.800000	4.13164e-20
239.750000	4.17071e-20
239.700000	4.21015e-20
239.650000	4.24996e-20
239.600000	4.29014e-20
239.550000	4.33071e-20
239.500000	4.37166e-20
239.450000	4.41299e-20
239.400000	4.45472e-20
239.350000	4.49684e-20
239.300000	4.53936e-20
239.250000	4.58228e-20
239.200000	4.62561e-20
239.150000	4.66935e-20
239.100000	4.7135e-20
239.050000	4.75807e-20
239.000000	4.80306e-20
238.950000	4.84848e-20
238.900000	4.89432e-20
238.850000	4.9406e-20
238.800000	4.98731e-20
238.750000	5.03447e-20
238.700000	5.08208e-20
238.650000	5.13013e-20
238.600000	5.17864e-20
238.550000	5.2276e-20
238.500000	5.27703e-20
238.450000	5.32693e-20
238.400000	5.3773e-20
238.350000	5.42814e-20
238.300000	5.47947e-20
238.250000	5.53128e-20
238.200000	5.58358e-20
238.150000	5.63638e-20
238.100000	5.68967e-20
238.050000	5.74347e-20
238.000000	5.79778e-20
237.950000	5.8526e-20
237.900000	5.90794e-20
237.850000	5.9638e-20
237.800000	6.02019e-20
237.750000	6.07711e-20
237.700000	6.13458e-20
237.650000	6.19258e-20
237.600000	6.25114e-20
237.550000	6.31024e-20
237.500000	6.36991e-20
237.450000	6.43014e-20
237.400000	6.49094e-20
237.350000	6.55231e-20
237.300000	6.61427e-20
237.250000	6.67681e-20
237.200000	6.73994e-20
237.150000	6.80367e-20
237.100000	6.868e-20
237.050000	6.93294e-20
237.000000	6.99849e-20
236.950000	7.06467e-20
236.900000	7.13147e-20
236.850000	7.1989e-20
236.800000	7.26697e-20
236.750000	7.33568e-20
236.700000	7.40504e-20
236.650000	7.47506e-20
236.600000	7.54574e-20
236.550000	7.61708e-20
236.500000	7.68911e-20
236.450000	7.76181e-20
236.400000	7.8352e-20
236.350000	7.90929e-20
236.300000	7.98407e-20
236.250000	8.05956e-20
236.200000	8.13577e-20
236.150000	8.2127e-20
236.100000	8.29035e-20
236.050000	8.36874e-20
236.000000	8.44787e-20
235.950000	8.52774e-20
235.900000	8.60838e-20
235.850000	8.68977e-20
235.800000	8.77194e-20
235.750000	8.85488e-20
235.700000	8.9386e-20
235.650000	9.02312e-20
235.600000	9.10844e-20
235.550000	9.19456e-20
235.500000	9.2815e-20
235.450000	9.36926e-20
235.400000	9.45784e-20
235.350000	9.54727e-20
235.300000	9.63754e-20
235.250000	9.72867e-20
235.200000	9.82066e-20
235.150000	9.91351e-20
235.100000	1.00072e-19
235.050000	1.01019e-19
235.000000	1.01974e-19
234.950000	1.02938e-19
234.900000	1.03911e-19
234.850000	1.04894e-19
234.800000	1.05886e-19
234.750000	1.06887e-19
234.700000	1.07897e-19
234.650000	1.08918e-19
234.600000	1.09947e-19
234.550000	1.10987e-19
234.500000	1.12036e-19
234.450000	1.13096e-19
234.400000	1.14165e-19
234.350000	1.15245e-19
234.300000	1.16334e-19
234.250000	1.17434e-19
234.200000	1.18545e-19
234.150000	1.19665e-19
234.100000	1.20797e-19
234.050000	1.21939e-19
234.000000	1.23092e-19
233.950000	1.24256e-19
233.900000	1.25431e-19
233.850000	1.26617e-19
233.800000	1.27814e-19
233.750000	1.29022e-19
233.700000	1.30242e-19
233.650000	1.31474e-19
233.600000	1.32717e-19
233.550000	1.33972e-19
233.500000	1.35238e-19
233.450000	1.36517e-19
233.400000	1.37808e-19
233.350000	1.39111e-19
233.300000	1.40426e-19
233.250000	1.41754e-19
233.200000	1.43094e-19
233.150000	1.44447e-19
233.100000	1.45813e-19
233.050000	1.47192e-19
233.000000	1.48583e-19
232.950000	1.49988e-19
232.900000	1.51407e-19
232.850000	1.52838e-19
232.800000	1.54283e-19
232.750000	1.55742e-19
232.700000	1.57214e-19
232.650000	1.58701e-19
232.600000	1.60201e-19
232.550000	1.61716e-19
232.500000	1.63245e-19
232.450000	1.64789e-19
232.400000	1.66347e-19
232.350000	1.6792e-19
232.300000	1.69507e-19
232.250000	1.7111e-19
232.200000	1.72728e-19
232.150000	1.74361e-19
232.100000	1.7601e-19
232.050000	1.77674e-19
232.000000	1.79354e-19
231.950000	1.8105e-19
231.900000	1.82761e-19
231.850000	1.84489e-19
231.800000	1.86234e-19
231.750000	1.87995e-19
231.700000	1.89772e-19
231.650000	1.91566e-19
231.600000	1.93378e-19
231.550000	1.95206e-19
231.500000	1.97052e-19
231.450000	1.98915e-19
231.400000	2.00796e-19
231.350000	2.02694e-19
231.300000	2.04611e-19
231.250000	2.06545e-19
231.200000	2.08498e-19
231.150000	2.10469e-19
231.100000	2.12459e-19
231.050000	2.14468e-19
231.000000	2.16496e-19
230.950000	2.18543e-19
230.900000	2.20609e-19
230.850000	2.22695e-19
230.800000	2.24801e-19
230.750000	2.26926e-19
230.700000	2.29072e-19
230.650000	2.31238e-19
230.600000	2.33424e-19
230.550000	2.35631e-19
230.500000	2.37859e-19
230.450000	2.40108e-19
230.400000	2.42378e-19
230.350000	2.4467e-19
230.300000	2.46983e-19
230.250000	2.49318e-19
230.200000	2.51675e-19
230.150000	2.54055e-19
230.100000	2.56457e-19
230.050000	2.58882e-19
230.000000	2.61329e-19
229.950000	2.638e-19
229.900000	2.66294e-19
229.850000	2.68812e-19
229.800000	2.71354e-19
229.750000	2.73919e-19
229.700000	2.76509e-19
229.650000	2.79124e-19
229.600000	2.81763e-19
229.550000	2.84427e-19
229.500000	2.87116e-19
229.450000	2.89831e-19
229.400000	2.92571e-19
229.350000	2.95337e-19
229.300000	2.9813e-19
229.250000	3.00948e-19
229.200000	3.03794e-19
229.150000	3.06666e-19
229.100000	3.09565e-19
229.050000	3.12492e-19
229.000000	3.15447e-19
228.950000	3.18429e-19
228.900000	3.2144e-19
228.850000	3.24479e-19
228.800000	3.27547e-19
228.750000	3.30644e-19
228.700000	3.3377e-19
228.650000	3.36926e-19
228.600000	3.40112e-19
228.550000	3.43327e-19
228.500000	3.46573e-19
228.450000	3.4985e-19
228.400000	3.53158e-19
228.350000	3.56497e-19
228.300000	3.59867e-19
228.250000	3.6327e-19
228.200000	3.66704e-19
228.150000	3.70172e-19
228.100000	3.73671e-19
228.050000	3.77204e-19
228.000000	3.80771e-19
227.950000	3.84371e-19
227.900000	3.88005e-19
227.850000	3.91673e-19
227.800000	3.95377e-19
227.750000	3.99115e-19
227.700000	4.02888e-19
227.650000	4.06698e-19
227.600000	4.10543e-19
227.550000	4.14424e-19
227.500000	4.18343e-19
227.450000	4.22298e-19
227.400000	4.26291e-19
227.350000	4.30321e-19
227.300000	4.3439e-19
227.250000	4.38497e-19
227.200000	4.42642e-19
227.150000	4.46827e-19
227.100000	4.51052e-19
227.050000	4.55317e-19
227.000000	4.59621e-19
226.950000	4.63967e-19
226.900000	4.68354e-19
226.850000	4.72782e-19
226.800000	4.77252e-19
226.750000	4.81764e-19
226.700000	4.86319e-19
226.650000	4.90917e-19
226.600000	4.95558e-19
226.550000	5.00244e-19
226.500000	5.04973e-19
226.450000	5.09748e-19
226.400000	5.14567e-19
226.350000	5.19432e-19
226.300000	5.24343e-19
226.250000	5.29301e-19
226.200000	5.34305e-19
226.150000	5.39356e-19
226.100000	5.44456e-19
226.050000	5.49603e-19
226.000000	5.548e-19
225.950000	5.60045e-19
225.900000	5.6534e-19
225.850000	5.70685e-19
225.800000	5.76081e-19
225.750000	5.81527e-19
225.700000	5.87025e-19
225.650000	5.92576e-19
225.600000	5.98178e-19
225.550000	6.03834e-19
225.500000	6.09543e-19
225.450000	6.15305e-19
225.400000	6.21123e-19
225.350000	6.26995e-19
225.300000	6.32923e-19
225.250000	6.38907e-19
225.200000	6.44948e-19
225.150000	6.51045e-19
225.100000	6.57201e-19
225.050000	6.63414e-19
225.000000	6.69687e-19
224.950000	6.76018e-19
224.900000	6.8241e-19
224.850000	6.88861e-19
224.800000	6.95374e-19
224.750000	7.01949e-19
224.700000	7.08585e-19
224.650000	7.15284e-19
224.600000	7.22047e-19
224.550000	7.28874e-19
224.500000	7.35765e-19
224.450000	7.42721e-19
224.400000	7.49743e-19
224.350000	7.56831e-19
224.300000	7.63987e-19
224.250000	7.7121e-19
224.200000	7.78501e-19
224.150000	7.85862e-19
224.100000	7.93291e-19
224.050000	8.00792e-19
224.000000	8.08363e-19
223.950000	8.16005e-19
223.900000	8.2372e-19
223.850000	8.31508e-19
223.800000	8.39369e-19
223.750000	8.47305e-19
223.700000	8.55316e-19
223.650000	8.63402e-19
223.600000	8.71565e-19
223.550000	8.79805e-19
223.500000	8.88123e-19
223.450000	8.9652e-19
223.400000	9.04996e-19
223.350000	9.13552e-19
223.300000	9.22189e-19
223.250000	9.30908e-19
223.200000	9.39709e-19
223.150000	9.48593e-19
223.100000	9.57562e-19
223.050000	9.66615e-19
223.000000	9.75753e-19
222.950000	9.84979e-19
222.900000	9.94291e-19
222.850000	1.00369e-18
222.800000	1.01318e-18
222.750000	1.02276e-18
222.700000	1.03243e-18
222.650000	1.04219e-18
222.600000	1.05204e-18
222.550000	1.06199e-18
222.500000	1.07203e-18
222.450000	1.08216e-18
222.400000	1.0924e-18
222.350000	1.10272e-18
222.300000	1.11315e-18
222.250000	1.12367e-18
222.200000	1.1343e-18
222.150000	1.14502e-18
222.100000	1.15585e-18
222.050000	1.16677e-18
222.000000	1.1778e-18
221.950000	1.18894e-18
221.900000	1.20018e-18
221.850000	1.21153e-18
221.800000	1.22298e-18
221.750000	1.23454e-18
221.700000	1.24622e-18
221.650000	1.258e-18
221.600000	1.26989e-18
221.550000	1.2819e-18
221.500000	1.29402e-18
221.450000	1.30625e-18
221.400000	1.3186e-18
221.350000	1.33107e-18
221.300000	1.34365e-18
221.250000	1.35635e-18
221.200000	1.36918e-18
221.150000	1.38212e-18
221.100000	1.39519e-18
221.050000	1.40838e-18
221.000000	1.42169e-18
220.950000	1.43513e-18
220.900000	1.4487e-18
220.850000	1.4624e-18
220.800000	1.47622e-18
220.750000	1.49018e-18
220.700000	1.50427e-18
220.650000	1.51849e-18
220.600000	1.53285e-18
220.550000	1.54734e-18
220.500000	1.56197e-18
220.450000	1.57673e-18
220.400000	1.59164e-18
220.350000	1.60669e-18
220.300000	1.62188e-18
220.250000	1.63721e-18
220.200000	1.65269e-18
220.150000	1.66831e-18
220.100000	1.68409e-18
220.050000	1.70001e-18
220.000000	1.71608e-18
219.950000	1.7323e-18
219.900000	1.74868e-18
219.850000	1.76521e-18
219.800000	1.7819e-18
219.750000	1.79875e-18
219.700000	1.81575e-18
219.650000	1.83292e-18
219.600000	1.85025e-18
219.550000	1.86774e-18
219.500000	1.8854e-18
219.450000	1.90322e-18
219.400000	1.92122e-18
219.350000	1.93938e-18
219.300000	1.95772e-18
219.250000	1.97622e-18
219.200000	1.99491e-18
219.150000	2.01377e-18
219.100000	2.0328e-18
219.050000	2.05202e-18
219.000000	2.07142e-18
218.950000	2.09101e-18
218.900000	2.11077e-18
218.850000	2.13073e-18
218.800000	2.15087e-18
218.750000	2.17121e-18
218.700000	2.19173e-18
218.650000	2.21245e-18
218.600000	2.23337e-18
218.550000	2.25449e-18
218.500000	2.2758e-18
218.450000	2.29731e-18
218.400000	2.31903e-18
218.350000	2.34096e-18
218.300000	2.36309e-18
218.250000	2.38543e-18
218.200000	2.40798e-18
218.150000	2.43075e-18
218.100000	2.45373e-18
218.050000	2.47692e-18
218.000000	2.50034e-18
217.950000	2.52398e-18
217.900000	2.54784e-18
217.850000	2.57193e-18
217.800000	2.59624e-18
217.750000	2.62079e-18
217.700000	2.64556e-18
217.650000	2.67057e-18
217.600000	2.69582e-18
217.550000	2.72131e-18
217.500000	2.74703e-18
217.450000	2.773e-18
217.400000	2.79922e-18
217.350000	2.82568e-18
217.300000	2.8524e-18
217.250000	2.87936e-18
217.200000	2.90658e-18
217.150000	2.93406e-18
217.100000	2.9618e-18
217.050000	2.9898e-18
217.000000	3.01807e-18
216.950000	3.0466e-18
216.900000	3.0754e-18
216.850000	3.10447e-18
216.800000	3.13382e-18
216.750000	3.16345e-18
216.700000	3.19336e-18
216.650000	3.22355e-18
216.600000	3.25402e-18
216.550000	3.28478e-18
216.500000	3.31584e-18
216.450000	3.34718e-18
216.400000	3.37883e-18
216.350000	3.41077e-18
216.300000	3.44302e-18
216.250000	3.47556e-18
216.200000	3.50842e-18
216.150000	3.54159e-18
216.100000	3.57507e-18
216.050000	3.60887e-18
216.000000	3.64299e-18
215.950000	3.67743e-18
215.900000	3.71219e-18
215.850000	3.74729e-18
215.800000	3.78271e-18
215.750000	3.81847e-18
215.700000	3.85457e-18
215.650000	3.89101e-18
215.600000	3.9278e-18
215.550000	3.96493e-18
215.500000	4.00241e-18
215.450000	4.04025e-18
215.400000	4.07844e-18
215.350000	4.117e-18
215.300000	4.15592e-18
215.250000	4.19521e-18
215.200000	4.23487e-18
215.150000	4.2749e-18
215.100000	4.31532e-18
215.050000	4.35611e-18
215.000000	4.39729e-18
214.950000	4.43887e-18
214.900000	4.48083e-18
214.850000	4.52319e-18
214.800000	4.56595e-18
214.750000	4.60911e-18
214.700000	4.65269e-18
214.650000	4.69667e-18
214.600000	4.74107e-18
214.550000	4.78589e-18
214.500000	4.83114e-18
214.450000	4.87681e-18
214.400000	4.92291e-18
214.350000	4.96945e-18
214.300000	5.01643e-18
214.250000	5.06385e-18
214.200000	5.11173e-18
214.150000	5.16005e-18
214.100000	5.20883e-18
214.050000	5.25807e-18
214.000000	5.30778e-18
213.950000	5.35796e-18
213.900000	5.40861e-18
213.850000	5.45974e-18
213.800000	5.51135e-18
213.750000	5.56346e-18
213.700000	5.61605e-18
213.650000	5.66914e-18
213.600000	5.72274e-18
213.550000	5.77684e-18
213.500000	5.83145e-18
213.450000	5.88657e-18
213.400000	5.94222e-18
213.350000	5.9984e-18
213.300000	6.0551e-18
213.250000	6.11235e-18
213.200000	6.17013e-18
213.150000	6.22846e-18
213.100000	6.28734e-18
213.050000	6.34678e-18
213.000000	6.40678e-18
212.950000	6.46734e-18
212.900000	6.52848e-18
212.850000	6.5902e-18
212.800000	6.6525e-18
212.750000	6.71539e-18
212.700000	6.77887e-18
212.650000	6.84295e-18
212.600000	6.90764e-18
212.550000	6.97294e-18
212.500000	7.03886e-18
212.450000	7.1054e-18
212.400000	7.17257e-18
212.350000	7.24038e-18
212.300000	7.30883e-18
212.250000	7.37792e-18
212.200000	7.44767e-18
212.150000	7.51807e-18
212.100000	7.58914e-18
212.050000	7.66089e-18
212.000000	7.73331e-18
211.950000	7.80641e-18
211.900000	7.88021e-18
211.850000	7.9547e-18
211.800000	8.0299e-18
211.750000	8.10581e-18
211.700000	8.18244e-18
211.650000	8.25979e-18
211.600000	8.33787e-18
211.550000	8.4167e-18
211.500000	8.49626e-18
211.450000	8.57658e-18
211.400000	8.65766e-18
211.350000	8.7395e-18
211.300000	8.82212e-18
211.250000	8.90552e-18
211.200000	8.9897e-18
211.150000	9.07468e-18
211.100000	9.16047e-18
211.050000	9.24707e-18
211.000000	9.33448e-18
210.950000	9.42272e-18
210.900000	9.5118e-18
210.850000	9.60172e-18
210.800000	9.69248e-18
210.750000	9.78411e-18
210.700000	9.8766e-18
210.650000	9.96997e-18
210.600000	1.00642e-17
210.550000	1.01594e-17
210.500000	1.02554e-17
210.450000	1.03523e-17
210.400000	1.04502e-17
210.350000	1.0549e-17
210.300000	1.06487e-17
210.250000	1.07494e-17
210.200000	1.0851e-17
210.150000	1.09536e-17
210.100000	1.10571e-17
210.050000	1.11616e-17
210.000000	1.12672e-17
209.950000	1.13737e-17
209.900000	1.14812e-17
209.850000	1.15897e-17
209.800000	1.16993e-17
209.750000	1.18099e-17
209.700000	1.19215e-17
209.650000	1.20342e-17
209.600000	1.2148e-17
209.550000	1.22628e-17
209.500000	1.23787e-17
209.450000	1.24958e-17
209.400000	1.26139e-17
209.350000	1.27331e-17
209.300000	1.28535e-17
209.250000	1.2975e-17
209.200000	1.30976e-17
209.150000	1.32215e-17
209.100000	1.33464e-17
209.050000	1.34726e-17
209.000000	1.36e-17
208.950000	1.37285e-17
208.900000	1.38583e-17
208.850000	1.39893e-17
208.800000	1.41215e-17
208.750000	1.4255e-17
208.700000	1.43898e-17
208.650000	1.45258e-17
208.600000	1.46631e-17
208.550000	1.48017e-17
208.500000	1.49417e-17
208.450000	1.50829e-17
208.400000	1.52255e-17
208.350000	1.53694e-17
208.300000	1.55147e-17
208.250000	1.56614e-17
208.200000	1.58094e-17
208.150000	1.59589e-17
208.100000	1.61097e-17
208.050000	1.6262e-17
208.000000	1.64157e-17
207.950000	1.65709e-17
207.900000	1.67276e-17
207.850000	1.68857e-17
207.800000	1.70453e-17
207.750000	1.72064e-17
207.700000	1.73691e-17
207.650000	1.75333e-17
207.600000	1.7699e-17
207.550000	1.78663e-17
207.500000	1.80352e-17
207.450000	1.82057e-17
207.400000	1.83778e-17
207.350000	1.85515e-17
207.300000	1.87269e-17
207.250000	1.89039e-17
207.200000	1.90826e-17
207.150000	1.9263e-17
207.100000	1.94451e-17
207.050000	1.96289e-17
207.000000	1.98145e-17
206.950000	2.00018e-17
206.900000	2.01908e-17
206.850000	2.03817e-17
206.800000	2.05744e-17
206.750000	2.07688e-17
206.700000	2.09652e-17
206.650000	2.11634e-17
206.600000	2.13634e-17
206.550000	2.15654e-17
206.500000	2.17692e-17
206.450000	2.1975e-17
206.400000	2.21827e-17
206.350000	2.23924e-17
206.300000	2.26041e-17
206.250000	2.28177e-17
206.200000	2.30334e-17
206.150000	2.32512e-17
206.100000	2.3471e-17
206.050000	2.36928e-17
206.000000	2.39168e-17
205.950000	2.41429e-17
205.900000	2.43711e-17
205.850000	2.46015e-17
205.800000	2.4834e-17
205.750000	2.50688e-17
205.700000	2.53057e-17
205.650000	2.55449e-17
205.600000	2.57864e-17
205.550000	2.60302e-17
205.500000	2.62762e-17
205.450000	2.65246e-17
205.400000	2.67753e-17
205.350000	2.70284e-17
205.300000	2.72839e-17
205.250000	2.75418e-17
205.200000	2.78022e-17
205.150000	2.8065e-17
205.100000	2.83303e-17
205.050000	2.85981e-17
205.000000	2.88684e-17
204.950000	2.91413e-17
204.900000	2.94168e-17
204.850000	2.96948e-17
204.800000	2.99755e-17
204.750000	3.02589e-17
204.700000	3.05449e-17
204.650000	3.08336e-17
204.600000	3.11251e-17
204.550000	3.14193e-17
204.500000	3.17163e-17
204.450000	3.20161e-17
204.400000	3.23187e-17
204.350000	3.26242e-17
204.300000	3.29326e-17
204.250000	3.32439e-17
204.200000	3.35582e-17
204.150000	3.38754e-17
204.100000	3.41956e-17
204.050000	3.45188e-17
204.000000	3.48451e-17
203.950000	3.51745e-17
203.900000	3.5507e-17
203.850000	3.58426e-17
203.800000	3.61814e-17
203.750000	3.65234e-17
203.700000	3.68687e-17
203.650000	3.72172e-17
203.600000	3.7569e-17
203.550000	3.79241e-17
203.500000	3.82826e-17
203.450000	3.86445e-17
203.400000	3.90098e-17
203.350000	3.93785e-17
203.300000	3.97507e-17
203.250000	4.01265e-17
203.200000	4.05058e-17
203.150000	4.08886e-17
203.100000	4.12751e-17
203.050000	4.16653e-17
203.000000	4.20591e-17
202.950000	4.24567e-17
202.900000	4.2858e-17
202.850000	4.32631e-17
202.800000	4.36721e-17
202.750000	4.40849e-17
202.700000	4.45016e-17
202.650000	4.49223e-17
202.600000	4.53469e-17
202.550000	4.57755e-17
202.500000	4.62082e-17
202.450000	4.6645e-17
202.400000	4.70859e-17
202.350000	4.7531e-17
202.300000	4.79803e-17
202.250000	4.84338e-17
202.200000	4.88916e-17
202.150000	4.93538e-17
202.100000	4.98203e-17
202.050000	5.02912e-17
202.000000	5.07666e-17
201.950000	5.12464e-17
201.900000	5.17308e-17
201.850000	5.22198e-17
201.800000	5.27134e-17
201.750000	5.32117e-17
201.700000	5.37147e-17
201.650000	5.42224e-17
201.600000	5.47349e-17
201.550000	5.52523e-17
201.500000	5.57746e-17
201.450000	5.63018e-17
201.400000	5.68339e-17
201.350000	5.73712e-17
201.300000	5.79135e-17
201.250000	5.84609e-17
201.200000	5.90135e-17
201.150000	5.95713e-17
201.100000	6.01344e-17
201.050000	6.07028e-17
201.000000	6.12766e-17
200.950000	6.18558e-17
200.900000	6.24404e-17
200.850000	6.30306e-17
200.800000	6.36264e-17
200.750000	6.42278e-17
200.700000	6.48349e-17
200.650000	6.54478e-17
200.600000	6.60664e-17
200.550000	6.66909e-17
200.500000	6.73213e-17
200.450000	6.79576e-17
200.400000	6.86e-17
200.350000	6.92484e-17
200.300000	6.99029e-17
200.250000	7.05637e-17
200.200000	7.12307e-17
200.150000	7.19039e-17
200.100000	7.25836e-17
200.050000	7.32697e-17
200.000000	7.39622e-17
199.950000	7.46613e-17
199.900000	7.5367e-17
199.850000	7.60794e-17
199.800000	7.67985e-17
199.750000	7.75245e-17
199.700000	7.82572e-17
199.650000	7.89969e-17
199.600000	7.97436e-17
199.550000	8.04974e-17
199.500000	8.12582e-17
199.450000	8.20263e-17
199.400000	8.28016e-17
199.350000	8.35843e-17
199.300000	8.43743e-17
199.250000	8.51718e-17
199.200000	8.59769e-17
199.150000	8.67896e-17
199.100000	8.76099e-17
199.050000	8.8438e-17
199.000000	8.92739e-17
198.950000	9.01178e-17
198.900000	9.09696e-17
198.850000	9.18294e-17
198.800000	9.26974e-17
198.750000	9.35736e-17
198.700000	9.4458e-17
198.650000	9.53509e-17
198.600000	9.62521e-17
198.550000	9.71619e-17
198.500000	9.80803e-17
198.450000	9.90073e-17
198.400000	9.99432e-17
198.350000	1.00888e-16
198.300000	1.01841e-16
198.250000	1.02804e-16
198.200000	1.03776e-16
198.150000	1.04757e-16
198.100000	1.05747e-16
198.050000	1.06746e-16
198.000000	1.07755e-16
197.950000	1.08774e-16
197.900000	1.09802e-16
197.850000	1.1084e-16
197.800000	1.11887e-16
197.750000	1.12945e-16
197.700000	1.14012e-16
197.650000	1.1509e-16
197.600000	1.16178e-16
197.550000	1.17276e-16
197.500000	1.18385e-16
197.450000	1.19504e-16
197.400000	1.20633e-16
197.350000	1.21773e-16
197.300000	1.22924e-16
197.250000	1.24086e-16
197.200000	1.25259e-16
197.150000	1.26443e-16
197.100000	1.27638e-16
197.050000	1.28844e-16
197.000000	1.30062e-16
196.950000	1.31292e-16
196.900000	1.32533e-16
196.850000	1.33785e-16
196.800000	1.3505e-16
196.750000	1.36326e-16
196.700000	1.37615e-16
196.650000	1.38915e-16
196.600000	1.40228e-16
196.550000	1.41554e-16
196.500000	1.42892e-16
196.450000	1.44242e-16
196.400000	1.45606e-16
196.350000	1.46982e-16
196.300000	1.48371e-16
196.250000	1.49774e-16
196.200000	1.51189e-16
196.150000	1.52618e-16
196.100000	1.54061e-16
196.050000	1.55517e-16
196.000000	1.56987e-16
195.950000	1.58471e-16
195.900000	1.59968e-16
195.850000	1.6148e-16
195.800000	1.63007e-16
195.750000	1.64547e-16
195.700000	1.66103e-16
195.650000	1.67673e-16
195.600000	1.69257e-16
195.550000	1.70857e-16
195.500000	1.72472e-16
195.450000	1.74102e-16
195.400000	1.75748e-16
195.350000	1.77409e-16
195.300000	1.79086e-16
195.250000	1.80778e-16
195.200000	1.82487e-16
195.150000	1.84212e-16
195.100000	1.85953e-16
195.050000	1.87711e-16
195.000000	1.89485e-16
194.950000	1.91276e-16
194.900000	1.93084e-16
194.850000	1.94908e-16
194.800000	1.96751e-16
194.750000	1.9861e-16
194.700000	2.00487e-16
194.650000	2.02382e-16
194.600000	2.04295e-16
194.550000	2.06226e-16
194.500000	2.08175e-16
194.450000	2.10143e-16
194.400000	2.12129e-16
194.350000	2.14134e-16
194.300000	2.16158e-16
194.250000	2.18201e-16
194.200000	2.20263e-16
194.150000	2.22345e-16
194.100000	2.24447e-16
194.050000	2.26568e-16
194.000000	2.28709e-16
193.950000	2.30871e-16
193.900000	2.33053e-16
193.850000	2.35256e-16
193.800000	2.37479e-16
193.750000	2.39724e-16
193.700000	2.4199e-16
193.650000	2.44277e-16
193.600000	2.46586e-16
193.550000	2.48916e-16
193.500000	2.51269e-16
193.450000	2.53644e-16
193.400000	2.56041e-16
193.350000	2.58461e-16
193.300000	2.60904e-16
193.250000	2.6337e-16
193.200000	2.65859e-16
193.150000	2.68372e-16
193.100000	2.70908e-16
193.050000	2.73469e-16
193.000000	2.76053e-16
192.950000	2.78662e-16
192.900000	2.81296e-16
192.850000	2.83955e-16
192.800000	2.86639e-16
192.750000	2.89348e-16
192.700000	2.92083e-16
192.650000	2.94843e-16
192.600000	2.9763e-16
192.550000	3.00443e-16
192.500000	3.03282e-16
192.450000	3.06149e-16
192.400000	3.09042e-16
192.350000	3.11963e-16
192.300000	3.14912e-16
192.250000	3.17888e-16
192.200000	3.20892e-16
192.150000	3.23925e-16
192.100000	3.26987e-16
192.050000	3.30077e-16
192.000000	3.33197e-16
191.950000	3.36346e-16
191.900000	3.39525e-16
191.850000	3.42734e-16
191.800000	3.45973e-16
191.750000	3.49243e-16
191.700000	3.52544e-16
191.650000	3.55876e-16
191.600000	3.59239e-16
191.550000	3.62635e-16
191.500000	3.66062e-16
191.450000	3.69522e-16
191.400000	3.73014e-16
191.350000	3.7654e-16
191.300000	3.80098e-16
191.250000	3.83691e-16
191.200000	3.87317e-16
191.150000	3.90978e-16
191.100000	3.94673e-16
191.050000	3.98403e-16
191.000000	4.02169e-16
190.950000	4.05969e-16
190.900000	4.09806e-16
190.850000	4.1368e-16
190.800000	4.17589e-16
190.750000	4.21536e-16
190.700000	4.2552e-16
190.650000	4.29542e-16
190.600000	4.33601e-16
190.550000	4.37699e-16
190.500000	4.41836e-16
190.450000	4.46012e-16
190.400000	4.50227e-16
190.350000	4.54482e-16
190.300000	4.58778e-16
190.250000	4.63114e-16
190.200000	4.67491e-16
190.150000	4.71909e-16
190.100000	4.76369e-16
190.050000	4.80871e-16
190.000000	4.85416e-16
189.950000	4.90004e-16
189.900000	4.94635e-16
189.850000	4.99309e-16
189.800000	5.04028e-16
189.750000	5.08792e-16
189.700000	5.13601e-16
189.650000	5.18455e-16
189.600000	5.23355e-16
189.550000	5.28301e-16
189.500000	5.33294e-16
189.450000	5.38334e-16
189.400000	5.43422e-16
189.350000	5.48558e-16
189.300000	5.53742e-16
189.250000	5.58976e-16
189.200000	5.64258e-16
189.150000	5.69591e-16
189.100000	5.74974e-16
189.050000	5.80408e-16
189.000000	5.85894e-16
188.950000	5.91431e-16
188.900000	5.97021e-16
188.850000	6.02663e-16
188.800000	6.08359e-16
188.750000	6.14108e-16
188.700000	6.19912e-16
188.650000	6.25771e-16
188.600000	6.31685e-16
188.550000	6.37655e-16
188.500000	6.43681e-16
188.450000	6.49765e-16
188.400000	6.55906e-16
188.350000	6.62105e-16
188.300000	6.68362e-16
188.250000	6.74679e-16
188.200000	6.81055e-16
188.150000	6.87491e-16
188.100000	6.93989e-16
188.050000	7.00548e-16
188.000000	7.07168e-16
187.950000	7.13852e-16
187.900000	7.20598e-16
187.850000	7.27408e-16
187.800000	7.34283e-16
187.750000	7.41223e-16
187.700000	7.48228e-16
187.650000	7.55299e-16
187.600000	7.62437e-16
187.550000	7.69643e-16
187.500000	7.76916e-16
187.450000	7.84259e-16
187.400000	7.91671e-16
187.350000	7.99153e-16
187.300000	8.06705e-16
187.250000	8.14329e-16
187.200000	8.22025e-16
187.150000	8.29794e-16
187.100000	8.37636e-16
187.050000	8.45552e-16
187.000000	8.53543e-16
186.950000	8.6161e-16
186.900000	8.69753e-16
186.850000	8.77973e-16
186.800000	8.8627e-16
186.750000	8.94646e-16
186.700000	9.03101e-16
186.650000	9.11636e-16
186.600000	9.20251e-16
186.550000	9.28948e-16
186.500000	9.37727e-16
186.450000	9.46589e-16
186.400000	9.55535e-16
186.350000	9.64566e-16
186.300000	9.73681e-16
186.250000	9.82883e-16
186.200000	9.92172e-16
186.150000	1.00155e-15
186.100000	1.01101e-15
186.050000	1.02057e-15
186.000000	1.03021e-15
185.950000	1.03995e-15
185.900000	1.04978e-15
185.850000	1.0597e-15
185.800000	1.06971e-15
185.750000	1.07982e-15
185.700000	1.09003e-15
185.650000	1.10033e-15
185.600000	1.11073e-15
185.550000	1.12122e-15
185.500000	1.13182e-15
185.450000	1.14252e-15
185.400000	1.15331e-15
185.350000	1.16421e-15
185.300000	1.17522e-15
185.250000	1.18632e-15
185.200000	1.19753e-15
185.150000	1.20885e-15
185.100000	1.22028e-15
185.050000	1.23181e-15
185.000000	1.24345e-15
184.950000	1.2552e-15
184.900000	1.26706e-15
184.850000	1.27904e-15
184.800000	1.29112e-15
184.750000	1.30333e-15
184.700000	1.31564e-15
184.650000	1.32808e-15
184.600000	1.34063e-15
184.550000	1.3533e-15
184.500000	1.36609e-15
184.450000	1.379e-15
184.400000	1.39203e-15
184.350000	1.40518e-15
184.300000	1.41846e-15
184.250000	1.43187e-15
184.200000	1.4454e-15
184.150000	1.45906e-15
184.100000	1.47285e-15
184.050000	1.48677e-15
184.000000	1.50082e-15
183.950000	1.515e-15
183.900000	1.52932e-15
183.850000	1.54377e-15
183.800000	1.55836e-15
183.750000	1.57308e-15
183.700000	1.58795e-15
183.650000	1.60296e-15
183.600000	1.61811e-15
183.550000	1.6334e-15
183.500000	1.64883e-15
183.450000	1.66442e-15
183.400000	1.68014e-15
183.350000	1.69602e-15
183.300000	1.71205e-15
183.250000	1.72823e-15
183.200000	1.74456e-15
183.150000	1.76105e-15
183.100000	1.77769e-15
183.050000	1.79449e-15
183.000000	1.81145e-15
182.950000	1.82857e-15
182.900000	1.84585e-15
182.850000	1.86329e-15
182.800000	1.8809e-15
182.750000	1.89867e-15
182.700000	1.91662e-15
182.650000	1.93473e-15
182.600000	1.95301e-15
182.550000	1.97147e-15
182.500000	1.9901e-15
182.450000	2.00891e-15
182.400000	2.02789e-15
182.350000	2.04705e-15
182.300000	2.0664e-15
182.250000	2.08593e-15
182.200000	2.10564e-15
182.150000	2.12554e-15
182.100000	2.14562e-15
182.050000	2.1659e-15
182.000000	2.18637e-15
181.950000	2.20703e-15
181.900000	2.22789e-15
181.850000	2.24894e-15
181.800000	2.27019e-15
181.750000	2.29164e-15
181.700000	2.3133e-15
181.650000	2.33516e-15
181.600000	2.35723e-15
181.550000	2.3795e-15
181.500000	2.40199e-15
181.450000	2.42469e-15
181.400000	2.4476e-15
181.350000	2.47073e-15
181.300000	2.49408e-15
181.250000	2.51765e-15
181.200000	2.54144e-15
181.150000	2.56546e-15
181.100000	2.5897e-15
181.050000	2.61417e-15
181.000000	2.63888e-15
180.950000	2.66381e-15
180.900000	2.68899e-15
180.850000	2.7144e-15
180.800000	2.74005e-15
180.750000	2.76594e-15
180.700000	2.79208e-15
180.650000	2.81846e-15
180.600000	2.8451e-15
180.550000	2.87198e-15
180.500000	2.89912e-15
180.450000	2.92652e-15
180.400000	2.95418e-15
180.350000	2.98209e-15
180.300000	3.01027e-15
180.250000	3.03872e-15
180.200000	3.06743e-15
180.150000	3.09642e-15
180.100000	3.12568e-15
180.050000	3.15522e-15
180.000000	3.18503e-15
179.950000	3.21513e-15
179.900000	3.24551e-15
179.850000	3.27618e-15
179.800000	3.30714e-15
179.750000	3.33839e-15
179.700000	3.36994e-15
179.650000	3.40179e-15
179.600000	3.43393e-15
179.550000	3.46638e-15
179.500000	3.49914e-15
179.450000	3.5322e-15
179.400000	3.56558e-15
179.350000	3.59928e-15
179.300000	3.63329e-15
179.250000	3.66762e-15
179.200000	3.70228e-15
179.150000	3.73727e-15
179.100000	3.77258e-15
179.050000	3.80823e-15
179.000000	3.84422e-15
178.950000	3.88054e-15
178.900000	3.91721e-15
178.850000	3.95423e-15
178.800000	3.9916e-15
178.750000	4.02931e-15
178.700000	4.06739e-15
178.650000	4.10583e-15
178.600000	4.14462e-15
178.550000	4.18379e-15
178.500000	4.22332e-15
178.450000	4.26323e-15
178.400000	4.30352e-15
178.350000	4.34418e-15
178.300000	4.38523e-15
178.250000	4.42667e-15
178.200000	4.4685e-15
178.150000	4.51073e-15
178.100000	4.55335e-15
178.050000	4.59638e-15
178.000000	4.63981e-15
177.950000	4.68366e-15
177.900000	4.72791e-15
177.850000	4.77259e-15
177.800000	4.81769e-15
177.750000	4.86321e-15
177.700000	4.90917e-15
177.650000	4.95556e-15
177.600000	5.00239e-15
177.550000	5.04965e-15
177.500000	5.09737e-15
177.450000	5.14554e-15
177.400000	5.19416e-15
177.350000	5.24324e-15
177.300000	5.29279e-15
177.250000	5.3428e-15
177.200000	5.39329e-15
177.150000	5.44425e-15
177.100000	5.4957e-15
177.050000	5.54763e-15
177.000000	5.60005e-15
176.950000	5.65297e-15
176.900000	5.70638e-15
176.850000	5.7603e-15
176.800000	5.81473e-15
176.750000	5.86968e-15
176.700000	5.92514e-15
176.650000	5.98113e-15
176.600000	6.03765e-15
176.550000	6.0947e-15
176.500000	6.15229e-15
176.450000	6.21043e-15
176.400000	6.26911e-15
176.350000	6.32835e-15
176.300000	6.38815e-15
176.250000	6.44851e-15
176.200000	6.50944e-15
176.150000	6.57095e-15
176.100000	6.63304e-15
176.050000	6.69572e-15
176.000000	6.75899e-15
175.950000	6.82286e-15
175.900000	6.88733e-15
175.850000	6.95241e-15
175.800000	7.0181e-15
175.750000	7.08442e-15
175.700000	7.15136e-15
175.650000	7.21893e-15
175.600000	7.28715e-15
175.550000	7.356e-15
175.500000	7.42551e-15
175.450000	7.49568e-15
175.400000	7.5665e-15
175.350000	7.638e-15
175.300000	7.71017e-15
175.250000	7.78303e-15
175.200000	7.85657e-15
175.150000	7.93081e-15
175.100000	8.00575e-15
175.050000	8.08139e-15
175.000000	8.15776e-15
174.950000	8.23484e-15
174.900000	8.31265e-15
174.850000	8.3912e-15
174.800000	8.47049e-15
174.750000	8.55052e-15
174.700000	8.63132e-15
174.650000	8.71287e-15
174.600000	8.7952e-15
174.550000	8.87831e-15
174.500000	8.9622e-15
174.450000	9.04688e-15
174.400000	9.13237e-15
174.350000	9.21866e-15
174.300000	9.30577e-15
174.250000	9.3937e-15
174.200000	9.48246e-15
174.150000	9.57206e-15
174.100000	9.6625e-15
174.050000	9.7538e-15
174.000000	9.84596e-15
173.950000	9.939e-15
173.900000	1.00329e-14
173.850000	1.01277e-14
173.800000	1.02234e-14
173.750000	1.032e-14
173.700000	1.04175e-14
173.650000	1.0516e-14
173.600000	1.06153e-14
173.550000	1.07156e-14
173.500000	1.08169e-14
173.450000	1.09191e-14
173.400000	1.10222e-14
173.350000	1.11264e-14
173.300000	1.12315e-14
173.250000	1.13377e-14
173.200000	1.14448e-14
173.150000	1.15529e-14
173.100000	1.16621e-14
173.050000	1.17723e-14
173.000000	1.18835e-14
172.950000	1.19958e-14
172.900000	1.21091e-14
172.850000	1.22235e-14
172.800000	1.2339e-14
172.750000	1.24556e-14
172.700000	1.25733e-14
172.650000	1.26921e-14
172.600000	1.28121e-14
172.550000	1.29331e-14
172.500000	1.30553e-14
172.450000	1.31787e-14
172.400000	1.33032e-14
172.350000	1.34289e-14
172.300000	1.35558e-14
172.250000	1.36839e-14
172.200000	1.38131e-14
172.150000	1.39437e-14
172.100000	1.40754e-14
172.050000	1.42084e-14
172.000000	1.43427e-14
171.950000	1.44782e-14
171.900000	1.4615e-14
171.850000	1.47531e-14
171.800000	1.48925e-14
171.750000	1.50332e-14
171.700000	1.51752e-14
171.650000	1.53186e-14
171.600000	1.54633e-14
171.550000	1.56094e-14
171.500000	1.57569e-14
171.450000	1.59058e-14
171.400000	1.60561e-14
171.350000	1.62078e-14
171.300000	1.63609e-14
171.250000	1.65155e-14
171.200000	1.66716e-14
171.150000	1.68291e-14
171.100000	1.69881e-14
171.050000	1.71486e-14
171.000000	1.73106e-14
170.950000	1.74742e-14
170.900000	1.76393e-14
170.850000	1.7806e-14
170.800000	1.79742e-14
170.750000	1.8144e-14
170.700000	1.83155e-14
170.650000	1.84885e-14
170.600000	1.86632e-14
170.550000	1.88395e-14
170.500000	1.90175e-14
170.450000	1.91972e-14
170.400000	1.93786e-14
170.350000	1.95617e-14
170.300000	1.97465e-14
170.250000	1.99331e-14
170.200000	2.01214e-14
170.150000	2.03115e-14
170.100000	2.05035e-14
170.050000	2.06972e-14
170.000000	2.08927e-14
169.950000	2.10901e-14
169.900000	2.12894e-14
169.850000	2.14906e-14
169.800000	2.16936e-14
169.750000	2.18986e-14
169.700000	2.21055e-14
169.650000	2.23143e-14
169.600000	2.25252e-14
169.550000	2.2738e-14
169.500000	2.29528e-14
169.450000	2.31697e-14
169.400000	2.33886e-14
169.350000	2.36096e-14
169.300000	2.38326e-14
169.250000	2.40578e-14
169.200000	2.42851e-14
169.150000	2.45146e-14
169.100000	2.47462e-14
169.050000	2.498e-14
169.000000	2.5216e-14
168.950000	2.54542e-14
168.900000	2.56947e-14
168.850000	2.59375e-14
168.800000	2.61826e-14
168.750000	2.64299e-14
168.700000	2.66797e-14
168.650000	2.69317e-14
168.600000	2.71862e-14
168.550000	2.7443e-14
168.500000	2.77023e-14
168.450000	2.79641e-14
168.400000	2.82283e-14
168.350000	2.8495e-14
168.300000	2.87642e-14
168.250000	2.90359e-14
168.200000	2.93103e-14
168.150000	2.95872e-14
168.100000	2.98667e-14
168.050000	3.01489e-14
168.000000	3.04338e-14
167.950000	3.07213e-14
167.900000	3.10116e-14
167.850000	3.13046e-14
167.800000	3.16003e-14
167.750000	3.18989e-14
167.700000	3.22003e-14
167.650000	3.25045e-14
167.600000	3.28116e-14
167.550000	3.31216e-14
167.500000	3.34345e-14
167.450000	3.37504e-14
167.400000	3.40693e-14
167.350000	3.43911e-14
167.300000	3.47161e-14
167.250000	3.50441e-14
167.200000	3.53751e-14
167.150000	3.57094e-14
167.100000	3.60467e-14
167.050000	3.63873e-14
167.000000	3.67311e-14
166.950000	3.70781e-14
166.900000	3.74284e-14
166.850000	3.7782e-14
166.800000	3.8139e-14
166.750000	3.84993e-14
166.700000	3.88631e-14
166.650000	3.92302e-14
166.600000	3.96009e-14
166.550000	3.9975e-14
166.500000	4.03527e-14
166.450000	4.07339e-14
166.400000	4.11188e-14
166.350000	4.15072e-14
166.300000	4.18994e-14
166.250000	4.22952e-14
166.200000	4.26948e-14
166.150000	4.30982e-14
166.100000	4.35054e-14
166.050000	4.39164e-14
166.000000	4.43313e-14
165.950000	4.47501e-14
165.900000	4.51729e-14
165.850000	4.55997e-14
165.800000	4.60305e-14
165.750000	4.64654e-14
165.700000	4.69044e-14
165.650000	4.73475e-14
165.600000	4.77948e-14
165.550000	4.82463e-14
165.500000	4.87022e-14
165.450000	4.91623e-14
165.400000	4.96267e-14
165.350000	5.00956e-14
165.300000	5.05689e-14
165.250000	5.10466e-14
165.200000	5.15289e-14
165.150000	5.20157e-14
165.100000	5.25071e-14
165.050000	5.30032e-14
165.000000	5.35039e-14
164.950000	5.40094e-14
164.900000	5.45196e-14
164.850000	5.50347e-14
164.800000	5.55547e-14
164.750000	5.60795e-14
164.700000	5.66093e-14
164.650000	5.71441e-14
164.600000	5.7684e-14
164.550000	5.82289e-14
164.500000	5.87791e-14
164.450000	5.93344e-14
164.400000	5.98949e-14
164.350000	6.04608e-14
164.300000	6.1032e-14
164.250000	6.16086e-14
164.200000	6.21906e-14
164.150000	6.27781e-14
164.100000	6.33712e-14
164.050000	6.39699e-14
164.000000	6.45742e-14
163.950000	6.51843e-14
163.900000	6.58001e-14
163.850000	6.64217e-14
163.800000	6.70492e-14
163.750000	6.76827e-14
163.700000	6.83221e-14
163.650000	6.89675e-14
163.600000	6.96191e-14
163.550000	7.02768e-14
163.500000	7.09407e-14
163.450000	7.16109e-14
163.400000	7.22874e-14
163.350000	7.29703e-14
163.300000	7.36597e-14
163.250000	7.43556e-14
163.200000	7.5058e-14
163.150000	7.57671e-14
163.100000	7.64829e-14
163.050000	7.72054e-14
163.000000	7.79348e-14
162.950000	7.86711e-14
162.900000	7.94143e-14
162.850000	8.01645e-14
162.800000	8.09218e-14
162.750000	8.16863e-14
162.700000	8.2458e-14
162.650000	8.3237e-14
162.600000	8.40233e-14
162.550000	8.48171e-14
162.500000	8.56184e-14
162.450000	8.64272e-14
162.400000	8.72437e-14
162.350000	8.80679e-14
162.300000	8.88999e-14
162.250000	8.97397e-14
162.200000	9.05875e-14
162.150000	9.14433e-14
162.100000	9.23071e-14
162.050000	9.31791e-14
162.000000	9.40594e-14
161.950000	9.4948e-14
161.900000	9.58449e-14
161.850000	9.67504e-14
161.800000	9.76644e-14
161.750000	9.8587e-14
161.700000	9.95183e-14
161.650000	1.00458e-13
161.600000	1.01407e-13
161.550000	1.02365e-13
161.500000	1.03332e-13
161.450000	1.04309e-13
161.400000	1.05294e-13
161.350000	1.06289e-13
161.300000	1.07293e-13
161.250000	1.08306e-13
161.200000	1.0933e-13
161.150000	1.10362e-13
161.100000	1.11405e-13
161.050000	1.12457e-13
161.000000	1.1352e-13
160.950000	1.14592e-13
160.900000	1.15675e-13
160.850000	1.16767e-13
160.800000	1.1787e-13
160.750000	1.18984e-13
160.700000	1.20108e-13
160.650000	1.21243e-13
160.600000	1.22388e-13
160.550000	1.23544e-13
160.500000	1.24711e-13
160.450000	1.25889e-13
160.400000	1.27078e-13
160.350000	1.28279e-13
160.300000	1.29491e-13
160.250000	1.30714e-13
160.200000	1.31949e-13
160.150000	1.33195e-13
160.100000	1.34454e-13
160.050000	1.35724e-13
160.000000	1.37006e-13
159.950000	1.383e-13
159.900000	1.39606e-13
159.850000	1.40925e-13
159.800000	1.42257e-13
159.750000	1.436e-13
159.700000	1.44957e-13
159.650000	1.46326e-13
159.600000	1.47708e-13
159.550000	1.49104e-13
159.500000	1.50512e-13
159.450000	1.51934e-13
159.400000	1.53369e-13
159.350000	1.54818e-13
159.300000	1.56281e-13
159.250000	1.57757e-13
159.200000	1.59247e-13
159.150000	1.60751e-13
159.100000	1.6227e-13
159.050000	1.63803e-13
159.000000	1.6535e-13
158.950000	1.66912e-13
158.900000	1.68489e-13
158.850000	1.7008e-13
158.800000	1.71687e-13
158.750000	1.73309e-13
158.700000	1.74946e-13
158.650000	1.76599e-13
158.600000	1.78267e-13
158.550000	1.79951e-13
158.500000	1.81651e-13
158.450000	1.83367e-13
158.400000	1.85099e-13
158.350000	1.86847e-13
158.300000	1.88612e-13
158.250000	1.90394e-13
158.200000	1.92192e-13
158.150000	1.94008e-13
158.100000	1.95841e-13
158.050000	1.97691e-13
158.000000	1.99558e-13
157.950000	2.01443e-13
157.900000	2.03346e-13
157.850000	2.05267e-13
157.800000	2.07206e-13
157.750000	2.09163e-13
157.700000	2.11139e-13
157.650000	2.13133e-13
157.600000	2.15146e-13
157.550000	2.17179e-13
157.500000	2.1923e-13
157.450000	2.21301e-13
157.400000	2.23392e-13
157.350000	2.25502e-13
157.300000	2.27632e-13
157.250000	2.29782e-13
157.200000	2.31953e-13
157.150000	2.34144e-13
157.100000	2.36355e-13
157.050000	2.38588e-13
157.000000	2.40842e-13
156.950000	2.43117e-13
156.900000	2.45413e-13
156.850000	2.47731e-13
156.800000	2.50071e-13
156.750000	2.52434e-13
156.700000	2.54818e-13
156.650000	2.57225e-13
156.600000	2.59655e-13
156.550000	2.62107e-13
156.500000	2.64583e-13
156.450000	2.67082e-13
156.400000	2.69605e-13
156.350000	2.72152e-13
156.300000	2.74723e-13
156.250000	2.77318e-13
156.200000	2.79937e-13
156.150000	2.82581e-13
156.100000	2.85251e-13
156.050000	2.87945e-13
156.000000	2.90665e-13
155.950000	2.9341e-13
155.900000	2.96182e-13
155.850000	2.9898e-13
155.800000	3.01804e-13
155.750000	3.04654e-13
155.700000	3.07532e-13
155.650000	3.10437e-13
155.600000	3.13369e-13
155.550000	3.16329e-13
155.500000	3.19317e-13
155.450000	3.22333e-13
155.400000	3.25378e-13
155.350000	3.28452e-13
155.300000	3.31554e-13
155.250000	3.34686e-13
155.200000	3.37847e-13
155.150000	3.41038e-13
155.100000	3.4426e-13
155.050000	3.47511e-13
155.000000	3.50794e-13
154.950000	3.54107e-13
154.900000	3.57452e-13
154.850000	3.60828e-13
154.800000	3.64237e-13
154.750000	3.67677e-13
154.700000	3.7115e-13
154.650000	3.74656e-13
154.600000	3.78194e-13
154.550000	3.81767e-13
154.500000	3.85373e-13
154.450000	3.89013e-13
154.400000	3.92687e-13
154.350000	3.96396e-13
154.300000	4.0014e-13
154.250000	4.0392e-13
154.200000	4.07735e-13
154.150000	4.11586e-13
154.100000	4.15474e-13
154.050000	4.19398e-13
154.000000	4.2336e-13
153.950000	4.27358e-13
153.900000	4.31395e-13
153.850000	4.3547e-13
153.800000	4.39583e-13
153.750000	4.43735e-13
153.700000	4.47926e-13
153.650000	4.52157e-13
153.600000	4.56428e-13
153.550000	4.60739e-13
153.500000	4.6509e-13
153.450000	4.69483e-13
153.400000	4.73918e-13
153.350000	4.78394e-13
153.300000	4.82913e-13
153.250000	4.87474e-13
153.200000	4.92078e-13
153.150000	4.96726e-13
153.100000	5.01418e-13
153.050000	5.06154e-13
153.000000	5.10934e-13
152.950000	5.1576e-13
152.900000	5.20632e-13
152.850000	5.25549e-13
152.800000	5.30513e-13
152.750000	5.35524e-13
152.700000	5.40582e-13
152.650000	5.45688e-13
152.600000	5.50842e-13
152.550000	5.56044e-13
152.500000	5.61296e-13
152.450000	5.66598e-13
152.400000	5.71949e-13
152.350000	5.77351e-13
152.300000	5.82805e-13
152.250000	5.88309e-13
152.200000	5.93866e-13
152.150000	5.99475e-13
152.100000	6.05137e-13
152.050000	6.10852e-13
152.000000	6.16622e-13
151.950000	6.22446e-13
151.900000	6.28325e-13
151.850000	6.34259e-13
151.800000	6.4025e-13
151.750000	6.46297e-13
151.700000	6.52401e-13
151.650000	6.58563e-13
151.600000	6.64783e-13
151.550000	6.71062e-13
151.500000	6.774e-13
151.450000	6.83798e-13
151.400000	6.90256e-13
151.350000	6.96776e-13
151.300000	7.03357e-13
151.250000	7.1e-13
151.200000	7.16706e-13
151.150000	7.23475e-13
151.100000	7.30308e-13
151.050000	7.37205e-13
151.000000	7.44168e-13
150.950000	7.51197e-13
150.900000	7.58291e-13
150.850000	7.65453e-13
150.800000	7.72683e-13
150.750000	7.7998e-13
150.700000	7.87347e-13
150.650000	7.94783e-13
150.600000	8.0229e-13
150.550000	8.09867e-13
150.500000	8.17516e-13
150.450000	8.25237e-13
150.400000	8.33031e-13
150.350000	8.40899e-13
150.300000	8.48841e-13
150.250000	8.56858e-13
150.200000	8.64951e-13
150.150000	8.7312e-13
150.100000	8.81366e-13
150.050000	8.8969e-13
150.000000	8.98093e-13
149.950000	9.06575e-13
149.900000	9.15137e-13
149.850000	9.2378e-13
149.800000	9.32505e-13
149.750000	9.41312e-13
149.700000	9.50202e-13
149.650000	9.59176e-13
149.600000	9.68235e-13
149.550000	9.77379e-13
149.500000	9.8661e-13
149.450000	9.95928e-13
149.400000	1.00533e-12
149.350000	1.01483e-12
149.300000	1.02441e-12
149.250000	1.03409e-12
149.200000	1.04385e-12
149.150000	1.05371e-12
149.100000	1.06366e-12
149.050000	1.07371e-12
149.000000	1.08385e-12
148.950000	1.09409e-12
148.900000	1.10442e-12
148.850000	1.11485e-12
148.800000	1.12538e-12
148.750000	1.13601e-12
148.700000	1.14674e-12
148.650000	1.15757e-12
148.600000	1.1685e-12
148.550000	1.17953e-12
148.500000	1.19067e-12
148.450000	1.20192e-12
148.400000	1.21327e-12
148.350000	1.22473e-12
148.300000	1.2363e-12
148.250000	1.24797e-12
148.200000	1.25976e-12
148.150000	1.27165e-12
148.100000	1.28366e-12
148.050000	1.29579e-12
148.000000	1.30802e-12
147.950000	1.32038e-12
147.900000	1.33285e-12
147.850000	1.34543e-12
147.800000	1.35814e-12
147.750000	1.37097e-12
147.700000	1.38391e-12
147.650000	1.39698e-12
147.600000	1.41018e-12
147.550000	1.4235e-12
147.500000	1.43694e-12
147.450000	1.45051e-12
147.400000	1.46421e-12
147.350000	1.47804e-12
147.300000	1.49199e-12
147.250000	1.50608e-12
147.200000	1.52031e-12
147.150000	1.53467e-12
147.100000	1.54916e-12
147.050000	1.56379e-12
147.000000	1.57856e-12
146.950000	1.59346e-12
146.900000	1.60851e-12
146.850000	1.6237e-12
146.800000	1.63904e-12
146.750000	1.65452e-12
146.700000	1.67014e-12
146.650000	1.68591e-12
146.600000	1.70183e-12
146.550000	1.71791e-12
146.500000	1.73413e-12
146.450000	1.75051e-12
146.400000	1.76704e-12
146.350000	1.78373e-12
146.300000	1.80057e-12
146.250000	1.81757e-12
146.200000	1.83474e-12
146.150000	1.85207e-12
146.100000	1.86956e-12
146.050000	1.88721e-12
146.000000	1.90503e-12
145.950000	1.92302e-12
145.900000	1.94118e-12
145.850000	1.95952e-12
145.800000	1.97802e-12
145.750000	1.9967e-12
145.700000	2.01556e-12
145.650000	2.03459e-12
145.600000	2.0538e-12
145.550000	2.0732e-12
145.500000	2.09278e-12
145.450000	2.11254e-12
145.400000	2.13249e-12
145.350000	2.15263e-12
145.300000	2.17296e-12
145.250000	2.19348e-12
145.200000	2.21419e-12
145.150000	2.2351e-12
145.100000	2.25621e-12
145.050000	2.27751e-12
145.000000	2.29902e-12
144.950000	2.32073e-12
144.900000	2.34265e-12
144.850000	2.36477e-12
144.800000	2.3871e-12
144.750000	2.40964e-12
144.700000	2.4324e-12
144.650000	2.45537e-12
144.600000	2.47855e-12
144.550000	2.50196e-12
144.500000	2.52559e-12
144.450000	2.54944e-12
144.400000	2.57351e-12
144.350000	2.59781e-12
144.300000	2.62235e-12
144.250000	2.64711e-12
144.200000	2.67211e-12
144.150000	2.69734e-12
144.100000	2.72281e-12
144.050000	2.74852e-12
144.000000	2.77448e-12
143.950000	2.80068e-12
143.900000	2.82712e-12
143.850000	2.85382e-12
143.800000	2.88077e-12
143.750000	2.90797e-12
143.700000	2.93543e-12
143.650000	2.96315e-12
143.600000	2.99113e-12
143.550000	3.01938e-12
143.500000	3.04789e-12
143.450000	3.07667e-12
143.400000	3.10573e-12
143.350000	3.13505e-12
143.300000	3.16466e-12
143.250000	3.19454e-12
143.200000	3.22471e-12
143.150000	3.25516e-12
143.100000	3.2859e-12
143.050000	3.31692e-12
143.000000	3.34825e-12
142.950000	3.37986e-12
142.900000	3.41178e-12
142.850000	3.444e-12
142.800000	3.47652e-12
142.750000	3.50934e-12
142.700000	3.54248e-12
142.650000	3.57593e-12
142.600000	3.6097e-12
142.550000	3.64379e-12
142.500000	3.67819e-12
142.450000	3.71293e-12
142.400000	3.74799e-12
142.350000	3.78338e-12
142.300000	3.8191e-12
142.250000	3.85517e-12
142.200000	3.89157e-12
142.150000	3.92832e-12
142.100000	3.96541e-12
142.050000	4.00285e-12
142.000000	4.04065e-12
141.950000	4.0788e-12
141.900000	4.11732e-12
141.850000	4.1562e-12
141.800000	4.19544e-12
141.750000	4.23506e-12
141.700000	4.27505e-12
141.650000	4.31542e-12
141.600000	4.35616e-12
141.550000	4.3973e-12
141.500000	4.43882e-12
141.450000	4.48073e-12
141.400000	4.52304e-12
141.350000	4.56575e-12
141.300000	4.60886e-12
141.250000	4.65238e-12
141.200000	4.69631e-12
141.150000	4.74066e-12
141.100000	4.78542e-12
141.050000	4.8306e-12
141.000000	4.87622e-12
140.950000	4.92226e-12
140.900000	4.96874e-12
140.850000	5.01565e-12
140.800000	5.06301e-12
140.750000	5.11082e-12
140.700000	5.15908e-12
140.650000	5.20779e-12
140.600000	5.25697e-12
140.550000	5.3066e-12
140.500000	5.35671e-12
140.450000	5.40729e-12
140.400000	5.45835e-12
140.350000	5.50988e-12
140.300000	5.56191e-12
140.250000	5.61443e-12
140.200000	5.66744e-12
140.150000	5.72095e-12
140.100000	5.77497e-12
140.050000	5.8295e-12
140.000000	5.88454e-12
139.950000	5.9401e-12
139.900000	5.99619e-12
139.850000	6.05281e-12
139.800000	6.10996e-12
139.750000	6.16765e-12
139.700000	6.22588e-12
139.650000	6.28467e-12
139.600000	6.34401e-12
139.550000	6.40391e-12
139.500000	6.46437e-12
139.450000	6.52541e-12
139.400000	6.58702e-12
139.350000	6.64922e-12
139.300000	6.712e-12
139.250000	6.77537e-12
139.200000	6.83934e-12
139.150000	6.90392e-12
139.100000	6.96911e-12
139.050000	7.03491e-12
139.000000	7.10133e-12
138.950000	7.16838e-12
138.900000	7.23606e-12
138.850000	7.30438e-12
138.800000	7.37335e-12
138.750000	7.44297e-12
138.700000	7.51324e-12
138.650000	7.58418e-12
138.600000	7.65579e-12
138.550000	7.72807e-12
138.500000	7.80104e-12
138.450000	7.87469e-12
138.400000	7.94905e-12
138.350000	8.0241e-12
138.300000	8.09986e-12
138.250000	8.17633e-12
138.200000	8.25353e-12
138.150000	8.33146e-12
138.100000	8.41012e-12
138.050000	8.48953e-12
138.000000	8.56968e-12
137.950000	8.65059e-12
137.900000	8.73227e-12
137.850000	8.81471e-12
137.800000	8.89794e-12
137.750000	8.98195e-12
137.700000	9.06675e-12
137.650000	9.15235e-12
137.600000	9.23877e-12
137.550000	9.32599e-12
137.500000	9.41404e-12
137.450000	9.50293e-12
137.400000	9.59265e-12
137.350000	9.68321e-12
137.300000	9.77464e-12
137.250000	9.86692e-12
137.200000	9.96008e-12
137.150000	1.00541e-11
137.100000	1.0149e-11
137.050000	1.02449e-11
137.000000	1.03416e-11
136.950000	1.04392e-11
136.900000	1.05378e-11
136.850000	1.06373e-11
136.800000	1.07377e-11
136.750000	1.08391e-11
136.700000	1.09414e-11
136.650000	1.10447e-11
136.600000	1.1149e-11
136.550000	1.12542e-11
136.500000	1.13605e-11
136.450000	1.14678e-11
136.400000	1.1576e-11
136.350000	1.16853e-11
136.300000	1.17956e-11
136.250000	1.1907e-11
136.200000	1.20194e-11
136.150000	1.21329e-11
136.100000	1.22474e-11
136.050000	1.23631e-11
136.000000	1.24798e-11
135.950000	1.25976e-11
135.900000	1.27165e-11
135.850000	1.28366e-11
135.800000	1.29578e-11
135.750000	1.30801e-11
135.700000	1.32036e-11
135.650000	1.33283e-11
135.600000	1.34541e-11
135.550000	1.35811e-11
135.500000	1.37093e-11
135.450000	1.38388e-11
135.400000	1.39694e-11
135.350000	1.41013e-11
135.300000	1.42344e-11
135.250000	1.43688e-11
135.200000	1.45045e-11
135.150000	1.46414e-11
135.100000	1.47796e-11
135.050000	1.49191e-11
135.000000	1.506e-11
134.950000	1.52022e-11
134.900000	1.53457e-11
134.850000	1.54906e-11
134.800000	1.56368e-11
134.750000	1.57844e-11
134.700000	1.59334e-11
134.650000	1.60839e-11
134.600000	1.62357e-11
134.550000	1.6389e-11
134.500000	1.65437e-11
134.450000	1.66999e-11
134.400000	1.68575e-11
134.350000	1.70167e-11
134.300000	1.71773e-11
134.250000	1.73395e-11
134.200000	1.75032e-11
134.150000	1.76684e-11
134.100000	1.78352e-11
134.050000	1.80036e-11
134.000000	1.81736e-11
133.950000	1.83451e-11
133.900000	1.85183e-11
133.850000	1.86931e-11
133.800000	1.88696e-11
133.750000	1.90477e-11
133.700000	1.92275e-11
133.650000	1.94091e-11
133.600000	1.95923e-11
133.550000	1.97772e-11
133.500000	1.99639e-11
133.450000	2.01524e-11
133.400000	2.03427e-11
133.350000	2.05347e-11
133.300000	2.07285e-11
133.250000	2.09242e-11
133.200000	2.11218e-11
133.150000	2.13211e-11
133.100000	2.15224e-11
133.050000	2.17256e-11
133.000000	2.19307e-11
132.950000	2.21377e-11
132.900000	2.23467e-11
132.850000	2.25577e-11
132.800000	2.27706e-11
132.750000	2.29856e-11
132.700000	2.32025e-11
132.650000	2.34216e-11
132.600000	2.36427e-11
132.550000	2.38659e-11
132.500000	2.40911e-11
132.450000	2.43186e-11
132.400000	2.45481e-11
132.350000	2.47799e-11
132.300000	2.50138e-11
132.250000	2.52499e-11
132.200000	2.54883e-11
132.150000	2.57289e-11
132.100000	2.59718e-11
132.050000	2.62169e-11
132.000000	2.64644e-11
131.950000	2.67142e-11
131.900000	2.69664e-11
131.850000	2.7221e-11
131.800000	2.74779e-11
131.750000	2.77373e-11
131.700000	2.79991e-11
131.650000	2.82634e-11
131.600000	2.85302e-11
131.550000	2.87995e-11
131.500000	2.90714e-11
131.450000	2.93458e-11
131.400000	2.96228e-11
131.350000	2.99025e-11
131.300000	3.01847e-11
131.250000	3.04697e-11
131.200000	3.07573e-11
131.150000	3.10476e-11
131.100000	3.13407e-11
131.050000	3.16365e-11
131.000000	3.19352e-11
130.950000	3.22366e-11
130.900000	3.25409e-11
130.850000	3.28481e-11
130.800000	3.31582e-11
130.750000	3.34711e-11
130.700000	3.37871e-11
130.650000	3.4106e-11
130.600000	3.4428e-11
130.550000	3.47529e-11
130.500000	3.5081e-11
130.450000	3.54121e-11
130.400000	3.57464e-11
130.350000	3.60838e-11
130.300000	3.64244e-11
130.250000	3.67682e-11
130.200000	3.71153e-11
130.150000	3.74656e-11
130.100000	3.78193e-11
130.050000	3.81763e-11
130.000000	3.85366e-11
129.950000	3.89004e-11
129.900000	3.92676e-11
129.850000	3.96382e-11
129.800000	4.00124e-11
129.750000	4.039e-11
129.700000	4.07713e-11
129.650000	4.11561e-11
129.600000	4.15446e-11
129.550000	4.19367e-11
129.500000	4.23326e-11
129.450000	4.27322e-11
129.400000	4.31355e-11
129.350000	4.35427e-11
129.300000	4.39537e-11
129.250000	4.43685e-11
129.200000	4.47873e-11
129.150000	4.52101e-11
129.100000	4.56368e-11
129.050000	4.60676e-11
129.000000	4.65024e-11
128.950000	4.69413e-11
128.900000	4.73844e-11
128.850000	4.78316e-11
128.800000	4.82831e-11
128.750000	4.87388e-11
128.700000	4.91989e-11
128.650000	4.96632e-11
128.600000	5.0132e-11
128.550000	5.06052e-11
128.500000	5.10828e-11
128.450000	5.1565e-11
128.400000	5.20517e-11
128.350000	5.2543e-11
128.300000	5.30389e-11
128.250000	5.35395e-11
128.200000	5.40448e-11
128.150000	5.4555e-11
128.100000	5.50699e-11
128.050000	5.55897e-11
128.000000	5.61143e-11
127.950000	5.6644e-11
127.900000	5.71786e-11
127.850000	5.77183e-11
127.800000	5.8263e-11
127.750000	5.8813e-11
127.700000	5.93681e-11
127.650000	5.99284e-11
127.600000	6.0494e-11
127.550000	6.1065e-11
127.500000	6.16413e-11
127.450000	6.22231e-11
127.400000	6.28104e-11
127.350000	6.34032e-11
127.300000	6.40016e-11
127.250000	6.46057e-11
127.200000	6.52155e-11
127.150000	6.5831e-11
127.100000	6.64523e-11
127.050000	6.70795e-11
127.000000	6.77126e-11
126.950000	6.83517e-11
126.900000	6.89968e-11
126.850000	6.9648e-11
126.800000	7.03053e-11
126.750000	7.09689e-11
126.700000	7.16387e-11
126.650000	7.23148e-11
126.600000	7.29973e-11
126.550000	7.36863e-11
126.500000	7.43817e-11
126.450000	7.50837e-11
126.400000	7.57924e-11
126.350000	7.65077e-11
126.300000	7.72298e-11
126.250000	7.79587e-11
126.200000	7.86944e-11
126.150000	7.94371e-11
126.100000	8.01868e-11
126.050000	8.09436e-11
126.000000	8.17076e-11
125.950000	8.24787e-11
125.900000	8.32571e-11
125.850000	8.40429e-11
125.800000	8.48361e-11
125.750000	8.56367e-11
125.700000	8.64449e-11
125.650000	8.72608e-11
125.600000	8.80843e-11
125.550000	8.89156e-11
125.500000	8.97548e-11
125.450000	9.06018e-11
125.400000	9.14569e-11
125.350000	9.232e-11
125.300000	9.31913e-11
125.250000	9.40708e-11
125.200000	9.49586e-11
125.150000	9.58548e-11
125.100000	9.67594e-11
125.050000	9.76726e-11
125.000000	9.85943e-11
124.950000	9.95248e-11
124.900000	1.00464e-10
124.850000	1.01412e-10
124.800000	1.02369e-10
124.750000	1.03335e-10
124.700000	1.04311e-10
124.650000	1.05295e-10
124.600000	1.06289e-10
124.550000	1.07292e-10
124.500000	1.08304e-10
124.450000	1.09326e-10
124.400000	1.10358e-10
124.350000	1.114e-10
124.300000	1.12451e-10
124.250000	1.13512e-10
124.200000	1.14583e-10
124.150000	1.15665e-10
124.100000	1.16756e-10
124.050000	1.17858e-10
124.000000	1.1897e-10
123.950000	1.20093e-10
123.900000	1.21226e-10
123.850000	1.2237e-10
123.800000	1.23525e-10
123.750000	1.24691e-10
123.700000	1.25868e-10
123.650000	1.27055e-10
123.600000	1.28254e-10
123.550000	1.29465e-10
123.500000	1.30686e-10
123.450000	1.3192e-10
123.400000	1.33165e-10
123.350000	1.34421e-10
123.300000	1.3569e-10
123.250000	1.3697e-10
123.200000	1.38263e-10
123.150000	1.39568e-10
123.100000	1.40885e-10
123.050000	1.42214e-10
123.000000	1.43556e-10
122.950000	1.44911e-10
122.900000	1.46278e-10
122.850000	1.47659e-10
122.800000	1.49052e-10
122.750000	1.50459e-10
122.700000	1.51878e-10
122.650000	1.53312e-10
122.600000	1.54758e-10
122.550000	1.56219e-10
122.500000	1.57693e-10
122.450000	1.59181e-10
122.400000	1.60683e-10
122.350000	1.62199e-10
122.300000	1.6373e-10
122.250000	1.65275e-10
122.200000	1.66835e-10
122.150000	1.68409e-10
122.100000	1.69998e-10
122.050000	1.71602e-10
122.000000	1.73221e-10
121.950000	1.74856e-10
121.900000	1.76506e-10
121.850000	1.78172e-10
121.800000	1.79853e-10
121.750000	1.8155e-10
121.700000	1.83263e-10
121.650000	1.84992e-10
121.600000	1.86738e-10
121.550000	1.885e-10
121.500000	1.90279e-10
121.450000	1.92074e-10
121.400000	1.93887e-10
121.350000	1.95716e-10
121.300000	1.97563e-10
121.250000	1.99427e-10
121.200000	2.01309e-10
121.150000	2.03209e-10
121.100000	2.05126e-10
121.050000	2.07062e-10
121.000000	2.09015e-10
120.950000	2.10988e-10
120.900000	2.12979e-10
120.850000	2.14988e-10
120.800000	2.17017e-10
120.750000	2.19064e-10
120.700000	2.21132e-10
120.650000	2.23218e-10
120.600000	2.25324e-10
120.550000	2.2745e-10
120.500000	2.29597e-10
120.450000	2.31763e-10
120.400000	2.3395e-10
120.350000	2.36157e-10
120.300000	2.38386e-10
120.250000	2.40635e-10
120.200000	2.42905e-10
120.150000	2.45197e-10
120.100000	2.47511e-10
120.050000	2.49846e-10
120.000000	2.52204e-10
119.950000	2.54583e-10
119.900000	2.56986e-10
119.850000	2.5941e-10
119.800000	2.61858e-10
119.750000	2.64329e-10
119.700000	2.66823e-10
119.650000	2.6934e-10
119.600000	2.71882e-10
119.550000	2.74447e-10
119.500000	2.77036e-10
119.450000	2.7965e-10
119.400000	2.82289e-10
119.350000	2.84952e-10
119.300000	2.87641e-10
119.250000	2.90355e-10
119.200000	2.93094e-10
119.150000	2.9586e-10
119.100000	2.98651e-10
119.050000	3.01469e-10
119.000000	3.04313e-10
118.950000	3.07185e-10
118.900000	3.10083e-10
118.850000	3.13009e-10
118.800000	3.15962e-10
118.750000	3.18943e-10
118.700000	3.21952e-10
118.650000	3.2499e-10
118.600000	3.28056e-10
118.550000	3.31151e-10
118.500000	3.34276e-10
118.450000	3.37429e-10
118.400000	3.40613e-10
118.350000	3.43827e-10
118.300000	3.47071e-10
118.250000	3.50345e-10
118.200000	3.53651e-10
118.150000	3.56987e-10
118.100000	3.60355e-10
118.050000	3.63755e-10
118.000000	3.67187e-10
117.950000	3.70651e-10
117.900000	3.74148e-10
117.850000	3.77678e-10
117.800000	3.81241e-10
117.750000	3.84838e-10
117.700000	3.88469e-10
117.650000	3.92134e-10
117.600000	3.95834e-10
117.550000	3.99568e-10
117.500000	4.03338e-10
117.450000	4.07143e-10
117.400000	4.10984e-10
117.350000	4.14861e-10
117.300000	4.18775e-10
117.250000	4.22726e-10
117.200000	4.26714e-10
117.150000	4.3074e-10
117.100000	4.34804e-10
117.050000	4.38906e-10
117.000000	4.43047e-10
116.950000	4.47226e-10
116.900000	4.51446e-10
116.850000	4.55705e-10
116.800000	4.60004e-10
116.750000	4.64344e-10
116.700000	4.68724e-10
116.650000	4.73146e-10
116.600000	4.7761e-10
116.550000	4.82116e-10
116.500000	4.86664e-10
116.450000	4.91255e-10
116.400000	4.9589e-10
116.350000	5.00568e-10
116.300000	5.0529e-10
116.250000	5.10057e-10
116.200000	5.14869e-10
116.150000	5.19726e-10
116.100000	5.24629e-10
116.050000	5.29578e-10
116.000000	5.34574e-10
115.950000	5.39617e-10
115.900000	5.44708e-10
115.850000	5.49846e-10
115.800000	5.55034e-10
115.750000	5.6027e-10
115.700000	5.65555e-10
115.650000	5.7089e-10
115.600000	5.76276e-10
115.550000	5.81712e-10
115.500000	5.872e-10
115.450000	5.92739e-10
115.400000	5.98331e-10
115.350000	6.03975e-10
115.300000	6.09673e-10
115.250000	6.15424e-10
115.200000	6.21229e-10
115.150000	6.2709e-10
115.100000	6.33005e-10
115.050000	6.38977e-10
115.000000	6.45004e-10
114.950000	6.51089e-10
114.900000	6.57231e-10
114.850000	6.6343e-10
114.800000	6.69689e-10
114.750000	6.76006e-10
114.700000	6.82383e-10
114.650000	6.8882e-10
114.600000	6.95318e-10
114.550000	7.01877e-10
114.500000	7.08498e-10
114.450000	7.15181e-10
114.400000	7.21927e-10
114.350000	7.28737e-10
114.300000	7.35611e-10
114.250000	7.4255e-10
114.200000	7.49555e-10
114.150000	7.56625e-10
114.100000	7.63762e-10
114.050000	7.70967e-10
114.000000	7.78239e-10
113.950000	7.8558e-10
113.900000	7.9299e-10
113.850000	8.00471e-10
113.800000	8.08021e-10
113.750000	8.15643e-10
113.700000	8.23337e-10
113.650000	8.31103e-10
113.600000	8.38943e-10
113.550000	8.46856e-10
113.500000	8.54844e-10
113.450000	8.62907e-10
113.400000	8.71047e-10
113.350000	8.79263e-10
113.300000	8.87557e-10
113.250000	8.95929e-10
113.200000	9.04379e-10
113.150000	9.1291e-10
113.100000	9.21521e-10
113.050000	9.30213e-10
113.000000	9.38987e-10
112.950000	9.47844e-10
112.900000	9.56784e-10
112.850000	9.65809e-10
112.800000	9.74919e-10
112.750000	9.84114e-10
112.700000	9.93397e-10
112.650000	1.00277e-09
112.600000	1.01222e-09
112.550000	1.02177e-09
112.500000	1.03141e-09
112.450000	1.04114e-09
112.400000	1.05096e-09
112.350000	1.06087e-09
112.300000	1.07088e-09
112.250000	1.08098e-09
112.200000	1.09117e-09
112.150000	1.10147e-09
112.100000	1.11185e-09
112.050000	1.12234e-09
112.000000	1.13293e-09
111.950000	1.14361e-09
111.900000	1.1544e-09
111.850000	1.16529e-09
111.800000	1.17628e-09
111.750000	1.18737e-09
111.700000	1.19857e-09
111.650000	1.20988e-09
111.600000	1.22129e-09
111.550000	1.23281e-09
111.500000	1.24443e-09
111.450000	1.25617e-09
111.400000	1.26802e-09
111.350000	1.27998e-09
111.300000	1.29205e-09
111.250000	1.30423e-09
111.200000	1.31654e-09
111.150000	1.32895e-09
111.100000	1.34149e-09
111.050000	1.35414e-09
111.000000	1.36691e-09
110.950000	1.3798e-09
110.900000	1.39281e-09
110.850000	1.40595e-09
110.800000	1.41921e-09
110.750000	1.4326e-09
110.700000	1.44611e-09
110.650000	1.45974e-09
110.600000	1.47351e-09
110.550000	1.48741e-09
110.500000	1.50144e-09
110.450000	1.5156e-09
110.400000	1.52989e-09
110.350000	1.54432e-09
110.300000	1.55888e-09
110.250000	1.57359e-09
110.200000	1.58843e-09
110.150000	1.60341e-09
110.100000	1.61853e-09
110.050000	1.63379e-09
110.000000	1.6492e-09
109.950000	1.66475e-09
109.900000	1.68045e-09
109.850000	1.6963e-09
109.800000	1.7123e-09
109.750000	1.72845e-09
109.700000	1.74475e-09
109.650000	1.7612e-09
109.600000	1.77781e-09
109.550000	1.79458e-09
109.500000	1.8115e-09
109.450000	1.82858e-09
109.400000	1.84583e-09
109.350000	1.86323e-09
109.300000	1.88081e-09
109.250000	1.89854e-09
109.200000	1.91645e-09
109.150000	1.93452e-09
109.100000	1.95276e-09
109.050000	1.97118e-09
109.000000	1.98977e-09
108.950000	2.00853e-09
108.900000	2.02747e-09
108.850000	2.04659e-09
108.800000	2.06589e-09
108.750000	2.08537e-09
108.700000	2.10504e-09
108.650000	2.12489e-09
108.600000	2.14493e-09
108.550000	2.16515e-09
108.500000	2.18557e-09
108.450000	2.20618e-09
108.400000	2.22698e-09
108.350000	2.24798e-09
108.300000	2.26918e-09
108.250000	2.29058e-09
108.200000	2.31218e-09
108.150000	2.33398e-09
108.100000	2.35599e-09
108.050000	2.37821e-09
108.000000	2.40064e-09
107.950000	2.42327e-09
107.900000	2.44612e-09
107.850000	2.46919e-09
107.800000	2.49247e-09
107.750000	2.51598e-09
107.700000	2.5397e-09
107.650000	2.56365e-09
107.600000	2.58782e-09
107.550000	2.61222e-09
107.500000	2.63686e-09
107.450000	2.66172e-09
107.400000	2.68682e-09
107.350000	2.71215e-09
107.300000	2.73773e-09
107.250000	2.76354e-09
107.200000	2.7896e-09
107.150000	2.8159e-09
107.100000	2.84246e-09
107.050000	2.86926e-09
107.000000	2.89631e-09
106.950000	2.92362e-09
106.900000	2.95119e-09
106.850000	2.97902e-09
106.800000	3.00711e-09
106.750000	3.03546e-09
106.700000	3.06408e-09
106.650000	3.09297e-09
106.600000	3.12214e-09
106.550000	3.15157e-09
106.500000	3.18129e-09
106.450000	3.21129e-09
106.400000	3.24156e-09
106.350000	3.27213e-09
106.300000	3.30298e-09
106.250000	3.33412e-09
106.200000	3.36556e-09
106.150000	3.39729e-09
106.100000	3.42932e-09
106.050000	3.46166e-09
106.000000	3.4943e-09
105.950000	3.52724e-09
105.900000	3.5605e-09
105.850000	3.59407e-09
105.800000	3.62796e-09
105.750000	3.66216e-09
105.700000	3.69669e-09
105.650000	3.73154e-09
105.600000	3.76673e-09
105.550000	3.80224e-09
105.500000	3.83809e-09
105.450000	3.87427e-09
105.400000	3.9108e-09
105.350000	3.94767e-09
105.300000	3.98489e-09
105.250000	4.02246e-09
105.200000	4.06039e-09
105.150000	4.09867e-09
105.100000	4.13731e-09
105.050000	4.17632e-09
105.000000	4.21569e-09
104.950000	4.25544e-09
104.900000	4.29556e-09
104.850000	4.33606e-09
104.800000	4.37694e-09
104.750000	4.4182e-09
104.700000	4.45985e-09
104.650000	4.5019e-09
104.600000	4.54434e-09
104.550000	4.58719e-09
104.500000	4.63043e-09
104.450000	4.67409e-09
104.400000	4.71815e-09
104.350000	4.76263e-09
104.300000	4.80753e-09
104.250000	4.85286e-09
104.200000	4.89861e-09
104.150000	4.94479e-09
104.100000	4.9914e-09
104.050000	5.03846e-09
104.000000	5.08596e-09
103.950000	5.13391e-09
103.900000	5.1823e-09
103.850000	5.23116e-09
103.800000	5.28047e-09
103.750000	5.33025e-09
103.700000	5.3805e-09
103.650000	5.43123e-09
103.600000	5.48243e-09
103.550000	5.53411e-09
103.500000	5.58628e-09
103.450000	5.63894e-09
103.400000	5.6921e-09
103.350000	5.74576e-09
103.300000	5.79992e-09
103.250000	5.8546e-09
103.200000	5.90979e-09
103.150000	5.9655e-09
103.100000	6.02173e-09
103.050000	6.0785e-09
103.000000	6.1358e-09
102.950000	6.19364e-09
102.900000	6.25203e-09
102.850000	6.31096e-09
102.800000	6.37045e-09
102.750000	6.4305e-09
102.700000	6.49112e-09
102.650000	6.55231e-09
102.600000	6.61407e-09
102.550000	6.67642e-09
102.500000	6.73936e-09
102.450000	6.80288e-09
102.400000	6.86701e-09
102.350000	6.93174e-09
102.300000	6.99708e-09
102.250000	7.06304e-09
102.200000	7.12961e-09
102.150000	7.19682e-09
102.100000	7.26466e-09
102.050000	7.33313e-09
102.000000	7.40226e-09
101.950000	7.47203e-09
101.900000	7.54246e-09
101.850000	7.61355e-09
101.800000	7.68532e-09
101.750000	7.75776e-09
101.700000	7.83088e-09
101.650000	7.9047e-09
101.600000	7.9792e-09
101.550000	8.05441e-09
101.500000	8.13033e-09
101.450000	8.20697e-09
101.400000	8.28432e-09
101.350000	8.36241e-09
101.300000	8.44123e-09
101.250000	8.52079e-09
101.200000	8.6011e-09
101.150000	8.68217e-09
101.100000	8.76401e-09
101.050000	8.84661e-09
101.000000	8.92999e-09
100.950000	9.01416e-09
100.900000	9.09912e-09
100.850000	9.18488e-09
100.800000	9.27145e-09
100.750000	9.35884e-09
100.700000	9.44705e-09
100.650000	9.53609e-09
100.600000	9.62596e-09
100.550000	9.71669e-09
100.500000	9.80827e-09
100.450000	9.90071e-09
100.400000	9.99403e-09
100.350000	1.00882e-08
100.300000	1.01833e-08
100.250000	1.02793e-08
100.200000	1.03762e-08
100.150000	1.04739e-08
100.100000	1.05727e-08
100.050000	1.06723e-08
100.000000	1.07729e-08
99.950000	1.08744e-08
99.900000	1.09769e-08
99.850000	1.10804e-08
99.800000	1.11848e-08
99.750000	1.12902e-08
99.700000	1.13966e-08
99.650000	1.1504e-08
99.600000	1.16124e-08
99.550000	1.17219e-08
99.500000	1.18323e-08
99.450000	1.19438e-08
99.400000	1.20564e-08
99.350000	1.217e-08
99.300000	1.22847e-08
99.250000	1.24005e-08
99.200000	1.25174e-08
99.150000	1.26353e-08
99.100000	1.27544e-08
99.050000	1.28746e-08
99.000000	1.29959e-08
98.950000	1.31184e-08
98.900000	1.3242e-08
98.850000	1.33668e-08
98.800000	1.34928e-08
98.750000	1.36199e-08
98.700000	1.37483e-08
98.650000	1.38778e-08
98.600000	1.40086e-08
98.550000	1.41406e-08
98.500000	1.42739e-08
98.450000	1.44084e-08
98.400000	1.45442e-08
98.350000	1.46812e-08
98.300000	1.48196e-08
98.250000	1.49592e-08
98.200000	1.51002e-08
98.150000	1.52425e-08
98.100000	1.53861e-08
98.050000	1.55311e-08
98.000000	1.56775e-08
97.950000	1.58252e-08
97.900000	1.59743e-08
97.850000	1.61248e-08
97.800000	1.62768e-08
97.750000	1.64302e-08
97.700000	1.6585e-08
97.650000	1.67413e-08
97.600000	1.6899e-08
97.550000	1.70582e-08
97.500000	1.7219e-08
97.450000	1.73812e-08
97.400000	1.7545e-08
97.350000	1.77103e-08
97.300000	1.78772e-08
97.250000	1.80457e-08
97.200000	1.82157e-08
97.150000	1.83873e-08
97.100000	1.85606e-08
97.050000	1.87355e-08
97.000000	1.8912e-08
96.950000	1.90902e-08
96.900000	1.92701e-08
96.850000	1.94516e-08
96.800000	1.96349e-08
96.750000	1.98199e-08
96.700000	2.00067e-08
96.650000	2.01952e-08
96.600000	2.03854e-08
96.550000	2.05775e-08
96.500000	2.07714e-08
96.450000	2.09671e-08
96.400000	2.11647e-08
96.350000	2.13641e-08
96.300000	2.15654e-08
96.250000	2.17685e-08
96.200000	2.19736e-08
96.150000	2.21807e-08
96.100000	2.23897e-08
96.050000	2.26006e-08
96.000000	2.28135e-08
95.950000	2.30285e-08
95.900000	2.32454e-08
95.850000	2.34644e-08
95.800000	2.36855e-08
95.750000	2.39087e-08
95.700000	2.41339e-08
95.650000	2.43613e-08
95.600000	2.45908e-08
95.550000	2.48225e-08
95.500000	2.50563e-08
95.450000	2.52924e-08
95.400000	2.55307e-08
95.350000	2.57712e-08
95.300000	2.6014e-08
95.250000	2.62591e-08
95.200000	2.65064e-08
95.150000	2.67562e-08
95.100000	2.70082e-08
95.050000	2.72627e-08
95.000000	2.75195e-08
94.950000	2.77788e-08
94.900000	2.80405e-08
94.850000	2.83046e-08
94.800000	2.85713e-08
94.750000	2.88404e-08
94.700000	2.91121e-08
94.650000	2.93864e-08
94.600000	2.96632e-08
94.550000	2.99426e-08
94.500000	3.02247e-08
94.450000	3.05094e-08
94.400000	3.07968e-08
94.350000	3.10869e-08
94.300000	3.13798e-08
94.250000	3.16754e-08
94.200000	3.19738e-08
94.150000	3.2275e-08
94.100000	3.2579e-08
94.050000	3.28859e-08
94.000000	3.31957e-08
93.950000	3.35084e-08
93.900000	3.3824e-08
93.850000	3.41426e-08
93.800000	3.44642e-08
93.750000	3.47889e-08
93.700000	3.51166e-08
93.650000	3.54474e-08
93.600000	3.57813e-08
93.550000	3.61183e-08
93.500000	3.64585e-08
93.450000	3.68019e-08
93.400000	3.71486e-08
93.350000	3.74985e-08
93.300000	3.78517e-08
93.250000	3.82082e-08
93.200000	3.85681e-08
93.150000	3.89314e-08
93.100000	3.92981e-08
93.050000	3.96683e-08
93.000000	4.00419e-08
92.950000	4.0419e-08
92.900000	4.07997e-08
92.850000	4.1184e-08
92.800000	4.15719e-08
92.750000	4.19635e-08
92.700000	4.23587e-08
92.650000	4.27577e-08
92.600000	4.31604e-08
92.550000	4.35669e-08
92.500000	4.39773e-08
92.450000	4.43915e-08
92.400000	4.48096e-08
92.350000	4.52316e-08
92.300000	4.56576e-08
92.250000	4.60876e-08
92.200000	4.65217e-08
92.150000	4.69598e-08
92.100000	4.74021e-08
92.050000	4.78486e-08
92.000000	4.82992e-08
91.950000	4.87541e-08
91.900000	4.92132e-08
91.850000	4.96767e-08
91.800000	5.01446e-08
91.750000	5.06168e-08
91.700000	5.10935e-08
91.650000	5.15747e-08
91.600000	5.20604e-08
91.550000	5.25507e-08
91.500000	5.30456e-08
91.450000	5.35452e-08
91.400000	5.40494e-08
91.350000	5.45585e-08
91.300000	5.50723e-08
91.250000	5.55909e-08
91.200000	5.61144e-08
91.150000	5.66429e-08
91.100000	5.71763e-08
91.050000	5.77147e-08
91.000000	5.82582e-08
90.950000	5.88068e-08
90.900000	5.93606e-08
90.850000	5.99196e-08
90.800000	6.04839e-08
90.750000	6.10534e-08
90.700000	6.16284e-08
90.650000	6.22087e-08
90.600000	6.27945e-08
90.550000	6.33858e-08
90.500000	6.39827e-08
90.450000	6.45852e-08
90.400000	6.51934e-08
90.350000	6.58073e-08
90.300000	6.64269e-08
90.250000	6.70524e-08
90.200000	6.76838e-08
90.150000	6.83212e-08
90.100000	6.89645e-08
90.050000	6.96139e-08
90.000000	7.02694e-08
89.950000	7.0931e-08
89.900000	7.15989e-08
89.850000	7.22731e-08
89.800000	7.29536e-08
89.750000	7.36405e-08
89.700000	7.43339e-08
89.650000	7.50338e-08
89.600000	7.57403e-08
89.550000	7.64535e-08
89.500000	7.71733e-08
89.450000	7.78999e-08
89.400000	7.86334e-08
89.350000	7.93738e-08
89.300000	8.01211e-08
89.250000	8.08755e-08
89.200000	8.16369e-08
89.150000	8.24056e-08
89.100000	8.31814e-08
89.050000	8.39646e-08
89.000000	8.47551e-08
88.950000	8.55531e-08
88.900000	8.63586e-08
88.850000	8.71717e-08
88.800000	8.79924e-08
88.750000	8.88208e-08
88.700000	8.9657e-08
88.650000	9.05011e-08
88.600000	9.13532e-08
88.550000	9.22132e-08
88.500000	9.30813e-08
88.450000	9.39577e-08
88.400000	9.48422e-08
88.350000	9.57351e-08
88.300000	9.66364e-08
88.250000	9.75461e-08
88.200000	9.84645e-08
88.150000	9.93914e-08
88.100000	1.00327e-07
88.050000	1.01272e-07
88.000000	1.02225e-07
87.950000	1.03187e-07
87.900000	1.04159e-07
87.850000	1.05139e-07
87.800000	1.06129e-07
87.750000	1.07128e-07
87.700000	1.08137e-07
87.650000	1.09154e-07
87.600000	1.10182e-07
87.550000	1.11219e-07
87.500000	1.12266e-07
87.450000	1.13323e-07
87.400000	1.1439e-07
87.350000	1.15467e-07
87.300000	1.16553e-07
87.250000	1.17651e-07
87.200000	1.18758e-07
87.150000	1.19876e-07
87.100000	1.21004e-07
87.050000	1.22143e-07
87.000000	1.23293e-07
86.950000	1.24454e-07
86.900000	1.25625e-07
86.850000	1.26807e-07
86.800000	1.28001e-07
86.750000	1.29206e-07
86.700000	1.30422e-07
86.650000	1.3165e-07
86.600000	1.32889e-07
86.550000	1.3414e-07
86.500000	1.35402e-07
86.450000	1.36677e-07
86.400000	1.37963e-07
86.350000	1.39262e-07
86.300000	1.40572e-07
86.250000	1.41895e-07
86.200000	1.43231e-07
86.150000	1.44579e-07
86.100000	1.4594e-07
86.050000	1.47313e-07
86.000000	1.487e-07
85.950000	1.50099e-07
85.900000	1.51512e-07
85.850000	1.52938e-07
85.800000	1.54377e-07
85.750000	1.5583e-07
85.700000	1.57297e-07
85.650000	1.58777e-07
85.600000	1.60271e-07
85.550000	1.6178e-07
85.500000	1.63302e-07
85.450000	1.64839e-07
85.400000	1.6639e-07
85.350000	1.67956e-07
85.300000	1.69537e-07
85.250000	1.71132e-07
85.200000	1.72743e-07
85.150000	1.74368e-07
85.100000	1.76009e-07
85.050000	1.77666e-07
85.000000	1.79338e-07
84.950000	1.81025e-07
84.900000	1.82729e-07
84.850000	1.84448e-07
84.800000	1.86184e-07
84.750000	1.87936e-07
84.700000	1.89705e-07
84.650000	1.9149e-07
84.600000	1.93292e-07
84.550000	1.9511e-07
84.500000	1.96946e-07
84.450000	1.988e-07
84.400000	2.0067e-07
84.350000	2.02559e-07
84.300000	2.04465e-07
84.250000	2.06388e-07
84.200000	2.0833e-07
84.150000	2.10291e-07
84.100000	2.12269e-07
84.050000	2.14267e-07
84.000000	2.16283e-07
83.950000	2.18318e-07
83.900000	2.20372e-07
83.850000	2.22445e-07
83.800000	2.24538e-07
83.750000	2.26651e-07
83.700000	2.28784e-07
83.650000	2.30936e-07
83.600000	2.33109e-07
83.550000	2.35302e-07
83.500000	2.37516e-07
83.450000	2.39751e-07
83.400000	2.42006e-07
83.350000	2.44283e-07
83.300000	2.46582e-07
83.250000	2.48902e-07
83.200000	2.51243e-07
83.150000	2.53607e-07
83.100000	2.55993e-07
83.050000	2.58401e-07
83.000000	2.60832e-07
82.950000	2.63286e-07
82.900000	2.65763e-07
82.850000	2.68263e-07
82.800000	2.70787e-07
82.750000	2.73334e-07
82.700000	2.75906e-07
82.650000	2.78501e-07
82.600000	2.81121e-07
82.550000	2.83766e-07
82.500000	2.86435e-07
82.450000	2.8913e-07
82.400000	2.9185e-07
82.350000	2.94595e-07
82.300000	2.97366e-07
82.250000	3.00164e-07
82.200000	3.02987e-07
82.150000	3.05837e-07
82.100000	3.08714e-07
82.050000	3.11618e-07
82.000000	3.1455e-07
81.950000	3.17508e-07
81.900000	3.20495e-07
81.850000	3.2351e-07
81.800000	3.26553e-07
81.750000	3.29624e-07
81.700000	3.32725e-07
81.650000	3.35854e-07
81.600000	3.39013e-07
81.550000	3.42202e-07
81.500000	3.45421e-07
81.450000	3.4867e-07
81.400000	3.51949e-07
81.350000	3.55259e-07
81.300000	3.58601e-07
81.250000	3.61974e-07
81.200000	3.65378e-07
81.150000	3.68815e-07
81.100000	3.72283e-07
81.050000	3.75785e-07
81.000000	3.79319e-07
80.950000	3.82886e-07
80.900000	3.86487e-07
80.850000	3.90122e-07
80.800000	3.93791e-07
80.750000	3.97495e-07
80.700000	4.01233e-07
80.650000	4.05007e-07
80.600000	4.08815e-07
80.550000	4.1266e-07
80.500000	4.16541e-07
80.450000	4.20458e-07
80.400000	4.24412e-07
80.350000	4.28403e-07
80.300000	4.32432e-07
80.250000	4.36499e-07
80.200000	4.40603e-07
80.150000	4.44747e-07
80.100000	4.48929e-07
80.050000	4.5315e-07
80.000000	4.57412e-07
79.950000	4.61713e-07
79.900000	4.66055e-07
79.850000	4.70437e-07
79.800000	4.74861e-07
79.750000	4.79326e-07
79.700000	4.83833e-07
79.650000	4.88382e-07
79.600000	4.92975e-07
79.550000	4.9761e-07
79.500000	5.02289e-07
79.450000	5.07012e-07
79.400000	5.11779e-07
79.350000	5.16591e-07
79.300000	5.21448e-07
79.250000	5.26351e-07
79.200000	5.313e-07
79.150000	5.36295e-07
79.100000	5.41338e-07
79.050000	5.46427e-07
79.000000	5.51565e-07
78.950000	5.5675e-07
78.900000	5.61985e-07
78.850000	5.67269e-07
78.800000	5.72602e-07
78.750000	5.77985e-07
78.700000	5.83419e-07
78.650000	5.88904e-07
78.600000	5.9444e-07
78.550000	6.00029e-07
78.500000	6.0567e-07
78.450000	6.11364e-07
78.400000	6.17111e-07
78.350000	6.22912e-07
78.300000	6.28768e-07
78.250000	6.34679e-07
78.200000	6.40645e-07
78.150000	6.46668e-07
78.100000	6.52747e-07
78.050000	6.58883e-07
78.000000	6.65077e-07
77.950000	6.71328e-07
77.900000	6.77639e-07
77.850000	6.84009e-07
77.800000	6.90438e-07
77.750000	6.96928e-07
77.700000	7.03479e-07
77.650000	7.10092e-07
77.600000	7.16766e-07
77.550000	7.23504e-07
77.500000	7.30304e-07
77.450000	7.37168e-07
77.400000	7.44097e-07
77.350000	7.51091e-07
77.300000	7.58151e-07
77.250000	7.65276e-07
77.200000	7.72469e-07
77.150000	7.79729e-07
77.100000	7.87058e-07
77.050000	7.94455e-07
77.000000	8.01922e-07
76.950000	8.09459e-07
76.900000	8.17066e-07
76.850000	8.24745e-07
76.800000	8.32496e-07
76.750000	8.4032e-07
76.700000	8.48217e-07
76.650000	8.56189e-07
76.600000	8.64235e-07
76.550000	8.72357e-07
76.500000	8.80555e-07
76.450000	8.8883e-07
76.400000	8.97182e-07
76.350000	9.05614e-07
76.300000	9.14124e-07
76.250000	9.22714e-07
76.200000	9.31385e-07
76.150000	9.40137e-07
76.100000	9.48971e-07
76.050000	9.57888e-07
76.000000	9.66889e-07
75.950000	9.75975e-07
75.900000	9.85145e-07
75.850000	9.94402e-07
75.800000	1.00375e-06
75.750000	1.01318e-06
75.700000	1.0227e-06
75.650000	1.03231e-06
75.600000	1.04201e-06
75.550000	1.0518e-06
75.500000	1.06168e-06
75.450000	1.07165e-06
75.400000	1.08172e-06
75.350000	1.09189e-06
75.300000	1.10214e-06
75.250000	1.1125e-06
75.200000	1.12295e-06
75.150000	1.1335e-06
75.100000	1.14415e-06
75.050000	1.1549e-06
75.000000	1.16575e-06
74.950000	1.1767e-06
74.900000	1.18776e-06
74.850000	1.19891e-06
74.800000	1.21018e-06
74.750000	1.22155e-06
74.700000	1.23302e-06
74.650000	1.2446e-06
74.600000	1.2563e-06
74.550000	1.2681e-06
74.500000	1.28001e-06
74.450000	1.29203e-06
74.400000	1.30417e-06
74.350000	1.31642e-06
74.300000	1.32878e-06
74.250000	1.34127e-06
74.200000	1.35386e-06
74.150000	1.36658e-06
74.100000	1.37942e-06
74.050000	1.39237e-06
74.000000	1.40545e-06
73.950000	1.41865e-06
73.900000	1.43198e-06
73.850000	1.44543e-06
73.800000	1.459e-06
73.750000	1.47271e-06
73.700000	1.48654e-06
73.650000	1.5005e-06
73.600000	1.51459e-06
73.550000	1.52882e-06
73.500000	1.54317e-06
73.450000	1.55767e-06
73.400000	1.5723e-06
73.350000	1.58706e-06
73.300000	1.60197e-06
73.250000	1.61701e-06
73.200000	1.63219e-06
73.150000	1.64752e-06
73.100000	1.66299e-06
73.050000	1.67861e-06
73.000000	1.69437e-06
72.950000	1.71028e-06
72.900000	1.72634e-06
72.850000	1.74255e-06
72.800000	1.75892e-06
72.750000	1.77543e-06
72.700000	1.7921e-06
72.650000	1.80893e-06
72.600000	1.82592e-06
72.550000	1.84306e-06
72.500000	1.86036e-06
72.450000	1.87783e-06
72.400000	1.89546e-06
72.350000	1.91326e-06
72.300000	1.93122e-06
72.250000	1.94935e-06
72.200000	1.96766e-06
72.150000	1.98613e-06
72.100000	2.00478e-06
72.050000	2.0236e-06
72.000000	2.04259e-06
71.950000	2.06177e-06
71.900000	2.08113e-06
71.850000	2.10066e-06
71.800000	2.12038e-06
71.750000	2.14029e-06
71.700000	2.16038e-06
71.650000	2.18066e-06
71.600000	2.20113e-06
71.550000	2.22179e-06
71.500000	2.24265e-06
71.450000	2.2637e-06
71.400000	2.28495e-06
71.350000	2.3064e-06
71.300000	2.32805e-06
71.250000	2.3499e-06
71.200000	2.37195e-06
71.150000	2.39422e-06
71.100000	2.41669e-06
71.050000	2.43937e-06
71.000000	2.46227e-06
70.950000	2.48538e-06
70.900000	2.5087e-06
70.850000	2.53225e-06
70.800000	2.55601e-06
70.750000	2.58e-06
70.700000	2.60421e-06
70.650000	2.62865e-06
70.600000	2.65332e-06
70.550000	2.67822e-06
70.500000	2.70336e-06
70.450000	2.72873e-06
70.400000	2.75433e-06
70.350000	2.78018e-06
70.300000	2.80627e-06
70.250000	2.8326e-06
70.200000	2.85918e-06
70.150000	2.88601e-06
70.100000	2.91309e-06
70.050000	2.94042e-06
70.000000	2.96802e-06
69.950000	2.99586e-06
69.900000	3.02397e-06
69.850000	3.05235e-06
69.800000	3.08098e-06
69.750000	3.10989e-06
69.700000	3.13907e-06
69.650000	3.16852e-06
69.600000	3.19825e-06
69.550000	3.22825e-06
69.500000	3.25854e-06
69.450000	3.28911e-06
69.400000	3.31997e-06
69.350000	3.35111e-06
69.300000	3.38255e-06
69.250000	3.41428e-06
69.200000	3.44631e-06
69.150000	3.47864e-06
69.100000	3.51127e-06
69.050000	3.54421e-06
69.000000	3.57745e-06
68.950000	3.61101e-06
68.900000	3.64488e-06
68.850000	3.67907e-06
68.800000	3.71358e-06
68.750000	3.74841e-06
68.700000	3.78357e-06
68.650000	3.81906e-06
68.600000	3.85487e-06
68.550000	3.89103e-06
68.500000	3.92752e-06
68.450000	3.96436e-06
68.400000	4.00154e-06
68.350000	4.03907e-06
68.300000	4.07694e-06
68.250000	4.11518e-06
68.200000	4.15377e-06
68.150000	4.19272e-06
68.100000	4.23204e-06
68.050000	4.27173e-06
68.000000	4.31178e-06
67.950000	4.35222e-06
67.900000	4.39303e-06
67.850000	4.43422e-06
67.800000	4.4758e-06
67.750000	4.51777e-06
67.700000	4.56013e-06
67.650000	4.60288e-06
67.600000	4.64604e-06
67.550000	4.6896e-06
67.500000	4.73357e-06
67.450000	4.77795e-06
67.400000	4.82274e-06
67.350000	4.86796e-06
67.300000	4.9136e-06
67.250000	4.95966e-06
67.200000	5.00616e-06
67.150000	5.05309e-06
67.100000	5.10046e-06
67.050000	5.14827e-06
67.000000	5.19653e-06
66.950000	5.24524e-06
66.900000	5.29441e-06
66.850000	5.34404e-06
66.800000	5.39413e-06
66.750000	5.44469e-06
66.700000	5.49573e-06
66.650000	5.54724e-06
66.600000	5.59923e-06
66.550000	5.65171e-06
66.500000	5.70468e-06
66.450000	5.75815e-06
66.400000	5.81211e-06
66.350000	5.86659e-06
66.300000	5.92157e-06
66.250000	5.97706e-06
66.200000	6.03307e-06
66.150000	6.08961e-06
66.100000	6.14668e-06
66.050000	6.20428e-06
66.000000	6.26242e-06
65.950000	6.3211e-06
65.900000	6.38033e-06
65.850000	6.44012e-06
65.800000	6.50046e-06
65.750000	6.56137e-06
65.700000	6.62285e-06
65.650000	6.6849e-06
65.600000	6.74753e-06
65.550000	6.81075e-06
65.500000	6.87456e-06
65.450000	6.93897e-06
65.400000	7.00397e-06
65.350000	7.06959e-06
65.300000	7.13582e-06
65.250000	7.20267e-06
65.200000	7.27014e-06
65.150000	7.33824e-06
65.100000	7.40699e-06
65.050000	7.47637e-06
65.000000	7.5464e-06
64.950000	7.61709e-06
64.900000	7.68843e-06
64.850000	7.76045e-06
64.800000	7.83313e-06
64.750000	7.9065e-06
64.700000	7.98055e-06
64.650000	8.0553e-06
64.600000	8.13074e-06
64.550000	8.20688e-06
64.500000	8.28374e-06
64.450000	8.36132e-06
64.400000	8.43962e-06
64.350000	8.51866e-06
64.300000	8.59843e-06
64.250000	8.67894e-06
64.200000	8.76021e-06
64.150000	8.84224e-06
64.100000	8.92504e-06
64.050000	9.0086e-06
64.000000	9.09295e-06
63.950000	9.17809e-06
63.900000	9.26402e-06
63.850000	9.35076e-06
63.800000	9.4383e-06
63.750000	9.52666e-06
63.700000	9.61585e-06
63.650000	9.70587e-06
63.600000	9.79673e-06
63.550000	9.88844e-06
63.500000	9.98101e-06
63.450000	1.00744e-05
63.400000	1.01687e-05
63.350000	1.02639e-05
63.300000	1.036e-05
63.250000	1.0457e-05
63.200000	1.05548e-05
63.150000	1.06536e-05
63.100000	1.07533e-05
63.050000	1.0854e-05
63.000000	1.09556e-05
62.950000	1.10581e-05
62.900000	1.11616e-05
62.850000	1.1266e-05
62.800000	1.13715e-05
62.750000	1.14779e-05
62.700000	1.15853e-05
62.650000	1.16937e-05
62.600000	1.18031e-05
62.550000	1.19135e-05
62.500000	1.2025e-05
62.450000	1.21375e-05
62.400000	1.22511e-05
62.350000	1.23657e-05
62.300000	1.24814e-05
62.250000	1.25982e-05
62.200000	1.2716e-05
62.150000	1.2835e-05
62.100000	1.2955e-05
62.050000	1.30762e-05
62.000000	1.31985e-05
61.950000	1.3322e-05
61.900000	1.34466e-05
61.850000	1.35724e-05
61.800000	1.36993e-05
61.750000	1.38275e-05
61.700000	1.39568e-05
61.650000	1.40873e-05
61.600000	1.42191e-05
61.550000	1.4352e-05
61.500000	1.44863e-05
61.450000	1.46217e-05
61.400000	1.47585e-05
61.350000	1.48965e-05
61.300000	1.50358e-05
61.250000	1.51763e-05
61.200000	1.53183e-05
61.150000	1.54615e-05
61.100000	1.5606e-05
61.050000	1.57519e-05
61.000000	1.58992e-05
60.950000	1.60479e-05
60.900000	1.61979e-05
60.850000	1.63493e-05
60.800000	1.65021e-05
60.750000	1.66564e-05
60.700000	1.68121e-05
60.650000	1.69692e-05
60.600000	1.71279e-05
60.550000	1.72879e-05
60.500000	1.74495e-05
60.450000	1.76126e-05
60.400000	1.77772e-05
60.350000	1.79434e-05
60.300000	1.8111e-05
60.250000	1.82803e-05
60.200000	1.84511e-05
60.150000	1.86235e-05
60.100000	1.87976e-05
60.050000	1.89732e-05
60.000000	1.91505e-05
59.950000	1.93294e-05
59.900000	1.951e-05
59.850000	1.96923e-05
59.800000	1.98763e-05
59.750000	2.00619e-05
59.700000	2.02494e-05
59.650000	2.04385e-05
59.600000	2.06294e-05
59.550000	2.08221e-05
59.500000	2.10166e-05
59.450000	2.12129e-05
59.400000	2.14111e-05
59.350000	2.1611e-05
59.300000	2.18129e-05
59.250000	2.20166e-05
59.200000	2.22222e-05
59.150000	2.24297e-05
59.100000	2.26392e-05
59.050000	2.28506e-05
59.000000	2.3064e-05
58.950000	2.32793e-05
58.900000	2.34967e-05
58.850000	2.3716e-05
58.800000	2.39375e-05
58.750000	2.41609e-05
58.700000	2.43865e-05
58.650000	2.46142e-05
58.600000	2.48439e-05
58.550000	2.50758e-05
58.500000	2.53099e-05
58.450000	2.55462e-05
58.400000	2.57846e-05
58.350000	2.60252e-05
58.300000	2.62681e-05
58.250000	2.65133e-05
58.200000	2.67607e-05
58.150000	2.70104e-05
58.100000	2.72625e-05
58.050000	2.75169e-05
58.000000	2.77736e-05
57.950000	2.80328e-05
57.900000	2.82943e-05
57.850000	2.85583e-05
57.800000	2.88248e-05
57.750000	2.90937e-05
57.700000	2.93651e-05
57.650000	2.9639e-05
57.600000	2.99155e-05
57.550000	3.01945e-05
57.500000	3.04761e-05
57.450000	3.07604e-05
57.400000	3.10473e-05
57.350000	3.13368e-05
57.300000	3.16291e-05
57.250000	3.1924e-05
57.200000	3.22217e-05
57.150000	3.25222e-05
57.100000	3.28254e-05
57.050000	3.31315e-05
57.000000	3.34404e-05
56.950000	3.37521e-05
56.900000	3.40668e-05
56.850000	3.43844e-05
56.800000	3.47049e-05
56.750000	3.50284e-05
56.700000	3.53549e-05
56.650000	3.56844e-05
56.600000	3.6017e-05
56.550000	3.63527e-05
56.500000	3.66915e-05
56.450000	3.70334e-05
56.400000	3.73785e-05
56.350000	3.77268e-05
56.300000	3.80783e-05
56.250000	3.84331e-05
56.200000	3.87912e-05
56.150000	3.91526e-05
56.100000	3.95173e-05
56.050000	3.98855e-05
56.000000	4.0257e-05
55.950000	4.0632e-05
55.900000	4.10104e-05
55.850000	4.13924e-05
55.800000	4.17779e-05
55.750000	4.2167e-05
55.700000	4.25596e-05
55.650000	4.2956e-05
55.600000	4.33559e-05
55.550000	4.37596e-05
55.500000	4.41671e-05
55.450000	4.45783e-05
55.400000	4.49933e-05
55.350000	4.54121e-05
55.300000	4.58348e-05
55.250000	4.62615e-05
55.200000	4.66921e-05
55.150000	4.71266e-05
55.100000	4.75652e-05
55.050000	4.80079e-05
55.000000	4.84546e-05
54.950000	4.89055e-05
54.900000	4.93606e-05
54.850000	4.98199e-05
54.800000	5.02834e-05
54.750000	5.07512e-05
54.700000	5.12233e-05
54.650000	5.16998e-05
54.600000	5.21807e-05
54.550000	5.2666e-05
54.500000	5.31558e-05
54.450000	5.36502e-05
54.400000	5.41491e-05
54.350000	5.46526e-05
54.300000	5.51608e-05
54.250000	5.56737e-05
54.200000	5.61913e-05
54.150000	5.67137e-05
54.100000	5.7241e-05
54.050000	5.77731e-05
54.000000	5.83101e-05
53.950000	5.8852e-05
53.900000	5.9399e-05
53.850000	5.9951e-05
53.800000	6.05081e-05
53.750000	6.10704e-05
53.700000	6.16379e-05
53.650000	6.22105e-05
53.600000	6.27885e-05
53.550000	6.33718e-05
53.500000	6.39605e-05
53.450000	6.45546e-05
53.400000	6.51542e-05
53.350000	6.57593e-05
53.300000	6.637e-05
53.250000	6.69863e-05
53.200000	6.76083e-05
53.150000	6.82361e-05
53.100000	6.88696e-05
53.050000	6.95089e-05
53.000000	7.01542e-05
52.950000	7.08054e-05
52.900000	7.14626e-05
52.850000	7.21258e-05
52.800000	7.27952e-05
52.750000	7.34707e-05
52.700000	7.41524e-05
52.650000	7.48404e-05
52.600000	7.55348e-05
52.550000	7.62355e-05
52.500000	7.69427e-05
52.450000	7.76564e-05
52.400000	7.83766e-05
52.350000	7.91035e-05
52.300000	7.98371e-05
52.250000	8.05774e-05
52.200000	8.13245e-05
52.150000	8.20784e-05
52.100000	8.28394e-05
52.050000	8.36073e-05
52.000000	8.43822e-05
51.950000	8.51643e-05
51.900000	8.59535e-05
51.850000	8.675e-05
51.800000	8.75538e-05
51.750000	8.8365e-05
51.700000	8.91837e-05
51.650000	9.00098e-05
51.600000	9.08435e-05
51.550000	9.16849e-05
51.500000	9.2534e-05
51.450000	9.33909e-05
51.400000	9.42556e-05
51.350000	9.51283e-05
51.300000	9.6009e-05
51.250000	9.68977e-05
51.200000	9.77946e-05
51.150000	9.86997e-05
51.100000	9.96131e-05
51.050000	0.000100535
51.000000	0.000101465
50.950000	0.000102404
50.900000	0.000103351
50.850000	0.000104307
50.800000	0.000105272
50.750000	0.000106245
50.700000	0.000107228
50.650000	0.000108219
50.600000	0.00010922
50.550000	0.000110229
50.500000	0.000111248
50.450000	0.000112276
50.400000	0.000113314
50.350000	0.000114361
50.300000	0.000115417
50.250000	0.000116484
50.200000	0.00011756
50.150000	0.000118645
50.100000	0.000119741
50.050000	0.000120847
50.000000	0.000121963
49.950000	0.000123089
49.900000	0.000124225
49.850000	0.000125371
49.800000	0.000126528
49.750000	0.000127696
49.700000	0.000128874
49.650000	0.000130063
49.600000	0.000131262
49.550000	0.000132473
49.500000	0.000133695
49.450000	0.000134927
49.400000	0.000136171
49.350000	0.000137426
49.300000	0.000138693
49.250000	0.000139971
49.200000	0.000141261
49.150000	0.000142562
49.100000	0.000143876
49.050000	0.000145201
49.000000	0.000146538
48.950000	0.000147887
48.900000	0.000149249
48.850000	0.000150622
48.800000	0.000152009
48.750000	0.000153408
48.700000	0.000154819
48.650000	0.000156243
48.600000	0.00015768
48.550000	0.000159131
48.500000	0.000160594
48.450000	0.00016207
48.400000	0.00016356
48.350000	0.000165063
48.300000	0.00016658
48.250000	0.00016811
48.200000	0.000169655
48.150000	0.000171213
48.100000	0.000172785
48.050000	0.000174371
48.000000	0.000175972
47.950000	0.000177587
47.900000	0.000179216
47.850000	0.000180861
47.800000	0.00018252
47.750000	0.000184193
47.700000	0.000185882
47.650000	0.000187586
47.600000	0.000189306
47.550000	0.00019104
47.500000	0.000192791
47.450000	0.000194557
47.400000	0.000196338
47.350000	0.000198136
47.300000	0.00019995
47.250000	0.00020178
47.200000	0.000203626
47.150000	0.000205489
47.100000	0.000207368
47.050000	0.000209264
47.000000	0.000211177
46.950000	0.000213107
46.900000	0.000215054
46.850000	0.000217019
46.800000	0.000219
46.750000	0.000221
46.700000	0.000223017
46.650000	0.000225052
46.600000	0.000227105
46.550000	0.000229177
46.500000	0.000231266
46.450000	0.000233374
46.400000	0.000235501
46.350000	0.000237647
46.300000	0.000239811
46.250000	0.000241994
46.200000	0.000244197
46.150000	0.000246419
46.100000	0.000248661
46.050000	0.000250922
46.000000	0.000253203
45.950000	0.000255504
45.900000	0.000257825
45.850000	0.000260166
45.800000	0.000262528
45.750000	0.00026491
45.700000	0.000267313
45.650000	0.000269737
45.600000	0.000272183
45.550000	0.000274649
45.500000	0.000277137
45.450000	0.000279646
45.400000	0.000282177
45.350000	0.000284729
45.300000	0.000287304
45.250000	0.000289901
45.200000	0.00029252
45.150000	0.000295162
45.100000	0.000297826
45.050000	0.000300513
45.000000	0.000303223
44.950000	0.000305956
44.900000	0.000308712
44.850000	0.000311491
44.800000	0.000314294
44.750000	0.000317121
44.700000	0.000319972
44.650000	0.000322846
44.600000	0.000325745
44.550000	0.000328668
44.500000	0.000331615
44.450000	0.000334587
44.400000	0.000337583
44.350000	0.000340605
44.300000	0.000343651
44.250000	0.000346722
44.200000	0.000349818
44.150000	0.00035294
44.100000	0.000356087
44.050000	0.000359259
44.000000	0.000362457
43.950000	0.00036568
43.900000	0.00036893
43.850000	0.000372205
43.800000	0.000375506
43.750000	0.000378833
43.700000	0.000382186
43.650000	0.000385565
43.600000	0.00038897
43.550000	0.000392401
43.500000	0.000395858
43.450000	0.000399341
43.400000	0.000402851
43.350000	0.000406386
43.300000	0.000409946
43.250000	0.000413533
43.200000	0.000417145
43.150000	0.000420783
43.100000	0.000424445
43.050000	0.000428132
43.000000	0.000431844
42.950000	0.00043558
42.900000	0.00043934
42.850000	0.000443123
42.800000	0.000446928
42.750000	0.000450756
42.700000	0.000454603
42.650000	0.000458471
42.600000	0.000462357
42.550000	0.00046626
42.500000	0.000470178
42.450000	0.000474109
42.400000	0.000478049
42.350000	0.000481995
42.300000	0.000485941
42.250000	0.000489879
42.200000	0.0004938
42.150000	0.000497683
42.100000	0.000501489
&
```
