## Supplementary material for "All-at-once RNA folding with 3D motif prediction framed by evolutionary information": RF02954_DUF3577.cacofold.helixcov

```
# RMs = 7 L = 156

# RM_HELIX NESTED 14-19 35-40, nbp = 6 nbp_cov = 5
# pvals: 0.358489,8.20317e-10,9.90636e-10,7.71423e-13,2.91835e-16,0.000340946
# aggregated NONE
NESTED  ::::::::::::<<<<<<____>>>>>>::::::::::::::::::::::::::::::::::::::::::::::::::::::::::::::::::::::::::::::::
        :::::::::::::<<<<<____>>>>>:::::::::::::::::::::::::::::::::::::::::::::::::::::::::::::::::::::::::::::::::

# RM_HELIX NESTED 52-54 63-65, nbp = 3 nbp_cov = 0
# pvals: 0.517593,0.420457,0.555296
# aggregated NONE
NESTED  ::::::::::::::::::::::::::::::::::::::<<<_______>>>:::::::::::::::::::::::::::::::::::::::::::::::::::::::::
        ::::::::::::::::::::::::::::::::::::::::::::::::::::::::::::::::::::::::::::::::::::::::::::::::::::::::::::

# RM_HELIX NESTED 66-72 93-100, nbp = 7 nbp_cov = 4
# pvals: 1,0.0014884,2.57417e-08,9.13099e-06,0.181724,3.24065e-05,0.0467463
# aggregated NONE
NESTED  :::::::::::::::::::::::::::::::::::::::::::::::::::<<<<<<<____>>>>>>>:::::::::::::::::::::::::::::::::::::::
        ::::::::::::::::::::::::::::::::::::::::::::::::::::<<<-<______>->>>::::::::::::::::::::::::::::::::::::::::

# RM_HELIX NESTED 41-51 101-111, nbp = 10 nbp_cov = 1
# pvals: 0.390282,0.42294,0.42294,0.420457,0.0915455,0.20321,0.42294,0.42294,1.48888e-05,0.017558
# aggregated NONE
NESTED  ::::::::::::::::::::::::::::<<<<<<<<<<_______________________________>>>>>>>>>>:::::::::::::::::::::::::::::
        ::::::::::::::::::::::::::::::::::::<_________________________________>:::::::::::::::::::::::::::::::::::::

# RM_HELIX NESTED 126-133 145-151, nbp = 7 nbp_cov = 3
# pvals: 0.186172,0.405045,0.00384216,4.1454e-06,0.00170474,0.000440393,0.00012262
# aggregated NONE
NESTED  ::::::::::::::::::::::::::::::::::::::::::::::::::::::::::::::::::::::::::::::::::::<<<<<<<_____>>>>>>>:::::
        :::::::::::::::::::::::::::::::::::::::::::::::::::::::::::::::::::::::::::::::::::::::<<<_______>>>::::::::

# RM_HL GNRA-tetraloop 80-83, nbp = 0 nbp_cov = 0 nhl_b_cov 1/1
# aggregated NONE
RM_HL   ::::::::::::::::::::::::::::::::::::::::::::::::::::::::::XXXX:::::::::::::::::::::::::::::::::::::::::::::: GNRA-tetraloop

# RM_HL GNRA-tetraloop 25-28, nbp = 0 nbp_cov = 0 nhl_b_cov 1/1
# aggregated NONE
RM_HL   ::::::::::::::::::XXXX:::::::::::::::::::::::::::::::::::::::::::::::::::::::::::::::::::::::::::::::::::::: GNRA-tetraloop
```
