## Supplementary material for "All-at-once RNA folding with 3D motif prediction framed by evolutionary information": RF02954_DUF3577.cacofold.power

```
# Power analysis of CaCoFold structure 
#
# Powertype = SINGLE SUBSTITUTIONS
# covary  left_pos      right_pos    substitutions      power
#----------------------------------------------------------------
          14		40		11		0.35
     *    15		39		15		0.47
     *    16		38		17		0.52
     *    17		37		15		0.47
     *    18		36		28		0.72
     *    19		35		14		0.45
          41		111		22		0.63
          42		110		16		0.50
          43		109		14		0.45
          44		108		11		0.35
          45		107		9		0.28
          47		106		2		0.00
          48		104		0		0.00
          49		103		0		0.00
     *    50		102		12		0.39
          51		101		2		0.00
          52		65		4		0.07
          53		64		4		0.07
          54		63		23		0.64
          66		100		8		0.24
     *    67		98		4		0.07
     *    68		97		17		0.52
     *    69		96		24		0.66
          70		95		6		0.16
     *    71		94		21		0.61
          72		93		7		0.20
          126		151		33		0.77
          128		150		14		0.45
          129		149		4		0.07
     *    130		148		18		0.55
     *    131		147		4		0.07
     *    132		146		4		0.07
          133		145		17		0.52
#
# BPAIRS 33
# avg substitutions per BP  12.1
# BPAIRS expected to covary 11.3 +/- 2.4
# BPAIRS observed to covary 13
#
```
