## Supplementary material for "All-at-once RNA folding with 3D motif prediction framed by evolutionary information": RF02954_DUF3577.helixcov

```
# RMs = 4 L = 156

# RM_HELIX NESTED 14-19 35-40, nbp = 6 nbp_cov = 5
# pvals: 0.358489,8.20317e-10,9.90636e-10,7.71423e-13,2.91835e-16,0.000340946
# aggregated NONE
NESTED  ::::::::::::<<<<<<____>>>>>>::::::::::::::::::::::::::::::::::::::::::::::::::::::::::::::::::::::::::::::::
        :::::::::::::<<<<<____>>>>>:::::::::::::::::::::::::::::::::::::::::::::::::::::::::::::::::::::::::::::::::

# RM_HELIX NESTED 67-72 93-98, nbp = 6 nbp_cov = 4
# pvals: 0.0014884,2.57417e-08,9.13099e-06,0.181724,3.24065e-05,0.0467463
# aggregated NONE
NESTED  ::::::::::::::::::::::::::::::::::::::::::::::::::::<<<<<<____>>>>>>::::::::::::::::::::::::::::::::::::::::
        ::::::::::::::::::::::::::::::::::::::::::::::::::::<<<-<______>->>>::::::::::::::::::::::::::::::::::::::::

# RM_HELIX NESTED 47-51 101-106, nbp = 5 nbp_cov = 1
# pvals: 0.20321,0.42294,0.42294,1.48888e-05,0.017558
# aggregated NONE
NESTED  :::::::::::::::::::::::::::::::::<<<<<_______________________________>>>>>::::::::::::::::::::::::::::::::::
        ::::::::::::::::::::::::::::::::::::<_________________________________>:::::::::::::::::::::::::::::::::::::

# RM_HELIX NESTED 126-132 146-151, nbp = 6 nbp_cov = 3
# pvals: 0.186172,0.405045,0.00384216,4.1454e-06,0.00170474,0.000440393
# aggregated NONE
NESTED  ::::::::::::::::::::::::::::::::::::::::::::::::::::::::::::::::::::::::::::::::::::<<<<<<_______>>>>>>:::::
        :::::::::::::::::::::::::::::::::::::::::::::::::::::::::::::::::::::::::::::::::::::::<<<_______>>>::::::::
```
