## Supplementary material for "All-at-once RNA folding with 3D motif prediction framed by evolutionary information": RF02954_DUF3577.sorted.cacofold.cov

```
# The predicted CaCoFold structure
# BPAIRS observed to covary 13
#
#
# Method Target_E-val [cov_min,cov_max] [FP | TP True Found | Sen PPV F] 
# GTp    0.05         [-9.95,170.78]     [0 | 13 140 13 | 9.29 100.00 16.99] 
#
# in_fold in_given   left_pos       right_pos      score           E-value    pvalue       substitutions      power
#-----------------------------------------------------------------------------------------------------------------------
*	*	        18	        36	170.77585	6.7122e-15	2.91835e-16	28		0.72
*	*	        17	        37	137.61111	1.77427e-11	7.71423e-13	15		0.47
*	*	        15	        39	108.17421	1.88673e-08	8.20317e-10	15		0.47
*	*	        16	        38	107.38057	2.27846e-08	9.90636e-10	17		0.52
*	*	        68	        97	93.54023	5.92059e-07	2.57417e-08	17		0.52
*	*	       130	       148	71.69764	9.53442e-05	4.1454e-06	18		0.55
*	*	        69	        96	68.24835	0.000210013	9.13099e-06	24		0.66
*	*	        50	       102	66.07761	0.000342442	1.48888e-05	12		0.39
*	*	        71	        94	62.63168	0.000745349	3.24065e-05	21		0.61
*	*	        19	        35	51.55123	0.00784176	0.000340946	14		0.45
*	*	       132	       146	50.13597	0.010129	0.000440393	4		0.07
*	*	        67	        98	41.22247	0.0342333	0.0014884	4		0.07
*	*	       131	       147	40.41286	0.0392091	0.00170474	4		0.07
```
