## Supplementary material for "All-at-once RNA folding with 3D motif prediction framed by evolutionary information": RF02954_DUF3577.sorted.cov

```
#
# Method Target_E-val [cov_min,cov_max] [FP | TP True Found | Sen PPV F] 
# GTp    0.05         [-9.95,170.78]     [0 | 13 23 13 | 56.52 100.00 72.22] 
#
#       left_pos       right_pos        score          E-value           pvalue       substitutions      power
#--------------------------------------------------------------------------------------------------------------
*	      18	      36	170.77585	6.7122e-15	2.91835e-16	28		0.72
*	      17	      37	137.61111	1.77427e-11	7.71423e-13	15		0.47
*	      15	      39	108.17421	1.88673e-08	8.20317e-10	15		0.47
*	      16	      38	107.38057	2.27846e-08	9.90636e-10	17		0.52
*	      68	      97	93.54023	5.92059e-07	2.57417e-08	17		0.52
*	     130	     148	71.69764	9.53442e-05	4.1454e-06	18		0.55
*	      69	      96	68.24835	0.000210013	9.13099e-06	24		0.66
*	      50	     102	66.07761	0.000342442	1.48888e-05	12		0.39
*	      71	      94	62.63168	0.000745349	3.24065e-05	21		0.61
*	      19	      35	51.55123	0.00784176	0.000340946	14		0.45
*	     132	     146	50.13597	0.010129	0.000440393	4		0.07
*	      67	      98	41.22247	0.0342333	0.0014884	4		0.07
*	     131	     147	40.41286	0.0392091	0.00170474	4		0.07
```
