## Supplementary material for "All-at-once RNA folding with 3D motif prediction framed by evolutionary information": RF02954_DUF3577.surv

```
170.750000	0.0434783
137.600000	0.0869565
108.150000	0.130435
107.350000	0.173913
93.500000	0.217391
71.650000	0.26087
68.200000	0.304348
66.050000	0.347826
62.600000	0.391304
51.550000	0.434783
50.100000	0.478261
41.200000	0.521739
40.400000	0.565217
34.650000	0.608696
24.100000	0.652174
17.000000	0.695652
6.750000	0.73913
6.550000	0.782609
5.850000	0.826087
1.300000	0.869565
0.300000	0.913043
-0.050000	1
&
66.450000	0.000173762
64.950000	0.000347524
62.200000	0.000521286
56.550000	0.000695048
56.100000	0.00086881
56.000000	0.00104257
55.900000	0.00121633
52.250000	0.0013901
49.550000	0.00156386
48.850000	0.00173762
48.250000	0.00208514
47.650000	0.00225891
47.250000	0.00243267
47.000000	0.00260643
46.700000	0.00278019
46.600000	0.00295395
46.350000	0.00312772
45.800000	0.00330148
43.950000	0.00347524
43.700000	0.003649
43.100000	0.00382276
42.700000	0.00399652
41.000000	0.00417029
40.350000	0.00451781
40.150000	0.00469157
39.900000	0.00486533
39.650000	0.0050391
39.550000	0.00521286
38.950000	0.00538662
38.450000	0.00556038
38.400000	0.00573414
38.250000	0.00590791
37.100000	0.00608167
36.750000	0.00625543
36.700000	0.00642919
36.550000	0.00677672
34.950000	0.00695048
34.850000	0.00712424
34.400000	0.007298
33.850000	0.00764553
33.600000	0.00781929
33.100000	0.00799305
32.900000	0.00816681
32.350000	0.00834057
32.200000	0.00851434
30.400000	0.0086881
30.250000	0.00886186
29.900000	0.00903562
29.850000	0.00920938
29.700000	0.00938315
29.600000	0.00955691
29.550000	0.00973067
29.300000	0.00990443
29.000000	0.010252
28.950000	0.0104257
28.600000	0.0105995
28.550000	0.0107732
28.350000	0.010947
27.950000	0.0112945
27.850000	0.0114683
27.700000	0.0116421
27.600000	0.0118158
27.550000	0.0119896
27.050000	0.0121633
27.000000	0.0123371
26.950000	0.0126846
26.700000	0.0130321
26.600000	0.0132059
26.500000	0.0133797
26.050000	0.0135534
25.700000	0.013901
25.650000	0.0144222
25.050000	0.014596
24.900000	0.0147698
24.850000	0.0151173
24.800000	0.0152911
24.550000	0.0154648
24.500000	0.0158123
24.450000	0.0159861
24.350000	0.0163336
24.250000	0.0165074
24.150000	0.0166811
24.100000	0.0170287
24.050000	0.0172024
23.900000	0.0173762
23.600000	0.01755
23.400000	0.0177237
23.300000	0.0178975
23.150000	0.0184188
22.900000	0.0185925
22.450000	0.0189401
22.350000	0.0192876
21.650000	0.0194613
21.600000	0.0196351
21.550000	0.0198089
21.050000	0.0199826
21.000000	0.0203301
20.900000	0.0206777
20.800000	0.0208514
20.750000	0.021199
20.650000	0.0213727
20.600000	0.021894
20.500000	0.0220678
20.450000	0.0222415
20.400000	0.0224153
20.350000	0.0225891
20.150000	0.0227628
20.050000	0.0229366
19.900000	0.0231103
19.800000	0.0234579
19.750000	0.0241529
19.650000	0.0245004
19.600000	0.0246742
19.550000	0.024848
19.500000	0.0250217
19.450000	0.0251955
19.300000	0.025543
19.250000	0.0257168
19.150000	0.0258905
19.050000	0.0264118
19.000000	0.0265856
18.950000	0.0269331
18.750000	0.0271069
18.700000	0.0281494
18.550000	0.0286707
18.450000	0.0293658
18.400000	0.0295395
18.350000	0.0297133
18.250000	0.0300608
17.850000	0.0302346
17.800000	0.0304083
17.750000	0.0309296
17.700000	0.0317984
17.650000	0.0319722
17.550000	0.0323197
17.500000	0.0326672
17.400000	0.032841
17.250000	0.0331885
17.200000	0.0333623
17.150000	0.0335361
17.100000	0.0337098
17.050000	0.0338836
16.950000	0.0342311
16.900000	0.0344049
16.850000	0.0345786
16.800000	0.0349262
16.700000	0.0350999
16.600000	0.0352737
16.550000	0.0354474
16.450000	0.0356212
16.400000	0.0359687
16.350000	0.0361425
16.200000	0.03649
16.100000	0.0366638
16.050000	0.0368375
16.000000	0.0370113
15.950000	0.0373588
15.900000	0.0375326
15.850000	0.0377063
15.800000	0.0378801
15.750000	0.0384014
15.700000	0.0385752
15.650000	0.0389227
15.600000	0.0390964
15.550000	0.0392702
15.500000	0.0396177
15.450000	0.0399652
15.350000	0.040139
15.250000	0.0403128
15.200000	0.0404865
15.150000	0.0410078
15.100000	0.0413553
15.050000	0.0415291
15.000000	0.0417029
14.950000	0.0420504
14.900000	0.0423979
14.850000	0.0427454
14.800000	0.0432667
14.750000	0.0434405
14.700000	0.0439618
14.650000	0.0444831
14.600000	0.0446568
14.550000	0.0448306
14.500000	0.0451781
14.400000	0.0455256
14.350000	0.0458732
14.300000	0.0460469
14.200000	0.0463944
14.150000	0.0465682
14.100000	0.046742
14.050000	0.0469157
13.850000	0.0470895
13.750000	0.0472632
13.650000	0.0477845
13.600000	0.0479583
13.550000	0.0481321
13.500000	0.0483058
13.450000	0.0488271
13.300000	0.0491746
13.250000	0.0496959
13.200000	0.0498697
13.100000	0.0502172
13.050000	0.050391
12.950000	0.0509123
12.850000	0.0512598
12.800000	0.0516073
12.750000	0.0519548
12.700000	0.0521286
12.650000	0.0524761
12.600000	0.0536924
12.500000	0.0542137
12.450000	0.054735
12.400000	0.0550825
12.350000	0.0557776
12.300000	0.0564726
12.250000	0.0566464
12.200000	0.0569939
12.150000	0.0571677
12.050000	0.057689
12.000000	0.0582103
11.950000	0.058384
11.900000	0.0587315
11.850000	0.0589053
11.800000	0.0590791
11.700000	0.0594266
11.650000	0.0597741
11.600000	0.0606429
11.550000	0.0609904
11.500000	0.0611642
11.450000	0.061338
11.400000	0.0616855
11.350000	0.0618593
11.200000	0.0622068
11.150000	0.0630756
11.100000	0.0635969
11.000000	0.0639444
10.950000	0.0644657
10.900000	0.0648132
10.850000	0.0651607
10.750000	0.0655083
10.700000	0.0662033
10.650000	0.0667246
10.600000	0.0668983
10.550000	0.0675934
10.500000	0.068636
10.450000	0.0688097
10.400000	0.0696785
10.350000	0.0698523
10.250000	0.0705474
10.200000	0.0707211
10.150000	0.0712424
10.100000	0.0719374
10.050000	0.0721112
10.000000	0.072285
9.950000	0.07298
9.900000	0.0735013
9.850000	0.0743701
9.800000	0.0748914
9.750000	0.0750652
9.700000	0.0752389
9.650000	0.0755864
9.600000	0.076629
9.550000	0.0771503
9.500000	0.0773241
9.450000	0.0776716
9.350000	0.0780191
9.300000	0.0790617
9.250000	0.0801043
9.200000	0.0804518
9.150000	0.0811468
9.100000	0.0813206
9.050000	0.0823632
9.000000	0.0830582
8.950000	0.0847958
8.900000	0.0853171
8.850000	0.0856646
8.800000	0.0863597
8.750000	0.086881
8.700000	0.0874023
8.650000	0.0879235
8.600000	0.0889661
8.550000	0.0903562
8.500000	0.0908775
8.400000	0.0913988
8.350000	0.0919201
8.300000	0.0924414
8.250000	0.0929626
8.200000	0.0931364
8.150000	0.0934839
8.100000	0.0940052
8.050000	0.0945265
8.000000	0.0957428
7.950000	0.0964379
7.900000	0.0966116
7.850000	0.0971329
7.800000	0.0974805
7.750000	0.0981755
7.700000	0.0990443
7.650000	0.0997394
7.600000	0.100434
7.550000	0.100782
7.500000	0.101477
7.450000	0.102346
7.400000	0.103736
7.350000	0.104952
7.300000	0.105647
7.250000	0.106342
7.200000	0.106516
7.150000	0.107211
7.100000	0.108254
7.050000	0.108775
7.000000	0.108949
6.950000	0.110165
6.900000	0.111208
6.850000	0.111729
6.800000	0.112772
6.750000	0.113988
6.700000	0.114335
6.650000	0.114857
6.600000	0.115552
6.550000	0.115899
6.500000	0.116073
6.450000	0.117463
6.400000	0.118332
6.350000	0.119374
6.300000	0.119896
6.250000	0.12007
6.200000	0.120591
6.150000	0.121112
6.100000	0.122155
6.050000	0.123197
6.000000	0.123892
5.950000	0.124587
5.900000	0.125456
5.850000	0.126151
5.800000	0.12702
5.750000	0.12841
5.700000	0.129626
5.650000	0.130321
5.600000	0.13119
5.550000	0.132233
5.500000	0.132928
5.450000	0.134144
5.400000	0.135013
5.350000	0.135361
5.300000	0.136403
5.250000	0.136751
5.200000	0.137967
5.150000	0.138836
5.100000	0.139705
5.050000	0.140052
5.000000	0.141095
4.950000	0.14179
4.900000	0.142832
4.850000	0.143527
4.800000	0.144222
4.750000	0.144917
4.700000	0.145265
4.650000	0.147003
4.600000	0.14735
4.550000	0.148219
4.500000	0.149088
4.450000	0.151347
4.400000	0.152215
4.350000	0.154822
4.300000	0.156038
4.250000	0.157776
4.200000	0.159166
4.150000	0.16073
4.100000	0.162467
4.050000	0.162815
4.000000	0.164031
3.950000	0.164553
3.900000	0.165769
3.850000	0.166985
3.800000	0.167854
3.750000	0.169244
3.700000	0.170287
3.650000	0.171851
3.600000	0.173067
3.550000	0.173414
3.500000	0.173936
3.450000	0.175673
3.400000	0.17689
3.350000	0.179149
3.300000	0.180365
3.250000	0.181234
3.200000	0.18245
3.150000	0.183493
3.100000	0.18523
3.050000	0.185752
3.000000	0.187663
2.950000	0.189227
2.900000	0.190096
2.850000	0.191138
2.800000	0.192702
2.750000	0.19444
2.700000	0.195482
2.650000	0.196525
2.600000	0.196872
2.550000	0.198957
2.500000	0.200348
2.450000	0.202433
2.400000	0.203997
2.350000	0.20556
2.300000	0.206429
2.250000	0.209557
2.200000	0.211121
2.150000	0.211816
2.100000	0.214075
2.050000	0.215465
2.000000	0.218419
1.950000	0.221025
1.900000	0.22311
1.850000	0.225022
1.800000	0.226238
1.750000	0.227802
1.700000	0.229713
1.650000	0.23093
1.600000	0.233015
1.550000	0.233884
1.500000	0.234926
1.450000	0.236316
1.400000	0.238054
1.350000	0.241008
1.300000	0.242572
1.250000	0.245699
1.200000	0.247958
1.150000	0.248827
1.100000	0.250738
1.050000	0.251434
1.000000	0.253171
0.950000	0.254387
0.900000	0.256473
0.850000	0.258558
0.800000	0.259948
0.750000	0.262381
0.700000	0.26603
0.650000	0.268983
0.600000	0.271764
0.550000	0.275586
0.500000	0.279409
0.450000	0.281494
0.400000	0.285838
0.350000	0.288097
0.300000	0.289835
0.250000	0.29192
0.200000	0.294005
0.150000	0.295569
0.100000	0.298349
0.050000	0.300434
0.000000	0.375847
-0.050000	0.501998
-0.100000	0.506342
-0.150000	0.512424
-0.200000	0.517984
-0.250000	0.523371
-0.300000	0.528931
-0.350000	0.533623
-0.400000	0.539705
-0.450000	0.543875
-0.500000	0.549435
-0.550000	0.553084
-0.600000	0.557776
-0.650000	0.562989
-0.700000	0.565943
-0.750000	0.571851
-0.800000	0.575152
-0.850000	0.578627
-0.900000	0.582798
-0.950000	0.588184
-1.000000	0.591659
-1.050000	0.596351
-1.100000	0.600348
-1.150000	0.60278
-1.200000	0.60556
-1.250000	0.609731
-1.300000	0.61338
-1.350000	0.615639
-1.400000	0.619983
-1.450000	0.623632
-1.500000	0.627281
-1.550000	0.631277
-1.600000	0.634057
-1.650000	0.637533
-1.700000	0.641529
-1.750000	0.646047
-1.800000	0.649348
-1.850000	0.653692
-1.900000	0.656299
-1.950000	0.657515
-2.000000	0.662033
-2.050000	0.665161
-2.100000	0.667767
-2.150000	0.671069
-2.200000	0.67437
-2.250000	0.675586
-2.300000	0.680104
-2.350000	0.683579
-2.400000	0.685491
-2.450000	0.688271
-2.500000	0.692268
-2.550000	0.695917
-2.600000	0.699566
-2.650000	0.701651
-2.700000	0.703562
-2.750000	0.706342
-2.800000	0.710165
-2.850000	0.712945
-2.900000	0.715725
-2.950000	0.718679
-3.000000	0.721981
-3.050000	0.725282
-3.100000	0.726846
-3.150000	0.729105
-3.200000	0.732059
-3.250000	0.734666
-3.300000	0.736403
-3.350000	0.740747
-3.400000	0.744222
-3.450000	0.746134
-3.500000	0.748566
-3.550000	0.750999
-3.600000	0.752911
-3.650000	0.754996
-3.700000	0.756386
-3.750000	0.75795
-3.800000	0.75934
-3.850000	0.761946
-3.900000	0.763336
-3.950000	0.764553
-4.000000	0.76629
-4.050000	0.768549
-4.100000	0.769765
-4.150000	0.772893
-4.200000	0.775326
-4.250000	0.776542
-4.300000	0.779496
-4.350000	0.782276
-4.400000	0.785056
-4.450000	0.787489
-4.500000	0.790269
-4.550000	0.79305
-4.600000	0.795656
-4.650000	0.797741
-4.700000	0.799131
-4.750000	0.801216
-4.800000	0.803128
-4.850000	0.804865
-4.900000	0.807646
-4.950000	0.808514
-5.000000	0.810773
-5.050000	0.812685
-5.100000	0.814596
-5.150000	0.815986
-5.200000	0.818766
-5.250000	0.821025
-5.300000	0.822763
-5.350000	0.824674
-5.400000	0.825891
-5.450000	0.828149
-5.500000	0.831451
-5.550000	0.83371
-5.600000	0.836664
-5.650000	0.838575
-5.700000	0.841182
-5.750000	0.841703
-5.800000	0.84344
-5.850000	0.844483
-5.900000	0.845873
-5.950000	0.847785
-6.000000	0.84848
-6.050000	0.849696
-6.100000	0.851607
-6.150000	0.85265
-6.200000	0.853866
-6.250000	0.856299
-6.300000	0.858558
-6.350000	0.860122
-6.400000	0.860817
-6.450000	0.862728
-6.500000	0.864639
-6.550000	0.866725
-6.600000	0.868462
-6.650000	0.869505
-6.700000	0.870374
-6.750000	0.870895
-6.800000	0.872806
-6.850000	0.875065
-6.900000	0.876629
-6.950000	0.878367
-7.000000	0.879583
-7.050000	0.880973
-7.100000	0.882363
-7.150000	0.883232
-7.200000	0.88497
-7.250000	0.886186
-7.300000	0.887924
-7.350000	0.888966
-7.400000	0.889835
-7.450000	0.89053
-7.500000	0.892615
-7.550000	0.893658
-7.600000	0.895395
-7.650000	0.895743
-7.700000	0.896612
-7.750000	0.89748
-7.800000	0.899392
-7.850000	0.900087
-7.900000	0.900608
-7.950000	0.901651
-8.000000	0.902693
-8.050000	0.903562
-8.100000	0.905821
-8.150000	0.906516
-8.200000	0.907732
-8.250000	0.909123
-8.300000	0.909991
-8.350000	0.910339
-8.400000	0.911381
-8.450000	0.91225
-8.500000	0.91364
-8.550000	0.914335
-8.600000	0.914683
-8.700000	0.915725
-8.750000	0.916942
-8.800000	0.917637
-8.850000	0.918332
-8.900000	0.918853
-8.950000	0.920243
-9.000000	0.920938
-9.050000	0.921286
-9.100000	0.921981
-9.150000	0.923197
-9.200000	0.923545
-9.250000	0.923719
-9.300000	0.924587
-9.350000	0.925282
-9.400000	0.926672
-9.450000	0.927541
-9.500000	0.927889
-9.550000	0.928931
-9.600000	0.930148
-9.650000	0.930495
-9.700000	0.93119
-9.750000	0.931538
-9.800000	0.932233
-9.850000	0.933449
-9.900000	0.934318
-9.950000	1
&
67.100000	8.65351e-06
64.600000	1.7307e-05
63.350000	2.59605e-05
61.250000	3.46141e-05
61.050000	5.19211e-05
60.450000	6.05746e-05
60.300000	6.92281e-05
60.100000	7.78816e-05
59.850000	8.65351e-05
58.950000	9.51886e-05
58.800000	0.000103842
58.350000	0.000112496
57.750000	0.000121149
57.500000	0.000129803
56.350000	0.000138456
55.900000	0.00014711
55.500000	0.000155763
55.200000	0.000164417
55.050000	0.000181724
54.900000	0.000190377
54.450000	0.000199031
54.100000	0.000207684
54.050000	0.000216338
54.000000	0.000233645
53.900000	0.000242298
53.600000	0.000250952
52.750000	0.000259605
52.700000	0.000268259
52.500000	0.000276912
52.350000	0.000294219
52.250000	0.000302873
52.200000	0.000311526
52.150000	0.00032018
52.050000	0.000328834
51.500000	0.000354794
51.050000	0.000372101
50.950000	0.000380755
50.850000	0.000398062
50.650000	0.000406715
50.500000	0.000415369
50.300000	0.000424022
50.200000	0.000432676
50.050000	0.000441329
50.000000	0.000449983
49.950000	0.000458636
49.600000	0.00046729
49.550000	0.000475943
49.400000	0.000484597
49.250000	0.00049325
49.200000	0.000501904
49.100000	0.000510557
49.000000	0.000527864
48.950000	0.000536518
48.900000	0.000545171
48.650000	0.000553825
48.600000	0.000562478
48.550000	0.000571132
48.500000	0.000579785
48.350000	0.000588439
48.250000	0.000605746
48.150000	0.000623053
48.100000	0.000631706
47.900000	0.00064036
47.800000	0.000649013
47.750000	0.000657667
47.600000	0.000666321
47.450000	0.000674974
47.350000	0.000683628
47.300000	0.000692281
47.100000	0.000700935
47.050000	0.000709588
46.900000	0.000718242
46.600000	0.000735549
46.550000	0.000744202
46.450000	0.000761509
46.350000	0.000778816
46.250000	0.000804777
46.050000	0.00081343
45.900000	0.000822084
45.850000	0.000848044
45.600000	0.000856698
45.550000	0.000865351
45.500000	0.000874005
45.400000	0.000882658
45.350000	0.000899965
45.300000	0.000917272
45.250000	0.000925926
45.200000	0.000934579
45.100000	0.000943233
44.900000	0.00096054
44.700000	0.000969193
44.600000	0.000977847
44.500000	0.000995154
44.400000	0.00100381
44.200000	0.00101246
44.150000	0.00102977
44.100000	0.00103842
44.050000	0.00105573
44.000000	0.00108169
43.900000	0.001099
43.800000	0.00110765
43.500000	0.0011163
43.450000	0.00112496
43.400000	0.00113361
43.350000	0.00115092
43.200000	0.00115957
43.150000	0.00117688
42.900000	0.00118553
42.850000	0.00121149
42.800000	0.0012288
42.500000	0.00123745
42.400000	0.00124611
42.350000	0.00125476
42.300000	0.00126341
42.250000	0.00127207
42.100000	0.00128072
42.050000	0.00129803
41.850000	0.00131533
41.750000	0.00134995
41.700000	0.00136726
41.650000	0.00137591
41.500000	0.00140187
41.450000	0.00141918
41.400000	0.00143648
41.350000	0.00144514
41.300000	0.00145379
41.200000	0.0014884
41.150000	0.00149706
41.100000	0.00151436
41.050000	0.00154033
40.900000	0.00154898
40.850000	0.00156629
40.800000	0.00158359
40.750000	0.00159225
40.600000	0.0016009
40.550000	0.00164417
40.500000	0.00167013
40.450000	0.00168744
40.400000	0.00170474
40.250000	0.00172205
40.200000	0.0017307
40.100000	0.00174801
40.000000	0.00177397
39.950000	0.00179993
39.900000	0.00180858
39.850000	0.00183454
39.800000	0.0018432
39.750000	0.00185185
39.700000	0.00186051
39.600000	0.00186916
39.550000	0.00187781
39.450000	0.00190377
39.400000	0.00193839
39.350000	0.00196435
39.300000	0.00198165
39.250000	0.00199896
39.150000	0.00201627
39.100000	0.00204223
39.050000	0.00205954
39.000000	0.00207684
38.950000	0.0021028
38.900000	0.00212876
38.850000	0.00216338
38.800000	0.00218069
38.750000	0.00220665
38.700000	0.00223261
38.650000	0.00226722
38.600000	0.00228453
38.550000	0.00230183
38.500000	0.00231049
38.450000	0.00231914
38.400000	0.00233645
38.300000	0.00235376
38.250000	0.00236241
38.200000	0.00237106
38.150000	0.00238837
38.050000	0.00239702
38.000000	0.00240568
37.950000	0.00242298
37.900000	0.00249221
37.800000	0.00250952
37.750000	0.00253548
37.550000	0.00256144
37.500000	0.0025874
37.450000	0.00259605
37.400000	0.00260471
37.350000	0.00261336
37.200000	0.00263932
37.150000	0.00267394
37.100000	0.00268259
37.050000	0.00272586
37.000000	0.00275182
36.950000	0.00277778
36.900000	0.00280374
36.800000	0.00281239
36.750000	0.00282105
36.700000	0.00283835
36.600000	0.00285566
36.500000	0.00286431
36.450000	0.00289027
36.400000	0.00290758
36.300000	0.00293354
36.250000	0.00295085
36.200000	0.00298546
36.150000	0.00300277
36.100000	0.00302008
36.050000	0.003072
36.000000	0.00310661
35.950000	0.00314123
35.900000	0.00316719
35.850000	0.0032018
35.800000	0.00321911
35.750000	0.00325372
35.700000	0.00328834
35.650000	0.00329699
35.600000	0.0033143
35.550000	0.00334891
35.500000	0.00337487
35.450000	0.00340083
35.400000	0.00342679
35.350000	0.00347006
35.300000	0.00347871
35.250000	0.00350467
35.200000	0.00354794
35.150000	0.0035739
35.100000	0.00359121
35.050000	0.00362582
34.950000	0.00366044
34.900000	0.00369505
34.850000	0.00372966
34.800000	0.00376428
34.750000	0.00378159
34.700000	0.0038162
34.650000	0.00384216
34.600000	0.00386812
34.550000	0.00391139
34.500000	0.00398927
34.450000	0.00399792
34.400000	0.00402388
34.350000	0.00406715
34.300000	0.00409311
34.250000	0.00411042
34.200000	0.00416234
34.150000	0.00419695
34.100000	0.00420561
34.050000	0.00422291
34.000000	0.00424888
33.950000	0.00428349
33.900000	0.0043008
33.850000	0.00430945
33.800000	0.00432676
33.750000	0.00434406
33.700000	0.00436137
33.650000	0.00438733
33.600000	0.00441329
33.550000	0.00445656
33.500000	0.00447387
33.450000	0.00450848
33.400000	0.00451713
33.350000	0.00452579
33.300000	0.00454309
33.250000	0.00459502
33.200000	0.00463828
33.150000	0.00466424
33.050000	0.0046902
33.000000	0.00472482
32.950000	0.00476809
32.900000	0.00479405
32.850000	0.00483731
32.800000	0.00484597
32.750000	0.00487193
32.700000	0.00489789
32.650000	0.00495846
32.550000	0.00501904
32.500000	0.00506231
32.450000	0.00512288
32.400000	0.00519211
32.350000	0.00523538
32.300000	0.00526999
32.250000	0.0052873
32.200000	0.00534787
32.150000	0.00539979
32.100000	0.00543441
32.050000	0.00547767
32.000000	0.00553825
31.950000	0.00560748
31.900000	0.00565074
31.850000	0.00568536
31.800000	0.00575459
31.750000	0.00582381
31.700000	0.00584978
31.650000	0.005919
31.600000	0.00593631
31.550000	0.00597092
31.500000	0.00599688
31.450000	0.00605746
31.400000	0.00611803
31.350000	0.00618726
31.300000	0.00625649
31.250000	0.0062738
31.200000	0.00637764
31.150000	0.00642091
31.100000	0.00643821
31.050000	0.00649013
31.000000	0.00655936
30.950000	0.00657667
30.900000	0.00661128
30.850000	0.00665455
30.800000	0.00669782
30.750000	0.00672378
30.700000	0.0067757
30.650000	0.00681897
30.600000	0.00689685
30.550000	0.00694877
30.500000	0.00704396
30.450000	0.00709588
30.400000	0.00716511
30.350000	0.00719972
30.300000	0.0072776
30.250000	0.00732953
30.200000	0.00737279
30.150000	0.00743337
30.100000	0.0075026
30.050000	0.00755452
30.000000	0.0076324
29.950000	0.00770163
29.900000	0.00778816
29.850000	0.00785739
29.800000	0.00788335
29.750000	0.00792662
29.700000	0.0080045
29.650000	0.00809103
29.600000	0.00812565
29.550000	0.00817757
29.500000	0.00825545
29.450000	0.00835929
29.400000	0.00840256
29.350000	0.00848044
29.300000	0.00851506
29.250000	0.00856698
29.200000	0.00861025
29.150000	0.00868813
29.100000	0.00873139
29.050000	0.00880062
29.000000	0.00888716
28.950000	0.00894773
28.900000	0.00898235
28.850000	0.00904292
28.800000	0.0091208
28.750000	0.00919868
28.700000	0.0092333
28.650000	0.00931983
28.600000	0.00937175
28.550000	0.00948425
28.500000	0.00953617
28.450000	0.00962271
28.400000	0.00970924
28.350000	0.00977847
28.300000	0.00986501
28.250000	0.00993423
28.200000	0.0100208
28.150000	0.010116
28.100000	0.0101679
28.050000	0.0102544
28.000000	0.0102977
27.950000	0.0104102
27.900000	0.0104967
27.850000	0.0105659
27.800000	0.0106698
27.750000	0.010713
27.700000	0.0107996
27.650000	0.0108342
27.600000	0.0109121
27.550000	0.010964
27.500000	0.0110419
27.450000	0.0110765
27.400000	0.011163
27.350000	0.0112323
27.300000	0.0113015
27.250000	0.0113621
27.200000	0.0114313
27.150000	0.0114399
27.100000	0.0114919
27.050000	0.0115957
27.000000	0.0116563
26.950000	0.0117515
26.900000	0.0118207
26.850000	0.0119418
26.800000	0.0120284
26.750000	0.0121063
26.700000	0.012262
26.650000	0.0123399
26.600000	0.0124611
26.550000	0.0125303
26.500000	0.0126341
26.450000	0.0127466
26.400000	0.0128851
26.350000	0.0129283
26.300000	0.0130062
26.250000	0.0130495
26.200000	0.013188
26.150000	0.0132745
26.100000	0.0134043
26.050000	0.0134995
26.000000	0.0135514
25.950000	0.013612
25.900000	0.0136985
25.850000	0.0138456
25.800000	0.0140014
25.750000	0.0140793
25.700000	0.0141485
25.650000	0.0142437
25.600000	0.0143994
25.550000	0.0145206
25.500000	0.0145985
25.450000	0.0147196
25.400000	0.0147975
25.350000	0.01491
25.300000	0.0149792
25.250000	0.0150571
25.200000	0.015161
25.150000	0.0152475
25.100000	0.0153167
25.050000	0.0153946
25.000000	0.0154984
24.950000	0.0155677
24.900000	0.0156715
24.850000	0.01581
24.800000	0.0159225
24.750000	0.0160609
24.700000	0.0161994
24.650000	0.0163465
24.600000	0.016459
24.550000	0.0165455
24.500000	0.0167013
24.450000	0.0168138
24.400000	0.0169522
24.350000	0.0170647
24.300000	0.0171253
24.250000	0.0172638
24.200000	0.0173763
24.150000	0.0174888
24.100000	0.017558
24.050000	0.0176359
24.000000	0.0177916
23.950000	0.0179647
23.900000	0.0181551
23.850000	0.0182416
23.800000	0.0183368
23.750000	0.0184666
23.700000	0.0185877
23.650000	0.0186743
23.600000	0.0188647
23.550000	0.0190118
23.500000	0.0191416
23.450000	0.0192887
23.400000	0.0194704
23.350000	0.0196348
23.300000	0.0198165
23.250000	0.0199377
23.200000	0.0200935
23.150000	0.0202233
23.100000	0.0204309
23.050000	0.0205434
23.000000	0.0206906
22.950000	0.020829
22.900000	0.0209415
22.850000	0.0210713
22.800000	0.0212444
22.750000	0.0213828
22.700000	0.0214953
22.650000	0.0215819
22.600000	0.0217463
22.550000	0.0219367
22.500000	0.0220405
22.450000	0.022179
22.400000	0.022352
22.350000	0.0224732
22.300000	0.0227155
22.250000	0.0228799
22.200000	0.0229837
22.150000	0.0231741
22.100000	0.0233645
22.050000	0.0235202
22.000000	0.0236674
21.950000	0.0238145
21.900000	0.0239702
21.850000	0.0241693
21.800000	0.0243423
21.750000	0.0246192
21.700000	0.0247664
21.650000	0.0249481
21.600000	0.0251471
21.550000	0.0253375
21.500000	0.0255279
21.450000	0.0257529
21.400000	0.0259519
21.350000	0.026073
21.300000	0.0262807
21.250000	0.0265057
21.200000	0.0266355
21.150000	0.026774
21.100000	0.026973
21.050000	0.0271115
21.000000	0.0273451
20.950000	0.0275701
20.900000	0.0277432
20.850000	0.0278989
20.800000	0.0281066
20.750000	0.0283403
20.700000	0.0284874
20.650000	0.0286172
20.600000	0.0288422
20.550000	0.0290325
20.500000	0.0291796
20.450000	0.0293787
20.400000	0.029595
20.350000	0.02982
20.300000	0.0300537
20.250000	0.0302094
20.200000	0.0304344
20.150000	0.0306767
20.100000	0.030893
20.050000	0.0310921
20.000000	0.0312305
19.950000	0.0314469
19.900000	0.0315853
19.850000	0.0318017
19.800000	0.0320699
19.750000	0.032217
19.700000	0.0324766
19.650000	0.0327622
19.600000	0.0329612
19.550000	0.0332728
19.500000	0.0334372
19.450000	0.0336535
19.400000	0.033991
19.350000	0.0342679
19.300000	0.0344496
19.250000	0.0347006
19.200000	0.0348996
19.150000	0.0350554
19.100000	0.0352198
19.050000	0.0354534
19.000000	0.0356957
18.950000	0.0359553
18.900000	0.0362755
18.850000	0.0364399
18.800000	0.0367255
18.750000	0.0369938
18.700000	0.0372101
18.650000	0.0374784
18.600000	0.0377812
18.550000	0.0379889
18.500000	0.0383004
18.450000	0.0385601
18.400000	0.0388543
18.350000	0.0391139
18.300000	0.0394081
18.250000	0.0397456
18.200000	0.0399446
18.150000	0.0402821
18.100000	0.040559
18.050000	0.040784
18.000000	0.0409744
17.950000	0.0411648
17.900000	0.0414071
17.850000	0.041684
17.800000	0.0418917
17.750000	0.0420993
17.700000	0.0424109
17.650000	0.0427137
17.600000	0.0430339
17.550000	0.0433195
17.500000	0.0435618
17.450000	0.0439166
17.400000	0.0442541
17.350000	0.0445483
17.300000	0.0448512
17.250000	0.0451454
17.200000	0.0454656
17.150000	0.0458463
17.100000	0.0461665
17.050000	0.0464174
17.000000	0.0467463
16.950000	0.0470665
16.900000	0.047378
16.850000	0.0476376
16.800000	0.0479405
16.750000	0.048278
16.700000	0.0486327
16.650000	0.048901
16.600000	0.0492558
16.550000	0.04955
16.500000	0.0498529
16.450000	0.0501125
16.400000	0.0504933
16.350000	0.050874
16.300000	0.0511942
16.250000	0.0514884
16.200000	0.0519124
16.150000	0.0523884
16.100000	0.052873
16.050000	0.0532278
16.000000	0.0535912
15.950000	0.0539547
15.900000	0.0543787
15.850000	0.0546642
15.800000	0.0549671
15.750000	0.0554084
15.700000	0.0557979
15.650000	0.0562132
15.600000	0.0566286
15.550000	0.0569315
15.500000	0.0572516
15.450000	0.0577189
15.400000	0.0580737
15.350000	0.058541
15.300000	0.0589564
15.250000	0.0594496
15.200000	0.0597092
15.150000	0.0601938
15.100000	0.060713
15.050000	0.0610852
15.000000	0.0614226
14.950000	0.0619159
14.900000	0.0623139
14.850000	0.0627207
14.800000	0.0631447
14.750000	0.0635168
14.700000	0.0638802
14.650000	0.0643216
14.600000	0.0647196
14.550000	0.0652215
14.500000	0.0657234
14.450000	0.066208
14.400000	0.0667099
14.350000	0.0671253
14.300000	0.0676186
14.250000	0.0681378
14.200000	0.068631
14.150000	0.0690983
14.100000	0.069531
14.050000	0.069929
14.000000	0.0704483
13.950000	0.0709934
13.900000	0.0715213
13.850000	0.0720492
13.800000	0.0726895
13.750000	0.0731568
13.700000	0.0735895
13.650000	0.0741
13.600000	0.0746712
13.550000	0.0751038
13.500000	0.0755452
13.450000	0.0760817
13.400000	0.0765403
13.350000	0.0770163
13.300000	0.0774316
13.250000	0.0779422
13.200000	0.0783749
13.150000	0.0789114
13.100000	0.0794825
13.050000	0.0800277
13.000000	0.0806248
12.950000	0.0811873
12.900000	0.0818536
12.850000	0.0823728
12.800000	0.0829007
12.750000	0.0833939
12.700000	0.0839218
12.650000	0.0844756
12.600000	0.0849602
12.550000	0.0856525
12.500000	0.0862063
12.450000	0.0868294
12.400000	0.0874351
12.350000	0.0880062
12.300000	0.0886466
12.250000	0.0891052
12.200000	0.089711
12.150000	0.0903167
12.100000	0.0908532
12.050000	0.0915455
12.000000	0.0920388
11.950000	0.0926532
11.900000	0.0931724
11.850000	0.0937695
11.800000	0.0943406
11.750000	0.0950156
11.700000	0.0956646
11.650000	0.0963569
11.600000	0.0970838
11.550000	0.0977328
11.500000	0.0984424
11.450000	0.0991779
11.400000	0.0998875
11.350000	0.100545
11.300000	0.101142
11.250000	0.10193
11.200000	0.102492
11.150000	0.103133
11.100000	0.10366
11.050000	0.104318
11.000000	0.105106
10.950000	0.105651
10.900000	0.106274
10.850000	0.107001
10.800000	0.107831
10.750000	0.108541
10.700000	0.109207
10.650000	0.109882
10.600000	0.110531
10.550000	0.111163
10.500000	0.111916
10.450000	0.112617
10.400000	0.11337
10.350000	0.114053
10.300000	0.114893
10.250000	0.115793
10.200000	0.116407
10.150000	0.117212
10.100000	0.118086
10.050000	0.11883
10.000000	0.119626
9.950000	0.120483
9.900000	0.121262
9.850000	0.122023
9.800000	0.122845
9.750000	0.123659
9.700000	0.124377
9.650000	0.125329
9.600000	0.126186
9.550000	0.127085
9.500000	0.128011
9.450000	0.128937
9.400000	0.129612
9.350000	0.130573
9.300000	0.131516
9.250000	0.132381
9.200000	0.133264
9.150000	0.134078
9.100000	0.134943
9.050000	0.135774
9.000000	0.136751
8.950000	0.13766
8.900000	0.138647
8.850000	0.139495
8.800000	0.140498
8.750000	0.141476
8.700000	0.142238
8.650000	0.143216
8.600000	0.14409
8.550000	0.14499
8.500000	0.145846
8.450000	0.146573
8.400000	0.147612
8.350000	0.148546
8.300000	0.14936
8.250000	0.150363
8.200000	0.15135
8.150000	0.152354
8.100000	0.153306
8.050000	0.154396
8.000000	0.1554
7.950000	0.156507
7.900000	0.157442
7.850000	0.158238
7.800000	0.159129
7.750000	0.160211
7.700000	0.16125
7.650000	0.162305
7.600000	0.163283
7.550000	0.1642
7.500000	0.165204
7.450000	0.166251
7.400000	0.167143
7.350000	0.168103
7.300000	0.169176
7.250000	0.17037
7.200000	0.171452
7.150000	0.172603
7.100000	0.173659
7.050000	0.174844
7.000000	0.176064
6.950000	0.17731
6.900000	0.178461
6.850000	0.179483
6.800000	0.18072
6.750000	0.181724
6.700000	0.182927
6.650000	0.184069
6.600000	0.18509
6.550000	0.186172
6.500000	0.187184
6.450000	0.188474
6.400000	0.189685
6.350000	0.190879
6.300000	0.191978
6.250000	0.19319
6.200000	0.194367
6.150000	0.195673
6.100000	0.196772
6.050000	0.198027
6.000000	0.19923
5.950000	0.200545
5.900000	0.201947
5.850000	0.20321
5.800000	0.204353
5.750000	0.205703
5.700000	0.206983
5.650000	0.208489
5.600000	0.209934
5.550000	0.211379
5.500000	0.212712
5.450000	0.213975
5.400000	0.215429
5.350000	0.216987
5.300000	0.218415
5.250000	0.219739
5.200000	0.22127
5.150000	0.222594
5.100000	0.223988
5.050000	0.225424
5.000000	0.226869
4.950000	0.228228
4.900000	0.229846
4.850000	0.231386
4.800000	0.233056
4.750000	0.234337
4.700000	0.235964
4.650000	0.237323
4.600000	0.238932
4.550000	0.240585
4.500000	0.242298
4.450000	0.244081
4.400000	0.245751
4.350000	0.247369
4.300000	0.2491
4.250000	0.250614
4.200000	0.25212
4.150000	0.253834
4.100000	0.255313
4.050000	0.256758
4.000000	0.258281
3.950000	0.259934
3.900000	0.261596
3.850000	0.26337
3.800000	0.26491
3.750000	0.266684
3.700000	0.268207
3.650000	0.269834
3.600000	0.271573
3.550000	0.273036
3.500000	0.274671
3.450000	0.276488
3.400000	0.277994
3.350000	0.279578
3.300000	0.28149
3.250000	0.283152
3.200000	0.284882
3.150000	0.286388
3.100000	0.288266
3.050000	0.290299
3.000000	0.29216
2.950000	0.294081
2.900000	0.295864
2.850000	0.297404
2.800000	0.299213
2.750000	0.301272
2.700000	0.303089
2.650000	0.304733
2.600000	0.306854
2.550000	0.308489
2.500000	0.310263
2.450000	0.312297
2.400000	0.3142
2.350000	0.316208
2.300000	0.318216
2.250000	0.320284
2.200000	0.322101
2.150000	0.324178
2.100000	0.326315
2.050000	0.32815
2.000000	0.330106
1.950000	0.332243
1.900000	0.334346
1.850000	0.336466
1.800000	0.338335
1.750000	0.340256
1.700000	0.342021
1.650000	0.34383
1.600000	0.345699
1.550000	0.347767
1.500000	0.350061
1.450000	0.352094
1.400000	0.354249
1.350000	0.356326
1.300000	0.358489
1.250000	0.360748
1.200000	0.362963
1.150000	0.36504
1.100000	0.367186
1.050000	0.369626
1.000000	0.37153
0.950000	0.373581
0.900000	0.375831
0.850000	0.378219
0.800000	0.38053
0.750000	0.383048
0.700000	0.385436
0.650000	0.387885
0.600000	0.390282
0.550000	0.392662
0.500000	0.395163
0.450000	0.397638
0.400000	0.399991
0.350000	0.402336
0.300000	0.405045
0.250000	0.407589
0.200000	0.410254
0.150000	0.412894
0.100000	0.415334
0.050000	0.417973
0.000000	0.420457
-0.050000	0.42294
-0.100000	0.425346
-0.150000	0.42789
-0.200000	0.430495
-0.250000	0.433065
-0.300000	0.435852
-0.350000	0.438456
-0.400000	0.441052
-0.450000	0.443804
-0.500000	0.446374
-0.550000	0.448823
-0.600000	0.451419
-0.650000	0.454188
-0.700000	0.456802
-0.750000	0.459882
-0.800000	0.462686
-0.850000	0.46562
-0.900000	0.468562
-0.950000	0.471521
-1.000000	0.474204
-1.050000	0.477146
-1.100000	0.479984
-1.150000	0.482927
-1.200000	0.485687
-1.250000	0.488603
-1.300000	0.491277
-1.350000	0.494375
-1.400000	0.497162
-1.450000	0.500138
-1.500000	0.503029
-1.550000	0.506135
-1.600000	0.50887
-1.650000	0.511829
-1.700000	0.514832
-1.750000	0.517593
-1.800000	0.520777
-1.850000	0.523814
-1.900000	0.526748
-1.950000	0.53014
-2.000000	0.533221
-2.050000	0.536379
-2.100000	0.53946
-2.150000	0.542506
-2.200000	0.545786
-2.250000	0.548823
-2.300000	0.551947
-2.350000	0.555296
-2.400000	0.558636
-2.450000	0.561604
-2.500000	0.564737
-2.550000	0.568146
-2.600000	0.57127
-2.650000	0.574455
-2.700000	0.57783
-2.750000	0.581066
-2.800000	0.584406
-2.850000	0.587461
-2.900000	0.590325
-2.950000	0.593648
-3.000000	0.596963
-3.050000	0.600043
-3.100000	0.603107
-3.150000	0.606014
-3.200000	0.609112
-3.250000	0.612028
-3.300000	0.615083
-3.350000	0.618268
-3.400000	0.621288
-3.450000	0.624273
-3.500000	0.627181
-3.550000	0.630253
-3.600000	0.63355
-3.650000	0.636518
-3.700000	0.63933
-3.750000	0.642489
-3.800000	0.645647
-3.850000	0.648667
-3.900000	0.651592
-3.950000	0.654872
-4.000000	0.658082
-4.050000	0.660981
-4.100000	0.663828
-4.150000	0.666796
-4.200000	0.669817
-4.250000	0.67262
-4.300000	0.675744
-4.350000	0.678513
-4.400000	0.681404
-4.450000	0.684406
-4.500000	0.687245
-4.550000	0.68991
-4.600000	0.692636
-4.650000	0.695474
-4.700000	0.698235
-4.750000	0.701194
-4.800000	0.70392
-4.850000	0.707018
-4.900000	0.709943
-4.950000	0.713231
-5.000000	0.716009
-5.050000	0.718994
-5.100000	0.721945
-5.150000	0.724654
-5.200000	0.727354
-5.250000	0.730149
-5.300000	0.733013
-5.350000	0.735843
-5.400000	0.738551
-5.450000	0.741355
-5.500000	0.743934
-5.550000	0.746426
-5.600000	0.748849
-5.650000	0.751713
-5.700000	0.75437
-5.750000	0.756819
-5.800000	0.759337
-5.850000	0.761795
-5.900000	0.764296
-5.950000	0.766952
-6.000000	0.769583
-6.050000	0.772265
-6.100000	0.774628
-6.150000	0.776956
-6.200000	0.77956
-6.250000	0.781871
-6.300000	0.784277
-6.350000	0.78657
-6.400000	0.789001
-6.450000	0.791251
-6.500000	0.793484
-6.550000	0.795812
-6.600000	0.798148
-6.650000	0.800199
-6.700000	0.802518
-6.750000	0.804898
-6.800000	0.807174
-6.850000	0.809181
-6.900000	0.811224
-6.950000	0.813534
-7.000000	0.815897
-7.050000	0.817939
-7.100000	0.819834
-7.150000	0.822214
-7.200000	0.824412
-7.250000	0.826532
-7.300000	0.828617
-7.350000	0.830642
-7.400000	0.832632
-7.450000	0.834675
-7.500000	0.836821
-7.550000	0.838932
-7.600000	0.840888
-7.650000	0.842878
-7.700000	0.844687
-7.750000	0.846591
-7.800000	0.848615
-7.850000	0.850684
-7.900000	0.8527
-7.950000	0.854543
-8.000000	0.856118
-8.050000	0.857736
-8.100000	0.859476
-8.150000	0.861163
-8.200000	0.863067
-8.250000	0.864919
-8.300000	0.866736
-8.350000	0.868441
-8.400000	0.870223
-8.450000	0.87172
-8.500000	0.873269
-8.550000	0.875156
-8.600000	0.876601
-8.650000	0.878124
-8.700000	0.879733
-8.750000	0.881317
-8.800000	0.882754
-8.850000	0.884415
-8.900000	0.886085
-8.950000	0.887703
-9.000000	0.889339
-9.050000	0.890922
-9.100000	0.892342
-9.150000	0.893718
-9.200000	0.895223
-9.250000	0.896703
-9.300000	0.898139
-9.350000	0.899524
-9.400000	0.900883
-9.450000	0.902051
-9.500000	0.903358
-9.550000	0.904682
-9.600000	0.906031
-9.650000	0.907381
-9.700000	0.908853
-9.750000	0.910298
-9.800000	0.911777
-9.850000	0.913153
-9.900000	0.914495
-9.950000	1
&
351.950000	4.67536e-35
351.900000	4.73166e-35
351.850000	4.78863e-35
351.800000	4.84628e-35
351.750000	4.90464e-35
351.700000	4.96369e-35
351.650000	5.02346e-35
351.600000	5.08394e-35
351.550000	5.14515e-35
351.500000	5.2071e-35
351.450000	5.2698e-35
351.400000	5.33325e-35
351.350000	5.39746e-35
351.300000	5.46245e-35
351.250000	5.52822e-35
351.200000	5.59478e-35
351.150000	5.66215e-35
351.100000	5.73032e-35
351.050000	5.79932e-35
351.000000	5.86914e-35
350.950000	5.93981e-35
350.900000	6.01133e-35
350.850000	6.08371e-35
350.800000	6.15696e-35
350.750000	6.23109e-35
350.700000	6.30611e-35
350.650000	6.38204e-35
350.600000	6.45888e-35
350.550000	6.53665e-35
350.500000	6.61535e-35
350.450000	6.695e-35
350.400000	6.77561e-35
350.350000	6.85719e-35
350.300000	6.93976e-35
350.250000	7.02331e-35
350.200000	7.10787e-35
350.150000	7.19345e-35
350.100000	7.28007e-35
350.050000	7.36772e-35
350.000000	7.45643e-35
349.950000	7.54621e-35
349.900000	7.63706e-35
349.850000	7.72901e-35
349.800000	7.82207e-35
349.750000	7.91625e-35
349.700000	8.01157e-35
349.650000	8.10803e-35
349.600000	8.20565e-35
349.550000	8.30445e-35
349.500000	8.40443e-35
349.450000	8.50562e-35
349.400000	8.60803e-35
349.350000	8.71167e-35
349.300000	8.81656e-35
349.250000	8.92272e-35
349.200000	9.03015e-35
349.150000	9.13887e-35
349.100000	9.2489e-35
349.050000	9.36026e-35
349.000000	9.47296e-35
348.950000	9.58701e-35
348.900000	9.70244e-35
348.850000	9.81926e-35
348.800000	9.93748e-35
348.750000	1.00571e-34
348.700000	1.01782e-34
348.650000	1.03008e-34
348.600000	1.04248e-34
348.550000	1.05503e-34
348.500000	1.06773e-34
348.450000	1.08059e-34
348.400000	1.0936e-34
348.350000	1.10677e-34
348.300000	1.12009e-34
348.250000	1.13358e-34
348.200000	1.14722e-34
348.150000	1.16104e-34
348.100000	1.17502e-34
348.050000	1.18916e-34
348.000000	1.20348e-34
347.950000	1.21797e-34
347.900000	1.23263e-34
347.850000	1.24748e-34
347.800000	1.26249e-34
347.750000	1.2777e-34
347.700000	1.29308e-34
347.650000	1.30865e-34
347.600000	1.3244e-34
347.550000	1.34035e-34
347.500000	1.35649e-34
347.450000	1.37282e-34
347.400000	1.38935e-34
347.350000	1.40607e-34
347.300000	1.423e-34
347.250000	1.44014e-34
347.200000	1.45747e-34
347.150000	1.47502e-34
347.100000	1.49278e-34
347.050000	1.51075e-34
347.000000	1.52894e-34
346.950000	1.54735e-34
346.900000	1.56598e-34
346.850000	1.58483e-34
346.800000	1.60392e-34
346.750000	1.62323e-34
346.700000	1.64277e-34
346.650000	1.66255e-34
346.600000	1.68256e-34
346.550000	1.70282e-34
346.500000	1.72332e-34
346.450000	1.74407e-34
346.400000	1.76507e-34
346.350000	1.78632e-34
346.300000	1.80783e-34
346.250000	1.82959e-34
346.200000	1.85162e-34
346.150000	1.87391e-34
346.100000	1.89647e-34
346.050000	1.91931e-34
346.000000	1.94242e-34
345.950000	1.9658e-34
345.900000	1.98947e-34
345.850000	2.01342e-34
345.800000	2.03766e-34
345.750000	2.06219e-34
345.700000	2.08702e-34
345.650000	2.11215e-34
345.600000	2.13758e-34
345.550000	2.16331e-34
345.500000	2.18936e-34
345.450000	2.21572e-34
345.400000	2.24239e-34
345.350000	2.26939e-34
345.300000	2.29671e-34
345.250000	2.32436e-34
345.200000	2.35235e-34
345.150000	2.38067e-34
345.100000	2.40933e-34
345.050000	2.43834e-34
345.000000	2.4677e-34
344.950000	2.4974e-34
344.900000	2.52747e-34
344.850000	2.5579e-34
344.800000	2.5887e-34
344.750000	2.61986e-34
344.700000	2.65141e-34
344.650000	2.68333e-34
344.600000	2.71563e-34
344.550000	2.74833e-34
344.500000	2.78141e-34
344.450000	2.8149e-34
344.400000	2.84879e-34
344.350000	2.88309e-34
344.300000	2.9178e-34
344.250000	2.95293e-34
344.200000	2.98848e-34
344.150000	3.02446e-34
344.100000	3.06087e-34
344.050000	3.09772e-34
344.000000	3.13502e-34
343.950000	3.17276e-34
343.900000	3.21096e-34
343.850000	3.24961e-34
343.800000	3.28874e-34
343.750000	3.32833e-34
343.700000	3.3684e-34
343.650000	3.40895e-34
343.600000	3.45e-34
343.550000	3.49153e-34
343.500000	3.53357e-34
343.450000	3.57611e-34
343.400000	3.61916e-34
343.350000	3.66273e-34
343.300000	3.70683e-34
343.250000	3.75146e-34
343.200000	3.79662e-34
343.150000	3.84233e-34
343.100000	3.88859e-34
343.050000	3.9354e-34
343.000000	3.98278e-34
342.950000	4.03073e-34
342.900000	4.07926e-34
342.850000	4.12837e-34
342.800000	4.17807e-34
342.750000	4.22837e-34
342.700000	4.27927e-34
342.650000	4.33079e-34
342.600000	4.38293e-34
342.550000	4.4357e-34
342.500000	4.4891e-34
342.450000	4.54314e-34
342.400000	4.59784e-34
342.350000	4.65319e-34
342.300000	4.70921e-34
342.250000	4.76591e-34
342.200000	4.82328e-34
342.150000	4.88135e-34
342.100000	4.94012e-34
342.050000	4.99959e-34
342.000000	5.05978e-34
341.950000	5.1207e-34
341.900000	5.18234e-34
341.850000	5.24473e-34
341.800000	5.30788e-34
341.750000	5.37178e-34
341.700000	5.43645e-34
341.650000	5.5019e-34
341.600000	5.56813e-34
341.550000	5.63517e-34
341.500000	5.70301e-34
341.450000	5.77167e-34
341.400000	5.84115e-34
341.350000	5.91147e-34
341.300000	5.98264e-34
341.250000	6.05466e-34
341.200000	6.12755e-34
341.150000	6.20132e-34
341.100000	6.27598e-34
341.050000	6.35153e-34
341.000000	6.428e-34
340.950000	6.50538e-34
340.900000	6.5837e-34
340.850000	6.66296e-34
340.800000	6.74318e-34
340.750000	6.82436e-34
340.700000	6.90651e-34
340.650000	6.98966e-34
340.600000	7.0738e-34
340.550000	7.15896e-34
340.500000	7.24515e-34
340.450000	7.33237e-34
340.400000	7.42064e-34
340.350000	7.50998e-34
340.300000	7.60039e-34
340.250000	7.69189e-34
340.200000	7.78449e-34
340.150000	7.8782e-34
340.100000	7.97305e-34
340.050000	8.06903e-34
340.000000	8.16617e-34
339.950000	8.26448e-34
339.900000	8.36397e-34
339.850000	8.46466e-34
339.800000	8.56657e-34
339.750000	8.6697e-34
339.700000	8.77407e-34
339.650000	8.8797e-34
339.600000	8.98659e-34
339.550000	9.09478e-34
339.500000	9.20427e-34
339.450000	9.31507e-34
339.400000	9.42721e-34
339.350000	9.5407e-34
339.300000	9.65556e-34
339.250000	9.7718e-34
339.200000	9.88944e-34
339.150000	1.00085e-33
339.100000	1.0129e-33
339.050000	1.02509e-33
339.000000	1.03743e-33
338.950000	1.04992e-33
338.900000	1.06256e-33
338.850000	1.07535e-33
338.800000	1.0883e-33
338.750000	1.1014e-33
338.700000	1.11466e-33
338.650000	1.12808e-33
338.600000	1.14166e-33
338.550000	1.1554e-33
338.500000	1.16931e-33
338.450000	1.18339e-33
338.400000	1.19763e-33
338.350000	1.21205e-33
338.300000	1.22664e-33
338.250000	1.24141e-33
338.200000	1.25635e-33
338.150000	1.27148e-33
338.100000	1.28678e-33
338.050000	1.30227e-33
338.000000	1.31795e-33
337.950000	1.33382e-33
337.900000	1.34987e-33
337.850000	1.36612e-33
337.800000	1.38257e-33
337.750000	1.39921e-33
337.700000	1.41606e-33
337.650000	1.43311e-33
337.600000	1.45036e-33
337.550000	1.46782e-33
337.500000	1.48549e-33
337.450000	1.50337e-33
337.400000	1.52147e-33
337.350000	1.53978e-33
337.300000	1.55832e-33
337.250000	1.57708e-33
337.200000	1.59606e-33
337.150000	1.61528e-33
337.100000	1.63472e-33
337.050000	1.6544e-33
337.000000	1.67432e-33
336.950000	1.69447e-33
336.900000	1.71487e-33
336.850000	1.73552e-33
336.800000	1.75641e-33
336.750000	1.77755e-33
336.700000	1.79895e-33
336.650000	1.82061e-33
336.600000	1.84252e-33
336.550000	1.8647e-33
336.500000	1.88715e-33
336.450000	1.90987e-33
336.400000	1.93286e-33
336.350000	1.95613e-33
336.300000	1.97968e-33
336.250000	2.00351e-33
336.200000	2.02763e-33
336.150000	2.05203e-33
336.100000	2.07674e-33
336.050000	2.10174e-33
336.000000	2.12704e-33
335.950000	2.15264e-33
335.900000	2.17856e-33
335.850000	2.20478e-33
335.800000	2.23132e-33
335.750000	2.25818e-33
335.700000	2.28537e-33
335.650000	2.31288e-33
335.600000	2.34072e-33
335.550000	2.3689e-33
335.500000	2.39741e-33
335.450000	2.42627e-33
335.400000	2.45548e-33
335.350000	2.48504e-33
335.300000	2.51495e-33
335.250000	2.54523e-33
335.200000	2.57587e-33
335.150000	2.60688e-33
335.100000	2.63826e-33
335.050000	2.67002e-33
335.000000	2.70216e-33
334.950000	2.73468e-33
334.900000	2.7676e-33
334.850000	2.80092e-33
334.800000	2.83464e-33
334.750000	2.86876e-33
334.700000	2.90329e-33
334.650000	2.93824e-33
334.600000	2.97361e-33
334.550000	3.00941e-33
334.500000	3.04563e-33
334.450000	3.0823e-33
334.400000	3.1194e-33
334.350000	3.15695e-33
334.300000	3.19495e-33
334.250000	3.23341e-33
334.200000	3.27234e-33
334.150000	3.31173e-33
334.100000	3.35159e-33
334.050000	3.39194e-33
334.000000	3.43277e-33
333.950000	3.47409e-33
333.900000	3.51591e-33
333.850000	3.55824e-33
333.800000	3.60107e-33
333.750000	3.64442e-33
333.700000	3.68829e-33
333.650000	3.73268e-33
333.600000	3.77762e-33
333.550000	3.82309e-33
333.500000	3.86911e-33
333.450000	3.91569e-33
333.400000	3.96282e-33
333.350000	4.01052e-33
333.300000	4.0588e-33
333.250000	4.10766e-33
333.200000	4.1571e-33
333.150000	4.20715e-33
333.100000	4.25779e-33
333.050000	4.30904e-33
333.000000	4.36091e-33
332.950000	4.41341e-33
332.900000	4.46653e-33
332.850000	4.5203e-33
332.800000	4.57471e-33
332.750000	4.62978e-33
332.700000	4.68551e-33
332.650000	4.74191e-33
332.600000	4.79899e-33
332.550000	4.85676e-33
332.500000	4.91522e-33
332.450000	4.97439e-33
332.400000	5.03427e-33
332.350000	5.09487e-33
332.300000	5.15619e-33
332.250000	5.21826e-33
332.200000	5.28108e-33
332.150000	5.34465e-33
332.100000	5.40898e-33
332.050000	5.47409e-33
332.000000	5.53998e-33
331.950000	5.60667e-33
331.900000	5.67416e-33
331.850000	5.74246e-33
331.800000	5.81158e-33
331.750000	5.88154e-33
331.700000	5.95234e-33
331.650000	6.02399e-33
331.600000	6.0965e-33
331.550000	6.16989e-33
331.500000	6.24415e-33
331.450000	6.31932e-33
331.400000	6.39538e-33
331.350000	6.47237e-33
331.300000	6.55027e-33
331.250000	6.62912e-33
331.200000	6.70892e-33
331.150000	6.78967e-33
331.100000	6.8714e-33
331.050000	6.95411e-33
331.000000	7.03782e-33
330.950000	7.12254e-33
330.900000	7.20827e-33
330.850000	7.29504e-33
330.800000	7.38285e-33
330.750000	7.47172e-33
330.700000	7.56166e-33
330.650000	7.65268e-33
330.600000	7.74479e-33
330.550000	7.83802e-33
330.500000	7.93236e-33
330.450000	8.02784e-33
330.400000	8.12448e-33
330.350000	8.22227e-33
330.300000	8.32124e-33
330.250000	8.42141e-33
330.200000	8.52277e-33
330.150000	8.62536e-33
330.100000	8.72919e-33
330.050000	8.83426e-33
330.000000	8.9406e-33
329.950000	9.04821e-33
329.900000	9.15713e-33
329.850000	9.26735e-33
329.800000	9.3789e-33
329.750000	9.49179e-33
329.700000	9.60605e-33
329.650000	9.72167e-33
329.600000	9.83869e-33
329.550000	9.95712e-33
329.500000	1.0077e-32
329.450000	1.01983e-32
329.400000	1.0321e-32
329.350000	1.04453e-32
329.300000	1.0571e-32
329.250000	1.06982e-32
329.200000	1.0827e-32
329.150000	1.09573e-32
329.100000	1.10892e-32
329.050000	1.12227e-32
329.000000	1.13578e-32
328.950000	1.14945e-32
328.900000	1.16328e-32
328.850000	1.17729e-32
328.800000	1.19146e-32
328.750000	1.2058e-32
328.700000	1.22031e-32
328.650000	1.235e-32
328.600000	1.24987e-32
328.550000	1.26491e-32
328.500000	1.28014e-32
328.450000	1.29554e-32
328.400000	1.31114e-32
328.350000	1.32692e-32
328.300000	1.34289e-32
328.250000	1.35906e-32
328.200000	1.37541e-32
328.150000	1.39197e-32
328.100000	1.40872e-32
328.050000	1.42568e-32
328.000000	1.44284e-32
327.950000	1.46021e-32
327.900000	1.47778e-32
327.850000	1.49557e-32
327.800000	1.51357e-32
327.750000	1.53179e-32
327.700000	1.55023e-32
327.650000	1.56889e-32
327.600000	1.58777e-32
327.550000	1.60688e-32
327.500000	1.62622e-32
327.450000	1.6458e-32
327.400000	1.66561e-32
327.350000	1.68566e-32
327.300000	1.70595e-32
327.250000	1.72648e-32
327.200000	1.74726e-32
327.150000	1.76829e-32
327.100000	1.78957e-32
327.050000	1.81112e-32
327.000000	1.83291e-32
326.950000	1.85498e-32
326.900000	1.8773e-32
326.850000	1.8999e-32
326.800000	1.92277e-32
326.750000	1.94591e-32
326.700000	1.96933e-32
326.650000	1.99304e-32
326.600000	2.01702e-32
326.550000	2.0413e-32
326.500000	2.06587e-32
326.450000	2.09074e-32
326.400000	2.1159e-32
326.350000	2.14137e-32
326.300000	2.16714e-32
326.250000	2.19323e-32
326.200000	2.21963e-32
326.150000	2.24634e-32
326.100000	2.27338e-32
326.050000	2.30074e-32
326.000000	2.32844e-32
325.950000	2.35646e-32
325.900000	2.38483e-32
325.850000	2.41353e-32
325.800000	2.44258e-32
325.750000	2.47198e-32
325.700000	2.50173e-32
325.650000	2.53184e-32
325.600000	2.56232e-32
325.550000	2.59316e-32
325.500000	2.62437e-32
325.450000	2.65596e-32
325.400000	2.68792e-32
325.350000	2.72028e-32
325.300000	2.75302e-32
325.250000	2.78615e-32
325.200000	2.81969e-32
325.150000	2.85363e-32
325.100000	2.88797e-32
325.050000	2.92273e-32
325.000000	2.95791e-32
324.950000	2.99351e-32
324.900000	3.02954e-32
324.850000	3.06601e-32
324.800000	3.10291e-32
324.750000	3.14026e-32
324.700000	3.17805e-32
324.650000	3.2163e-32
324.600000	3.25501e-32
324.550000	3.29419e-32
324.500000	3.33384e-32
324.450000	3.37397e-32
324.400000	3.41458e-32
324.350000	3.45567e-32
324.300000	3.49727e-32
324.250000	3.53936e-32
324.200000	3.58196e-32
324.150000	3.62507e-32
324.100000	3.6687e-32
324.050000	3.71286e-32
324.000000	3.75754e-32
323.950000	3.80277e-32
323.900000	3.84854e-32
323.850000	3.89486e-32
323.800000	3.94174e-32
323.750000	3.98918e-32
323.700000	4.03719e-32
323.650000	4.08578e-32
323.600000	4.13496e-32
323.550000	4.18473e-32
323.500000	4.23509e-32
323.450000	4.28607e-32
323.400000	4.33765e-32
323.350000	4.38986e-32
323.300000	4.4427e-32
323.250000	4.49617e-32
323.200000	4.55028e-32
323.150000	4.60505e-32
323.100000	4.66047e-32
323.050000	4.71657e-32
323.000000	4.77333e-32
322.950000	4.83078e-32
322.900000	4.88893e-32
322.850000	4.94777e-32
322.800000	5.00732e-32
322.750000	5.06758e-32
322.700000	5.12857e-32
322.650000	5.1903e-32
322.600000	5.25277e-32
322.550000	5.31599e-32
322.500000	5.37997e-32
322.450000	5.44472e-32
322.400000	5.51025e-32
322.350000	5.57657e-32
322.300000	5.64369e-32
322.250000	5.71161e-32
322.200000	5.78036e-32
322.150000	5.84993e-32
322.100000	5.92033e-32
322.050000	5.99159e-32
322.000000	6.0637e-32
321.950000	6.13668e-32
321.900000	6.21054e-32
321.850000	6.28528e-32
321.800000	6.36093e-32
321.750000	6.43749e-32
321.700000	6.51497e-32
321.650000	6.59338e-32
321.600000	6.67273e-32
321.550000	6.75304e-32
321.500000	6.83432e-32
321.450000	6.91657e-32
321.400000	6.99981e-32
321.350000	7.08406e-32
321.300000	7.16932e-32
321.250000	7.25561e-32
321.200000	7.34293e-32
321.150000	7.4313e-32
321.100000	7.52074e-32
321.050000	7.61126e-32
321.000000	7.70286e-32
320.950000	7.79557e-32
320.900000	7.88939e-32
320.850000	7.98434e-32
320.800000	8.08044e-32
320.750000	8.17769e-32
320.700000	8.27611e-32
320.650000	8.37571e-32
320.600000	8.47652e-32
320.550000	8.57853e-32
320.500000	8.68178e-32
320.450000	8.78627e-32
320.400000	8.89201e-32
320.350000	8.99903e-32
320.300000	9.10733e-32
320.250000	9.21694e-32
320.200000	9.32787e-32
320.150000	9.44013e-32
320.100000	9.55375e-32
320.050000	9.66873e-32
320.000000	9.78509e-32
319.950000	9.90286e-32
319.900000	1.0022e-31
319.850000	1.01427e-31
319.800000	1.02647e-31
319.750000	1.03883e-31
319.700000	1.05133e-31
319.650000	1.06398e-31
319.600000	1.07679e-31
319.550000	1.08975e-31
319.500000	1.10286e-31
319.450000	1.11613e-31
319.400000	1.12957e-31
319.350000	1.14316e-31
319.300000	1.15692e-31
319.250000	1.17084e-31
319.200000	1.18493e-31
319.150000	1.19919e-31
319.100000	1.21363e-31
319.050000	1.22823e-31
319.000000	1.24301e-31
318.950000	1.25797e-31
318.900000	1.27311e-31
318.850000	1.28844e-31
318.800000	1.30394e-31
318.750000	1.31963e-31
318.700000	1.33552e-31
318.650000	1.35159e-31
318.600000	1.36786e-31
318.550000	1.38432e-31
318.500000	1.40098e-31
318.450000	1.41784e-31
318.400000	1.4349e-31
318.350000	1.45217e-31
318.300000	1.46965e-31
318.250000	1.48733e-31
318.200000	1.50523e-31
318.150000	1.52335e-31
318.100000	1.54168e-31
318.050000	1.56024e-31
318.000000	1.57901e-31
317.950000	1.59802e-31
317.900000	1.61725e-31
317.850000	1.63671e-31
317.800000	1.65641e-31
317.750000	1.67634e-31
317.700000	1.69652e-31
317.650000	1.71693e-31
317.600000	1.7376e-31
317.550000	1.75851e-31
317.500000	1.77967e-31
317.450000	1.80109e-31
317.400000	1.82276e-31
317.350000	1.8447e-31
317.300000	1.8669e-31
317.250000	1.88937e-31
317.200000	1.91211e-31
317.150000	1.93512e-31
317.100000	1.95841e-31
317.050000	1.98198e-31
317.000000	2.00583e-31
316.950000	2.02997e-31
316.900000	2.0544e-31
316.850000	2.07912e-31
316.800000	2.10414e-31
316.750000	2.12946e-31
316.700000	2.15509e-31
316.650000	2.18103e-31
316.600000	2.20727e-31
316.550000	2.23384e-31
316.500000	2.26072e-31
316.450000	2.28793e-31
316.400000	2.31546e-31
316.350000	2.34333e-31
316.300000	2.37153e-31
316.250000	2.40007e-31
316.200000	2.42895e-31
316.150000	2.45818e-31
316.100000	2.48777e-31
316.050000	2.5177e-31
316.000000	2.548e-31
315.950000	2.57867e-31
315.900000	2.6097e-31
315.850000	2.64111e-31
315.800000	2.67289e-31
315.750000	2.70506e-31
315.700000	2.73761e-31
315.650000	2.77055e-31
315.600000	2.8039e-31
315.550000	2.83764e-31
315.500000	2.87179e-31
315.450000	2.90635e-31
315.400000	2.94132e-31
315.350000	2.97672e-31
315.300000	3.01254e-31
315.250000	3.0488e-31
315.200000	3.08549e-31
315.150000	3.12262e-31
315.100000	3.1602e-31
315.050000	3.19823e-31
315.000000	3.23672e-31
314.950000	3.27567e-31
314.900000	3.31509e-31
314.850000	3.35498e-31
314.800000	3.39536e-31
314.750000	3.43622e-31
314.700000	3.47757e-31
314.650000	3.51942e-31
314.600000	3.56177e-31
314.550000	3.60463e-31
314.500000	3.64801e-31
314.450000	3.69191e-31
314.400000	3.73634e-31
314.350000	3.78131e-31
314.300000	3.82681e-31
314.250000	3.87286e-31
314.200000	3.91947e-31
314.150000	3.96664e-31
314.100000	4.01437e-31
314.050000	4.06268e-31
314.000000	4.11157e-31
313.950000	4.16105e-31
313.900000	4.21112e-31
313.850000	4.2618e-31
313.800000	4.31308e-31
313.750000	4.36499e-31
313.700000	4.41752e-31
313.650000	4.47068e-31
313.600000	4.52448e-31
313.550000	4.57892e-31
313.500000	4.63403e-31
313.450000	4.68979e-31
313.400000	4.74623e-31
313.350000	4.80334e-31
313.300000	4.86115e-31
313.250000	4.91964e-31
313.200000	4.97885e-31
313.150000	5.03876e-31
313.100000	5.0994e-31
313.050000	5.16076e-31
313.000000	5.22287e-31
312.950000	5.28572e-31
312.900000	5.34932e-31
312.850000	5.4137e-31
312.800000	5.47884e-31
312.750000	5.54478e-31
312.700000	5.6115e-31
312.650000	5.67903e-31
312.600000	5.74737e-31
312.550000	5.81653e-31
312.500000	5.88652e-31
312.450000	5.95736e-31
312.400000	6.02905e-31
312.350000	6.1016e-31
312.300000	6.17503e-31
312.250000	6.24933e-31
312.200000	6.32454e-31
312.150000	6.40064e-31
312.100000	6.47767e-31
312.050000	6.55562e-31
312.000000	6.63451e-31
311.950000	6.71434e-31
311.900000	6.79514e-31
311.850000	6.87691e-31
311.800000	6.95966e-31
311.750000	7.04341e-31
311.700000	7.12817e-31
311.650000	7.21395e-31
311.600000	7.30076e-31
311.550000	7.38861e-31
311.500000	7.47752e-31
311.450000	7.5675e-31
311.400000	7.65857e-31
311.350000	7.75073e-31
311.300000	7.84399e-31
311.250000	7.93838e-31
311.200000	8.03391e-31
311.150000	8.13059e-31
311.100000	8.22843e-31
311.050000	8.32744e-31
311.000000	8.42765e-31
310.950000	8.52906e-31
310.900000	8.6317e-31
310.850000	8.73556e-31
310.800000	8.84068e-31
310.750000	8.94707e-31
310.700000	9.05473e-31
310.650000	9.16369e-31
310.600000	9.27396e-31
310.550000	9.38555e-31
310.500000	9.49849e-31
310.450000	9.61279e-31
310.400000	9.72847e-31
310.350000	9.84553e-31
310.300000	9.96401e-31
310.250000	1.00839e-30
310.200000	1.02052e-30
310.150000	1.0328e-30
310.100000	1.04523e-30
310.050000	1.05781e-30
310.000000	1.07054e-30
309.950000	1.08342e-30
309.900000	1.09646e-30
309.850000	1.10965e-30
309.800000	1.123e-30
309.750000	1.13652e-30
309.700000	1.15019e-30
309.650000	1.16403e-30
309.600000	1.17804e-30
309.550000	1.19222e-30
309.500000	1.20656e-30
309.450000	1.22108e-30
309.400000	1.23578e-30
309.350000	1.25065e-30
309.300000	1.26569e-30
309.250000	1.28092e-30
309.200000	1.29634e-30
309.150000	1.31194e-30
309.100000	1.32772e-30
309.050000	1.3437e-30
309.000000	1.35987e-30
308.950000	1.37623e-30
308.900000	1.39279e-30
308.850000	1.40955e-30
308.800000	1.42651e-30
308.750000	1.44368e-30
308.700000	1.46105e-30
308.650000	1.47863e-30
308.600000	1.49642e-30
308.550000	1.51443e-30
308.500000	1.53265e-30
308.450000	1.55109e-30
308.400000	1.56976e-30
308.350000	1.58865e-30
308.300000	1.60776e-30
308.250000	1.62711e-30
308.200000	1.64669e-30
308.150000	1.6665e-30
308.100000	1.68656e-30
308.050000	1.70685e-30
308.000000	1.72739e-30
307.950000	1.74817e-30
307.900000	1.76921e-30
307.850000	1.7905e-30
307.800000	1.81204e-30
307.750000	1.83385e-30
307.700000	1.85591e-30
307.650000	1.87824e-30
307.600000	1.90084e-30
307.550000	1.92372e-30
307.500000	1.94686e-30
307.450000	1.97029e-30
307.400000	1.994e-30
307.350000	2.01799e-30
307.300000	2.04227e-30
307.250000	2.06685e-30
307.200000	2.09172e-30
307.150000	2.11689e-30
307.100000	2.14236e-30
307.050000	2.16813e-30
307.000000	2.19422e-30
306.950000	2.22063e-30
306.900000	2.24735e-30
306.850000	2.27439e-30
306.800000	2.30175e-30
306.750000	2.32945e-30
306.700000	2.35748e-30
306.650000	2.38585e-30
306.600000	2.41455e-30
306.550000	2.44361e-30
306.500000	2.47301e-30
306.450000	2.50277e-30
306.400000	2.53288e-30
306.350000	2.56336e-30
306.300000	2.5942e-30
306.250000	2.62541e-30
306.200000	2.657e-30
306.150000	2.68897e-30
306.100000	2.72133e-30
306.050000	2.75407e-30
306.000000	2.78721e-30
305.950000	2.82075e-30
305.900000	2.85469e-30
305.850000	2.88904e-30
305.800000	2.9238e-30
305.750000	2.95898e-30
305.700000	2.99458e-30
305.650000	3.03062e-30
305.600000	3.06708e-30
305.550000	3.10398e-30
305.500000	3.14133e-30
305.450000	3.17913e-30
305.400000	3.21738e-30
305.350000	3.25609e-30
305.300000	3.29527e-30
305.250000	3.33492e-30
305.200000	3.37505e-30
305.150000	3.41566e-30
305.100000	3.45676e-30
305.050000	3.49835e-30
305.000000	3.54044e-30
304.950000	3.58304e-30
304.900000	3.62615e-30
304.850000	3.66978e-30
304.800000	3.71394e-30
304.750000	3.75863e-30
304.700000	3.80385e-30
304.650000	3.84962e-30
304.600000	3.89594e-30
304.550000	3.94281e-30
304.500000	3.99025e-30
304.450000	4.03826e-30
304.400000	4.08685e-30
304.350000	4.13603e-30
304.300000	4.18579e-30
304.250000	4.23616e-30
304.200000	4.28712e-30
304.150000	4.33871e-30
304.100000	4.39091e-30
304.050000	4.44374e-30
304.000000	4.49721e-30
303.950000	4.55132e-30
303.900000	4.60608e-30
303.850000	4.6615e-30
303.800000	4.71759e-30
303.750000	4.77435e-30
303.700000	4.83179e-30
303.650000	4.88993e-30
303.600000	4.94876e-30
303.550000	5.00831e-30
303.500000	5.06857e-30
303.450000	5.12955e-30
303.400000	5.19127e-30
303.350000	5.25373e-30
303.300000	5.31694e-30
303.250000	5.38091e-30
303.200000	5.44566e-30
303.150000	5.51118e-30
303.100000	5.57749e-30
303.050000	5.64459e-30
303.000000	5.71251e-30
302.950000	5.78124e-30
302.900000	5.8508e-30
302.850000	5.92119e-30
302.800000	5.99244e-30
302.750000	6.06454e-30
302.700000	6.1375e-30
302.650000	6.21135e-30
302.600000	6.28608e-30
302.550000	6.36171e-30
302.500000	6.43825e-30
302.450000	6.51572e-30
302.400000	6.59411e-30
302.350000	6.67345e-30
302.300000	6.75374e-30
302.250000	6.835e-30
302.200000	6.91724e-30
302.150000	7.00046e-30
302.100000	7.08469e-30
302.050000	7.16993e-30
302.000000	7.25619e-30
301.950000	7.3435e-30
301.900000	7.43185e-30
301.850000	7.52127e-30
301.800000	7.61176e-30
301.750000	7.70334e-30
301.700000	7.79602e-30
301.650000	7.88982e-30
301.600000	7.98475e-30
301.550000	8.08082e-30
301.500000	8.17804e-30
301.450000	8.27643e-30
301.400000	8.37601e-30
301.350000	8.47679e-30
301.300000	8.57877e-30
301.250000	8.68199e-30
301.200000	8.78644e-30
301.150000	8.89216e-30
301.100000	8.99914e-30
301.050000	9.10741e-30
301.000000	9.21699e-30
300.950000	9.32788e-30
300.900000	9.44011e-30
300.850000	9.55368e-30
300.800000	9.66863e-30
300.750000	9.78495e-30
300.700000	9.90268e-30
300.650000	1.00218e-29
300.600000	1.01424e-29
300.550000	1.02644e-29
300.500000	1.03879e-29
300.450000	1.05129e-29
300.400000	1.06394e-29
300.350000	1.07674e-29
300.300000	1.08969e-29
300.250000	1.1028e-29
300.200000	1.11607e-29
300.150000	1.1295e-29
300.100000	1.14309e-29
300.050000	1.15684e-29
300.000000	1.17076e-29
299.950000	1.18484e-29
299.900000	1.1991e-29
299.850000	1.21353e-29
299.800000	1.22813e-29
299.750000	1.2429e-29
299.700000	1.25785e-29
299.650000	1.27299e-29
299.600000	1.2883e-29
299.550000	1.3038e-29
299.500000	1.31949e-29
299.450000	1.33536e-29
299.400000	1.35143e-29
299.350000	1.36769e-29
299.300000	1.38414e-29
299.250000	1.4008e-29
299.200000	1.41765e-29
299.150000	1.4347e-29
299.100000	1.45197e-29
299.050000	1.46943e-29
299.000000	1.48711e-29
298.950000	1.505e-29
298.900000	1.52311e-29
298.850000	1.54143e-29
298.800000	1.55998e-29
298.750000	1.57875e-29
298.700000	1.59774e-29
298.650000	1.61696e-29
298.600000	1.63642e-29
298.550000	1.6561e-29
298.500000	1.67603e-29
298.450000	1.69619e-29
298.400000	1.7166e-29
298.350000	1.73725e-29
298.300000	1.75815e-29
298.250000	1.7793e-29
298.200000	1.80071e-29
298.150000	1.82237e-29
298.100000	1.8443e-29
298.050000	1.86649e-29
298.000000	1.88894e-29
297.950000	1.91167e-29
297.900000	1.93466e-29
297.850000	1.95794e-29
297.800000	1.9815e-29
297.750000	2.00533e-29
297.700000	2.02946e-29
297.650000	2.05387e-29
297.600000	2.07858e-29
297.550000	2.10359e-29
297.500000	2.1289e-29
297.450000	2.15451e-29
297.400000	2.18043e-29
297.350000	2.20666e-29
297.300000	2.23321e-29
297.250000	2.26008e-29
297.200000	2.28727e-29
297.150000	2.31478e-29
297.100000	2.34263e-29
297.050000	2.37081e-29
297.000000	2.39934e-29
296.950000	2.4282e-29
296.900000	2.45741e-29
296.850000	2.48698e-29
296.800000	2.5169e-29
296.750000	2.54718e-29
296.700000	2.57782e-29
296.650000	2.60883e-29
296.600000	2.64022e-29
296.550000	2.67198e-29
296.500000	2.70412e-29
296.450000	2.73666e-29
296.400000	2.76958e-29
296.350000	2.8029e-29
296.300000	2.83662e-29
296.250000	2.87074e-29
296.200000	2.90528e-29
296.150000	2.94023e-29
296.100000	2.9756e-29
296.050000	3.0114e-29
296.000000	3.04763e-29
295.950000	3.08429e-29
295.900000	3.12139e-29
295.850000	3.15895e-29
295.800000	3.19695e-29
295.750000	3.23541e-29
295.700000	3.27433e-29
295.650000	3.31372e-29
295.600000	3.35359e-29
295.550000	3.39393e-29
295.500000	3.43476e-29
295.450000	3.47608e-29
295.400000	3.5179e-29
295.350000	3.56022e-29
295.300000	3.60305e-29
295.250000	3.64639e-29
295.200000	3.69026e-29
295.150000	3.73465e-29
295.100000	3.77958e-29
295.050000	3.82505e-29
295.000000	3.87107e-29
294.950000	3.91763e-29
294.900000	3.96476e-29
294.850000	4.01246e-29
294.800000	4.06073e-29
294.750000	4.10958e-29
294.700000	4.15902e-29
294.650000	4.20905e-29
294.600000	4.25969e-29
294.550000	4.31093e-29
294.500000	4.36279e-29
294.450000	4.41527e-29
294.400000	4.46839e-29
294.350000	4.52214e-29
294.300000	4.57654e-29
294.250000	4.6316e-29
294.200000	4.68732e-29
294.150000	4.7437e-29
294.100000	4.80077e-29
294.050000	4.85852e-29
294.000000	4.91697e-29
293.950000	4.97612e-29
293.900000	5.03598e-29
293.850000	5.09656e-29
293.800000	5.15787e-29
293.750000	5.21992e-29
293.700000	5.28271e-29
293.650000	5.34626e-29
293.600000	5.41058e-29
293.550000	5.47566e-29
293.500000	5.54154e-29
293.450000	5.6082e-29
293.400000	5.67566e-29
293.350000	5.74394e-29
293.300000	5.81304e-29
293.250000	5.88296e-29
293.200000	5.95373e-29
293.150000	6.02536e-29
293.100000	6.09784e-29
293.050000	6.17119e-29
293.000000	6.24543e-29
292.950000	6.32056e-29
292.900000	6.39659e-29
292.850000	6.47354e-29
292.800000	6.55141e-29
292.750000	6.63022e-29
292.700000	6.70998e-29
292.650000	6.7907e-29
292.600000	6.87239e-29
292.550000	6.95506e-29
292.500000	7.03873e-29
292.450000	7.1234e-29
292.400000	7.20909e-29
292.350000	7.29581e-29
292.300000	7.38357e-29
292.250000	7.47239e-29
292.200000	7.56228e-29
292.150000	7.65325e-29
292.100000	7.74531e-29
292.050000	7.83849e-29
292.000000	7.93278e-29
291.950000	8.0282e-29
291.900000	8.12478e-29
291.850000	8.22251e-29
291.800000	8.32142e-29
291.750000	8.42152e-29
291.700000	8.52283e-29
291.650000	8.62535e-29
291.600000	8.72911e-29
291.550000	8.83411e-29
291.500000	8.94038e-29
291.450000	9.04793e-29
291.400000	9.15676e-29
291.350000	9.26691e-29
291.300000	9.37839e-29
291.250000	9.4912e-29
291.200000	9.60537e-29
291.150000	9.72092e-29
291.100000	9.83785e-29
291.050000	9.95619e-29
291.000000	1.0076e-28
290.950000	1.01972e-28
290.900000	1.03198e-28
290.850000	1.0444e-28
290.800000	1.05696e-28
290.750000	1.06967e-28
290.700000	1.08254e-28
290.650000	1.09556e-28
290.600000	1.10874e-28
290.550000	1.12208e-28
290.500000	1.13558e-28
290.450000	1.14924e-28
290.400000	1.16306e-28
290.350000	1.17705e-28
290.300000	1.19121e-28
290.250000	1.20554e-28
290.200000	1.22004e-28
290.150000	1.23471e-28
290.100000	1.24957e-28
290.050000	1.2646e-28
290.000000	1.27981e-28
289.950000	1.2952e-28
289.900000	1.31078e-28
289.850000	1.32655e-28
289.800000	1.34251e-28
289.750000	1.35866e-28
289.700000	1.375e-28
289.650000	1.39154e-28
289.600000	1.40828e-28
289.550000	1.42522e-28
289.500000	1.44236e-28
289.450000	1.45971e-28
289.400000	1.47727e-28
289.350000	1.49504e-28
289.300000	1.51302e-28
289.250000	1.53122e-28
289.200000	1.54964e-28
289.150000	1.56828e-28
289.100000	1.58714e-28
289.050000	1.60624e-28
289.000000	1.62556e-28
288.950000	1.64511e-28
288.900000	1.6649e-28
288.850000	1.68492e-28
288.800000	1.70519e-28
288.750000	1.7257e-28
288.700000	1.74646e-28
288.650000	1.76747e-28
288.600000	1.78873e-28
288.550000	1.81024e-28
288.500000	1.83202e-28
288.450000	1.85405e-28
288.400000	1.87636e-28
288.350000	1.89893e-28
288.300000	1.92177e-28
288.250000	1.94488e-28
288.200000	1.96828e-28
288.150000	1.99195e-28
288.100000	2.01591e-28
288.050000	2.04016e-28
288.000000	2.0647e-28
287.950000	2.08953e-28
287.900000	2.11467e-28
287.850000	2.1401e-28
287.800000	2.16585e-28
287.750000	2.1919e-28
287.700000	2.21826e-28
287.650000	2.24494e-28
287.600000	2.27195e-28
287.550000	2.29928e-28
287.500000	2.32693e-28
287.450000	2.35492e-28
287.400000	2.38325e-28
287.350000	2.41191e-28
287.300000	2.44092e-28
287.250000	2.47028e-28
287.200000	2.5e-28
287.150000	2.53007e-28
287.100000	2.5605e-28
287.050000	2.5913e-28
287.000000	2.62247e-28
286.950000	2.65401e-28
286.900000	2.68593e-28
286.850000	2.71824e-28
286.800000	2.75093e-28
286.750000	2.78402e-28
286.700000	2.81751e-28
286.650000	2.8514e-28
286.600000	2.88569e-28
286.550000	2.9204e-28
286.500000	2.95553e-28
286.450000	2.99108e-28
286.400000	3.02706e-28
286.350000	3.06347e-28
286.300000	3.10031e-28
286.250000	3.1376e-28
286.200000	3.17534e-28
286.150000	3.21353e-28
286.100000	3.25219e-28
286.050000	3.2913e-28
286.000000	3.33089e-28
285.950000	3.37095e-28
285.900000	3.4115e-28
285.850000	3.45253e-28
285.800000	3.49406e-28
285.750000	3.53609e-28
285.700000	3.57862e-28
285.650000	3.62166e-28
285.600000	3.66522e-28
285.550000	3.70931e-28
285.500000	3.75392e-28
285.450000	3.79907e-28
285.400000	3.84477e-28
285.350000	3.89101e-28
285.300000	3.93781e-28
285.250000	3.98517e-28
285.200000	4.03311e-28
285.150000	4.08161e-28
285.100000	4.13071e-28
285.050000	4.18039e-28
285.000000	4.23067e-28
284.950000	4.28155e-28
284.900000	4.33305e-28
284.850000	4.38517e-28
284.800000	4.43791e-28
284.750000	4.49129e-28
284.700000	4.54531e-28
284.650000	4.59998e-28
284.600000	4.6553e-28
284.550000	4.7113e-28
284.500000	4.76796e-28
284.450000	4.82531e-28
284.400000	4.88334e-28
284.350000	4.94208e-28
284.300000	5.00152e-28
284.250000	5.06167e-28
284.200000	5.12255e-28
284.150000	5.18417e-28
284.100000	5.24652e-28
284.050000	5.30962e-28
284.000000	5.37348e-28
283.950000	5.43811e-28
283.900000	5.50352e-28
283.850000	5.56971e-28
283.800000	5.6367e-28
283.750000	5.70449e-28
283.700000	5.7731e-28
283.650000	5.84254e-28
283.600000	5.91281e-28
283.550000	5.98392e-28
283.500000	6.05589e-28
283.450000	6.12873e-28
283.400000	6.20244e-28
283.350000	6.27704e-28
283.300000	6.35253e-28
283.250000	6.42894e-28
283.200000	6.50626e-28
283.150000	6.58451e-28
283.100000	6.6637e-28
283.050000	6.74385e-28
283.000000	6.82496e-28
282.950000	6.90704e-28
282.900000	6.99012e-28
282.850000	7.07419e-28
282.800000	7.15927e-28
282.750000	7.24537e-28
282.700000	7.33252e-28
282.650000	7.4207e-28
282.600000	7.50995e-28
282.550000	7.60028e-28
282.500000	7.69169e-28
282.450000	7.78419e-28
282.400000	7.87781e-28
282.350000	7.97256e-28
282.300000	8.06845e-28
282.250000	8.16549e-28
282.200000	8.26369e-28
282.150000	8.36308e-28
282.100000	8.46366e-28
282.050000	8.56545e-28
282.000000	8.66847e-28
281.950000	8.77272e-28
281.900000	8.87823e-28
281.850000	8.98501e-28
281.800000	9.09307e-28
281.750000	9.20243e-28
281.700000	9.31311e-28
281.650000	9.42511e-28
281.600000	9.53847e-28
281.550000	9.65319e-28
281.500000	9.76928e-28
281.450000	9.88678e-28
281.400000	1.00057e-27
281.350000	1.0126e-27
281.300000	1.02478e-27
281.250000	1.0371e-27
281.200000	1.04958e-27
281.150000	1.0622e-27
281.100000	1.07498e-27
281.050000	1.0879e-27
281.000000	1.10099e-27
280.950000	1.11423e-27
280.900000	1.12763e-27
280.850000	1.14119e-27
280.800000	1.15492e-27
280.750000	1.16881e-27
280.700000	1.18286e-27
280.650000	1.19709e-27
280.600000	1.21148e-27
280.550000	1.22605e-27
280.500000	1.2408e-27
280.450000	1.25572e-27
280.400000	1.27082e-27
280.350000	1.28611e-27
280.300000	1.30158e-27
280.250000	1.31723e-27
280.200000	1.33307e-27
280.150000	1.3491e-27
280.100000	1.36533e-27
280.050000	1.38175e-27
280.000000	1.39836e-27
279.950000	1.41518e-27
279.900000	1.4322e-27
279.850000	1.44943e-27
279.800000	1.46686e-27
279.750000	1.4845e-27
279.700000	1.50235e-27
279.650000	1.52042e-27
279.600000	1.5387e-27
279.550000	1.55721e-27
279.500000	1.57594e-27
279.450000	1.59489e-27
279.400000	1.61407e-27
279.350000	1.63348e-27
279.300000	1.65312e-27
279.250000	1.67301e-27
279.200000	1.69313e-27
279.150000	1.71349e-27
279.100000	1.73409e-27
279.050000	1.75495e-27
279.000000	1.77605e-27
278.950000	1.79741e-27
278.900000	1.81903e-27
278.850000	1.8409e-27
278.800000	1.86304e-27
278.750000	1.88545e-27
278.700000	1.90812e-27
278.650000	1.93107e-27
278.600000	1.95429e-27
278.550000	1.9778e-27
278.500000	2.00158e-27
278.450000	2.02565e-27
278.400000	2.05001e-27
278.350000	2.07467e-27
278.300000	2.09962e-27
278.250000	2.12487e-27
278.200000	2.15042e-27
278.150000	2.17628e-27
278.100000	2.20245e-27
278.050000	2.22894e-27
278.000000	2.25574e-27
277.950000	2.28287e-27
277.900000	2.31032e-27
277.850000	2.33811e-27
277.800000	2.36623e-27
277.750000	2.39468e-27
277.700000	2.42348e-27
277.650000	2.45262e-27
277.600000	2.48212e-27
277.550000	2.51197e-27
277.500000	2.54218e-27
277.450000	2.57275e-27
277.400000	2.60369e-27
277.350000	2.635e-27
277.300000	2.66669e-27
277.250000	2.69875e-27
277.200000	2.73121e-27
277.150000	2.76405e-27
277.100000	2.79729e-27
277.050000	2.83093e-27
277.000000	2.86498e-27
276.950000	2.89943e-27
276.900000	2.9343e-27
276.850000	2.96958e-27
276.800000	3.00529e-27
276.750000	3.04143e-27
276.700000	3.07801e-27
276.650000	3.11502e-27
276.600000	3.15248e-27
276.550000	3.19039e-27
276.500000	3.22876e-27
276.450000	3.26759e-27
276.400000	3.30688e-27
276.350000	3.34665e-27
276.300000	3.38689e-27
276.250000	3.42762e-27
276.200000	3.46884e-27
276.150000	3.51055e-27
276.100000	3.55277e-27
276.050000	3.59549e-27
276.000000	3.63873e-27
275.950000	3.68249e-27
275.900000	3.72677e-27
275.850000	3.77159e-27
275.800000	3.81694e-27
275.750000	3.86284e-27
275.700000	3.90929e-27
275.650000	3.9563e-27
275.600000	4.00388e-27
275.550000	4.05203e-27
275.500000	4.10075e-27
275.450000	4.15007e-27
275.400000	4.19997e-27
275.350000	4.25048e-27
275.300000	4.30159e-27
275.250000	4.35332e-27
275.200000	4.40567e-27
275.150000	4.45864e-27
275.100000	4.51226e-27
275.050000	4.56652e-27
275.000000	4.62143e-27
274.950000	4.67701e-27
274.900000	4.73325e-27
274.850000	4.79017e-27
274.800000	4.84777e-27
274.750000	4.90606e-27
274.700000	4.96506e-27
274.650000	5.02476e-27
274.600000	5.08518e-27
274.550000	5.14633e-27
274.500000	5.20822e-27
274.450000	5.27085e-27
274.400000	5.33423e-27
274.350000	5.39837e-27
274.300000	5.46329e-27
274.250000	5.52898e-27
274.200000	5.59547e-27
274.150000	5.66275e-27
274.100000	5.73085e-27
274.050000	5.79976e-27
274.000000	5.8695e-27
273.950000	5.94008e-27
273.900000	6.01151e-27
273.850000	6.0838e-27
273.800000	6.15695e-27
273.750000	6.23099e-27
273.700000	6.30591e-27
273.650000	6.38174e-27
273.600000	6.45848e-27
273.550000	6.53614e-27
273.500000	6.61474e-27
273.450000	6.69428e-27
273.400000	6.77477e-27
273.350000	6.85624e-27
273.300000	6.93868e-27
273.250000	7.02212e-27
273.200000	7.10655e-27
273.150000	7.19201e-27
273.100000	7.27849e-27
273.050000	7.36601e-27
273.000000	7.45458e-27
272.950000	7.54422e-27
272.900000	7.63494e-27
272.850000	7.72674e-27
272.800000	7.81965e-27
272.750000	7.91368e-27
272.700000	8.00884e-27
272.650000	8.10514e-27
272.600000	8.2026e-27
272.550000	8.30123e-27
272.500000	8.40105e-27
272.450000	8.50207e-27
272.400000	8.6043e-27
272.350000	8.70776e-27
272.300000	8.81246e-27
272.250000	8.91843e-27
272.200000	9.02567e-27
272.150000	9.13419e-27
272.100000	9.24403e-27
272.050000	9.35518e-27
272.000000	9.46767e-27
271.950000	9.58151e-27
271.900000	9.69672e-27
271.850000	9.81332e-27
271.800000	9.93131e-27
271.750000	1.00507e-26
271.700000	1.01716e-26
271.650000	1.02939e-26
271.600000	1.04177e-26
271.550000	1.05429e-26
271.500000	1.06697e-26
271.450000	1.0798e-26
271.400000	1.09278e-26
271.350000	1.10592e-26
271.300000	1.11922e-26
271.250000	1.13268e-26
271.200000	1.1463e-26
271.150000	1.16008e-26
271.100000	1.17403e-26
271.050000	1.18815e-26
271.000000	1.20243e-26
270.950000	1.21689e-26
270.900000	1.23152e-26
270.850000	1.24633e-26
270.800000	1.26132e-26
270.750000	1.27648e-26
270.700000	1.29183e-26
270.650000	1.30736e-26
270.600000	1.32308e-26
270.550000	1.33899e-26
270.500000	1.35509e-26
270.450000	1.37138e-26
270.400000	1.38787e-26
270.350000	1.40456e-26
270.300000	1.42145e-26
270.250000	1.43854e-26
270.200000	1.45584e-26
270.150000	1.47334e-26
270.100000	1.49106e-26
270.050000	1.50898e-26
270.000000	1.52713e-26
269.950000	1.54549e-26
269.900000	1.56407e-26
269.850000	1.58288e-26
269.800000	1.60191e-26
269.750000	1.62117e-26
269.700000	1.64066e-26
269.650000	1.66039e-26
269.600000	1.68035e-26
269.550000	1.70056e-26
269.500000	1.72101e-26
269.450000	1.7417e-26
269.400000	1.76264e-26
269.350000	1.78383e-26
269.300000	1.80528e-26
269.250000	1.82699e-26
269.200000	1.84895e-26
269.150000	1.87118e-26
269.100000	1.89368e-26
269.050000	1.91645e-26
269.000000	1.93949e-26
268.950000	1.96281e-26
268.900000	1.98641e-26
268.850000	2.0103e-26
268.800000	2.03447e-26
268.750000	2.05893e-26
268.700000	2.08368e-26
268.650000	2.10874e-26
268.600000	2.13409e-26
268.550000	2.15975e-26
268.500000	2.18572e-26
268.450000	2.212e-26
268.400000	2.23859e-26
268.350000	2.26551e-26
268.300000	2.29274e-26
268.250000	2.32031e-26
268.200000	2.34821e-26
268.150000	2.37644e-26
268.100000	2.40501e-26
268.050000	2.43393e-26
268.000000	2.46319e-26
267.950000	2.49281e-26
267.900000	2.52278e-26
267.850000	2.55311e-26
267.800000	2.58381e-26
267.750000	2.61487e-26
267.700000	2.64631e-26
267.650000	2.67813e-26
267.600000	2.71033e-26
267.550000	2.74291e-26
267.500000	2.77589e-26
267.450000	2.80927e-26
267.400000	2.84304e-26
267.350000	2.87722e-26
267.300000	2.91182e-26
267.250000	2.94683e-26
267.200000	2.98226e-26
267.150000	3.01811e-26
267.100000	3.0544e-26
267.050000	3.09112e-26
267.000000	3.12828e-26
266.950000	3.1659e-26
266.900000	3.20396e-26
266.850000	3.24248e-26
266.800000	3.28146e-26
266.750000	3.32092e-26
266.700000	3.36084e-26
266.650000	3.40125e-26
266.600000	3.44214e-26
266.550000	3.48353e-26
266.500000	3.52541e-26
266.450000	3.56779e-26
266.400000	3.61069e-26
266.350000	3.6541e-26
266.300000	3.69803e-26
266.250000	3.74249e-26
266.200000	3.78748e-26
266.150000	3.83302e-26
266.100000	3.8791e-26
266.050000	3.92574e-26
266.000000	3.97294e-26
265.950000	4.0207e-26
265.900000	4.06904e-26
265.850000	4.11796e-26
265.800000	4.16747e-26
265.750000	4.21757e-26
265.700000	4.26828e-26
265.650000	4.31959e-26
265.600000	4.37153e-26
265.550000	4.42408e-26
265.500000	4.47727e-26
265.450000	4.5311e-26
265.400000	4.58557e-26
265.350000	4.6407e-26
265.300000	4.69649e-26
265.250000	4.75296e-26
265.200000	4.8101e-26
265.150000	4.86793e-26
265.100000	4.92645e-26
265.050000	4.98568e-26
265.000000	5.04562e-26
264.950000	5.10628e-26
264.900000	5.16767e-26
264.850000	5.22979e-26
264.800000	5.29267e-26
264.750000	5.3563e-26
264.700000	5.42069e-26
264.650000	5.48586e-26
264.600000	5.55181e-26
264.550000	5.61856e-26
264.500000	5.68611e-26
264.450000	5.75446e-26
264.400000	5.82365e-26
264.350000	5.89366e-26
264.300000	5.96451e-26
264.250000	6.03622e-26
264.200000	6.10879e-26
264.150000	6.18223e-26
264.100000	6.25655e-26
264.050000	6.33177e-26
264.000000	6.40789e-26
263.950000	6.48492e-26
263.900000	6.56288e-26
263.850000	6.64178e-26
263.800000	6.72163e-26
263.750000	6.80244e-26
263.700000	6.88421e-26
263.650000	6.96698e-26
263.600000	7.05073e-26
263.550000	7.13549e-26
263.500000	7.22128e-26
263.450000	7.30809e-26
263.400000	7.39595e-26
263.350000	7.48486e-26
263.300000	7.57484e-26
263.250000	7.6659e-26
263.200000	7.75806e-26
263.150000	7.85133e-26
263.100000	7.94571e-26
263.050000	8.04123e-26
263.000000	8.1379e-26
262.950000	8.23574e-26
262.900000	8.33474e-26
262.850000	8.43494e-26
262.800000	8.53634e-26
262.750000	8.63896e-26
262.700000	8.74282e-26
262.650000	8.84792e-26
262.600000	8.95429e-26
262.550000	9.06193e-26
262.500000	9.17087e-26
262.450000	9.28112e-26
262.400000	9.39269e-26
262.350000	9.50561e-26
262.300000	9.61988e-26
262.250000	9.73552e-26
262.200000	9.85256e-26
262.150000	9.971e-26
262.100000	1.00909e-25
262.050000	1.02122e-25
262.000000	1.03349e-25
261.950000	1.04592e-25
261.900000	1.05849e-25
261.850000	1.07122e-25
261.800000	1.08409e-25
261.750000	1.09713e-25
261.700000	1.11031e-25
261.650000	1.12366e-25
261.600000	1.13717e-25
261.550000	1.15084e-25
261.500000	1.16467e-25
261.450000	1.17868e-25
261.400000	1.19284e-25
261.350000	1.20718e-25
261.300000	1.2217e-25
261.250000	1.23638e-25
261.200000	1.25124e-25
261.150000	1.26629e-25
261.100000	1.28151e-25
261.050000	1.29691e-25
261.000000	1.3125e-25
260.950000	1.32828e-25
260.900000	1.34425e-25
260.850000	1.36041e-25
260.800000	1.37676e-25
260.750000	1.39331e-25
260.700000	1.41006e-25
260.650000	1.42701e-25
260.600000	1.44417e-25
260.550000	1.46153e-25
260.500000	1.47909e-25
260.450000	1.49687e-25
260.400000	1.51487e-25
260.350000	1.53308e-25
260.300000	1.55151e-25
260.250000	1.57016e-25
260.200000	1.58903e-25
260.150000	1.60813e-25
260.100000	1.62747e-25
260.050000	1.64703e-25
260.000000	1.66683e-25
259.950000	1.68686e-25
259.900000	1.70714e-25
259.850000	1.72766e-25
259.800000	1.74843e-25
259.750000	1.76945e-25
259.700000	1.79072e-25
259.650000	1.81224e-25
259.600000	1.83403e-25
259.550000	1.85607e-25
259.500000	1.87838e-25
259.450000	1.90096e-25
259.400000	1.92382e-25
259.350000	1.94694e-25
259.300000	1.97034e-25
259.250000	1.99403e-25
259.200000	2.018e-25
259.150000	2.04226e-25
259.100000	2.0668e-25
259.050000	2.09165e-25
259.000000	2.11679e-25
258.950000	2.14224e-25
258.900000	2.16799e-25
258.850000	2.19405e-25
258.800000	2.22042e-25
258.750000	2.24711e-25
258.700000	2.27412e-25
258.650000	2.30146e-25
258.600000	2.32912e-25
258.550000	2.35712e-25
258.500000	2.38545e-25
258.450000	2.41413e-25
258.400000	2.44314e-25
258.350000	2.47251e-25
258.300000	2.50223e-25
258.250000	2.53231e-25
258.200000	2.56275e-25
258.150000	2.59355e-25
258.100000	2.62473e-25
258.050000	2.65628e-25
258.000000	2.68821e-25
257.950000	2.72052e-25
257.900000	2.75322e-25
257.850000	2.78632e-25
257.800000	2.81981e-25
257.750000	2.8537e-25
257.700000	2.888e-25
257.650000	2.92272e-25
257.600000	2.95785e-25
257.550000	2.9934e-25
257.500000	3.02938e-25
257.450000	3.0658e-25
257.400000	3.10265e-25
257.350000	3.13994e-25
257.300000	3.17768e-25
257.250000	3.21588e-25
257.200000	3.25453e-25
257.150000	3.29365e-25
257.100000	3.33324e-25
257.050000	3.37331e-25
257.000000	3.41385e-25
256.950000	3.45489e-25
256.900000	3.49641e-25
256.850000	3.53844e-25
256.800000	3.58097e-25
256.750000	3.62401e-25
256.700000	3.66757e-25
256.650000	3.71166e-25
256.600000	3.75627e-25
256.550000	3.80142e-25
256.500000	3.84711e-25
256.450000	3.89335e-25
256.400000	3.94015e-25
256.350000	3.98751e-25
256.300000	4.03544e-25
256.250000	4.08394e-25
256.200000	4.13303e-25
256.150000	4.18271e-25
256.100000	4.23298e-25
256.050000	4.28386e-25
256.000000	4.33535e-25
255.950000	4.38746e-25
255.900000	4.4402e-25
255.850000	4.49356e-25
255.800000	4.54757e-25
255.750000	4.60223e-25
255.700000	4.65755e-25
255.650000	4.71353e-25
255.600000	4.77019e-25
255.550000	4.82752e-25
255.500000	4.88554e-25
255.450000	4.94427e-25
255.400000	5.00369e-25
255.350000	5.06383e-25
255.300000	5.1247e-25
255.250000	5.18629e-25
255.200000	5.24863e-25
255.150000	5.31171e-25
255.100000	5.37556e-25
255.050000	5.44017e-25
255.000000	5.50555e-25
254.950000	5.57173e-25
254.900000	5.63869e-25
254.850000	5.70647e-25
254.800000	5.77505e-25
254.750000	5.84446e-25
254.700000	5.91471e-25
254.650000	5.9858e-25
254.600000	6.05774e-25
254.550000	6.13055e-25
254.500000	6.20424e-25
254.450000	6.2788e-25
254.400000	6.35427e-25
254.350000	6.43064e-25
254.300000	6.50793e-25
254.250000	6.58615e-25
254.200000	6.66531e-25
254.150000	6.74542e-25
254.100000	6.82649e-25
254.050000	6.90854e-25
254.000000	6.99157e-25
253.950000	7.0756e-25
253.900000	7.16064e-25
253.850000	7.24671e-25
253.800000	7.3338e-25
253.750000	7.42195e-25
253.700000	7.51115e-25
253.650000	7.60143e-25
253.600000	7.69279e-25
253.550000	7.78524e-25
253.500000	7.87881e-25
253.450000	7.97351e-25
253.400000	8.06934e-25
253.350000	8.16632e-25
253.300000	8.26447e-25
253.250000	8.3638e-25
253.200000	8.46432e-25
253.150000	8.56605e-25
253.100000	8.669e-25
253.050000	8.77319e-25
253.000000	8.87863e-25
252.950000	8.98534e-25
252.900000	9.09333e-25
252.850000	9.20262e-25
252.800000	9.31322e-25
252.750000	9.42515e-25
252.700000	9.53843e-25
252.650000	9.65307e-25
252.600000	9.76908e-25
252.550000	9.88649e-25
252.500000	1.00053e-24
252.450000	1.01256e-24
252.400000	1.02473e-24
252.350000	1.03704e-24
252.300000	1.0495e-24
252.250000	1.06212e-24
252.200000	1.07488e-24
252.150000	1.0878e-24
252.100000	1.10087e-24
252.050000	1.1141e-24
252.000000	1.12749e-24
251.950000	1.14104e-24
251.900000	1.15476e-24
251.850000	1.16864e-24
251.800000	1.18268e-24
251.750000	1.19689e-24
251.700000	1.21128e-24
251.650000	1.22584e-24
251.600000	1.24057e-24
251.550000	1.25548e-24
251.500000	1.27057e-24
251.450000	1.28584e-24
251.400000	1.30129e-24
251.350000	1.31693e-24
251.300000	1.33276e-24
251.250000	1.34877e-24
251.200000	1.36498e-24
251.150000	1.38139e-24
251.100000	1.39799e-24
251.050000	1.41479e-24
251.000000	1.43179e-24
250.950000	1.449e-24
250.900000	1.46641e-24
250.850000	1.48404e-24
250.800000	1.50187e-24
250.750000	1.51992e-24
250.700000	1.53819e-24
250.650000	1.55667e-24
250.600000	1.57538e-24
250.550000	1.59431e-24
250.500000	1.61347e-24
250.450000	1.63286e-24
250.400000	1.65249e-24
250.350000	1.67235e-24
250.300000	1.69244e-24
250.250000	1.71278e-24
250.200000	1.73337e-24
250.150000	1.7542e-24
250.100000	1.77528e-24
250.050000	1.79661e-24
250.000000	1.8182e-24
249.950000	1.84005e-24
249.900000	1.86217e-24
249.850000	1.88455e-24
249.800000	1.90719e-24
249.750000	1.93011e-24
249.700000	1.95331e-24
249.650000	1.97678e-24
249.600000	2.00054e-24
249.550000	2.02458e-24
249.500000	2.04891e-24
249.450000	2.07353e-24
249.400000	2.09845e-24
249.350000	2.12367e-24
249.300000	2.14919e-24
249.250000	2.17502e-24
249.200000	2.20115e-24
249.150000	2.22761e-24
249.100000	2.25438e-24
249.050000	2.28147e-24
249.000000	2.30888e-24
248.950000	2.33663e-24
248.900000	2.36471e-24
248.850000	2.39313e-24
248.800000	2.42189e-24
248.750000	2.45099e-24
248.700000	2.48044e-24
248.650000	2.51025e-24
248.600000	2.54042e-24
248.550000	2.57095e-24
248.500000	2.60184e-24
248.450000	2.63311e-24
248.400000	2.66475e-24
248.350000	2.69677e-24
248.300000	2.72918e-24
248.250000	2.76198e-24
248.200000	2.79517e-24
248.150000	2.82876e-24
248.100000	2.86275e-24
248.050000	2.89715e-24
248.000000	2.93197e-24
247.950000	2.9672e-24
247.900000	3.00286e-24
247.850000	3.03894e-24
247.800000	3.07546e-24
247.750000	3.11242e-24
247.700000	3.14982e-24
247.650000	3.18767e-24
247.600000	3.22597e-24
247.550000	3.26474e-24
247.500000	3.30397e-24
247.450000	3.34367e-24
247.400000	3.38385e-24
247.350000	3.42452e-24
247.300000	3.46567e-24
247.250000	3.50731e-24
247.200000	3.54946e-24
247.150000	3.59211e-24
247.100000	3.63528e-24
247.050000	3.67896e-24
247.000000	3.72317e-24
246.950000	3.76791e-24
246.900000	3.81319e-24
246.850000	3.85901e-24
246.800000	3.90538e-24
246.750000	3.95231e-24
246.700000	3.9998e-24
246.650000	4.04787e-24
246.600000	4.09651e-24
246.550000	4.14573e-24
246.500000	4.19555e-24
246.450000	4.24596e-24
246.400000	4.29698e-24
246.350000	4.34862e-24
246.300000	4.40087e-24
246.250000	4.45376e-24
246.200000	4.50727e-24
246.150000	4.56143e-24
246.100000	4.61625e-24
246.050000	4.67172e-24
246.000000	4.72785e-24
245.950000	4.78466e-24
245.900000	4.84216e-24
245.850000	4.90034e-24
245.800000	4.95922e-24
245.750000	5.01881e-24
245.700000	5.07912e-24
245.650000	5.14015e-24
245.600000	5.20192e-24
245.550000	5.26442e-24
245.500000	5.32768e-24
245.450000	5.3917e-24
245.400000	5.45648e-24
245.350000	5.52205e-24
245.300000	5.5884e-24
245.250000	5.65555e-24
245.200000	5.72351e-24
245.150000	5.79228e-24
245.100000	5.86188e-24
245.050000	5.93232e-24
245.000000	6.0036e-24
244.950000	6.07574e-24
244.900000	6.14874e-24
244.850000	6.22263e-24
244.800000	6.29739e-24
244.750000	6.37306e-24
244.700000	6.44964e-24
244.650000	6.52714e-24
244.600000	6.60557e-24
244.550000	6.68494e-24
244.500000	6.76526e-24
244.450000	6.84655e-24
244.400000	6.92882e-24
244.350000	7.01207e-24
244.300000	7.09632e-24
244.250000	7.18159e-24
244.200000	7.26788e-24
244.150000	7.35521e-24
244.100000	7.44359e-24
244.050000	7.53302e-24
244.000000	7.62354e-24
243.950000	7.71514e-24
243.900000	7.80784e-24
243.850000	7.90165e-24
243.800000	7.9966e-24
243.750000	8.09268e-24
243.700000	8.18992e-24
243.650000	8.28832e-24
243.600000	8.38791e-24
243.550000	8.48869e-24
243.500000	8.59069e-24
243.450000	8.69391e-24
243.400000	8.79837e-24
243.350000	8.90408e-24
243.300000	9.01107e-24
243.250000	9.11934e-24
243.200000	9.22891e-24
243.150000	9.33979e-24
243.100000	9.45201e-24
243.050000	9.56558e-24
243.000000	9.68051e-24
242.950000	9.79683e-24
242.900000	9.91454e-24
242.850000	1.00337e-23
242.800000	1.01542e-23
242.750000	1.02762e-23
242.700000	1.03997e-23
242.650000	1.05246e-23
242.600000	1.06511e-23
242.550000	1.07791e-23
242.500000	1.09086e-23
242.450000	1.10396e-23
242.400000	1.11723e-23
242.350000	1.13065e-23
242.300000	1.14424e-23
242.250000	1.15798e-23
242.200000	1.1719e-23
242.150000	1.18598e-23
242.100000	1.20023e-23
242.050000	1.21465e-23
242.000000	1.22924e-23
241.950000	1.24401e-23
241.900000	1.25896e-23
241.850000	1.27408e-23
241.800000	1.28939e-23
241.750000	1.30488e-23
241.700000	1.32056e-23
241.650000	1.33643e-23
241.600000	1.35248e-23
241.550000	1.36873e-23
241.500000	1.38518e-23
241.450000	1.40182e-23
241.400000	1.41866e-23
241.350000	1.43571e-23
241.300000	1.45296e-23
241.250000	1.47041e-23
241.200000	1.48808e-23
241.150000	1.50596e-23
241.100000	1.52405e-23
241.050000	1.54236e-23
241.000000	1.56089e-23
240.950000	1.57964e-23
240.900000	1.59862e-23
240.850000	1.61783e-23
240.800000	1.63727e-23
240.750000	1.65694e-23
240.700000	1.67684e-23
240.650000	1.69699e-23
240.600000	1.71738e-23
240.550000	1.73801e-23
240.500000	1.75889e-23
240.450000	1.78002e-23
240.400000	1.80141e-23
240.350000	1.82305e-23
240.300000	1.84495e-23
240.250000	1.86712e-23
240.200000	1.88955e-23
240.150000	1.91225e-23
240.100000	1.93523e-23
240.050000	1.95848e-23
240.000000	1.98201e-23
239.950000	2.00582e-23
239.900000	2.02992e-23
239.850000	2.0543e-23
239.800000	2.07898e-23
239.750000	2.10396e-23
239.700000	2.12924e-23
239.650000	2.15482e-23
239.600000	2.18071e-23
239.550000	2.2069e-23
239.500000	2.23342e-23
239.450000	2.26025e-23
239.400000	2.2874e-23
239.350000	2.31488e-23
239.300000	2.3427e-23
239.250000	2.37084e-23
239.200000	2.39932e-23
239.150000	2.42815e-23
239.100000	2.45732e-23
239.050000	2.48684e-23
239.000000	2.51672e-23
238.950000	2.54695e-23
238.900000	2.57755e-23
238.850000	2.60851e-23
238.800000	2.63985e-23
238.750000	2.67157e-23
238.700000	2.70366e-23
238.650000	2.73614e-23
238.600000	2.76901e-23
238.550000	2.80228e-23
238.500000	2.83594e-23
238.450000	2.87001e-23
238.400000	2.90449e-23
238.350000	2.93938e-23
238.300000	2.9747e-23
238.250000	3.01043e-23
238.200000	3.0466e-23
238.150000	3.0832e-23
238.100000	3.12024e-23
238.050000	3.15772e-23
238.000000	3.19566e-23
237.950000	3.23405e-23
237.900000	3.2729e-23
237.850000	3.31222e-23
237.800000	3.35201e-23
237.750000	3.39228e-23
237.700000	3.43303e-23
237.650000	3.47427e-23
237.600000	3.51601e-23
237.550000	3.55824e-23
237.500000	3.60099e-23
237.450000	3.64425e-23
237.400000	3.68803e-23
237.350000	3.73233e-23
237.300000	3.77717e-23
237.250000	3.82254e-23
237.200000	3.86846e-23
237.150000	3.91494e-23
237.100000	3.96197e-23
237.050000	4.00956e-23
237.000000	4.05773e-23
236.950000	4.10647e-23
236.900000	4.1558e-23
236.850000	4.20573e-23
236.800000	4.25625e-23
236.750000	4.30738e-23
236.700000	4.35912e-23
236.650000	4.41149e-23
236.600000	4.46448e-23
236.550000	4.51811e-23
236.500000	4.57239e-23
236.450000	4.62731e-23
236.400000	4.6829e-23
236.350000	4.73915e-23
236.300000	4.79608e-23
236.250000	4.8537e-23
236.200000	4.912e-23
236.150000	4.97101e-23
236.100000	5.03072e-23
236.050000	5.09116e-23
236.000000	5.15231e-23
235.950000	5.21421e-23
235.900000	5.27684e-23
235.850000	5.34023e-23
235.800000	5.40438e-23
235.750000	5.4693e-23
235.700000	5.535e-23
235.650000	5.60149e-23
235.600000	5.66877e-23
235.550000	5.73687e-23
235.500000	5.80578e-23
235.450000	5.87552e-23
235.400000	5.9461e-23
235.350000	6.01753e-23
235.300000	6.08981e-23
235.250000	6.16296e-23
235.200000	6.237e-23
235.150000	6.31192e-23
235.100000	6.38774e-23
235.050000	6.46447e-23
235.000000	6.54212e-23
234.950000	6.6207e-23
234.900000	6.70023e-23
234.850000	6.78072e-23
234.800000	6.86217e-23
234.750000	6.94459e-23
234.700000	7.02801e-23
234.650000	7.11243e-23
234.600000	7.19787e-23
234.550000	7.28433e-23
234.500000	7.37183e-23
234.450000	7.46038e-23
234.400000	7.54999e-23
234.350000	7.64068e-23
234.300000	7.73246e-23
234.250000	7.82534e-23
234.200000	7.91934e-23
234.150000	8.01446e-23
234.100000	8.11073e-23
234.050000	8.20816e-23
234.000000	8.30675e-23
233.950000	8.40653e-23
233.900000	8.5075e-23
233.850000	8.60969e-23
233.800000	8.71311e-23
233.750000	8.81777e-23
233.700000	8.92369e-23
233.650000	9.03087e-23
233.600000	9.13935e-23
233.550000	9.24913e-23
233.500000	9.36022e-23
233.450000	9.47265e-23
233.400000	9.58643e-23
233.350000	9.70158e-23
233.300000	9.81811e-23
233.250000	9.93604e-23
233.200000	1.00554e-22
233.150000	1.01762e-22
233.100000	1.02984e-22
233.050000	1.04221e-22
233.000000	1.05473e-22
232.950000	1.0674e-22
232.900000	1.08022e-22
232.850000	1.09319e-22
232.800000	1.10632e-22
232.750000	1.11961e-22
232.700000	1.13306e-22
232.650000	1.14667e-22
232.600000	1.16044e-22
232.550000	1.17438e-22
232.500000	1.18849e-22
232.450000	1.20276e-22
232.400000	1.21721e-22
232.350000	1.23183e-22
232.300000	1.24662e-22
232.250000	1.2616e-22
232.200000	1.27675e-22
232.150000	1.29208e-22
232.100000	1.3076e-22
232.050000	1.32331e-22
232.000000	1.3392e-22
231.950000	1.35529e-22
231.900000	1.37157e-22
231.850000	1.38804e-22
231.800000	1.40471e-22
231.750000	1.42158e-22
231.700000	1.43866e-22
231.650000	1.45594e-22
231.600000	1.47342e-22
231.550000	1.49112e-22
231.500000	1.50903e-22
231.450000	1.52715e-22
231.400000	1.5455e-22
231.350000	1.56406e-22
231.300000	1.58284e-22
231.250000	1.60186e-22
231.200000	1.6211e-22
231.150000	1.64057e-22
231.100000	1.66027e-22
231.050000	1.68021e-22
231.000000	1.70039e-22
230.950000	1.72081e-22
230.900000	1.74148e-22
230.850000	1.7624e-22
230.800000	1.78356e-22
230.750000	1.80499e-22
230.700000	1.82666e-22
230.650000	1.8486e-22
230.600000	1.87081e-22
230.550000	1.89327e-22
230.500000	1.91601e-22
230.450000	1.93903e-22
230.400000	1.96231e-22
230.350000	1.98588e-22
230.300000	2.00973e-22
230.250000	2.03387e-22
230.200000	2.0583e-22
230.150000	2.08302e-22
230.100000	2.10804e-22
230.050000	2.13335e-22
230.000000	2.15898e-22
229.950000	2.1849e-22
229.900000	2.21115e-22
229.850000	2.2377e-22
229.800000	2.26458e-22
229.750000	2.29177e-22
229.700000	2.3193e-22
229.650000	2.34715e-22
229.600000	2.37534e-22
229.550000	2.40387e-22
229.500000	2.43274e-22
229.450000	2.46196e-22
229.400000	2.49153e-22
229.350000	2.52145e-22
229.300000	2.55173e-22
229.250000	2.58238e-22
229.200000	2.61339e-22
229.150000	2.64478e-22
229.100000	2.67654e-22
229.050000	2.70868e-22
229.000000	2.74121e-22
228.950000	2.77414e-22
228.900000	2.80745e-22
228.850000	2.84117e-22
228.800000	2.87529e-22
228.750000	2.90982e-22
228.700000	2.94477e-22
228.650000	2.98013e-22
228.600000	3.01592e-22
228.550000	3.05214e-22
228.500000	3.0888e-22
228.450000	3.12589e-22
228.400000	3.16343e-22
228.350000	3.20142e-22
228.300000	3.23987e-22
228.250000	3.27878e-22
228.200000	3.31815e-22
228.150000	3.358e-22
228.100000	3.39833e-22
228.050000	3.43914e-22
228.000000	3.48044e-22
227.950000	3.52224e-22
227.900000	3.56454e-22
227.850000	3.60735e-22
227.800000	3.65067e-22
227.750000	3.69451e-22
227.700000	3.73888e-22
227.650000	3.78378e-22
227.600000	3.82922e-22
227.550000	3.87521e-22
227.500000	3.92174e-22
227.450000	3.96884e-22
227.400000	4.0165e-22
227.350000	4.06474e-22
227.300000	4.11355e-22
227.250000	4.16295e-22
227.200000	4.21294e-22
227.150000	4.26354e-22
227.100000	4.31474e-22
227.050000	4.36655e-22
227.000000	4.41899e-22
226.950000	4.47206e-22
226.900000	4.52576e-22
226.850000	4.58011e-22
226.800000	4.63511e-22
226.750000	4.69077e-22
226.700000	4.7471e-22
226.650000	4.80411e-22
226.600000	4.8618e-22
226.550000	4.92018e-22
226.500000	4.97927e-22
226.450000	5.03906e-22
226.400000	5.09957e-22
226.350000	5.16081e-22
226.300000	5.22279e-22
226.250000	5.28551e-22
226.200000	5.34898e-22
226.150000	5.41321e-22
226.100000	5.47821e-22
226.050000	5.544e-22
226.000000	5.61057e-22
225.950000	5.67795e-22
225.900000	5.74613e-22
225.850000	5.81513e-22
225.800000	5.88496e-22
225.750000	5.95563e-22
225.700000	6.02715e-22
225.650000	6.09952e-22
225.600000	6.17277e-22
225.550000	6.24689e-22
225.500000	6.32191e-22
225.450000	6.39782e-22
225.400000	6.47465e-22
225.350000	6.5524e-22
225.300000	6.63108e-22
225.250000	6.71071e-22
225.200000	6.79129e-22
225.150000	6.87284e-22
225.100000	6.95537e-22
225.050000	7.03889e-22
225.000000	7.12341e-22
224.950000	7.20895e-22
224.900000	7.29551e-22
224.850000	7.38312e-22
224.800000	7.47177e-22
224.750000	7.56149e-22
224.700000	7.65229e-22
224.650000	7.74418e-22
224.600000	7.83717e-22
224.550000	7.93128e-22
224.500000	8.02652e-22
224.450000	8.1229e-22
224.400000	8.22043e-22
224.350000	8.31914e-22
224.300000	8.41904e-22
224.250000	8.52013e-22
224.200000	8.62244e-22
224.150000	8.72597e-22
224.100000	8.83075e-22
224.050000	8.93678e-22
224.000000	9.04409e-22
223.950000	9.15269e-22
223.900000	9.26259e-22
223.850000	9.37381e-22
223.800000	9.48637e-22
223.750000	9.60028e-22
223.700000	9.71555e-22
223.650000	9.83221e-22
223.600000	9.95027e-22
223.550000	1.00697e-21
223.500000	1.01907e-21
223.450000	1.0313e-21
223.400000	1.04368e-21
223.350000	1.05622e-21
223.300000	1.0689e-21
223.250000	1.08173e-21
223.200000	1.09472e-21
223.150000	1.10787e-21
223.100000	1.12117e-21
223.050000	1.13463e-21
223.000000	1.14825e-21
222.950000	1.16204e-21
222.900000	1.17599e-21
222.850000	1.19011e-21
222.800000	1.2044e-21
222.750000	1.21887e-21
222.700000	1.2335e-21
222.650000	1.24831e-21
222.600000	1.2633e-21
222.550000	1.27847e-21
222.500000	1.29382e-21
222.450000	1.30935e-21
222.400000	1.32507e-21
222.350000	1.34098e-21
222.300000	1.35709e-21
222.250000	1.37338e-21
222.200000	1.38987e-21
222.150000	1.40656e-21
222.100000	1.42345e-21
222.050000	1.44054e-21
222.000000	1.45783e-21
221.950000	1.47534e-21
221.900000	1.49305e-21
221.850000	1.51098e-21
221.800000	1.52912e-21
221.750000	1.54748e-21
221.700000	1.56606e-21
221.650000	1.58486e-21
221.600000	1.60389e-21
221.550000	1.62315e-21
221.500000	1.64263e-21
221.450000	1.66236e-21
221.400000	1.68232e-21
221.350000	1.70251e-21
221.300000	1.72295e-21
221.250000	1.74364e-21
221.200000	1.76458e-21
221.150000	1.78576e-21
221.100000	1.8072e-21
221.050000	1.8289e-21
221.000000	1.85086e-21
220.950000	1.87308e-21
220.900000	1.89557e-21
220.850000	1.91833e-21
220.800000	1.94136e-21
220.750000	1.96467e-21
220.700000	1.98825e-21
220.650000	2.01213e-21
220.600000	2.03628e-21
220.550000	2.06073e-21
220.500000	2.08547e-21
220.450000	2.11051e-21
220.400000	2.13585e-21
220.350000	2.16149e-21
220.300000	2.18744e-21
220.250000	2.2137e-21
220.200000	2.24028e-21
220.150000	2.26718e-21
220.100000	2.2944e-21
220.050000	2.32194e-21
220.000000	2.34982e-21
219.950000	2.37803e-21
219.900000	2.40658e-21
219.850000	2.43547e-21
219.800000	2.46471e-21
219.750000	2.4943e-21
219.700000	2.52425e-21
219.650000	2.55456e-21
219.600000	2.58522e-21
219.550000	2.61626e-21
219.500000	2.64767e-21
219.450000	2.67946e-21
219.400000	2.71163e-21
219.350000	2.74418e-21
219.300000	2.77713e-21
219.250000	2.81047e-21
219.200000	2.84421e-21
219.150000	2.87835e-21
219.100000	2.91291e-21
219.050000	2.94788e-21
219.000000	2.98327e-21
218.950000	3.01908e-21
218.900000	3.05533e-21
218.850000	3.09201e-21
218.800000	3.12913e-21
218.750000	3.16669e-21
218.700000	3.20471e-21
218.650000	3.24318e-21
218.600000	3.28212e-21
218.550000	3.32152e-21
218.500000	3.3614e-21
218.450000	3.40175e-21
218.400000	3.44259e-21
218.350000	3.48392e-21
218.300000	3.52574e-21
218.250000	3.56807e-21
218.200000	3.6109e-21
218.150000	3.65425e-21
218.100000	3.69812e-21
218.050000	3.74251e-21
218.000000	3.78744e-21
217.950000	3.83291e-21
217.900000	3.87892e-21
217.850000	3.92549e-21
217.800000	3.97261e-21
217.750000	4.0203e-21
217.700000	4.06856e-21
217.650000	4.11741e-21
217.600000	4.16683e-21
217.550000	4.21686e-21
217.500000	4.26748e-21
217.450000	4.31871e-21
217.400000	4.37055e-21
217.350000	4.42302e-21
217.300000	4.47611e-21
217.250000	4.52985e-21
217.200000	4.58422e-21
217.150000	4.63926e-21
217.100000	4.69495e-21
217.050000	4.75131e-21
217.000000	4.80834e-21
216.950000	4.86606e-21
216.900000	4.92448e-21
216.850000	4.98359e-21
216.800000	5.04342e-21
216.750000	5.10396e-21
216.700000	5.16523e-21
216.650000	5.22723e-21
216.600000	5.28998e-21
216.550000	5.35348e-21
216.500000	5.41775e-21
216.450000	5.48278e-21
216.400000	5.5486e-21
216.350000	5.6152e-21
216.300000	5.68261e-21
216.250000	5.75082e-21
216.200000	5.81985e-21
216.150000	5.88972e-21
216.100000	5.96041e-21
216.050000	6.03196e-21
216.000000	6.10437e-21
215.950000	6.17765e-21
215.900000	6.2518e-21
215.850000	6.32685e-21
215.800000	6.40279e-21
215.750000	6.47965e-21
215.700000	6.55743e-21
215.650000	6.63614e-21
215.600000	6.7158e-21
215.550000	6.79642e-21
215.500000	6.878e-21
215.450000	6.96056e-21
215.400000	7.04411e-21
215.350000	7.12866e-21
215.300000	7.21423e-21
215.250000	7.30083e-21
215.200000	7.38846e-21
215.150000	7.47715e-21
215.100000	7.5669e-21
215.050000	7.65773e-21
215.000000	7.74965e-21
214.950000	7.84267e-21
214.900000	7.93681e-21
214.850000	8.03208e-21
214.800000	8.12849e-21
214.750000	8.22606e-21
214.700000	8.3248e-21
214.650000	8.42472e-21
214.600000	8.52585e-21
214.550000	8.62818e-21
214.500000	8.73175e-21
214.450000	8.83656e-21
214.400000	8.94262e-21
214.350000	9.04996e-21
214.300000	9.15859e-21
214.250000	9.26852e-21
214.200000	9.37977e-21
214.150000	9.49235e-21
214.100000	9.60629e-21
214.050000	9.72159e-21
214.000000	9.83828e-21
213.950000	9.95637e-21
213.900000	1.00759e-20
213.850000	1.01968e-20
213.800000	1.03192e-20
213.750000	1.04431e-20
213.700000	1.05684e-20
213.650000	1.06953e-20
213.600000	1.08236e-20
213.550000	1.09535e-20
213.500000	1.1085e-20
213.450000	1.12181e-20
213.400000	1.13527e-20
213.350000	1.1489e-20
213.300000	1.16269e-20
213.250000	1.17664e-20
213.200000	1.19076e-20
213.150000	1.20506e-20
213.100000	1.21952e-20
213.050000	1.23416e-20
213.000000	1.24897e-20
212.950000	1.26396e-20
212.900000	1.27913e-20
212.850000	1.29448e-20
212.800000	1.31002e-20
212.750000	1.32574e-20
212.700000	1.34166e-20
212.650000	1.35776e-20
212.600000	1.37405e-20
212.550000	1.39055e-20
212.500000	1.40724e-20
212.450000	1.42413e-20
212.400000	1.44122e-20
212.350000	1.45852e-20
212.300000	1.47602e-20
212.250000	1.49374e-20
212.200000	1.51166e-20
212.150000	1.52981e-20
212.100000	1.54817e-20
212.050000	1.56675e-20
212.000000	1.58555e-20
211.950000	1.60458e-20
211.900000	1.62384e-20
211.850000	1.64333e-20
211.800000	1.66305e-20
211.750000	1.68301e-20
211.700000	1.70321e-20
211.650000	1.72365e-20
211.600000	1.74434e-20
211.550000	1.76527e-20
211.500000	1.78646e-20
211.450000	1.8079e-20
211.400000	1.8296e-20
211.350000	1.85156e-20
211.300000	1.87378e-20
211.250000	1.89626e-20
211.200000	1.91902e-20
211.150000	1.94205e-20
211.100000	1.96536e-20
211.050000	1.98895e-20
211.000000	2.01282e-20
210.950000	2.03698e-20
210.900000	2.06142e-20
210.850000	2.08616e-20
210.800000	2.1112e-20
210.750000	2.13653e-20
210.700000	2.16218e-20
210.650000	2.18812e-20
210.600000	2.21438e-20
210.550000	2.24096e-20
210.500000	2.26785e-20
210.450000	2.29507e-20
210.400000	2.32261e-20
210.350000	2.35049e-20
210.300000	2.3787e-20
210.250000	2.40724e-20
210.200000	2.43613e-20
210.150000	2.46537e-20
210.100000	2.49495e-20
210.050000	2.5249e-20
210.000000	2.5552e-20
209.950000	2.58586e-20
209.900000	2.61689e-20
209.850000	2.6483e-20
209.800000	2.68008e-20
209.750000	2.71224e-20
209.700000	2.74479e-20
209.650000	2.77773e-20
209.600000	2.81107e-20
209.550000	2.8448e-20
209.500000	2.87894e-20
209.450000	2.91349e-20
209.400000	2.94845e-20
209.350000	2.98384e-20
209.300000	3.01964e-20
209.250000	3.05588e-20
209.200000	3.09255e-20
209.150000	3.12966e-20
209.100000	3.16722e-20
209.050000	3.20523e-20
209.000000	3.24369e-20
208.950000	3.28262e-20
208.900000	3.32201e-20
208.850000	3.36187e-20
208.800000	3.40222e-20
208.750000	3.44305e-20
208.700000	3.48436e-20
208.650000	3.52618e-20
208.600000	3.56849e-20
208.550000	3.61131e-20
208.500000	3.65465e-20
208.450000	3.6985e-20
208.400000	3.74289e-20
208.350000	3.7878e-20
208.300000	3.83325e-20
208.250000	3.87925e-20
208.200000	3.9258e-20
208.150000	3.97291e-20
208.100000	4.02059e-20
208.050000	4.06883e-20
208.000000	4.11766e-20
207.950000	4.16707e-20
207.900000	4.21707e-20
207.850000	4.26768e-20
207.800000	4.31889e-20
207.750000	4.37071e-20
207.700000	4.42316e-20
207.650000	4.47624e-20
207.600000	4.52995e-20
207.550000	4.58431e-20
207.500000	4.63932e-20
207.450000	4.69499e-20
207.400000	4.75132e-20
207.350000	4.80834e-20
207.300000	4.86603e-20
207.250000	4.92442e-20
207.200000	4.98351e-20
207.150000	5.04331e-20
207.100000	5.10383e-20
207.050000	5.16507e-20
207.000000	5.22705e-20
206.950000	5.28977e-20
206.900000	5.35324e-20
206.850000	5.41748e-20
206.800000	5.48248e-20
206.750000	5.54827e-20
206.700000	5.61484e-20
206.650000	5.68221e-20
206.600000	5.7504e-20
206.550000	5.8194e-20
206.500000	5.88922e-20
206.450000	5.95989e-20
206.400000	6.0314e-20
206.350000	6.10377e-20
206.300000	6.17701e-20
206.250000	6.25112e-20
206.200000	6.32613e-20
206.150000	6.40204e-20
206.100000	6.47885e-20
206.050000	6.55659e-20
206.000000	6.63526e-20
205.950000	6.71488e-20
205.900000	6.79545e-20
205.850000	6.87698e-20
205.800000	6.9595e-20
205.750000	7.043e-20
205.700000	7.12751e-20
205.650000	7.21303e-20
205.600000	7.29957e-20
205.550000	7.38716e-20
205.500000	7.47579e-20
205.450000	7.56549e-20
205.400000	7.65626e-20
205.350000	7.74812e-20
205.300000	7.84109e-20
205.250000	7.93517e-20
205.200000	8.03038e-20
205.150000	8.12673e-20
205.100000	8.22423e-20
205.050000	8.32291e-20
205.000000	8.42277e-20
204.950000	8.52383e-20
204.900000	8.6261e-20
204.850000	8.72959e-20
204.800000	8.83433e-20
204.750000	8.94033e-20
204.700000	9.04759e-20
204.650000	9.15615e-20
204.600000	9.266e-20
204.550000	9.37717e-20
204.500000	9.48968e-20
204.450000	9.60354e-20
204.400000	9.71876e-20
204.350000	9.83536e-20
204.300000	9.95337e-20
204.250000	1.00728e-19
204.200000	1.01936e-19
204.150000	1.03159e-19
204.100000	1.04397e-19
204.050000	1.0565e-19
204.000000	1.06917e-19
203.950000	1.082e-19
203.900000	1.09498e-19
203.850000	1.10812e-19
203.800000	1.12141e-19
203.750000	1.13487e-19
203.700000	1.14848e-19
203.650000	1.16226e-19
203.600000	1.1762e-19
203.550000	1.19032e-19
203.500000	1.2046e-19
203.450000	1.21905e-19
203.400000	1.23367e-19
203.350000	1.24847e-19
203.300000	1.26345e-19
203.250000	1.27861e-19
203.200000	1.29395e-19
203.150000	1.30947e-19
203.100000	1.32518e-19
203.050000	1.34108e-19
203.000000	1.35717e-19
202.950000	1.37345e-19
202.900000	1.38993e-19
202.850000	1.4066e-19
202.800000	1.42348e-19
202.750000	1.44056e-19
202.700000	1.45784e-19
202.650000	1.47533e-19
202.600000	1.49303e-19
202.550000	1.51094e-19
202.500000	1.52907e-19
202.450000	1.54741e-19
202.400000	1.56597e-19
202.350000	1.58476e-19
202.300000	1.60377e-19
202.250000	1.62301e-19
202.200000	1.64248e-19
202.150000	1.66219e-19
202.100000	1.68213e-19
202.050000	1.70231e-19
202.000000	1.72273e-19
201.950000	1.7434e-19
201.900000	1.76431e-19
201.850000	1.78547e-19
201.800000	1.80689e-19
201.750000	1.82857e-19
201.700000	1.85051e-19
201.650000	1.87271e-19
201.600000	1.89517e-19
201.550000	1.91791e-19
201.500000	1.94091e-19
201.450000	1.9642e-19
201.400000	1.98776e-19
201.350000	2.01161e-19
201.300000	2.03574e-19
201.250000	2.06016e-19
201.200000	2.08487e-19
201.150000	2.10988e-19
201.100000	2.13519e-19
201.050000	2.1608e-19
201.000000	2.18673e-19
200.950000	2.21296e-19
200.900000	2.2395e-19
200.850000	2.26637e-19
200.800000	2.29356e-19
200.750000	2.32107e-19
200.700000	2.34891e-19
200.650000	2.37709e-19
200.600000	2.4056e-19
200.550000	2.43446e-19
200.500000	2.46366e-19
200.450000	2.49322e-19
200.400000	2.52312e-19
200.350000	2.55339e-19
200.300000	2.58402e-19
200.250000	2.61501e-19
200.200000	2.64638e-19
200.150000	2.67813e-19
200.100000	2.71025e-19
200.050000	2.74276e-19
200.000000	2.77566e-19
199.950000	2.80896e-19
199.900000	2.84265e-19
199.850000	2.87675e-19
199.800000	2.91126e-19
199.750000	2.94618e-19
199.700000	2.98152e-19
199.650000	3.01728e-19
199.600000	3.05348e-19
199.550000	3.0901e-19
199.500000	3.12717e-19
199.450000	3.16468e-19
199.400000	3.20264e-19
199.350000	3.24105e-19
199.300000	3.27993e-19
199.250000	3.31927e-19
199.200000	3.35909e-19
199.150000	3.39938e-19
199.100000	3.44015e-19
199.050000	3.48142e-19
199.000000	3.52318e-19
198.950000	3.56543e-19
198.900000	3.6082e-19
198.850000	3.65148e-19
198.800000	3.69528e-19
198.750000	3.7396e-19
198.700000	3.78446e-19
198.650000	3.82985e-19
198.600000	3.87579e-19
198.550000	3.92227e-19
198.500000	3.96932e-19
198.450000	4.01693e-19
198.400000	4.06511e-19
198.350000	4.11387e-19
198.300000	4.16321e-19
198.250000	4.21315e-19
198.200000	4.26368e-19
198.150000	4.31482e-19
198.100000	4.36657e-19
198.050000	4.41895e-19
198.000000	4.47195e-19
197.950000	4.52558e-19
197.900000	4.57986e-19
197.850000	4.63479e-19
197.800000	4.69038e-19
197.750000	4.74664e-19
197.700000	4.80357e-19
197.650000	4.86119e-19
197.600000	4.91949e-19
197.550000	4.97849e-19
197.500000	5.0382e-19
197.450000	5.09863e-19
197.400000	5.15978e-19
197.350000	5.22167e-19
197.300000	5.2843e-19
197.250000	5.34767e-19
197.200000	5.41181e-19
197.150000	5.47672e-19
197.100000	5.5424e-19
197.050000	5.60888e-19
197.000000	5.67615e-19
196.950000	5.74422e-19
196.900000	5.81312e-19
196.850000	5.88284e-19
196.800000	5.95339e-19
196.750000	6.02479e-19
196.700000	6.09705e-19
196.650000	6.17017e-19
196.600000	6.24418e-19
196.550000	6.31906e-19
196.500000	6.39485e-19
196.450000	6.47154e-19
196.400000	6.54916e-19
196.350000	6.6277e-19
196.300000	6.70719e-19
196.250000	6.78763e-19
196.200000	6.86903e-19
196.150000	6.95141e-19
196.100000	7.03478e-19
196.050000	7.11915e-19
196.000000	7.20453e-19
195.950000	7.29093e-19
195.900000	7.37837e-19
195.850000	7.46686e-19
195.800000	7.55641e-19
195.750000	7.64703e-19
195.700000	7.73874e-19
195.650000	7.83155e-19
195.600000	7.92547e-19
195.550000	8.02051e-19
195.500000	8.1167e-19
195.450000	8.21404e-19
195.400000	8.31255e-19
195.350000	8.41224e-19
195.300000	8.51312e-19
195.250000	8.61521e-19
195.200000	8.71853e-19
195.150000	8.82309e-19
195.100000	8.92889e-19
195.050000	9.03597e-19
195.000000	9.14433e-19
194.950000	9.254e-19
194.900000	9.36497e-19
194.850000	9.47728e-19
194.800000	9.59093e-19
194.750000	9.70595e-19
194.700000	9.82234e-19
194.650000	9.94013e-19
194.600000	1.00593e-18
194.550000	1.018e-18
194.500000	1.0302e-18
194.450000	1.04256e-18
194.400000	1.05506e-18
194.350000	1.06771e-18
194.300000	1.08052e-18
194.250000	1.09347e-18
194.200000	1.10659e-18
194.150000	1.11986e-18
194.100000	1.13329e-18
194.050000	1.14688e-18
194.000000	1.16063e-18
193.950000	1.17455e-18
193.900000	1.18863e-18
193.850000	1.20288e-18
193.800000	1.21731e-18
193.750000	1.23191e-18
193.700000	1.24668e-18
193.650000	1.26163e-18
193.600000	1.27676e-18
193.550000	1.29207e-18
193.500000	1.30756e-18
193.450000	1.32324e-18
193.400000	1.33911e-18
193.350000	1.35516e-18
193.300000	1.37141e-18
193.250000	1.38786e-18
193.200000	1.4045e-18
193.150000	1.42134e-18
193.100000	1.43839e-18
193.050000	1.45563e-18
193.000000	1.47309e-18
192.950000	1.49075e-18
192.900000	1.50863e-18
192.850000	1.52672e-18
192.800000	1.54502e-18
192.750000	1.56355e-18
192.700000	1.5823e-18
192.650000	1.60127e-18
192.600000	1.62047e-18
192.550000	1.6399e-18
192.500000	1.65957e-18
192.450000	1.67947e-18
192.400000	1.6996e-18
192.350000	1.71998e-18
192.300000	1.74061e-18
192.250000	1.76148e-18
192.200000	1.7826e-18
192.150000	1.80397e-18
192.100000	1.8256e-18
192.050000	1.84749e-18
192.000000	1.86964e-18
191.950000	1.89206e-18
191.900000	1.91475e-18
191.850000	1.93771e-18
191.800000	1.96094e-18
191.750000	1.98445e-18
191.700000	2.00825e-18
191.650000	2.03233e-18
191.600000	2.05669e-18
191.550000	2.08135e-18
191.500000	2.10631e-18
191.450000	2.13156e-18
191.400000	2.15712e-18
191.350000	2.18298e-18
191.300000	2.20916e-18
191.250000	2.23565e-18
191.200000	2.26245e-18
191.150000	2.28958e-18
191.100000	2.31703e-18
191.050000	2.34481e-18
191.000000	2.37292e-18
190.950000	2.40137e-18
190.900000	2.43016e-18
190.850000	2.4593e-18
190.800000	2.48879e-18
190.750000	2.51863e-18
190.700000	2.54882e-18
190.650000	2.57938e-18
190.600000	2.61031e-18
190.550000	2.6416e-18
190.500000	2.67327e-18
190.450000	2.70533e-18
190.400000	2.73776e-18
190.350000	2.77058e-18
190.300000	2.8038e-18
190.250000	2.83742e-18
190.200000	2.87144e-18
190.150000	2.90586e-18
190.100000	2.9407e-18
190.050000	2.97596e-18
190.000000	3.01163e-18
189.950000	3.04774e-18
189.900000	3.08428e-18
189.850000	3.12126e-18
189.800000	3.15868e-18
189.750000	3.19655e-18
189.700000	3.23487e-18
189.650000	3.27365e-18
189.600000	3.3129e-18
189.550000	3.35262e-18
189.500000	3.39281e-18
189.450000	3.43349e-18
189.400000	3.47465e-18
189.350000	3.5163e-18
189.300000	3.55846e-18
189.250000	3.60112e-18
189.200000	3.64429e-18
189.150000	3.68798e-18
189.100000	3.73219e-18
189.050000	3.77694e-18
189.000000	3.82222e-18
188.950000	3.86804e-18
188.900000	3.91441e-18
188.850000	3.96134e-18
188.800000	4.00883e-18
188.750000	4.05688e-18
188.700000	4.10552e-18
188.650000	4.15474e-18
188.600000	4.20454e-18
188.550000	4.25495e-18
188.500000	4.30596e-18
188.450000	4.35758e-18
188.400000	4.40981e-18
188.350000	4.46268e-18
188.300000	4.51618e-18
188.250000	4.57032e-18
188.200000	4.6251e-18
188.150000	4.68055e-18
188.100000	4.73666e-18
188.050000	4.79344e-18
188.000000	4.8509e-18
187.950000	4.90905e-18
187.900000	4.9679e-18
187.850000	5.02745e-18
187.800000	5.08772e-18
187.750000	5.14871e-18
187.700000	5.21043e-18
187.650000	5.27289e-18
187.600000	5.3361e-18
187.550000	5.40006e-18
187.500000	5.46479e-18
187.450000	5.5303e-18
187.400000	5.59659e-18
187.350000	5.66368e-18
187.300000	5.73157e-18
187.250000	5.80028e-18
187.200000	5.86981e-18
187.150000	5.94017e-18
187.100000	6.01137e-18
187.050000	6.08343e-18
187.000000	6.15635e-18
186.950000	6.23015e-18
186.900000	6.30483e-18
186.850000	6.38041e-18
186.800000	6.45689e-18
186.750000	6.53428e-18
186.700000	6.61261e-18
186.650000	6.69187e-18
186.600000	6.77209e-18
186.550000	6.85326e-18
186.500000	6.93541e-18
186.450000	7.01854e-18
186.400000	7.10267e-18
186.350000	7.1878e-18
186.300000	7.27396e-18
186.250000	7.36115e-18
186.200000	7.44938e-18
186.150000	7.53867e-18
186.100000	7.62903e-18
186.050000	7.72048e-18
186.000000	7.81302e-18
185.950000	7.90667e-18
185.900000	8.00144e-18
185.850000	8.09734e-18
185.800000	8.1944e-18
185.750000	8.29262e-18
185.700000	8.39201e-18
185.650000	8.4926e-18
185.600000	8.59439e-18
185.550000	8.6974e-18
185.500000	8.80165e-18
185.450000	8.90714e-18
185.400000	9.0139e-18
185.350000	9.12194e-18
185.300000	9.23128e-18
185.250000	9.34192e-18
185.200000	9.45389e-18
185.150000	9.5672e-18
185.100000	9.68187e-18
185.050000	9.79791e-18
185.000000	9.91534e-18
184.950000	1.00342e-17
184.900000	1.01544e-17
184.850000	1.02762e-17
184.800000	1.03993e-17
184.750000	1.0524e-17
184.700000	1.06501e-17
184.650000	1.07777e-17
184.600000	1.09069e-17
184.550000	1.10376e-17
184.500000	1.11699e-17
184.450000	1.13038e-17
184.400000	1.14393e-17
184.350000	1.15764e-17
184.300000	1.17151e-17
184.250000	1.18555e-17
184.200000	1.19976e-17
184.150000	1.21414e-17
184.100000	1.22869e-17
184.050000	1.24342e-17
184.000000	1.25832e-17
183.950000	1.2734e-17
183.900000	1.28866e-17
183.850000	1.3041e-17
183.800000	1.31973e-17
183.750000	1.33555e-17
183.700000	1.35156e-17
183.650000	1.36775e-17
183.600000	1.38415e-17
183.550000	1.40073e-17
183.500000	1.41752e-17
183.450000	1.43451e-17
183.400000	1.4517e-17
183.350000	1.4691e-17
183.300000	1.48671e-17
183.250000	1.50452e-17
183.200000	1.52255e-17
183.150000	1.5408e-17
183.100000	1.55926e-17
183.050000	1.57795e-17
183.000000	1.59686e-17
182.950000	1.616e-17
182.900000	1.63536e-17
182.850000	1.65496e-17
182.800000	1.6748e-17
182.750000	1.69487e-17
182.700000	1.71518e-17
182.650000	1.73573e-17
182.600000	1.75653e-17
182.550000	1.77758e-17
182.500000	1.79888e-17
182.450000	1.82044e-17
182.400000	1.84226e-17
182.350000	1.86433e-17
182.300000	1.88667e-17
182.250000	1.90928e-17
182.200000	1.93216e-17
182.150000	1.95532e-17
182.100000	1.97875e-17
182.050000	2.00246e-17
182.000000	2.02646e-17
181.950000	2.05074e-17
181.900000	2.07531e-17
181.850000	2.10018e-17
181.800000	2.12535e-17
181.750000	2.15082e-17
181.700000	2.17659e-17
181.650000	2.20267e-17
181.600000	2.22907e-17
181.550000	2.25578e-17
181.500000	2.28281e-17
181.450000	2.31017e-17
181.400000	2.33785e-17
181.350000	2.36586e-17
181.300000	2.39421e-17
181.250000	2.4229e-17
181.200000	2.45193e-17
181.150000	2.48132e-17
181.100000	2.51105e-17
181.050000	2.54114e-17
181.000000	2.57159e-17
180.950000	2.6024e-17
180.900000	2.63358e-17
180.850000	2.66514e-17
180.800000	2.69707e-17
180.750000	2.72939e-17
180.700000	2.7621e-17
180.650000	2.79519e-17
180.600000	2.82869e-17
180.550000	2.86258e-17
180.500000	2.89688e-17
180.450000	2.93159e-17
180.400000	2.96672e-17
180.350000	3.00226e-17
180.300000	3.03824e-17
180.250000	3.07464e-17
180.200000	3.11148e-17
180.150000	3.14876e-17
180.100000	3.18649e-17
180.050000	3.22467e-17
180.000000	3.26331e-17
179.950000	3.30241e-17
179.900000	3.34198e-17
179.850000	3.38202e-17
179.800000	3.42254e-17
179.750000	3.46355e-17
179.700000	3.50505e-17
179.650000	3.54704e-17
179.600000	3.58954e-17
179.550000	3.63255e-17
179.500000	3.67607e-17
179.450000	3.72012e-17
179.400000	3.76469e-17
179.350000	3.8098e-17
179.300000	3.85544e-17
179.250000	3.90163e-17
179.200000	3.94838e-17
179.150000	3.99569e-17
179.100000	4.04356e-17
179.050000	4.09201e-17
179.000000	4.14103e-17
178.950000	4.19065e-17
178.900000	4.24085e-17
178.850000	4.29166e-17
178.800000	4.34308e-17
178.750000	4.39511e-17
178.700000	4.44777e-17
178.650000	4.50106e-17
178.600000	4.55498e-17
178.550000	4.60956e-17
178.500000	4.66478e-17
178.450000	4.72067e-17
178.400000	4.77722e-17
178.350000	4.83446e-17
178.300000	4.89238e-17
178.250000	4.95099e-17
178.200000	5.0103e-17
178.150000	5.07033e-17
178.100000	5.13107e-17
178.050000	5.19254e-17
178.000000	5.25475e-17
177.950000	5.31771e-17
177.900000	5.38141e-17
177.850000	5.44588e-17
177.800000	5.51112e-17
177.750000	5.57715e-17
177.700000	5.64396e-17
177.650000	5.71158e-17
177.600000	5.78e-17
177.550000	5.84924e-17
177.500000	5.91932e-17
177.450000	5.99023e-17
177.400000	6.06199e-17
177.350000	6.13461e-17
177.300000	6.2081e-17
177.250000	6.28247e-17
177.200000	6.35773e-17
177.150000	6.43389e-17
177.100000	6.51097e-17
177.050000	6.58897e-17
177.000000	6.6679e-17
176.950000	6.74778e-17
176.900000	6.82861e-17
176.850000	6.91041e-17
176.800000	6.99319e-17
176.750000	7.07697e-17
176.700000	7.16174e-17
176.650000	7.24753e-17
176.600000	7.33435e-17
176.550000	7.42221e-17
176.500000	7.51112e-17
176.450000	7.6011e-17
176.400000	7.69215e-17
176.350000	7.78429e-17
176.300000	7.87754e-17
176.250000	7.9719e-17
176.200000	8.0674e-17
176.150000	8.16403e-17
176.100000	8.26183e-17
176.050000	8.36079e-17
176.000000	8.46094e-17
175.950000	8.56229e-17
175.900000	8.66486e-17
175.850000	8.76865e-17
175.800000	8.87368e-17
175.750000	8.97998e-17
175.700000	9.08754e-17
175.650000	9.19639e-17
175.600000	9.30655e-17
175.550000	9.41803e-17
175.500000	9.53084e-17
175.450000	9.645e-17
175.400000	9.76053e-17
175.350000	9.87744e-17
175.300000	9.99575e-17
175.250000	1.01155e-16
175.200000	1.02366e-16
175.150000	1.03593e-16
175.100000	1.04833e-16
175.050000	1.06089e-16
175.000000	1.0736e-16
174.950000	1.08646e-16
174.900000	1.09947e-16
174.850000	1.11264e-16
174.800000	1.12597e-16
174.750000	1.13945e-16
174.700000	1.1531e-16
174.650000	1.16691e-16
174.600000	1.18089e-16
174.550000	1.19503e-16
174.500000	1.20935e-16
174.450000	1.22383e-16
174.400000	1.23849e-16
174.350000	1.25332e-16
174.300000	1.26833e-16
174.250000	1.28352e-16
174.200000	1.2989e-16
174.150000	1.31445e-16
174.100000	1.3302e-16
174.050000	1.34613e-16
174.000000	1.36225e-16
173.950000	1.37857e-16
173.900000	1.39508e-16
173.850000	1.41179e-16
173.800000	1.42869e-16
173.750000	1.44581e-16
173.700000	1.46312e-16
173.650000	1.48064e-16
173.600000	1.49838e-16
173.550000	1.51632e-16
173.500000	1.53448e-16
173.450000	1.55286e-16
173.400000	1.57146e-16
173.350000	1.59028e-16
173.300000	1.60932e-16
173.250000	1.6286e-16
173.200000	1.6481e-16
173.150000	1.66784e-16
173.100000	1.68781e-16
173.050000	1.70803e-16
173.000000	1.72848e-16
172.950000	1.74918e-16
172.900000	1.77013e-16
172.850000	1.79133e-16
172.800000	1.81278e-16
172.750000	1.83449e-16
172.700000	1.85646e-16
172.650000	1.8787e-16
172.600000	1.90119e-16
172.550000	1.92396e-16
172.500000	1.947e-16
172.450000	1.97032e-16
172.400000	1.99392e-16
172.350000	2.01779e-16
172.300000	2.04196e-16
172.250000	2.06641e-16
172.200000	2.09116e-16
172.150000	2.1162e-16
172.100000	2.14154e-16
172.050000	2.16719e-16
172.000000	2.19314e-16
171.950000	2.2194e-16
171.900000	2.24598e-16
171.850000	2.27288e-16
171.800000	2.30009e-16
171.750000	2.32764e-16
171.700000	2.35551e-16
171.650000	2.38372e-16
171.600000	2.41226e-16
171.550000	2.44115e-16
171.500000	2.47038e-16
171.450000	2.49996e-16
171.400000	2.5299e-16
171.350000	2.56019e-16
171.300000	2.59085e-16
171.250000	2.62187e-16
171.200000	2.65327e-16
171.150000	2.68504e-16
171.100000	2.71719e-16
171.050000	2.74973e-16
171.000000	2.78265e-16
170.950000	2.81598e-16
170.900000	2.84969e-16
170.850000	2.88382e-16
170.800000	2.91835e-16
170.750000	2.95329e-16
170.700000	2.98866e-16
170.650000	3.02444e-16
170.600000	3.06066e-16
170.550000	3.0973e-16
170.500000	3.13439e-16
170.450000	3.17192e-16
170.400000	3.2099e-16
170.350000	3.24834e-16
170.300000	3.28723e-16
170.250000	3.32659e-16
170.200000	3.36642e-16
170.150000	3.40673e-16
170.100000	3.44752e-16
170.050000	3.4888e-16
170.000000	3.53057e-16
169.950000	3.57284e-16
169.900000	3.61562e-16
169.850000	3.65891e-16
169.800000	3.70272e-16
169.750000	3.74706e-16
169.700000	3.79192e-16
169.650000	3.83732e-16
169.600000	3.88326e-16
169.550000	3.92976e-16
169.500000	3.97681e-16
169.450000	4.02442e-16
169.400000	4.07261e-16
169.350000	4.12137e-16
169.300000	4.17071e-16
169.250000	4.22065e-16
169.200000	4.27118e-16
169.150000	4.32232e-16
169.100000	4.37407e-16
169.050000	4.42643e-16
169.000000	4.47943e-16
168.950000	4.53306e-16
168.900000	4.58733e-16
168.850000	4.64225e-16
168.800000	4.69783e-16
168.750000	4.75407e-16
168.700000	4.81099e-16
168.650000	4.86859e-16
168.600000	4.92688e-16
168.550000	4.98586e-16
168.500000	5.04555e-16
168.450000	5.10596e-16
168.400000	5.16709e-16
168.350000	5.22895e-16
168.300000	5.29155e-16
168.250000	5.35489e-16
168.200000	5.419e-16
168.150000	5.48388e-16
168.100000	5.54953e-16
168.050000	5.61596e-16
168.000000	5.6832e-16
167.950000	5.75123e-16
167.900000	5.82008e-16
167.850000	5.88976e-16
167.800000	5.96027e-16
167.750000	6.03162e-16
167.700000	6.10382e-16
167.650000	6.17689e-16
167.600000	6.25084e-16
167.550000	6.32567e-16
167.500000	6.40139e-16
167.450000	6.47803e-16
167.400000	6.55557e-16
167.350000	6.63405e-16
167.300000	6.71347e-16
167.250000	6.79383e-16
167.200000	6.87516e-16
167.150000	6.95746e-16
167.100000	7.04075e-16
167.050000	7.12503e-16
167.000000	7.21032e-16
166.950000	7.29663e-16
166.900000	7.38398e-16
166.850000	7.47236e-16
166.800000	7.56181e-16
166.750000	7.65233e-16
166.700000	7.74393e-16
166.650000	7.83663e-16
166.600000	7.93043e-16
166.550000	8.02536e-16
166.500000	8.12143e-16
166.450000	8.21864e-16
166.400000	8.31702e-16
166.350000	8.41657e-16
166.300000	8.51732e-16
166.250000	8.61927e-16
166.200000	8.72244e-16
166.150000	8.82685e-16
166.100000	8.9325e-16
166.050000	9.03942e-16
166.000000	9.14762e-16
165.950000	9.25711e-16
165.900000	9.36792e-16
165.850000	9.48005e-16
165.800000	9.59352e-16
165.750000	9.70835e-16
165.700000	9.82455e-16
165.650000	9.94214e-16
165.600000	1.00611e-15
165.550000	1.01816e-15
165.500000	1.03034e-15
165.450000	1.04268e-15
165.400000	1.05516e-15
165.350000	1.06778e-15
165.300000	1.08056e-15
165.250000	1.0935e-15
165.200000	1.10659e-15
165.150000	1.11983e-15
165.100000	1.13323e-15
165.050000	1.1468e-15
165.000000	1.16052e-15
164.950000	1.17441e-15
164.900000	1.18847e-15
164.850000	1.20269e-15
164.800000	1.21709e-15
164.750000	1.23165e-15
164.700000	1.24639e-15
164.650000	1.26131e-15
164.600000	1.27641e-15
164.550000	1.29168e-15
164.500000	1.30714e-15
164.450000	1.32279e-15
164.400000	1.33862e-15
164.350000	1.35464e-15
164.300000	1.37085e-15
164.250000	1.38726e-15
164.200000	1.40386e-15
164.150000	1.42066e-15
164.100000	1.43766e-15
164.050000	1.45487e-15
164.000000	1.47228e-15
163.950000	1.4899e-15
163.900000	1.50773e-15
163.850000	1.52577e-15
163.800000	1.54403e-15
163.750000	1.56251e-15
163.700000	1.58121e-15
163.650000	1.60013e-15
163.600000	1.61928e-15
163.550000	1.63866e-15
163.500000	1.65827e-15
163.450000	1.67812e-15
163.400000	1.6982e-15
163.350000	1.71852e-15
163.300000	1.73909e-15
163.250000	1.7599e-15
163.200000	1.78096e-15
163.150000	1.80227e-15
163.100000	1.82384e-15
163.050000	1.84566e-15
163.000000	1.86775e-15
162.950000	1.8901e-15
162.900000	1.91272e-15
162.850000	1.93561e-15
162.800000	1.95877e-15
162.750000	1.98221e-15
162.700000	2.00593e-15
162.650000	2.02993e-15
162.600000	2.05422e-15
162.550000	2.0788e-15
162.500000	2.10368e-15
162.450000	2.12885e-15
162.400000	2.15433e-15
162.350000	2.18011e-15
162.300000	2.20619e-15
162.250000	2.23259e-15
162.200000	2.25931e-15
162.150000	2.28634e-15
162.100000	2.3137e-15
162.050000	2.34138e-15
162.000000	2.3694e-15
161.950000	2.39775e-15
161.900000	2.42644e-15
161.850000	2.45548e-15
161.800000	2.48486e-15
161.750000	2.51459e-15
161.700000	2.54468e-15
161.650000	2.57512e-15
161.600000	2.60594e-15
161.550000	2.63712e-15
161.500000	2.66867e-15
161.450000	2.7006e-15
161.400000	2.73291e-15
161.350000	2.76561e-15
161.300000	2.7987e-15
161.250000	2.83219e-15
161.200000	2.86608e-15
161.150000	2.90037e-15
161.100000	2.93507e-15
161.050000	2.97019e-15
161.000000	3.00572e-15
160.950000	3.04169e-15
160.900000	3.07808e-15
160.850000	3.11491e-15
160.800000	3.15217e-15
160.750000	3.18989e-15
160.700000	3.22805e-15
160.650000	3.26667e-15
160.600000	3.30576e-15
160.550000	3.34531e-15
160.500000	3.38533e-15
160.450000	3.42583e-15
160.400000	3.46682e-15
160.350000	3.5083e-15
160.300000	3.55027e-15
160.250000	3.59274e-15
160.200000	3.63573e-15
160.150000	3.67922e-15
160.100000	3.72324e-15
160.050000	3.76778e-15
160.000000	3.81286e-15
159.950000	3.85847e-15
159.900000	3.90463e-15
159.850000	3.95135e-15
159.800000	3.99862e-15
159.750000	4.04646e-15
159.700000	4.09486e-15
159.650000	4.14385e-15
159.600000	4.19342e-15
159.550000	4.24359e-15
159.500000	4.29436e-15
159.450000	4.34573e-15
159.400000	4.39772e-15
159.350000	4.45033e-15
159.300000	4.50357e-15
159.250000	4.55744e-15
159.200000	4.61196e-15
159.150000	4.66713e-15
159.100000	4.72296e-15
159.050000	4.77946e-15
159.000000	4.83663e-15
158.950000	4.89449e-15
158.900000	4.95304e-15
158.850000	5.01229e-15
158.800000	5.07225e-15
158.750000	5.13292e-15
158.700000	5.19433e-15
158.650000	5.25646e-15
158.600000	5.31934e-15
158.550000	5.38297e-15
158.500000	5.44736e-15
158.450000	5.51252e-15
158.400000	5.57846e-15
158.350000	5.64519e-15
158.300000	5.71271e-15
158.250000	5.78105e-15
158.200000	5.8502e-15
158.150000	5.92017e-15
158.100000	5.99099e-15
158.050000	6.06265e-15
158.000000	6.13517e-15
157.950000	6.20855e-15
157.900000	6.28281e-15
157.850000	6.35796e-15
157.800000	6.43401e-15
157.750000	6.51097e-15
157.700000	6.58885e-15
157.650000	6.66766e-15
157.600000	6.74741e-15
157.550000	6.82811e-15
157.500000	6.90978e-15
157.450000	6.99243e-15
157.400000	7.07606e-15
157.350000	7.1607e-15
157.300000	7.24634e-15
157.250000	7.33301e-15
157.200000	7.42072e-15
157.150000	7.50947e-15
157.100000	7.59929e-15
157.050000	7.69018e-15
157.000000	7.78215e-15
156.950000	7.87523e-15
156.900000	7.96942e-15
156.850000	8.06473e-15
156.800000	8.16119e-15
156.750000	8.2588e-15
156.700000	8.35757e-15
156.650000	8.45753e-15
156.600000	8.55868e-15
156.550000	8.66104e-15
156.500000	8.76462e-15
156.450000	8.86944e-15
156.400000	8.97551e-15
156.350000	9.08286e-15
156.300000	9.19148e-15
156.250000	9.30141e-15
156.200000	9.41265e-15
156.150000	9.52521e-15
156.100000	9.63913e-15
156.050000	9.7544e-15
156.000000	9.87106e-15
155.950000	9.98911e-15
155.900000	1.01086e-14
155.850000	1.02295e-14
155.800000	1.03518e-14
155.750000	1.04756e-14
155.700000	1.06009e-14
155.650000	1.07276e-14
155.600000	1.08559e-14
155.550000	1.09857e-14
155.500000	1.11171e-14
155.450000	1.12501e-14
155.400000	1.13846e-14
155.350000	1.15207e-14
155.300000	1.16585e-14
155.250000	1.17979e-14
155.200000	1.1939e-14
155.150000	1.20818e-14
155.100000	1.22262e-14
155.050000	1.23724e-14
155.000000	1.25204e-14
154.950000	1.26701e-14
154.900000	1.28216e-14
154.850000	1.29749e-14
154.800000	1.31301e-14
154.750000	1.32871e-14
154.700000	1.3446e-14
154.650000	1.36067e-14
154.600000	1.37694e-14
154.550000	1.39341e-14
154.500000	1.41007e-14
154.450000	1.42693e-14
154.400000	1.44399e-14
154.350000	1.46126e-14
154.300000	1.47873e-14
154.250000	1.49641e-14
154.200000	1.51431e-14
154.150000	1.53241e-14
154.100000	1.55074e-14
154.050000	1.56928e-14
154.000000	1.58804e-14
153.950000	1.60703e-14
153.900000	1.62624e-14
153.850000	1.64569e-14
153.800000	1.66536e-14
153.750000	1.68528e-14
153.700000	1.70543e-14
153.650000	1.72582e-14
153.600000	1.74645e-14
153.550000	1.76733e-14
153.500000	1.78846e-14
153.450000	1.80985e-14
153.400000	1.83148e-14
153.350000	1.85338e-14
153.300000	1.87554e-14
153.250000	1.89796e-14
153.200000	1.92066e-14
153.150000	1.94362e-14
153.100000	1.96686e-14
153.050000	1.99037e-14
153.000000	2.01417e-14
152.950000	2.03825e-14
152.900000	2.06261e-14
152.850000	2.08727e-14
152.800000	2.11223e-14
152.750000	2.13748e-14
152.700000	2.16303e-14
152.650000	2.18889e-14
152.600000	2.21506e-14
152.550000	2.24154e-14
152.500000	2.26834e-14
152.450000	2.29546e-14
152.400000	2.3229e-14
152.350000	2.35067e-14
152.300000	2.37877e-14
152.250000	2.40721e-14
152.200000	2.43599e-14
152.150000	2.46511e-14
152.100000	2.49458e-14
152.050000	2.5244e-14
152.000000	2.55457e-14
151.950000	2.58511e-14
151.900000	2.61602e-14
151.850000	2.64729e-14
151.800000	2.67893e-14
151.750000	2.71096e-14
151.700000	2.74336e-14
151.650000	2.77616e-14
151.600000	2.80934e-14
151.550000	2.84293e-14
151.500000	2.87691e-14
151.450000	2.9113e-14
151.400000	2.9461e-14
151.350000	2.98132e-14
151.300000	3.01695e-14
151.250000	3.05302e-14
151.200000	3.08951e-14
151.150000	3.12644e-14
151.100000	3.16381e-14
151.050000	3.20163e-14
151.000000	3.2399e-14
150.950000	3.27862e-14
150.900000	3.31781e-14
150.850000	3.35747e-14
150.800000	3.3976e-14
150.750000	3.43821e-14
150.700000	3.47931e-14
150.650000	3.52089e-14
150.600000	3.56298e-14
150.550000	3.60557e-14
150.500000	3.64866e-14
150.450000	3.69227e-14
150.400000	3.7364e-14
150.350000	3.78106e-14
150.300000	3.82625e-14
150.250000	3.87198e-14
150.200000	3.91826e-14
150.150000	3.96509e-14
150.100000	4.01248e-14
150.050000	4.06044e-14
150.000000	4.10897e-14
149.950000	4.15808e-14
149.900000	4.20778e-14
149.850000	4.25806e-14
149.800000	4.30896e-14
149.750000	4.36045e-14
149.700000	4.41257e-14
149.650000	4.4653e-14
149.600000	4.51867e-14
149.550000	4.57267e-14
149.500000	4.62732e-14
149.450000	4.68262e-14
149.400000	4.73859e-14
149.350000	4.79522e-14
149.300000	4.85252e-14
149.250000	4.91052e-14
149.200000	4.9692e-14
149.150000	5.02858e-14
149.100000	5.08868e-14
149.050000	5.14949e-14
149.000000	5.21103e-14
148.950000	5.27331e-14
148.900000	5.33632e-14
148.850000	5.40009e-14
148.800000	5.46463e-14
148.750000	5.52993e-14
148.700000	5.59601e-14
148.650000	5.66289e-14
148.600000	5.73056e-14
148.550000	5.79904e-14
148.500000	5.86833e-14
148.450000	5.93846e-14
148.400000	6.00942e-14
148.350000	6.08123e-14
148.300000	6.1539e-14
148.250000	6.22744e-14
148.200000	6.30185e-14
148.150000	6.37715e-14
148.100000	6.45336e-14
148.050000	6.53047e-14
148.000000	6.6085e-14
147.950000	6.68747e-14
147.900000	6.76738e-14
147.850000	6.84824e-14
147.800000	6.93007e-14
147.750000	7.01288e-14
147.700000	7.09667e-14
147.650000	7.18147e-14
147.600000	7.26728e-14
147.550000	7.35411e-14
147.500000	7.44198e-14
147.450000	7.5309e-14
147.400000	7.62088e-14
147.350000	7.71194e-14
147.300000	7.80408e-14
147.250000	7.89733e-14
147.200000	7.99169e-14
147.150000	8.08717e-14
147.100000	8.1838e-14
147.050000	8.28158e-14
147.000000	8.38052e-14
146.950000	8.48065e-14
146.900000	8.58198e-14
146.850000	8.68451e-14
146.800000	8.78827e-14
146.750000	8.89327e-14
146.700000	8.99952e-14
146.650000	9.10704e-14
146.600000	9.21584e-14
146.550000	9.32595e-14
146.500000	9.43737e-14
146.450000	9.55011e-14
146.400000	9.66421e-14
146.350000	9.77967e-14
146.300000	9.8965e-14
146.250000	1.00147e-13
146.200000	1.01344e-13
146.150000	1.02555e-13
146.100000	1.0378e-13
146.050000	1.05019e-13
146.000000	1.06274e-13
145.950000	1.07544e-13
145.900000	1.08828e-13
145.850000	1.10129e-13
145.800000	1.11444e-13
145.750000	1.12775e-13
145.700000	1.14123e-13
145.650000	1.15486e-13
145.600000	1.16866e-13
145.550000	1.18262e-13
145.500000	1.19674e-13
145.450000	1.21104e-13
145.400000	1.22551e-13
145.350000	1.24015e-13
145.300000	1.25496e-13
145.250000	1.26995e-13
145.200000	1.28512e-13
145.150000	1.30047e-13
145.100000	1.31601e-13
145.050000	1.33173e-13
145.000000	1.34763e-13
144.950000	1.36373e-13
144.900000	1.38002e-13
144.850000	1.3965e-13
144.800000	1.41319e-13
144.750000	1.43007e-13
144.700000	1.44715e-13
144.650000	1.46443e-13
144.600000	1.48192e-13
144.550000	1.49963e-13
144.500000	1.51754e-13
144.450000	1.53566e-13
144.400000	1.55401e-13
144.350000	1.57257e-13
144.300000	1.59135e-13
144.250000	1.61036e-13
144.200000	1.62959e-13
144.150000	1.64905e-13
144.100000	1.66875e-13
144.050000	1.68868e-13
144.000000	1.70885e-13
143.950000	1.72926e-13
143.900000	1.74991e-13
143.850000	1.77081e-13
143.800000	1.79196e-13
143.750000	1.81336e-13
143.700000	1.83502e-13
143.650000	1.85694e-13
143.600000	1.87912e-13
143.550000	1.90156e-13
143.500000	1.92427e-13
143.450000	1.94725e-13
143.400000	1.9705e-13
143.350000	1.99404e-13
143.300000	2.01785e-13
143.250000	2.04195e-13
143.200000	2.06634e-13
143.150000	2.09101e-13
143.100000	2.11598e-13
143.050000	2.14125e-13
143.000000	2.16682e-13
142.950000	2.1927e-13
142.900000	2.21889e-13
142.850000	2.24538e-13
142.800000	2.2722e-13
142.750000	2.29933e-13
142.700000	2.32679e-13
142.650000	2.35458e-13
142.600000	2.38269e-13
142.550000	2.41115e-13
142.500000	2.43994e-13
142.450000	2.46907e-13
142.400000	2.49856e-13
142.350000	2.52839e-13
142.300000	2.55859e-13
142.250000	2.58914e-13
142.200000	2.62006e-13
142.150000	2.65134e-13
142.100000	2.683e-13
142.050000	2.71504e-13
142.000000	2.74746e-13
141.950000	2.78026e-13
141.900000	2.81346e-13
141.850000	2.84705e-13
141.800000	2.88105e-13
141.750000	2.91545e-13
141.700000	2.95026e-13
141.650000	2.98549e-13
141.600000	3.02113e-13
141.550000	3.05721e-13
141.500000	3.09371e-13
141.450000	3.13065e-13
141.400000	3.16803e-13
141.350000	3.20585e-13
141.300000	3.24413e-13
141.250000	3.28286e-13
141.200000	3.32206e-13
141.150000	3.36172e-13
141.100000	3.40186e-13
141.050000	3.44247e-13
141.000000	3.48357e-13
140.950000	3.52516e-13
140.900000	3.56725e-13
140.850000	3.60984e-13
140.800000	3.65294e-13
140.750000	3.69655e-13
140.700000	3.74068e-13
140.650000	3.78534e-13
140.600000	3.83053e-13
140.550000	3.87626e-13
140.500000	3.92254e-13
140.450000	3.96937e-13
140.400000	4.01675e-13
140.350000	4.06471e-13
140.300000	4.11323e-13
140.250000	4.16233e-13
140.200000	4.21202e-13
140.150000	4.26231e-13
140.100000	4.31319e-13
140.050000	4.36468e-13
140.000000	4.41678e-13
139.950000	4.46951e-13
139.900000	4.52286e-13
139.850000	4.57685e-13
139.800000	4.63149e-13
139.750000	4.68677e-13
139.700000	4.74272e-13
139.650000	4.79933e-13
139.600000	4.85662e-13
139.550000	4.9146e-13
139.500000	4.97326e-13
139.450000	5.03263e-13
139.400000	5.0927e-13
139.350000	5.15349e-13
139.300000	5.215e-13
139.250000	5.27725e-13
139.200000	5.34024e-13
139.150000	5.40398e-13
139.100000	5.46849e-13
139.050000	5.53376e-13
139.000000	5.59981e-13
138.950000	5.66665e-13
138.900000	5.73428e-13
138.850000	5.80273e-13
138.800000	5.87199e-13
138.750000	5.94207e-13
138.700000	6.01299e-13
138.650000	6.08476e-13
138.600000	6.15739e-13
138.550000	6.23088e-13
138.500000	6.30524e-13
138.450000	6.3805e-13
138.400000	6.45665e-13
138.350000	6.53371e-13
138.300000	6.61169e-13
138.250000	6.6906e-13
138.200000	6.77045e-13
138.150000	6.85125e-13
138.100000	6.93302e-13
138.050000	7.01576e-13
138.000000	7.09949e-13
137.950000	7.18421e-13
137.900000	7.26995e-13
137.850000	7.35671e-13
137.800000	7.44451e-13
137.750000	7.53335e-13
137.700000	7.62325e-13
137.650000	7.71423e-13
137.600000	7.80628e-13
137.550000	7.89944e-13
137.500000	7.99371e-13
137.450000	8.0891e-13
137.400000	8.18563e-13
137.350000	8.28332e-13
137.300000	8.38216e-13
137.250000	8.48219e-13
137.200000	8.58341e-13
137.150000	8.68583e-13
137.100000	8.78948e-13
137.050000	8.89436e-13
137.000000	9.0005e-13
136.950000	9.10789e-13
136.900000	9.21658e-13
136.850000	9.32655e-13
136.800000	9.43784e-13
136.750000	9.55045e-13
136.700000	9.66441e-13
136.650000	9.77973e-13
136.600000	9.89642e-13
136.550000	1.00145e-12
136.500000	1.0134e-12
136.450000	1.02549e-12
136.400000	1.03773e-12
136.350000	1.05011e-12
136.300000	1.06264e-12
136.250000	1.07532e-12
136.200000	1.08815e-12
136.150000	1.10113e-12
136.100000	1.11427e-12
136.050000	1.12756e-12
136.000000	1.14102e-12
135.950000	1.15463e-12
135.900000	1.1684e-12
135.850000	1.18234e-12
135.800000	1.19645e-12
135.750000	1.21073e-12
135.700000	1.22517e-12
135.650000	1.23979e-12
135.600000	1.25458e-12
135.550000	1.26954e-12
135.500000	1.28469e-12
135.450000	1.30002e-12
135.400000	1.31553e-12
135.350000	1.33122e-12
135.300000	1.3471e-12
135.250000	1.36317e-12
135.200000	1.37943e-12
135.150000	1.39589e-12
135.100000	1.41254e-12
135.050000	1.42939e-12
135.000000	1.44645e-12
134.950000	1.4637e-12
134.900000	1.48116e-12
134.850000	1.49883e-12
134.800000	1.51671e-12
134.750000	1.5348e-12
134.700000	1.55311e-12
134.650000	1.57164e-12
134.600000	1.59038e-12
134.550000	1.60935e-12
134.500000	1.62855e-12
134.450000	1.64798e-12
134.400000	1.66764e-12
134.350000	1.68753e-12
134.300000	1.70766e-12
134.250000	1.72802e-12
134.200000	1.74864e-12
134.150000	1.76949e-12
134.100000	1.7906e-12
134.050000	1.81196e-12
134.000000	1.83357e-12
133.950000	1.85544e-12
133.900000	1.87757e-12
133.850000	1.89996e-12
133.800000	1.92262e-12
133.750000	1.94556e-12
133.700000	1.96876e-12
133.650000	1.99224e-12
133.600000	2.016e-12
133.550000	2.04005e-12
133.500000	2.06438e-12
133.450000	2.089e-12
133.400000	2.11391e-12
133.350000	2.13912e-12
133.300000	2.16464e-12
133.250000	2.19045e-12
133.200000	2.21658e-12
133.150000	2.24301e-12
133.100000	2.26976e-12
133.050000	2.29683e-12
133.000000	2.32422e-12
132.950000	2.35194e-12
132.900000	2.37999e-12
132.850000	2.40837e-12
132.800000	2.43709e-12
132.750000	2.46615e-12
132.700000	2.49556e-12
132.650000	2.52532e-12
132.600000	2.55544e-12
132.550000	2.58591e-12
132.500000	2.61675e-12
132.450000	2.64795e-12
132.400000	2.67952e-12
132.350000	2.71148e-12
132.300000	2.74381e-12
132.250000	2.77653e-12
132.200000	2.80964e-12
132.150000	2.84314e-12
132.100000	2.87704e-12
132.050000	2.91135e-12
132.000000	2.94606e-12
131.950000	2.98119e-12
131.900000	3.01673e-12
131.850000	3.0527e-12
131.800000	3.0891e-12
131.750000	3.12594e-12
131.700000	3.16321e-12
131.650000	3.20092e-12
131.600000	3.23909e-12
131.550000	3.27771e-12
131.500000	3.31679e-12
131.450000	3.35633e-12
131.400000	3.39635e-12
131.350000	3.43684e-12
131.300000	3.47782e-12
131.250000	3.51928e-12
131.200000	3.56124e-12
131.150000	3.6037e-12
131.100000	3.64666e-12
131.050000	3.69014e-12
131.000000	3.73413e-12
130.950000	3.77865e-12
130.900000	3.8237e-12
130.850000	3.86928e-12
130.800000	3.91541e-12
130.750000	3.96209e-12
130.700000	4.00932e-12
130.650000	4.05712e-12
130.600000	4.10548e-12
130.550000	4.15443e-12
130.500000	4.20395e-12
130.450000	4.25407e-12
130.400000	4.30478e-12
130.350000	4.35609e-12
130.300000	4.40802e-12
130.250000	4.46057e-12
130.200000	4.51374e-12
130.150000	4.56754e-12
130.100000	4.62199e-12
130.050000	4.67708e-12
130.000000	4.73283e-12
129.950000	4.78925e-12
129.900000	4.84634e-12
129.850000	4.9041e-12
129.800000	4.96256e-12
129.750000	5.02171e-12
129.700000	5.08157e-12
129.650000	5.14213e-12
129.600000	5.20343e-12
129.550000	5.26545e-12
129.500000	5.3282e-12
129.450000	5.39171e-12
129.400000	5.45597e-12
129.350000	5.521e-12
129.300000	5.5868e-12
129.250000	5.65339e-12
129.200000	5.72077e-12
129.150000	5.78895e-12
129.100000	5.85795e-12
129.050000	5.92776e-12
129.000000	5.99841e-12
128.950000	6.0699e-12
128.900000	6.14224e-12
128.850000	6.21544e-12
128.800000	6.28951e-12
128.750000	6.36447e-12
128.700000	6.44032e-12
128.650000	6.51707e-12
128.600000	6.59473e-12
128.550000	6.67332e-12
128.500000	6.75285e-12
128.450000	6.83332e-12
128.400000	6.91475e-12
128.350000	6.99715e-12
128.300000	7.08054e-12
128.250000	7.16491e-12
128.200000	7.25029e-12
128.150000	7.33669e-12
128.100000	7.42411e-12
128.050000	7.51258e-12
128.000000	7.6021e-12
127.950000	7.69269e-12
127.900000	7.78435e-12
127.850000	7.87711e-12
127.800000	7.97097e-12
127.750000	8.06594e-12
127.700000	8.16205e-12
127.650000	8.25931e-12
127.600000	8.35772e-12
127.550000	8.4573e-12
127.500000	8.55807e-12
127.450000	8.66004e-12
127.400000	8.76322e-12
127.350000	8.86763e-12
127.300000	8.97328e-12
127.250000	9.08019e-12
127.200000	9.18838e-12
127.150000	9.29785e-12
127.100000	9.40863e-12
127.050000	9.52072e-12
127.000000	9.63415e-12
126.950000	9.74893e-12
126.900000	9.86507e-12
126.850000	9.9826e-12
126.800000	1.01015e-11
126.750000	1.02219e-11
126.700000	1.03437e-11
126.650000	1.04669e-11
126.600000	1.05916e-11
126.550000	1.07177e-11
126.500000	1.08454e-11
126.450000	1.09746e-11
126.400000	1.11054e-11
126.350000	1.12377e-11
126.300000	1.13715e-11
126.250000	1.1507e-11
126.200000	1.16441e-11
126.150000	1.17828e-11
126.100000	1.19231e-11
126.050000	1.20651e-11
126.000000	1.22089e-11
125.950000	1.23543e-11
125.900000	1.25014e-11
125.850000	1.26504e-11
125.800000	1.2801e-11
125.750000	1.29535e-11
125.700000	1.31078e-11
125.650000	1.32639e-11
125.600000	1.34219e-11
125.550000	1.35818e-11
125.500000	1.37436e-11
125.450000	1.39072e-11
125.400000	1.40729e-11
125.350000	1.42405e-11
125.300000	1.44101e-11
125.250000	1.45817e-11
125.200000	1.47554e-11
125.150000	1.49311e-11
125.100000	1.5109e-11
125.050000	1.52889e-11
125.000000	1.5471e-11
124.950000	1.56552e-11
124.900000	1.58417e-11
124.850000	1.60303e-11
124.800000	1.62213e-11
124.750000	1.64144e-11
124.700000	1.66099e-11
124.650000	1.68077e-11
124.600000	1.70079e-11
124.550000	1.72104e-11
124.500000	1.74154e-11
124.450000	1.76228e-11
124.400000	1.78326e-11
124.350000	1.8045e-11
124.300000	1.82598e-11
124.250000	1.84773e-11
124.200000	1.86973e-11
124.150000	1.89199e-11
124.100000	1.91452e-11
124.050000	1.93732e-11
124.000000	1.96039e-11
123.950000	1.98373e-11
123.900000	2.00735e-11
123.850000	2.03125e-11
123.800000	2.05544e-11
123.750000	2.07991e-11
123.700000	2.10468e-11
123.650000	2.12974e-11
123.600000	2.15509e-11
123.550000	2.18075e-11
123.500000	2.20672e-11
123.450000	2.23299e-11
123.400000	2.25958e-11
123.350000	2.28648e-11
123.300000	2.3137e-11
123.250000	2.34125e-11
123.200000	2.36912e-11
123.150000	2.39733e-11
123.100000	2.42587e-11
123.050000	2.45475e-11
123.000000	2.48397e-11
122.950000	2.51354e-11
122.900000	2.54347e-11
122.850000	2.57374e-11
122.800000	2.60438e-11
122.750000	2.63539e-11
122.700000	2.66676e-11
122.650000	2.69851e-11
122.600000	2.73063e-11
122.550000	2.76313e-11
122.500000	2.79603e-11
122.450000	2.82931e-11
122.400000	2.86299e-11
122.350000	2.89707e-11
122.300000	2.93155e-11
122.250000	2.96645e-11
122.200000	3.00176e-11
122.150000	3.03749e-11
122.100000	3.07364e-11
122.050000	3.11023e-11
122.000000	3.14725e-11
121.950000	3.18471e-11
121.900000	3.22261e-11
121.850000	3.26097e-11
121.800000	3.29978e-11
121.750000	3.33906e-11
121.700000	3.3788e-11
121.650000	3.41901e-11
121.600000	3.4597e-11
121.550000	3.50088e-11
121.500000	3.54255e-11
121.450000	3.58471e-11
121.400000	3.62737e-11
121.350000	3.67054e-11
121.300000	3.71422e-11
121.250000	3.75842e-11
121.200000	3.80315e-11
121.150000	3.84841e-11
121.100000	3.89421e-11
121.050000	3.94055e-11
121.000000	3.98745e-11
120.950000	4.0349e-11
120.900000	4.08291e-11
120.850000	4.1315e-11
120.800000	4.18066e-11
120.750000	4.23041e-11
120.700000	4.28075e-11
120.650000	4.33169e-11
120.600000	4.38323e-11
120.550000	4.43539e-11
120.500000	4.48816e-11
120.450000	4.54157e-11
120.400000	4.59561e-11
120.350000	4.65029e-11
120.300000	4.70562e-11
120.250000	4.76161e-11
120.200000	4.81826e-11
120.150000	4.87559e-11
120.100000	4.9336e-11
120.050000	4.9923e-11
120.000000	5.0517e-11
119.950000	5.1118e-11
119.900000	5.17262e-11
119.850000	5.23416e-11
119.800000	5.29643e-11
119.750000	5.35944e-11
119.700000	5.4232e-11
119.650000	5.48772e-11
119.600000	5.55301e-11
119.550000	5.61907e-11
119.500000	5.68592e-11
119.450000	5.75356e-11
119.400000	5.82201e-11
119.350000	5.89126e-11
119.300000	5.96135e-11
119.250000	6.03226e-11
119.200000	6.10402e-11
119.150000	6.17663e-11
119.100000	6.2501e-11
119.050000	6.32445e-11
119.000000	6.39968e-11
118.950000	6.47581e-11
118.900000	6.55283e-11
118.850000	6.63078e-11
118.800000	6.70965e-11
118.750000	6.78946e-11
118.700000	6.87021e-11
118.650000	6.95193e-11
118.600000	7.03462e-11
118.550000	7.11829e-11
118.500000	7.20295e-11
118.450000	7.28862e-11
118.400000	7.37531e-11
118.350000	7.46303e-11
118.300000	7.55179e-11
118.250000	7.6416e-11
118.200000	7.73248e-11
118.150000	7.82445e-11
118.100000	7.9175e-11
118.050000	8.01166e-11
118.000000	8.10694e-11
117.950000	8.20335e-11
117.900000	8.30091e-11
117.850000	8.39962e-11
117.800000	8.49951e-11
117.750000	8.60059e-11
117.700000	8.70286e-11
117.650000	8.80635e-11
117.600000	8.91107e-11
117.550000	9.01704e-11
117.500000	9.12426e-11
117.450000	9.23276e-11
117.400000	9.34255e-11
117.350000	9.45364e-11
117.300000	9.56605e-11
117.250000	9.67979e-11
117.200000	9.79489e-11
117.150000	9.91135e-11
117.100000	1.00292e-10
117.050000	1.01484e-10
117.000000	1.02691e-10
116.950000	1.03912e-10
116.900000	1.05148e-10
116.850000	1.06398e-10
116.800000	1.07663e-10
116.750000	1.08943e-10
116.700000	1.10238e-10
116.650000	1.11548e-10
116.600000	1.12875e-10
116.550000	1.14217e-10
116.500000	1.15574e-10
116.450000	1.16948e-10
116.400000	1.18339e-10
116.350000	1.19746e-10
116.300000	1.21169e-10
116.250000	1.22609e-10
116.200000	1.24067e-10
116.150000	1.25542e-10
116.100000	1.27034e-10
116.050000	1.28544e-10
116.000000	1.30072e-10
115.950000	1.31618e-10
115.900000	1.33183e-10
115.850000	1.34766e-10
115.800000	1.36368e-10
115.750000	1.37989e-10
115.700000	1.39629e-10
115.650000	1.41289e-10
115.600000	1.42968e-10
115.550000	1.44667e-10
115.500000	1.46387e-10
115.450000	1.48127e-10
115.400000	1.49887e-10
115.350000	1.51669e-10
115.300000	1.53471e-10
115.250000	1.55295e-10
115.200000	1.57141e-10
115.150000	1.59008e-10
115.100000	1.60898e-10
115.050000	1.6281e-10
115.000000	1.64745e-10
114.950000	1.66703e-10
114.900000	1.68684e-10
114.850000	1.70689e-10
114.800000	1.72717e-10
114.750000	1.7477e-10
114.700000	1.76846e-10
114.650000	1.78948e-10
114.600000	1.81074e-10
114.550000	1.83226e-10
114.500000	1.85403e-10
114.450000	1.87606e-10
114.400000	1.89836e-10
114.350000	1.92091e-10
114.300000	1.94374e-10
114.250000	1.96683e-10
114.200000	1.9902e-10
114.150000	2.01385e-10
114.100000	2.03778e-10
114.050000	2.06199e-10
114.000000	2.08649e-10
113.950000	2.11128e-10
113.900000	2.13636e-10
113.850000	2.16174e-10
113.800000	2.18743e-10
113.750000	2.21341e-10
113.700000	2.23971e-10
113.650000	2.26632e-10
113.600000	2.29324e-10
113.550000	2.32049e-10
113.500000	2.34805e-10
113.450000	2.37595e-10
113.400000	2.40417e-10
113.350000	2.43273e-10
113.300000	2.46163e-10
113.250000	2.49087e-10
113.200000	2.52046e-10
113.150000	2.5504e-10
113.100000	2.58069e-10
113.050000	2.61135e-10
113.000000	2.64237e-10
112.950000	2.67375e-10
112.900000	2.70551e-10
112.850000	2.73765e-10
112.800000	2.77016e-10
112.750000	2.80307e-10
112.700000	2.83636e-10
112.650000	2.87005e-10
112.600000	2.90413e-10
112.550000	2.93863e-10
112.500000	2.97353e-10
112.450000	3.00884e-10
112.400000	3.04458e-10
112.350000	3.08073e-10
112.300000	3.11732e-10
112.250000	3.15434e-10
112.200000	3.1918e-10
112.150000	3.22971e-10
112.100000	3.26806e-10
112.050000	3.30687e-10
112.000000	3.34614e-10
111.950000	3.38588e-10
111.900000	3.42608e-10
111.850000	3.46677e-10
111.800000	3.50793e-10
111.750000	3.54959e-10
111.700000	3.59173e-10
111.650000	3.63438e-10
111.600000	3.67754e-10
111.550000	3.7212e-10
111.500000	3.76539e-10
111.450000	3.81009e-10
111.400000	3.85533e-10
111.350000	3.9011e-10
111.300000	3.94742e-10
111.250000	3.99429e-10
111.200000	4.04171e-10
111.150000	4.0897e-10
111.100000	4.13825e-10
111.050000	4.18738e-10
111.000000	4.23709e-10
110.950000	4.28739e-10
110.900000	4.33829e-10
110.850000	4.38979e-10
110.800000	4.4419e-10
110.750000	4.49463e-10
110.700000	4.54799e-10
110.650000	4.60198e-10
110.600000	4.65661e-10
110.550000	4.71188e-10
110.500000	4.76781e-10
110.450000	4.82441e-10
110.400000	4.88167e-10
110.350000	4.93962e-10
110.300000	4.99825e-10
110.250000	5.05757e-10
110.200000	5.1176e-10
110.150000	5.17834e-10
110.100000	5.2398e-10
110.050000	5.30199e-10
110.000000	5.36492e-10
109.950000	5.42859e-10
109.900000	5.49302e-10
109.850000	5.55821e-10
109.800000	5.62418e-10
109.750000	5.69092e-10
109.700000	5.75846e-10
109.650000	5.8268e-10
109.600000	5.89595e-10
109.550000	5.96591e-10
109.500000	6.03671e-10
109.450000	6.10835e-10
109.400000	6.18083e-10
109.350000	6.25417e-10
109.300000	6.32839e-10
109.250000	6.40348e-10
109.200000	6.47946e-10
109.150000	6.55635e-10
109.100000	6.63414e-10
109.050000	6.71286e-10
109.000000	6.79251e-10
108.950000	6.8731e-10
108.900000	6.95465e-10
108.850000	7.03716e-10
108.800000	7.12065e-10
108.750000	7.20513e-10
108.700000	7.29062e-10
108.650000	7.37711e-10
108.600000	7.46463e-10
108.550000	7.55319e-10
108.500000	7.64279e-10
108.450000	7.73346e-10
108.400000	7.8252e-10
108.350000	7.91803e-10
108.300000	8.01196e-10
108.250000	8.107e-10
108.200000	8.20317e-10
108.150000	8.30048e-10
108.100000	8.39894e-10
108.050000	8.49857e-10
108.000000	8.59937e-10
107.950000	8.70137e-10
107.900000	8.80458e-10
107.850000	8.90901e-10
107.800000	9.01468e-10
107.750000	9.1216e-10
107.700000	9.22979e-10
107.650000	9.33926e-10
107.600000	9.45002e-10
107.550000	9.5621e-10
107.500000	9.67551e-10
107.450000	9.79025e-10
107.400000	9.90636e-10
107.350000	1.00238e-09
107.300000	1.01427e-09
107.250000	1.0263e-09
107.200000	1.03847e-09
107.150000	1.05078e-09
107.100000	1.06325e-09
107.050000	1.07585e-09
107.000000	1.08861e-09
106.950000	1.10152e-09
106.900000	1.11458e-09
106.850000	1.1278e-09
106.800000	1.14117e-09
106.750000	1.1547e-09
106.700000	1.16839e-09
106.650000	1.18224e-09
106.600000	1.19626e-09
106.550000	1.21045e-09
106.500000	1.2248e-09
106.450000	1.23932e-09
106.400000	1.25401e-09
106.350000	1.26888e-09
106.300000	1.28392e-09
106.250000	1.29914e-09
106.200000	1.31454e-09
106.150000	1.33013e-09
106.100000	1.34589e-09
106.050000	1.36185e-09
106.000000	1.37799e-09
105.950000	1.39433e-09
105.900000	1.41086e-09
105.850000	1.42758e-09
105.800000	1.4445e-09
105.750000	1.46162e-09
105.700000	1.47895e-09
105.650000	1.49648e-09
105.600000	1.51421e-09
105.550000	1.53216e-09
105.500000	1.55032e-09
105.450000	1.5687e-09
105.400000	1.58729e-09
105.350000	1.6061e-09
105.300000	1.62513e-09
105.250000	1.64439e-09
105.200000	1.66388e-09
105.150000	1.6836e-09
105.100000	1.70355e-09
105.050000	1.72374e-09
105.000000	1.74417e-09
104.950000	1.76484e-09
104.900000	1.78575e-09
104.850000	1.80691e-09
104.800000	1.82832e-09
104.750000	1.84998e-09
104.700000	1.8719e-09
104.650000	1.89408e-09
104.600000	1.91653e-09
104.550000	1.93924e-09
104.500000	1.96221e-09
104.450000	1.98546e-09
104.400000	2.00898e-09
104.350000	2.03279e-09
104.300000	2.05687e-09
104.250000	2.08124e-09
104.200000	2.10589e-09
104.150000	2.13084e-09
104.100000	2.15609e-09
104.050000	2.18163e-09
104.000000	2.20747e-09
103.950000	2.23362e-09
103.900000	2.26008e-09
103.850000	2.28685e-09
103.800000	2.31394e-09
103.750000	2.34135e-09
103.700000	2.36908e-09
103.650000	2.39715e-09
103.600000	2.42554e-09
103.550000	2.45427e-09
103.500000	2.48334e-09
103.450000	2.51275e-09
103.400000	2.54251e-09
103.350000	2.57262e-09
103.300000	2.60309e-09
103.250000	2.63392e-09
103.200000	2.66511e-09
103.150000	2.69668e-09
103.100000	2.72861e-09
103.050000	2.76092e-09
103.000000	2.79362e-09
102.950000	2.8267e-09
102.900000	2.86017e-09
102.850000	2.89404e-09
102.800000	2.92831e-09
102.750000	2.96299e-09
102.700000	2.99807e-09
102.650000	3.03357e-09
102.600000	3.06949e-09
102.550000	3.10583e-09
102.500000	3.1426e-09
102.450000	3.17981e-09
102.400000	3.21746e-09
102.350000	3.25555e-09
102.300000	3.29409e-09
102.250000	3.33309e-09
102.200000	3.37255e-09
102.150000	3.41248e-09
102.100000	3.45287e-09
102.050000	3.49375e-09
102.000000	3.53511e-09
101.950000	3.57696e-09
101.900000	3.6193e-09
101.850000	3.66214e-09
101.800000	3.70549e-09
101.750000	3.74935e-09
101.700000	3.79373e-09
101.650000	3.83863e-09
101.600000	3.88406e-09
101.550000	3.93004e-09
101.500000	3.97655e-09
101.450000	4.02361e-09
101.400000	4.07123e-09
101.350000	4.11942e-09
101.300000	4.16817e-09
101.250000	4.2175e-09
101.200000	4.26741e-09
101.150000	4.31791e-09
101.100000	4.369e-09
101.050000	4.42071e-09
101.000000	4.47302e-09
100.950000	4.52595e-09
100.900000	4.5795e-09
100.850000	4.63369e-09
100.800000	4.68852e-09
100.750000	4.74399e-09
100.700000	4.80012e-09
100.650000	4.85692e-09
100.600000	4.91438e-09
100.550000	4.97252e-09
100.500000	5.03135e-09
100.450000	5.09088e-09
100.400000	5.15111e-09
100.350000	5.21205e-09
100.300000	5.27371e-09
100.250000	5.33609e-09
100.200000	5.39922e-09
100.150000	5.46309e-09
100.100000	5.52771e-09
100.050000	5.5931e-09
100.000000	5.65926e-09
99.950000	5.7262e-09
99.900000	5.79393e-09
99.850000	5.86246e-09
99.800000	5.9318e-09
99.750000	6.00195e-09
99.700000	6.07294e-09
99.650000	6.14477e-09
99.600000	6.21744e-09
99.550000	6.29097e-09
99.500000	6.36537e-09
99.450000	6.44065e-09
99.400000	6.51681e-09
99.350000	6.59388e-09
99.300000	6.67185e-09
99.250000	6.75075e-09
99.200000	6.83057e-09
99.150000	6.91134e-09
99.100000	6.99306e-09
99.050000	7.07575e-09
99.000000	7.15941e-09
98.950000	7.24406e-09
98.900000	7.32971e-09
98.850000	7.41637e-09
98.800000	7.50406e-09
98.750000	7.59277e-09
98.700000	7.68254e-09
98.650000	7.77336e-09
98.600000	7.86526e-09
98.550000	7.95824e-09
98.500000	8.05232e-09
98.450000	8.1475e-09
98.400000	8.24381e-09
98.350000	8.34126e-09
98.300000	8.43986e-09
98.250000	8.53962e-09
98.200000	8.64056e-09
98.150000	8.74269e-09
98.100000	8.84602e-09
98.050000	8.95057e-09
98.000000	9.05636e-09
97.950000	9.16339e-09
97.900000	9.27169e-09
97.850000	9.38126e-09
97.800000	9.49213e-09
97.750000	9.6043e-09
97.700000	9.7178e-09
97.650000	9.83263e-09
97.600000	9.94883e-09
97.550000	1.00664e-08
97.500000	1.01853e-08
97.450000	1.03057e-08
97.400000	1.04275e-08
97.350000	1.05507e-08
97.300000	1.06753e-08
97.250000	1.08014e-08
97.200000	1.09291e-08
97.150000	1.10582e-08
97.100000	1.11888e-08
97.050000	1.1321e-08
97.000000	1.14548e-08
96.950000	1.15901e-08
96.900000	1.1727e-08
96.850000	1.18655e-08
96.800000	1.20057e-08
96.750000	1.21475e-08
96.700000	1.2291e-08
96.650000	1.24362e-08
96.600000	1.25831e-08
96.550000	1.27317e-08
96.500000	1.28821e-08
96.450000	1.30342e-08
96.400000	1.31881e-08
96.350000	1.33439e-08
96.300000	1.35015e-08
96.250000	1.36609e-08
96.200000	1.38223e-08
96.150000	1.39855e-08
96.100000	1.41506e-08
96.050000	1.43177e-08
96.000000	1.44868e-08
95.950000	1.46579e-08
95.900000	1.4831e-08
95.850000	1.50061e-08
95.800000	1.51832e-08
95.750000	1.53625e-08
95.700000	1.55439e-08
95.650000	1.57274e-08
95.600000	1.59131e-08
95.550000	1.6101e-08
95.500000	1.6291e-08
95.450000	1.64834e-08
95.400000	1.66779e-08
95.350000	1.68748e-08
95.300000	1.7074e-08
95.250000	1.72756e-08
95.200000	1.74795e-08
95.150000	1.76858e-08
95.100000	1.78945e-08
95.050000	1.81058e-08
95.000000	1.83195e-08
94.950000	1.85357e-08
94.900000	1.87544e-08
94.850000	1.89758e-08
94.800000	1.91997e-08
94.750000	1.94263e-08
94.700000	1.96555e-08
94.650000	1.98875e-08
94.600000	2.01222e-08
94.550000	2.03596e-08
94.500000	2.05999e-08
94.450000	2.08429e-08
94.400000	2.10889e-08
94.350000	2.13377e-08
94.300000	2.15894e-08
94.250000	2.18442e-08
94.200000	2.21019e-08
94.150000	2.23626e-08
94.100000	2.26264e-08
94.050000	2.28934e-08
94.000000	2.31634e-08
93.950000	2.34367e-08
93.900000	2.37132e-08
93.850000	2.39929e-08
93.800000	2.42759e-08
93.750000	2.45622e-08
93.700000	2.48519e-08
93.650000	2.51451e-08
93.600000	2.54416e-08
93.550000	2.57417e-08
93.500000	2.60453e-08
93.450000	2.63525e-08
93.400000	2.66632e-08
93.350000	2.69777e-08
93.300000	2.72958e-08
93.250000	2.76177e-08
93.200000	2.79434e-08
93.150000	2.82729e-08
93.100000	2.86062e-08
93.050000	2.89435e-08
93.000000	2.92848e-08
92.950000	2.96301e-08
92.900000	2.99794e-08
92.850000	3.03329e-08
92.800000	3.06905e-08
92.750000	3.10523e-08
92.700000	3.14184e-08
92.650000	3.17888e-08
92.600000	3.21635e-08
92.550000	3.25426e-08
92.500000	3.29262e-08
92.450000	3.33144e-08
92.400000	3.3707e-08
92.350000	3.41043e-08
92.300000	3.45063e-08
92.250000	3.4913e-08
92.200000	3.53245e-08
92.150000	3.57408e-08
92.100000	3.6162e-08
92.050000	3.65881e-08
92.000000	3.70193e-08
91.950000	3.74556e-08
91.900000	3.78969e-08
91.850000	3.83435e-08
91.800000	3.87953e-08
91.750000	3.92524e-08
91.700000	3.97149e-08
91.650000	4.01828e-08
91.600000	4.06562e-08
91.550000	4.11352e-08
91.500000	4.16199e-08
91.450000	4.21102e-08
91.400000	4.26062e-08
91.350000	4.31082e-08
91.300000	4.3616e-08
91.250000	4.41297e-08
91.200000	4.46495e-08
91.150000	4.51755e-08
91.100000	4.57076e-08
91.050000	4.62459e-08
91.000000	4.67906e-08
90.950000	4.73417e-08
90.900000	4.78992e-08
90.850000	4.84633e-08
90.800000	4.9034e-08
90.750000	4.96115e-08
90.700000	5.01957e-08
90.650000	5.07868e-08
90.600000	5.13848e-08
90.550000	5.19898e-08
90.500000	5.2602e-08
90.450000	5.32213e-08
90.400000	5.38479e-08
90.350000	5.44819e-08
90.300000	5.51233e-08
90.250000	5.57722e-08
90.200000	5.64288e-08
90.150000	5.70931e-08
90.100000	5.77652e-08
90.050000	5.84451e-08
90.000000	5.91331e-08
89.950000	5.98291e-08
89.900000	6.05333e-08
89.850000	6.12458e-08
89.800000	6.19666e-08
89.750000	6.26959e-08
89.700000	6.34337e-08
89.650000	6.41803e-08
89.600000	6.49355e-08
89.550000	6.56997e-08
89.500000	6.64728e-08
89.450000	6.7255e-08
89.400000	6.80463e-08
89.350000	6.8847e-08
89.300000	6.9657e-08
89.250000	7.04766e-08
89.200000	7.13057e-08
89.150000	7.21446e-08
89.100000	7.29933e-08
89.050000	7.3852e-08
89.000000	7.47208e-08
88.950000	7.55998e-08
88.900000	7.6489e-08
88.850000	7.73887e-08
88.800000	7.8299e-08
88.750000	7.92199e-08
88.700000	8.01517e-08
88.650000	8.10943e-08
88.600000	8.20481e-08
88.550000	8.3013e-08
88.500000	8.39892e-08
88.450000	8.49769e-08
88.400000	8.59761e-08
88.350000	8.69871e-08
88.300000	8.80099e-08
88.250000	8.90447e-08
88.200000	9.00917e-08
88.150000	9.11509e-08
88.100000	9.22225e-08
88.050000	9.33068e-08
88.000000	9.44037e-08
87.950000	9.55135e-08
87.900000	9.66362e-08
87.850000	9.77722e-08
87.800000	9.89214e-08
87.750000	1.00084e-07
87.700000	1.01261e-07
87.650000	1.02451e-07
87.600000	1.03655e-07
87.550000	1.04873e-07
87.500000	1.06105e-07
87.450000	1.07352e-07
87.400000	1.08614e-07
87.350000	1.0989e-07
87.300000	1.11181e-07
87.250000	1.12488e-07
87.200000	1.1381e-07
87.150000	1.15147e-07
87.100000	1.165e-07
87.050000	1.17868e-07
87.000000	1.19253e-07
86.950000	1.20654e-07
86.900000	1.22071e-07
86.850000	1.23505e-07
86.800000	1.24956e-07
86.750000	1.26424e-07
86.700000	1.27909e-07
86.650000	1.29411e-07
86.600000	1.30931e-07
86.550000	1.32469e-07
86.500000	1.34024e-07
86.450000	1.35598e-07
86.400000	1.37191e-07
86.350000	1.38802e-07
86.300000	1.40431e-07
86.250000	1.4208e-07
86.200000	1.43749e-07
86.150000	1.45436e-07
86.100000	1.47144e-07
86.050000	1.48871e-07
86.000000	1.50619e-07
85.950000	1.52387e-07
85.900000	1.54176e-07
85.850000	1.55986e-07
85.800000	1.57817e-07
85.750000	1.59669e-07
85.700000	1.61543e-07
85.650000	1.63439e-07
85.600000	1.65357e-07
85.550000	1.67298e-07
85.500000	1.69261e-07
85.450000	1.71248e-07
85.400000	1.73257e-07
85.350000	1.7529e-07
85.300000	1.77347e-07
85.250000	1.79428e-07
85.200000	1.81533e-07
85.150000	1.83663e-07
85.100000	1.85818e-07
85.050000	1.87997e-07
85.000000	1.90203e-07
84.950000	1.92434e-07
84.900000	1.94691e-07
84.850000	1.96975e-07
84.800000	1.99285e-07
84.750000	2.01623e-07
84.700000	2.03987e-07
84.650000	2.0638e-07
84.600000	2.088e-07
84.550000	2.11249e-07
84.500000	2.13726e-07
84.450000	2.16232e-07
84.400000	2.18767e-07
84.350000	2.21332e-07
84.300000	2.23927e-07
84.250000	2.26553e-07
84.200000	2.29209e-07
84.150000	2.31896e-07
84.100000	2.34614e-07
84.050000	2.37364e-07
84.000000	2.40147e-07
83.950000	2.42962e-07
83.900000	2.45809e-07
83.850000	2.4869e-07
83.800000	2.51605e-07
83.750000	2.54553e-07
83.700000	2.57537e-07
83.650000	2.60554e-07
83.600000	2.63608e-07
83.550000	2.66696e-07
83.500000	2.69821e-07
83.450000	2.72983e-07
83.400000	2.76181e-07
83.350000	2.79416e-07
83.300000	2.8269e-07
83.250000	2.86001e-07
83.200000	2.89352e-07
83.150000	2.92741e-07
83.100000	2.9617e-07
83.050000	2.99639e-07
83.000000	3.03148e-07
82.950000	3.06698e-07
82.900000	3.1029e-07
82.850000	3.13924e-07
82.800000	3.176e-07
82.750000	3.21319e-07
82.700000	3.25081e-07
82.650000	3.28887e-07
82.600000	3.32738e-07
82.550000	3.36634e-07
82.500000	3.40574e-07
82.450000	3.44561e-07
82.400000	3.48595e-07
82.350000	3.52675e-07
82.300000	3.56803e-07
82.250000	3.60979e-07
82.200000	3.65204e-07
82.150000	3.69478e-07
82.100000	3.73802e-07
82.050000	3.78177e-07
82.000000	3.82602e-07
81.950000	3.87079e-07
81.900000	3.91608e-07
81.850000	3.9619e-07
81.800000	4.00825e-07
81.750000	4.05514e-07
81.700000	4.10258e-07
81.650000	4.15058e-07
81.600000	4.19913e-07
81.550000	4.24824e-07
81.500000	4.29793e-07
81.450000	4.3482e-07
81.400000	4.39906e-07
81.350000	4.4505e-07
81.300000	4.50255e-07
81.250000	4.5552e-07
81.200000	4.60846e-07
81.150000	4.66235e-07
81.100000	4.71686e-07
81.050000	4.77201e-07
81.000000	4.8278e-07
80.950000	4.88423e-07
80.900000	4.94133e-07
80.850000	4.99909e-07
80.800000	5.05752e-07
80.750000	5.11664e-07
80.700000	5.17644e-07
80.650000	5.23693e-07
80.600000	5.29813e-07
80.550000	5.36005e-07
80.500000	5.42268e-07
80.450000	5.48604e-07
80.400000	5.55014e-07
80.350000	5.61499e-07
80.300000	5.68059e-07
80.250000	5.74695e-07
80.200000	5.81409e-07
80.150000	5.882e-07
80.100000	5.95071e-07
80.050000	6.02021e-07
80.000000	6.09052e-07
79.950000	6.16165e-07
79.900000	6.23361e-07
79.850000	6.30641e-07
79.800000	6.38005e-07
79.750000	6.45454e-07
79.700000	6.5299e-07
79.650000	6.60614e-07
79.600000	6.68327e-07
79.550000	6.76129e-07
79.500000	6.84022e-07
79.450000	6.92006e-07
79.400000	7.00083e-07
79.350000	7.08254e-07
79.300000	7.1652e-07
79.250000	7.24882e-07
79.200000	7.33342e-07
79.150000	7.41899e-07
79.100000	7.50556e-07
79.050000	7.59313e-07
79.000000	7.68173e-07
78.950000	7.77135e-07
78.900000	7.86201e-07
78.850000	7.95372e-07
78.800000	8.0465e-07
78.750000	8.14035e-07
78.700000	8.2353e-07
78.650000	8.33134e-07
78.600000	8.42851e-07
78.550000	8.5268e-07
78.500000	8.62623e-07
78.450000	8.72681e-07
78.400000	8.82856e-07
78.350000	8.93149e-07
78.300000	9.03562e-07
78.250000	9.14095e-07
78.200000	9.24751e-07
78.150000	9.3553e-07
78.100000	9.46434e-07
78.050000	9.57465e-07
78.000000	9.68624e-07
77.950000	9.79912e-07
77.900000	9.91331e-07
77.850000	1.00288e-06
77.800000	1.01457e-06
77.750000	1.02639e-06
77.700000	1.03835e-06
77.650000	1.05044e-06
77.600000	1.06268e-06
77.550000	1.07506e-06
77.500000	1.08758e-06
77.450000	1.10025e-06
77.400000	1.11306e-06
77.350000	1.12602e-06
77.300000	1.13913e-06
77.250000	1.1524e-06
77.200000	1.16582e-06
77.150000	1.17939e-06
77.100000	1.19312e-06
77.050000	1.20701e-06
77.000000	1.22106e-06
76.950000	1.23527e-06
76.900000	1.24965e-06
76.850000	1.26419e-06
76.800000	1.27891e-06
76.750000	1.29379e-06
76.700000	1.30884e-06
76.650000	1.32407e-06
76.600000	1.33948e-06
76.550000	1.35506e-06
76.500000	1.37083e-06
76.450000	1.38677e-06
76.400000	1.4029e-06
76.350000	1.41922e-06
76.300000	1.43573e-06
76.250000	1.45242e-06
76.200000	1.46931e-06
76.150000	1.4864e-06
76.100000	1.50368e-06
76.050000	1.52117e-06
76.000000	1.53885e-06
75.950000	1.55674e-06
75.900000	1.57484e-06
75.850000	1.59314e-06
75.800000	1.61166e-06
75.750000	1.63039e-06
75.700000	1.64934e-06
75.650000	1.6685e-06
75.600000	1.68789e-06
75.550000	1.7075e-06
75.500000	1.72734e-06
75.450000	1.74741e-06
75.400000	1.76771e-06
75.350000	1.78824e-06
75.300000	1.80901e-06
75.250000	1.83002e-06
75.200000	1.85127e-06
75.150000	1.87277e-06
75.100000	1.89452e-06
75.050000	1.91652e-06
75.000000	1.93877e-06
74.950000	1.96128e-06
74.900000	1.98404e-06
74.850000	2.00707e-06
74.800000	2.03037e-06
74.750000	2.05394e-06
74.700000	2.07777e-06
74.650000	2.10188e-06
74.600000	2.12627e-06
74.550000	2.15094e-06
74.500000	2.1759e-06
74.450000	2.20114e-06
74.400000	2.22668e-06
74.350000	2.25251e-06
74.300000	2.27863e-06
74.250000	2.30506e-06
74.200000	2.33179e-06
74.150000	2.35883e-06
74.100000	2.38618e-06
74.050000	2.41385e-06
74.000000	2.44183e-06
73.950000	2.47014e-06
73.900000	2.49877e-06
73.850000	2.52774e-06
73.800000	2.55703e-06
73.750000	2.58667e-06
73.700000	2.61664e-06
73.650000	2.64696e-06
73.600000	2.67763e-06
73.550000	2.70865e-06
73.500000	2.74003e-06
73.450000	2.77177e-06
73.400000	2.80388e-06
73.350000	2.83635e-06
73.300000	2.8692e-06
73.250000	2.90242e-06
73.200000	2.93603e-06
73.150000	2.97003e-06
73.100000	3.00441e-06
73.050000	3.03919e-06
73.000000	3.07437e-06
72.950000	3.10996e-06
72.900000	3.14595e-06
72.850000	3.18236e-06
72.800000	3.21918e-06
72.750000	3.25643e-06
72.700000	3.29411e-06
72.650000	3.33221e-06
72.600000	3.37076e-06
72.550000	3.40975e-06
72.500000	3.44919e-06
72.450000	3.48908e-06
72.400000	3.52943e-06
72.350000	3.57024e-06
72.300000	3.61152e-06
72.250000	3.65327e-06
72.200000	3.6955e-06
72.150000	3.73822e-06
72.100000	3.78142e-06
72.050000	3.82513e-06
72.000000	3.86933e-06
71.950000	3.91404e-06
71.900000	3.95926e-06
71.850000	4.00501e-06
71.800000	4.05127e-06
71.750000	4.09807e-06
71.700000	4.1454e-06
71.650000	4.19328e-06
71.600000	4.2417e-06
71.550000	4.29068e-06
71.500000	4.34022e-06
71.450000	4.39032e-06
71.400000	4.441e-06
71.350000	4.49227e-06
71.300000	4.54411e-06
71.250000	4.59655e-06
71.200000	4.6496e-06
71.150000	4.70325e-06
71.100000	4.75751e-06
71.050000	4.81239e-06
71.000000	4.8679e-06
70.950000	4.92405e-06
70.900000	4.98084e-06
70.850000	5.03828e-06
70.800000	5.09637e-06
70.750000	5.15513e-06
70.700000	5.21456e-06
70.650000	5.27467e-06
70.600000	5.33547e-06
70.550000	5.39696e-06
70.500000	5.45916e-06
70.450000	5.52206e-06
70.400000	5.58569e-06
70.350000	5.65004e-06
70.300000	5.71512e-06
70.250000	5.78095e-06
70.200000	5.84753e-06
70.150000	5.91487e-06
70.100000	5.98298e-06
70.050000	6.05187e-06
70.000000	6.12154e-06
69.950000	6.19201e-06
69.900000	6.26328e-06
69.850000	6.33536e-06
69.800000	6.40827e-06
69.750000	6.482e-06
69.700000	6.55658e-06
69.650000	6.63201e-06
69.600000	6.70829e-06
69.550000	6.78545e-06
69.500000	6.86349e-06
69.450000	6.94241e-06
69.400000	7.02223e-06
69.350000	7.10297e-06
69.300000	7.18462e-06
69.250000	7.2672e-06
69.200000	7.35072e-06
69.150000	7.43519e-06
69.100000	7.52062e-06
69.050000	7.60703e-06
69.000000	7.69442e-06
68.950000	7.7828e-06
68.900000	7.87219e-06
68.850000	7.96259e-06
68.800000	8.05402e-06
68.750000	8.14649e-06
68.700000	8.24001e-06
68.650000	8.3346e-06
68.600000	8.43026e-06
68.550000	8.527e-06
68.500000	8.62485e-06
68.450000	8.7238e-06
68.400000	8.82388e-06
68.350000	8.9251e-06
68.300000	9.02746e-06
68.250000	9.13099e-06
68.200000	9.23569e-06
68.150000	9.34158e-06
68.100000	9.44867e-06
68.050000	9.55697e-06
68.000000	9.6665e-06
67.950000	9.77727e-06
67.900000	9.8893e-06
67.850000	1.00026e-05
67.800000	1.01172e-05
67.750000	1.02331e-05
67.700000	1.03503e-05
67.650000	1.04688e-05
67.600000	1.05886e-05
67.550000	1.07099e-05
67.500000	1.08324e-05
67.450000	1.09564e-05
67.400000	1.10818e-05
67.350000	1.12086e-05
67.300000	1.13368e-05
67.250000	1.14665e-05
67.200000	1.15977e-05
67.150000	1.17303e-05
67.100000	1.18644e-05
67.050000	1.20001e-05
67.000000	1.21373e-05
66.950000	1.2276e-05
66.900000	1.24163e-05
66.850000	1.25582e-05
66.800000	1.27016e-05
66.750000	1.28467e-05
66.700000	1.29935e-05
66.650000	1.31419e-05
66.600000	1.32919e-05
66.550000	1.34437e-05
66.500000	1.35971e-05
66.450000	1.37523e-05
66.400000	1.39093e-05
66.350000	1.4068e-05
66.300000	1.42285e-05
66.250000	1.43908e-05
66.200000	1.4555e-05
66.150000	1.47209e-05
66.100000	1.48888e-05
66.050000	1.50585e-05
66.000000	1.52302e-05
65.950000	1.54038e-05
65.900000	1.55793e-05
65.850000	1.57568e-05
65.800000	1.59363e-05
65.750000	1.61178e-05
65.700000	1.63014e-05
65.650000	1.6487e-05
65.600000	1.66747e-05
65.550000	1.68645e-05
65.500000	1.70565e-05
65.450000	1.72506e-05
65.400000	1.74469e-05
65.350000	1.76453e-05
65.300000	1.78461e-05
65.250000	1.8049e-05
65.200000	1.82542e-05
65.150000	1.84618e-05
65.100000	1.86716e-05
65.050000	1.88838e-05
65.000000	1.90984e-05
64.950000	1.93154e-05
64.900000	1.95348e-05
64.850000	1.97567e-05
64.800000	1.9981e-05
64.750000	2.02079e-05
64.700000	2.04372e-05
64.650000	2.06692e-05
64.600000	2.09038e-05
64.550000	2.11409e-05
64.500000	2.13807e-05
64.450000	2.16232e-05
64.400000	2.18684e-05
64.350000	2.21164e-05
64.300000	2.23671e-05
64.250000	2.26206e-05
64.200000	2.28769e-05
64.150000	2.31361e-05
64.100000	2.33982e-05
64.050000	2.36632e-05
64.000000	2.39311e-05
63.950000	2.4202e-05
63.900000	2.4476e-05
63.850000	2.4753e-05
63.800000	2.5033e-05
63.750000	2.53162e-05
63.700000	2.56026e-05
63.650000	2.58921e-05
63.600000	2.61848e-05
63.550000	2.64808e-05
63.500000	2.67801e-05
63.450000	2.70827e-05
63.400000	2.73886e-05
63.350000	2.7698e-05
63.300000	2.80108e-05
63.250000	2.8327e-05
63.200000	2.86468e-05
63.150000	2.89701e-05
63.100000	2.92969e-05
63.050000	2.96274e-05
63.000000	2.99616e-05
62.950000	3.02994e-05
62.900000	3.0641e-05
62.850000	3.09864e-05
62.800000	3.13356e-05
62.750000	3.16886e-05
62.700000	3.20456e-05
62.650000	3.24065e-05
62.600000	3.27713e-05
62.550000	3.31402e-05
62.500000	3.35132e-05
62.450000	3.38903e-05
62.400000	3.42715e-05
62.350000	3.4657e-05
62.300000	3.50466e-05
62.250000	3.54406e-05
62.200000	3.58389e-05
62.150000	3.62416e-05
62.100000	3.66487e-05
62.050000	3.70604e-05
62.000000	3.74765e-05
61.950000	3.78972e-05
61.900000	3.83225e-05
61.850000	3.87525e-05
61.800000	3.91872e-05
61.750000	3.96266e-05
61.700000	4.00709e-05
61.650000	4.05201e-05
61.600000	4.09742e-05
61.550000	4.14332e-05
61.500000	4.18973e-05
61.450000	4.23665e-05
61.400000	4.28408e-05
61.350000	4.33202e-05
61.300000	4.38049e-05
61.250000	4.42949e-05
61.200000	4.47903e-05
61.150000	4.52911e-05
61.100000	4.57973e-05
61.050000	4.6309e-05
61.000000	4.68264e-05
60.950000	4.73493e-05
60.900000	4.7878e-05
60.850000	4.84124e-05
60.800000	4.89526e-05
60.750000	4.94987e-05
60.700000	5.00507e-05
60.650000	5.06087e-05
60.600000	5.11728e-05
60.550000	5.1743e-05
60.500000	5.23194e-05
60.450000	5.29021e-05
60.400000	5.3491e-05
60.350000	5.40864e-05
60.300000	5.46881e-05
60.250000	5.52964e-05
60.200000	5.59113e-05
60.150000	5.65328e-05
60.100000	5.7161e-05
60.050000	5.7796e-05
60.000000	5.84379e-05
59.950000	5.90866e-05
59.900000	5.97424e-05
59.850000	6.04052e-05
59.800000	6.10752e-05
59.750000	6.17524e-05
59.700000	6.24368e-05
59.650000	6.31287e-05
59.600000	6.38279e-05
59.550000	6.45347e-05
59.500000	6.5249e-05
59.450000	6.5971e-05
59.400000	6.67007e-05
59.350000	6.74382e-05
59.300000	6.81837e-05
59.250000	6.89371e-05
59.200000	6.96985e-05
59.150000	7.04681e-05
59.100000	7.12459e-05
59.050000	7.2032e-05
59.000000	7.28265e-05
58.950000	7.36294e-05
58.900000	7.44409e-05
58.850000	7.5261e-05
58.800000	7.60899e-05
58.750000	7.69275e-05
58.700000	7.7774e-05
58.650000	7.86296e-05
58.600000	7.94941e-05
58.550000	8.03679e-05
58.500000	8.12509e-05
58.450000	8.21432e-05
58.400000	8.30449e-05
58.350000	8.39562e-05
58.300000	8.48771e-05
58.250000	8.58077e-05
58.200000	8.6748e-05
58.150000	8.76983e-05
58.100000	8.86586e-05
58.050000	8.9629e-05
58.000000	9.06095e-05
57.950000	9.16004e-05
57.900000	9.26016e-05
57.850000	9.36133e-05
57.800000	9.46356e-05
57.750000	9.56686e-05
57.700000	9.67124e-05
57.650000	9.77671e-05
57.600000	9.88327e-05
57.550000	9.99095e-05
57.500000	0.000100997
57.450000	0.000102097
57.400000	0.000103207
57.350000	0.00010433
57.300000	0.000105463
57.250000	0.000106609
57.200000	0.000107766
57.150000	0.000108936
57.100000	0.000110117
57.050000	0.000111311
57.000000	0.000112517
56.950000	0.000113735
56.900000	0.000114966
56.850000	0.000116209
56.800000	0.000117466
56.750000	0.000118735
56.700000	0.000120017
56.650000	0.000121312
56.600000	0.00012262
56.550000	0.000123942
56.500000	0.000125277
56.450000	0.000126626
56.400000	0.000127988
56.350000	0.000129364
56.300000	0.000130755
56.250000	0.000132159
56.200000	0.000133577
56.150000	0.00013501
56.100000	0.000136457
56.050000	0.000137919
56.000000	0.000139395
55.950000	0.000140886
55.900000	0.000142392
55.850000	0.000143913
55.800000	0.00014545
55.750000	0.000147001
55.700000	0.000148568
55.650000	0.000150151
55.600000	0.000151749
55.550000	0.000153363
55.500000	0.000154993
55.450000	0.000156639
55.400000	0.000158302
55.350000	0.00015998
55.300000	0.000161675
55.250000	0.000163387
55.200000	0.000165115
55.150000	0.000166861
55.100000	0.000168623
55.050000	0.000170402
55.000000	0.000172199
54.950000	0.000174013
54.900000	0.000175845
54.850000	0.000177694
54.800000	0.000179561
54.750000	0.000181445
54.700000	0.000183348
54.650000	0.000185269
54.600000	0.000187209
54.550000	0.000189166
54.500000	0.000191142
54.450000	0.000193137
54.400000	0.000195151
54.350000	0.000197184
54.300000	0.000199235
54.250000	0.000201306
54.200000	0.000203396
54.150000	0.000205506
54.100000	0.000207635
54.050000	0.000209784
54.000000	0.000211952
53.950000	0.000214141
53.900000	0.000216349
53.850000	0.000218577
53.800000	0.000220826
53.750000	0.000223095
53.700000	0.000225385
53.650000	0.000227695
53.600000	0.000230026
53.550000	0.000232378
53.500000	0.00023475
53.450000	0.000237143
53.400000	0.000239558
53.350000	0.000241994
53.300000	0.000244451
53.250000	0.000246929
53.200000	0.000249429
53.150000	0.00025195
53.100000	0.000254493
53.050000	0.000257057
53.000000	0.000259643
52.950000	0.000262251
52.900000	0.000264881
52.850000	0.000267532
52.800000	0.000270206
52.750000	0.000272901
52.700000	0.000275619
52.650000	0.000278358
52.600000	0.00028112
52.550000	0.000283904
52.500000	0.000286709
52.450000	0.000289537
52.400000	0.000292387
52.350000	0.000295259
52.300000	0.000298153
52.250000	0.000301069
52.200000	0.000304007
52.150000	0.000306967
52.100000	0.000309949
52.050000	0.000312953
52.000000	0.000315978
51.950000	0.000319025
51.900000	0.000322093
51.850000	0.000325183
51.800000	0.000328294
51.750000	0.000331426
51.700000	0.000334579
51.650000	0.000337752
51.600000	0.000340946
51.550000	0.00034416
51.500000	0.000347394
51.450000	0.000350648
51.400000	0.000353921
51.350000	0.000357213
51.300000	0.000360524
51.250000	0.000363853
51.200000	0.0003672
51.150000	0.000370565
51.100000	0.000373946
51.050000	0.000377344
51.000000	0.000380758
50.950000	0.000384187
50.900000	0.00038763
50.850000	0.000391088
50.800000	0.000394559
50.750000	0.000398042
50.700000	0.000401536
50.650000	0.000405041
50.600000	0.000408555
50.550000	0.000412078
50.500000	0.000415608
50.450000	0.000419143
50.400000	0.000422684
50.350000	0.000426227
50.300000	0.000429771
50.250000	0.000433315
50.200000	0.000436856
50.150000	0.000440393
50.100000	0.000443923
50.050000	0.000447443
50.000000	0.000450951
49.950000	0.000454444
49.900000	0.000457917
49.850000	0.000461368
49.800000	0.000464791
49.750000	0.000468181
49.700000	0.000471534
49.650000	0.000474842
49.600000	0.000478097
49.550000	0.000481291
49.500000	0.000484412
49.450000	0.000487447
49.400000	0.000490378
49.350000	0.000493183
49.300000	0.000495828
49.250000	0.000498263
49.200000	0.000500394
&
```
