## Supplementary material for "All-at-once RNA folding with 3D motif prediction framed by evolutionary information": RF02955_EGFOA.cacofold.cov

```
#
# Method Target_E-val [cov_min,cov_max] [FP | TP True Found | Sen PPV F] 
# GTp    0.05           [-9.95,156.81]    [0 | 27 177 27 | 15.25 100.00 26.47] 
#
# in_CaCoFold in_given  left_pos      right_pos  score            E-value       pvalue       substitutions    power
#------------------------------------------------------------------------------------------------------------------------
*	*	         6	       197	45.29343	0.00180579	5.4721e-05	12		0.39
*	*	         7	       196	41.29640	0.00564176	0.000170962	7		0.20
*	*	         8	       195	93.05610	1.81819e-09	5.50966e-11	17		0.52
*	*	         9	       194	63.51114	9.42473e-06	2.85598e-07	13		0.42
*	*	        89	       186	105.97643	4.32291e-11	1.30997e-12	14		0.45
*	*	        90	       185	124.35413	2.08171e-13	6.3082e-15	18		0.55
*	*	        91	       184	125.03301	1.724e-13	5.22425e-15	12		0.39
*	*	        92	       183	70.56450	1.22767e-06	3.7202e-08	9		0.28
*	*	        94	       117	119.45890	8.62274e-13	2.61295e-14	26		0.69
*	*	        95	       116	102.50143	1.17529e-10	3.56147e-12	21		0.61
*	*	        96	       115	93.30280	1.69113e-09	5.12463e-11	14		0.45
*	*	        97	       114	42.54073	0.00395723	0.000119916	13		0.42
*	*	       131	       237	78.48283	1.248e-07	3.78181e-09	25		0.67
*	*	       132	       236	127.42447	8.59401e-14	2.60425e-15	24		0.66
*	*	       133	       235	108.04191	2.38589e-11	7.22996e-13	31		0.75
*	*	       134	       234	123.06069	3.03515e-13	9.19741e-15	23		0.64
*	*	       135	       233	140.92327	1.71112e-15	5.18522e-17	31		0.75
*	*	       136	       232	143.82966	7.37652e-16	2.23531e-17	27		0.70
*	*	       137	       231	104.58887	6.48705e-11	1.96577e-12	27		0.70
*	*	       141	       170	75.23012	3.1972e-07	9.68848e-09	27		0.70
*	*	       142	       169	156.80514	1.69648e-17	5.14086e-19	35		0.78
*	*	       143	       168	141.99329	1.26175e-15	3.82347e-17	33		0.77
*	*	       144	       167	113.18103	5.35941e-12	1.62406e-13	23		0.64
*	*	       172	       201	99.33911	2.97158e-10	9.00478e-12	12		0.39
*	*	       173	       200	114.52122	3.62325e-12	1.09795e-13	16		0.50
*	*	       174	       199	108.02155	2.38589e-11	7.22996e-13	29		0.73
*	*	       175	       198	112.60904	6.28612e-12	1.90488e-13	25		0.67
```
