## Supplementary material for "All-at-once RNA folding with 3D motif prediction framed by evolutionary information": RF02955_EGFOA.cacofold.helixcov

```
# RMs = 11 L = 238

# RM_HELIX NESTED 87-97 114-128, nbp = 11 nbp_cov = 4
# pvals: 0.386343,0.731347,0.456862,0.456862,0.620179,0.398752,0.0642745,2.61295e-14,3.56147e-12,5.12463e-11,0.000119916
# aggregated NONE
NESTED  ::::::::::::::::::::::<<<<<<<<<<<____>>>>>>>>>>>:::::::::::::::::::::::::::::::::::::::::::::::::::::::::::::::::::::::::::::::::
        :::::::::::::::::::::::::::::<<<<____>>>>::::::::::::::::::::::::::::::::::::::::::::::::::::::::::::::::::::::::::::::::::::::::

# RM_HELIX NESTED 141-146 165-170, nbp = 6 nbp_cov = 4
# pvals: 9.68848e-09,5.14086e-19,3.82347e-17,1.62406e-13,9.54938e-05,0.0337694
# aggregated NONE
NESTED  :::::::::::::::::::::::::::::::::::::::::::::::::::::::::::<<<<<<______>>>>>>::::::::::::::::::::::::::::::::::::::::::::::::::::
        :::::::::::::::::::::::::::::::::::::::::::::::::::::::::::<<<<__________>>>>::::::::::::::::::::::::::::::::::::::::::::::::::::

# RM_HELIX NESTED 179-183 188-195, nbp = 4 nbp_cov = 0
# pvals: 0.456862,0.710538,0.449067,0.541061
# aggregated NONE
NESTED  :::::::::::::::::::::::::::::::::::::::::::::::::::::::::::::::::::::::::::::::::::::<<<<____>>>>::::::::::::::::::::::::::::::::
        :::::::::::::::::::::::::::::::::::::::::::::::::::::::::::::::::::::::::::::::::::::::::::::::::::::::::::::::::::::::::::::::::

# RM_HELIX NESTED 171-175 198-202, nbp = 5 nbp_cov = 4
# pvals: 0.00989583,9.00478e-12,1.09795e-13,7.22996e-13,1.90488e-13
# aggregated NONE
NESTED  :::::::::::::::::::::::::::::::::::::::::::::::::::::::::::::::::::::::::::::<<<<<_________________>>>>>:::::::::::::::::::::::::
        ::::::::::::::::::::::::::::::::::::::::::::::::::::::::::::::::::::::::::::::<<<<_________________>>>>::::::::::::::::::::::::::

# RM_HELIX NESTED 130-137 231-238, nbp = 8 nbp_cov = 7
# pvals: 0.700182,3.78181e-09,2.60425e-15,7.22996e-13,9.19741e-15,5.18522e-17,2.23531e-17,1.96577e-12
# aggregated NONE
NESTED  :::::::::::::::::::::::::::::::::::::::::::::::::<<<<<<<<________________________________________________________________>>>>>>>>
        ::::::::::::::::::::::::::::::::::::::::::::::::::<<<<<<<________________________________________________________________>>>>>>>:

# RM_HELIX TRIPLET 2-75 188-201, nbp = 10 nbp_cov = 4
# pvals: 1,0.868611,0.277889,0.0267684,5.4721e-05,0.000170962,5.50966e-11,2.85598e-07,0.454221,0.383927
# aggregated NONE
TRIPLET :<<<<<<<<<<__________________________________________________________________________________>>>>>>>>>>::::::::::::::::::::::::::
        :::::<<<<______________________________________________________________________________________>>>>::::::::::::::::::::::::::::::

# RM_HELIX TRIPLET 89-93 181-186, nbp = 5 nbp_cov = 4
# pvals: 1.30997e-12,6.3082e-15,5.22425e-15,3.7202e-08,0.420991
# aggregated NONE
TRIPLET ::::::::::::::::::::::::<<<<<__________________________________________________________>>>>>:::::::::::::::::::::::::::::::::::::
        ::::::::::::::::::::::::<<<<____________________________________________________________>>>>:::::::::::::::::::::::::::::::::::::

# RM_BS CRC_binding 203-230, nbp = 0 nbp_cov = 0 nhl_b_cov 2/2
# aggregated NONE
RM_BS   ::::::::::::::::::::::::::::::::::::::::::::::::::::::::::::::::::::::::::::::::::::::::::::::::::::::::YYYYYYYYYYYYYYYYY:::::::: CRC_binding

# RM_IL GUA^GG_RRE 176-178 196-197, nbp = 0 nbp_cov = 0 nhl_b_cov 1/2
# aggregated NONE
RM_IL   ::::::::::::::::::::::::::::::::::::::::::::::::::::::::::::::::::::::::::::::::::XXX::::::::::::xx:::::::::::::::::::::::::::::: GUA^GG_RRE

# RM_HL T-loop-tetraloop 184-187, nbp = 0 nbp_cov = 0 nhl_b_cov 0/1
# aggregated NONE
RM_HL   :::::::::::::::::::::::::::::::::::::::::::::::::::::::::::::::::::::::::::::::::::::::::xxxx:::::::::::::::::::::::::::::::::::: T-loop-tetraloop

# RM_HL GNRA-tetraloop 103-106, nbp = 0 nbp_cov = 0 nhl_b_cov 1/1
# aggregated NONE
RM_HL   :::::::::::::::::::::::::::::::::XXXX:::::::::::::::::::::::::::::::::::::::::::::::::::::::::::::::::::::::::::::::::::::::::::: GNRA-tetraloop
```
