## Supplementary material for "All-at-once RNA folding with 3D motif prediction framed by evolutionary information": RF02955_EGFOA.cacofold.power

```
# Power analysis of CaCoFold structure
#
# Powertype = SINGLE SUBSTITUTIONS
# covary left_pos right_pos substitutions power
#----------------------------------------------------------------
2		201		32		0.76
3		200		27		0.70
4		199		33		0.77
5		198		37		0.80
* 6		197		12		0.39
* 7		196		7		0.20
* 8		195		17		0.52
* 9		194		13		0.42
10		193		1		0.00
75		188		9		0.28
87		128		16		0.50
88		127		22		0.63
89		126		7		0.20
* 89		186		14		0.45
90		125		9		0.28
* 90		185		18		0.55
91		124		12		0.39
* 91		184		12		0.39
92		123		8		0.24
* 92		183		9		0.28
93		118		2		0.00
93		181		2		0.00
* 94		117		26		0.69
* 95		116		21		0.61
* 96		115		14		0.45
* 97		114		13		0.42
130		238		35		0.78
* 131		237		25		0.67
* 132		236		24		0.66
* 133		235		31		0.75
* 134		234		23		0.64
* 135		233		31		0.75
* 136		232		27		0.70
* 137		231		27		0.70
* 141		170		27		0.70
* 142		169		35		0.78
* 143		168		33		0.77
* 144		167		23		0.64
145		166		18		0.55
146		165		15		0.47
171		202		18		0.55
* 172		201		12		0.39
* 173		200		16		0.50
* 174		199		29		0.73
* 175		198		25		0.67
179		195		8		0.24
180		194		13		0.42
181		193		1		0.00
183		188		5		0.11
#
# BPAIRS 49
# avg substitutions per BP 18.2
# BPAIRS expected to covary 24.1 +/- 3.1
# BPAIRS observed to covary 27
#
```
