## Supplementary material for "All-at-once RNA folding with 3D motif prediction framed by evolutionary information": RF02955_EGFOA.helixcov

```
# RMs = 6 L = 238

# RM_HELIX NESTED 93-97 114-118, nbp = 5 nbp_cov = 4
# pvals: 0.0642745,2.61295e-14,3.56147e-12,5.12463e-11,0.000119916
# aggregated NONE
NESTED  ::::::::::::::::::::::::::::<<<<<____>>>>>:::::::::::::::::::::::::::::::::::::::::::::::::::::::::::::::::::::::::::::::::::::::
        :::::::::::::::::::::::::::::<<<<____>>>>::::::::::::::::::::::::::::::::::::::::::::::::::::::::::::::::::::::::::::::::::::::::

# RM_HELIX NESTED 141-144 167-170, nbp = 4 nbp_cov = 4
# pvals: 9.68848e-09,5.14086e-19,3.82347e-17,1.62406e-13
# aggregated NONE
NESTED  :::::::::::::::::::::::::::::::::::::::::::::::::::::::::::<<<<__________>>>>::::::::::::::::::::::::::::::::::::::::::::::::::::
        :::::::::::::::::::::::::::::::::::::::::::::::::::::::::::<<<<__________>>>>::::::::::::::::::::::::::::::::::::::::::::::::::::

# RM_HELIX NESTED 86-92 183-188, nbp = 6 nbp_cov = 4
# pvals: 0.0696039,0.0538154,1.30997e-12,6.3082e-15,5.22425e-15,3.7202e-08
# aggregated NONE
NESTED  :::::::::::::::::::::<<-<<<<____________________________________________________________>>>>>>:::::::::::::::::::::::::::::::::::
        ::::::::::::::::::::::::<<<<____________________________________________________________>>>>:::::::::::::::::::::::::::::::::::::

# RM_HELIX NESTED 6-10 193-197, nbp = 5 nbp_cov = 4
# pvals: 5.4721e-05,0.000170962,5.50966e-11,2.85598e-07,0.454221
# aggregated NONE
NESTED  :::::<<<<<____________________________________________________________________________________>>>>>::::::::::::::::::::::::::::::
        :::::<<<<______________________________________________________________________________________>>>>::::::::::::::::::::::::::::::

# RM_HELIX PK 171-175 198-202, nbp = 5 nbp_cov = 4
# pvals: 0.00989583,9.00478e-12,1.09795e-13,7.22996e-13,1.90488e-13
# aggregated NONE
PK      :::::::::::::::::::::::::::::::::::::::::::::::::::::::::::::::::::::::::::::<<<<<_________________>>>>>:::::::::::::::::::::::::
        ::::::::::::::::::::::::::::::::::::::::::::::::::::::::::::::::::::::::::::::<<<<_________________>>>>::::::::::::::::::::::::::

# RM_HELIX PK 130-137 231-238, nbp = 8 nbp_cov = 7
# pvals: 0.700182,3.78181e-09,2.60425e-15,7.22996e-13,9.19741e-15,5.18522e-17,2.23531e-17,1.96577e-12
# aggregated NONE
PK      :::::::::::::::::::::::::::::::::::::::::::::::::<<<<<<<<________________________________________________________________>>>>>>>>
        ::::::::::::::::::::::::::::::::::::::::::::::::::<<<<<<<________________________________________________________________>>>>>>>:
```
