## Supplementary material for "All-at-once RNA folding with 3D motif prediction framed by evolutionary information": RF02955_EGFOA.power

```
# Power analysis of given structure 
#
# Powertype = SINGLE SUBSTITUTIONS
# covary  left_pos      right_pos    substitutions      power
#----------------------------------------------------------------
     *    6		197		12		0.39
     *    7		196		7		0.20
     *    8		195		17		0.52
     *    9		194		13		0.42
          10		193		1		0.00
          86		188		2		0.00
          87		187		3		0.02
     *    89		186		14		0.45
     *    90		185		18		0.55
     *    91		184		12		0.39
     *    92		183		9		0.28
          93		118		2		0.00
     *    94		117		26		0.69
     *    95		116		21		0.61
     *    96		115		14		0.45
     *    97		114		13		0.42
          130		238		35		0.78
     *    131		237		25		0.67
     *    132		236		24		0.66
     *    133		235		31		0.75
     *    134		234		23		0.64
     *    135		233		31		0.75
     *    136		232		27		0.70
     *    137		231		27		0.70
     *    141		170		27		0.70
     *    142		169		35		0.78
     *    143		168		33		0.77
     *    144		167		23		0.64
          171		202		18		0.55
     *    172		201		12		0.39
     *    173		200		16		0.50
     *    174		199		29		0.73
     *    175		198		25		0.67
#
# BPAIRS 33
# avg substitutions per BP  18.9
# BPAIRS expected to covary 16.8 +/- 2.5
# BPAIRS observed to covary 27
#
```
