## Supplementary material for "All-at-once RNA folding with 3D motif prediction framed by evolutionary information": RF02955_EGFOA.sorted.cov

```
#
# Method Target_E-val [cov_min,cov_max] [FP | TP True Found | Sen PPV F] 
# GTp    0.05         [-9.95,156.81]     [0 | 27 33 27 | 81.82 100.00 90.00] 
#
#       left_pos       right_pos        score          E-value           pvalue       substitutions      power
#--------------------------------------------------------------------------------------------------------------
*	     142	     169	156.80514	1.69648e-17	5.14086e-19	35		0.78
*	     136	     232	143.82966	7.37652e-16	2.23531e-17	27		0.70
*	     143	     168	141.99329	1.26175e-15	3.82347e-17	33		0.77
*	     135	     233	140.92327	1.71112e-15	5.18522e-17	31		0.75
*	     132	     236	127.42447	8.59401e-14	2.60425e-15	24		0.66
*	      91	     184	125.03301	1.724e-13	5.22425e-15	12		0.39
*	      90	     185	124.35413	2.08171e-13	6.3082e-15	18		0.55
*	     134	     234	123.06069	3.03515e-13	9.19741e-15	23		0.64
*	      94	     117	119.45890	8.62274e-13	2.61295e-14	26		0.69
*	     173	     200	114.52122	3.62325e-12	1.09795e-13	16		0.50
*	     144	     167	113.18103	5.35941e-12	1.62406e-13	23		0.64
*	     175	     198	112.60904	6.28612e-12	1.90488e-13	25		0.67
*	     133	     235	108.04191	2.38589e-11	7.22996e-13	31		0.75
*	     174	     199	108.02155	2.38589e-11	7.22996e-13	29		0.73
*	      89	     186	105.97643	4.32291e-11	1.30997e-12	14		0.45
*	     137	     231	104.58887	6.48705e-11	1.96577e-12	27		0.70
*	      95	     116	102.50143	1.17529e-10	3.56147e-12	21		0.61
*	     172	     201	99.33911	2.97158e-10	9.00478e-12	12		0.39
*	      96	     115	93.30280	1.69113e-09	5.12463e-11	14		0.45
*	       8	     195	93.05610	1.81819e-09	5.50966e-11	17		0.52
*	     131	     237	78.48283	1.248e-07	3.78181e-09	25		0.67
*	     141	     170	75.23012	3.1972e-07	9.68848e-09	27		0.70
*	      92	     183	70.56450	1.22767e-06	3.7202e-08	9		0.28
*	       9	     194	63.51114	9.42473e-06	2.85598e-07	13		0.42
*	       6	     197	45.29343	0.00180579	5.4721e-05	12		0.39
*	      97	     114	42.54073	0.00395723	0.000119916	13		0.42
*	       7	     196	41.29640	0.00564176	0.000170962	7		0.20
```
