## Supplementary material for "All-at-once RNA folding with 3D motif prediction framed by evolutionary information": RF02955_EGFOA.surv

```
156.800000	0.030303
143.800000	0.0606061
141.950000	0.0909091
140.900000	0.121212
127.400000	0.151515
125.000000	0.181818
124.350000	0.212121
123.050000	0.242424
119.450000	0.272727
114.500000	0.30303
113.150000	0.333333
112.600000	0.363636
108.000000	0.424242
105.950000	0.454545
104.550000	0.484848
102.500000	0.515152
99.300000	0.545455
93.300000	0.575758
93.050000	0.606061
78.450000	0.636364
75.200000	0.666667
70.550000	0.69697
63.500000	0.727273
45.250000	0.757576
42.500000	0.787879
41.250000	0.818182
23.550000	0.848485
14.250000	0.878788
13.200000	0.909091
12.750000	0.939394
-0.050000	0.969697
-4.500000	1
&
44.700000	0.00012161
43.300000	0.00024322
42.300000	0.00036483
42.150000	0.00048644
40.200000	0.000608051
38.900000	0.000729661
36.600000	0.000851271
36.450000	0.000972881
36.000000	0.00109449
34.700000	0.0012161
33.850000	0.00133771
32.850000	0.00145932
32.050000	0.00170254
31.200000	0.00182415
30.000000	0.00194576
29.550000	0.0024322
28.700000	0.00255381
28.350000	0.00279703
28.250000	0.00291864
26.850000	0.00304025
26.750000	0.00316186
26.650000	0.00328347
26.300000	0.00340508
26.100000	0.0036483
26.000000	0.00376991
25.550000	0.00389152
25.450000	0.00401313
24.650000	0.00413474
24.500000	0.00425635
24.400000	0.00437796
24.300000	0.00449957
24.200000	0.00462118
24.000000	0.00474279
23.800000	0.0048644
23.150000	0.00498601
23.100000	0.00510762
23.050000	0.00522924
22.300000	0.00547246
22.200000	0.00559407
22.000000	0.00571568
21.750000	0.0059589
21.200000	0.00608051
20.750000	0.00620212
20.650000	0.00632373
20.300000	0.00644534
20.200000	0.00656695
20.050000	0.00681017
19.950000	0.00693178
19.900000	0.00705339
19.850000	0.007175
19.550000	0.00729661
19.350000	0.00790466
19.300000	0.00826949
19.150000	0.00863432
19.100000	0.00887754
19.050000	0.00899915
19.000000	0.00924237
18.950000	0.00936398
18.350000	0.00948559
18.300000	0.0096072
18.200000	0.00997203
18.150000	0.0100936
18.100000	0.0103369
18.050000	0.0104585
18.000000	0.0105801
17.900000	0.0107017
17.800000	0.0108233
17.700000	0.0109449
17.500000	0.0111881
17.350000	0.0113097
17.250000	0.0114314
17.200000	0.011553
17.100000	0.0117962
17.000000	0.0120394
16.900000	0.012161
16.850000	0.0122826
16.800000	0.0124042
16.700000	0.0126475
16.600000	0.0130123
16.500000	0.0131339
16.450000	0.0133771
16.400000	0.0136203
16.250000	0.0137419
16.100000	0.0139852
16.050000	0.0141068
15.950000	0.0142284
15.900000	0.0144716
15.800000	0.0145932
15.650000	0.0147148
15.600000	0.014958
15.550000	0.0152013
15.500000	0.0155661
15.450000	0.0156877
15.400000	0.0159309
15.350000	0.0160525
15.300000	0.0166606
15.250000	0.0169038
15.200000	0.0175119
15.150000	0.0176335
15.100000	0.0178767
15.050000	0.0181199
15.000000	0.0182415
14.950000	0.0183631
14.850000	0.018728
14.800000	0.0190928
14.750000	0.0192144
14.700000	0.0194576
14.650000	0.0198224
14.600000	0.0204305
14.550000	0.0207953
14.500000	0.0214034
14.400000	0.021525
14.350000	0.0218898
14.300000	0.0223763
14.250000	0.0224979
14.200000	0.0227411
14.150000	0.0231059
14.050000	0.0233491
14.000000	0.0234708
13.950000	0.0235924
13.900000	0.0240788
13.850000	0.0242004
13.800000	0.024322
13.750000	0.0249301
13.700000	0.0251733
13.650000	0.0255381
13.600000	0.0257813
13.550000	0.025903
13.500000	0.026511
13.450000	0.0268758
13.400000	0.0271191
13.300000	0.0276055
13.250000	0.0278487
13.150000	0.0282135
13.100000	0.0284568
13.050000	0.0287
13.000000	0.0291864
12.950000	0.0296729
12.900000	0.0300377
12.850000	0.0306457
12.750000	0.0311322
12.700000	0.0316186
12.650000	0.0321051
12.600000	0.0322267
12.550000	0.0325915
12.500000	0.0328347
12.450000	0.0331996
12.400000	0.0334428
12.350000	0.0338076
12.300000	0.0342941
12.250000	0.0347805
12.200000	0.0352669
12.150000	0.0353885
12.100000	0.0355102
12.050000	0.0357534
12.000000	0.0363614
11.950000	0.0367263
11.900000	0.0370911
11.850000	0.0373343
11.800000	0.0379424
11.750000	0.0383072
11.700000	0.0384288
11.650000	0.0385504
11.600000	0.0389152
11.550000	0.0391585
11.500000	0.0392801
11.400000	0.0396449
11.350000	0.0401313
11.300000	0.0406178
11.250000	0.0412258
11.200000	0.0420771
11.150000	0.0424419
11.100000	0.0428068
11.050000	0.0431716
11.000000	0.0435364
10.950000	0.0440229
10.900000	0.0446309
10.850000	0.0451174
10.800000	0.0462118
10.750000	0.0468199
10.700000	0.0470631
10.600000	0.0474279
10.550000	0.0479144
10.500000	0.0487657
10.450000	0.0488873
10.400000	0.0491305
10.300000	0.0497385
10.250000	0.050225
10.200000	0.0510762
10.150000	0.0520491
10.100000	0.0531436
10.050000	0.0532652
10.000000	0.0544813
9.950000	0.0550894
9.900000	0.055819
9.850000	0.0559407
9.800000	0.0564271
9.750000	0.0575216
9.700000	0.0581296
9.650000	0.0589809
9.600000	0.0597106
9.550000	0.0599538
9.500000	0.0605618
9.450000	0.0612915
9.400000	0.0618996
9.350000	0.0632373
9.300000	0.0638453
9.250000	0.064575
9.200000	0.0655479
9.150000	0.066764
9.100000	0.0679801
9.050000	0.0685881
9.000000	0.0688313
8.950000	0.069561
8.900000	0.0705339
8.850000	0.0711419
8.800000	0.0718716
8.750000	0.0726012
8.700000	0.0727229
8.650000	0.0734525
8.600000	0.0743038
8.550000	0.0747902
8.500000	0.0756415
8.450000	0.0764928
8.400000	0.0772224
8.350000	0.0781953
8.300000	0.0791682
8.250000	0.0800195
8.200000	0.0808707
8.150000	0.0816004
8.100000	0.0828165
8.050000	0.0831813
8.000000	0.0835462
7.950000	0.0841542
7.900000	0.0852487
7.850000	0.0864648
7.800000	0.0878025
7.750000	0.0882889
7.700000	0.0887754
7.650000	0.0897483
7.600000	0.0908428
7.550000	0.091694
7.500000	0.0926669
7.450000	0.093275
7.400000	0.0943695
7.350000	0.0944911
7.300000	0.0954639
7.250000	0.0963152
7.200000	0.0965584
7.150000	0.0978961
7.100000	0.098869
7.050000	0.0997203
7.000000	0.100207
6.950000	0.101423
6.900000	0.101788
6.850000	0.102274
6.800000	0.102882
6.750000	0.103369
6.700000	0.104463
6.650000	0.105922
6.600000	0.107017
6.550000	0.108476
6.500000	0.109327
6.450000	0.110422
6.400000	0.11103
6.350000	0.112125
6.300000	0.112611
6.250000	0.113462
6.200000	0.11407
6.150000	0.115286
6.100000	0.116989
6.050000	0.118205
6.000000	0.119664
5.950000	0.121489
5.900000	0.123434
5.850000	0.124529
5.800000	0.125137
5.750000	0.126475
5.700000	0.128299
5.650000	0.129758
5.600000	0.130244
5.550000	0.131339
5.500000	0.132312
5.450000	0.133771
5.400000	0.134866
5.350000	0.135717
5.300000	0.136447
5.250000	0.137055
5.200000	0.138514
5.150000	0.139852
5.100000	0.141189
5.050000	0.142162
5.000000	0.143257
4.950000	0.144594
4.900000	0.146905
4.850000	0.148364
4.800000	0.149216
4.750000	0.150675
4.700000	0.151405
4.650000	0.153107
4.600000	0.154323
4.550000	0.156391
4.500000	0.157972
4.450000	0.160161
4.400000	0.161498
4.350000	0.163687
4.300000	0.165025
4.250000	0.167336
4.200000	0.16916
4.150000	0.170376
4.100000	0.17147
4.050000	0.173173
4.000000	0.173781
3.950000	0.174875
3.900000	0.177064
3.850000	0.179132
3.800000	0.181199
3.750000	0.18278
3.700000	0.183874
3.650000	0.18582
3.600000	0.187644
3.550000	0.189347
3.500000	0.191414
3.450000	0.19336
3.400000	0.195427
3.350000	0.197495
3.300000	0.199441
3.250000	0.20163
3.200000	0.20394
3.150000	0.205643
3.100000	0.207224
3.050000	0.209777
3.000000	0.213426
2.950000	0.21525
2.900000	0.217196
2.850000	0.219628
2.800000	0.221452
2.750000	0.22279
2.700000	0.224249
2.650000	0.226073
2.600000	0.229235
2.550000	0.23191
2.500000	0.234099
2.450000	0.236897
2.400000	0.241518
2.350000	0.243707
2.300000	0.245166
2.250000	0.24699
2.200000	0.249544
2.150000	0.251855
2.100000	0.254408
2.050000	0.258786
2.000000	0.261462
1.950000	0.263772
1.900000	0.267907
1.850000	0.271434
1.800000	0.274839
1.750000	0.276906
1.700000	0.278366
1.650000	0.280311
1.600000	0.283473
1.550000	0.286149
1.500000	0.288581
1.450000	0.290405
1.400000	0.293567
1.350000	0.296242
1.300000	0.299039
1.250000	0.301836
1.200000	0.303782
1.150000	0.306701
1.100000	0.310227
1.050000	0.313146
1.000000	0.315578
0.950000	0.319348
0.900000	0.32324
0.850000	0.326402
0.800000	0.328591
0.750000	0.333455
0.700000	0.337468
0.650000	0.340387
0.600000	0.345251
0.550000	0.349021
0.500000	0.353764
0.450000	0.357291
0.400000	0.361304
0.350000	0.364709
0.300000	0.3686
0.250000	0.373708
0.200000	0.377843
0.150000	0.382099
0.100000	0.388666
0.050000	0.399003
0.000000	0.412502
-0.050000	0.429527
-0.100000	0.45166
-0.150000	0.465888
-0.200000	0.475617
-0.250000	0.478779
-0.300000	0.482671
-0.350000	0.486076
-0.400000	0.491913
-0.450000	0.495075
-0.500000	0.500061
-0.550000	0.504317
-0.600000	0.509668
-0.650000	0.515262
-0.700000	0.519154
-0.750000	0.524504
-0.800000	0.52718
-0.850000	0.532531
-0.900000	0.536301
-0.950000	0.540557
-1.000000	0.545786
-1.050000	0.549799
-1.100000	0.554421
-1.150000	0.557947
-1.200000	0.56196
-1.250000	0.566825
-1.300000	0.572784
-1.350000	0.578621
-1.400000	0.583607
-1.450000	0.58689
-1.500000	0.590904
-1.550000	0.59443
-1.600000	0.599051
-1.650000	0.604037
-1.700000	0.609267
-1.750000	0.614009
-1.800000	0.619239
-1.850000	0.624346
-1.900000	0.627751
-1.950000	0.633832
-2.000000	0.637602
-2.050000	0.642709
-2.100000	0.645142
-2.150000	0.649033
-2.200000	0.651709
-2.250000	0.655235
-2.300000	0.659005
-2.350000	0.663018
-2.400000	0.66618
-2.450000	0.669829
-2.500000	0.674936
-2.550000	0.678098
-2.600000	0.68126
-2.650000	0.685881
-2.700000	0.689043
-2.750000	0.692934
-2.800000	0.697069
-2.850000	0.699501
-2.900000	0.70315
-2.950000	0.706312
-3.000000	0.70996
-3.050000	0.713973
-3.100000	0.716892
-3.150000	0.719932
-3.200000	0.72358
-3.250000	0.726499
-3.300000	0.729417
-3.350000	0.732944
-3.400000	0.735012
-3.450000	0.738052
-3.500000	0.742308
-3.550000	0.74547
-3.600000	0.74924
-3.650000	0.751794
-3.700000	0.754469
-3.750000	0.75605
-3.800000	0.759334
-3.850000	0.763225
-3.900000	0.766995
-3.950000	0.76967
-4.000000	0.773319
-4.050000	0.776237
-4.100000	0.778426
-4.150000	0.782075
-4.200000	0.784872
-4.250000	0.787061
-4.300000	0.789736
-4.350000	0.791682
-4.400000	0.793506
-4.450000	0.795573
-4.500000	0.798249
-4.550000	0.800073
-4.600000	0.802627
-4.650000	0.805059
-4.700000	0.80737
-4.750000	0.810531
-4.800000	0.812599
-4.850000	0.814788
-4.900000	0.816855
-4.950000	0.819044
-5.000000	0.821112
-5.050000	0.823787
-5.100000	0.827678
-5.150000	0.831448
-5.200000	0.833273
-5.250000	0.836556
-5.300000	0.838988
-5.350000	0.840569
-5.400000	0.843488
-5.450000	0.845798
-5.500000	0.848717
-5.550000	0.849812
-5.600000	0.851636
-5.650000	0.85273
-5.700000	0.854189
-5.750000	0.855892
-5.800000	0.857595
-5.850000	0.85954
-5.900000	0.860635
-5.950000	0.861973
-6.000000	0.864648
-6.050000	0.866715
-6.100000	0.868539
-6.150000	0.870972
-6.200000	0.872188
-6.250000	0.87462
-6.300000	0.87535
-6.350000	0.877295
-6.400000	0.878755
-6.450000	0.880092
-6.500000	0.881065
-6.550000	0.882646
-6.600000	0.8852
-6.650000	0.886538
-6.700000	0.888119
-6.750000	0.889456
-6.800000	0.890429
-6.850000	0.89201
-6.900000	0.89347
-6.950000	0.894199
-7.000000	0.895537
-7.050000	0.896267
-7.100000	0.898577
-7.150000	0.89955
-7.200000	0.901009
-7.250000	0.902104
-7.300000	0.902955
-7.350000	0.904414
-7.400000	0.905874
-7.450000	0.907211
-7.500000	0.908671
-7.550000	0.909887
-7.600000	0.910373
-7.650000	0.912197
-7.700000	0.912927
-7.750000	0.914143
-7.800000	0.915967
-7.850000	0.917913
-7.900000	0.918643
-7.950000	0.919616
-8.000000	0.920467
-8.050000	0.921075
-8.100000	0.921926
-8.150000	0.923264
-8.200000	0.924115
-8.250000	0.925088
-8.300000	0.926547
-8.350000	0.92752
-8.400000	0.928736
-8.450000	0.930196
-8.500000	0.931047
-8.550000	0.93202
-8.600000	0.932506
-8.650000	0.933722
-8.700000	0.934087
-8.750000	0.934939
-8.800000	0.936033
-8.850000	0.936763
-8.900000	0.938344
-8.950000	0.939073
-9.000000	0.939803
-9.050000	0.940897
-9.100000	0.942235
-9.150000	0.943086
-9.200000	0.943816
-9.250000	0.944789
-9.300000	0.945275
-9.350000	0.94564
-9.400000	0.946492
-9.450000	0.947343
-9.500000	0.948194
-9.550000	0.948559
-9.600000	0.949289
-9.650000	0.950626
-9.700000	0.950991
-9.750000	0.951599
-9.800000	0.952694
-9.850000	0.954031
-9.900000	0.954153
-9.950000	1
&
57.500000	6.0562e-06
52.100000	1.21124e-05
51.300000	1.81686e-05
47.050000	2.42248e-05
46.950000	3.0281e-05
46.600000	3.63372e-05
46.000000	4.23934e-05
45.800000	4.84496e-05
44.900000	5.45058e-05
44.500000	6.0562e-05
44.350000	6.66182e-05
44.250000	7.26744e-05
44.100000	8.47868e-05
44.050000	9.0843e-05
43.500000	9.68992e-05
42.700000	0.000102955
42.500000	0.000109012
42.400000	0.000115068
42.300000	0.000121124
42.250000	0.00012718
42.150000	0.000133236
42.050000	0.000139293
41.900000	0.000145349
41.850000	0.000151405
41.800000	0.000157461
41.600000	0.000169574
41.450000	0.00017563
41.200000	0.000181686
41.150000	0.000187742
41.100000	0.000193798
40.900000	0.000199855
40.850000	0.000205911
40.800000	0.000211967
40.600000	0.000218023
40.550000	0.000230136
40.400000	0.000236192
40.300000	0.000242248
40.150000	0.000248304
40.100000	0.00025436
40.000000	0.000260417
39.950000	0.000266473
39.650000	0.000272529
39.600000	0.000278585
39.500000	0.000284641
39.450000	0.000290698
39.300000	0.000296754
39.150000	0.00030281
39.100000	0.000308866
39.050000	0.000314922
39.000000	0.000320979
38.900000	0.000327035
38.650000	0.000345203
38.600000	0.00035126
38.550000	0.000357316
38.450000	0.000369428
38.350000	0.000375484
38.250000	0.000399709
38.200000	0.000405766
38.150000	0.000411822
38.050000	0.000417878
37.900000	0.000423934
37.850000	0.000442103
37.700000	0.000448159
37.650000	0.000454215
37.600000	0.000466328
37.550000	0.000472384
37.500000	0.000490552
37.450000	0.000496609
37.400000	0.000502665
37.350000	0.000514777
37.250000	0.000520833
37.150000	0.000532946
37.100000	0.000539002
37.000000	0.000557171
36.950000	0.000563227
36.900000	0.000569283
36.850000	0.000575339
36.800000	0.000599564
36.750000	0.00060562
36.650000	0.000611676
36.550000	0.000617733
36.500000	0.000623789
36.450000	0.000635901
36.350000	0.000641957
36.300000	0.00065407
36.150000	0.000666182
36.100000	0.000672238
36.050000	0.000678295
35.950000	0.000684351
35.900000	0.000708576
35.850000	0.000720688
35.800000	0.0007328
35.750000	0.000757025
35.700000	0.000763081
35.650000	0.00078125
35.600000	0.000787306
35.550000	0.000799419
35.500000	0.000811531
35.450000	0.000823643
35.400000	0.000835756
35.300000	0.000859981
35.250000	0.000872093
35.200000	0.000902374
35.100000	0.00090843
35.050000	0.000914486
35.000000	0.000926599
34.950000	0.000938711
34.900000	0.000962936
34.800000	0.000975048
34.750000	0.000987161
34.700000	0.000999273
34.650000	0.00100533
34.600000	0.00101744
34.550000	0.0010235
34.500000	0.00103561
34.450000	0.00104167
34.400000	0.00105984
34.350000	0.00109012
34.300000	0.00111434
34.250000	0.0011204
34.200000	0.00113251
34.100000	0.00113857
34.050000	0.00115673
34.000000	0.0011749
33.950000	0.00118096
33.850000	0.00119307
33.800000	0.00122941
33.750000	0.00124152
33.700000	0.00126575
33.650000	0.00128391
33.600000	0.00132025
33.550000	0.00133236
33.500000	0.00136265
33.400000	0.00138687
33.350000	0.00139293
33.300000	0.00142321
33.250000	0.00143532
33.200000	0.00144743
33.150000	0.00147166
33.100000	0.00148377
33.050000	0.00150194
33.000000	0.00150799
32.950000	0.00153828
32.900000	0.00155039
32.850000	0.00156856
32.800000	0.00158672
32.750000	0.00160489
32.700000	0.00161701
32.650000	0.0016594
32.600000	0.00168968
32.550000	0.00170785
32.500000	0.00171996
32.450000	0.00173813
32.350000	0.00177447
32.300000	0.00179264
32.250000	0.0018108
32.200000	0.00182897
32.150000	0.00184714
32.100000	0.00185925
32.050000	0.00188348
32.000000	0.00190165
31.950000	0.00191376
31.900000	0.00192587
31.850000	0.0019501
31.800000	0.00198643
31.750000	0.00199249
31.650000	0.00199855
31.600000	0.00201672
31.550000	0.00202277
31.500000	0.00203488
31.450000	0.00205305
31.400000	0.00206516
31.350000	0.00208333
31.300000	0.00208939
31.250000	0.00209545
31.200000	0.00211361
31.150000	0.00212573
31.100000	0.0021439
31.050000	0.00216206
31.000000	0.00219234
30.950000	0.00222868
30.900000	0.00224685
30.850000	0.00225896
30.800000	0.00228319
30.750000	0.00228924
30.700000	0.00230136
30.650000	0.00233769
30.600000	0.00234981
30.550000	0.00236797
30.500000	0.00238009
30.450000	0.00239826
30.400000	0.00242854
30.350000	0.00245882
30.300000	0.0024891
30.250000	0.00251332
30.200000	0.00253149
30.150000	0.00255572
30.100000	0.002586
30.050000	0.00260417
30.000000	0.00265262
29.950000	0.00267684
29.900000	0.00268895
29.850000	0.0027374
29.800000	0.00276768
29.750000	0.00280402
29.700000	0.00284036
29.650000	0.00285853
29.600000	0.00289486
29.550000	0.00291303
29.500000	0.0029312
29.450000	0.00293726
29.400000	0.00297965
29.350000	0.00299176
29.300000	0.00302204
29.250000	0.00303416
29.200000	0.00305233
29.150000	0.00309472
29.100000	0.00313711
29.050000	0.00316739
29.000000	0.00317951
28.950000	0.0032219
28.900000	0.00324612
28.850000	0.00327641
28.800000	0.00330669
28.750000	0.00334908
28.700000	0.00336119
28.650000	0.00339753
28.600000	0.00345809
28.550000	0.00347626
28.500000	0.00354893
28.450000	0.0036095
28.400000	0.00365189
28.350000	0.00368823
28.300000	0.00372456
28.250000	0.0037609
28.200000	0.00379724
28.150000	0.00385174
28.100000	0.00390625
28.050000	0.00391836
28.000000	0.00396076
27.950000	0.00399709
27.900000	0.00405766
27.850000	0.00411216
27.800000	0.00415455
27.750000	0.00419695
27.700000	0.00421512
27.650000	0.00426357
27.600000	0.00432413
27.550000	0.00437863
27.500000	0.00441497
27.450000	0.00450581
27.400000	0.00454821
27.350000	0.00458454
27.300000	0.00465116
27.250000	0.00469961
27.200000	0.00477834
27.150000	0.00485102
27.100000	0.0048813
27.050000	0.00492975
27.000000	0.00498425
26.950000	0.00502059
26.900000	0.00506298
26.850000	0.00512355
26.800000	0.00516594
26.750000	0.00521439
26.700000	0.00528101
26.650000	0.00533551
26.600000	0.00540819
26.550000	0.00547481
26.500000	0.0055172
26.450000	0.00557171
26.400000	0.00562016
26.350000	0.00567466
26.300000	0.00572311
26.250000	0.00579578
26.200000	0.00585635
26.150000	0.00592297
26.100000	0.00598353
26.050000	0.00606831
26.000000	0.00612282
25.950000	0.00621972
25.900000	0.00628028
25.850000	0.00632873
25.800000	0.00640141
25.750000	0.00650436
25.700000	0.00657703
25.650000	0.0066376
25.600000	0.00668605
25.550000	0.00677083
25.500000	0.00679506
25.450000	0.00689196
25.400000	0.00695858
25.350000	0.00700703
25.300000	0.0070797
25.250000	0.00715843
25.200000	0.00721294
25.150000	0.00731589
25.100000	0.00736434
25.050000	0.00741885
25.000000	0.0074673
24.950000	0.0075218
24.900000	0.00758842
24.850000	0.00765504
24.800000	0.00772166
24.750000	0.00776405
24.700000	0.0078125
24.650000	0.00788517
24.600000	0.00796391
24.550000	0.00806686
24.500000	0.00814559
24.450000	0.00819404
24.400000	0.008297
24.350000	0.00841206
24.300000	0.00850291
24.250000	0.00859375
24.200000	0.00866642
24.150000	0.00880572
24.100000	0.00888445
24.050000	0.00896318
24.000000	0.00907825
23.950000	0.00916909
23.900000	0.00924176
23.850000	0.00935683
23.800000	0.00944767
23.750000	0.00953246
23.700000	0.00964753
23.650000	0.00973232
23.600000	0.00983527
23.550000	0.00989583
23.500000	0.00998062
23.450000	0.0101017
23.400000	0.0102168
23.350000	0.0103016
23.300000	0.0104106
23.250000	0.0105015
23.200000	0.0105741
23.150000	0.0106529
23.100000	0.0107255
23.050000	0.0108103
23.000000	0.0108951
22.950000	0.0109799
22.900000	0.0110707
22.850000	0.0111676
22.800000	0.0112766
22.750000	0.011422
22.700000	0.0115492
22.650000	0.0116158
22.600000	0.011743
22.550000	0.0118641
22.500000	0.0119731
22.450000	0.012064
22.400000	0.0121427
22.350000	0.0122699
22.300000	0.0124031
22.250000	0.0125242
22.200000	0.012609
22.150000	0.0127362
22.100000	0.0128452
22.050000	0.0129663
22.000000	0.0130996
21.950000	0.0132389
21.900000	0.013366
21.850000	0.0135235
21.800000	0.0136386
21.750000	0.0138203
21.700000	0.0139898
21.650000	0.0141352
21.600000	0.0143169
21.550000	0.0144562
21.500000	0.0145712
21.450000	0.0147408
21.400000	0.0149043
21.350000	0.0150436
21.300000	0.0152011
21.250000	0.0152859
21.200000	0.0154857
21.150000	0.0156189
21.100000	0.0157703
21.050000	0.0158794
21.000000	0.0160005
20.950000	0.0161337
20.900000	0.0163215
20.850000	0.0164668
20.800000	0.0166364
20.750000	0.0167817
20.700000	0.016921
20.650000	0.0170361
20.600000	0.0171875
20.550000	0.017345
20.500000	0.0174782
20.450000	0.0176538
20.400000	0.0178416
20.350000	0.0179809
20.300000	0.0181323
20.250000	0.0182837
20.200000	0.0184532
20.150000	0.0186289
20.100000	0.0188045
20.050000	0.0190346
20.000000	0.0192648
19.950000	0.0194586
19.900000	0.0196463
19.850000	0.0198583
19.800000	0.0200279
19.750000	0.0202338
19.700000	0.0204276
19.650000	0.0206456
19.600000	0.0208636
19.550000	0.0210635
19.500000	0.0212875
19.450000	0.0214208
19.400000	0.0215782
19.350000	0.0217418
19.300000	0.021978
19.250000	0.0221536
19.200000	0.0222747
19.150000	0.0224382
19.100000	0.0226017
19.050000	0.0227713
19.000000	0.0229712
18.950000	0.0231529
18.900000	0.0232982
18.850000	0.0235162
18.800000	0.0236797
18.750000	0.0238735
18.700000	0.0240916
18.650000	0.024352
18.600000	0.0245882
18.550000	0.0248062
18.500000	0.0250787
18.450000	0.0252968
18.400000	0.0255087
18.350000	0.0258055
18.300000	0.0260538
18.250000	0.026296
18.200000	0.0265019
18.150000	0.0267684
18.100000	0.0269925
18.050000	0.0271923
18.000000	0.0274588
17.950000	0.027689
17.900000	0.027907
17.850000	0.0281553
17.800000	0.028446
17.750000	0.0287912
17.700000	0.0290455
17.650000	0.0291969
17.600000	0.0294634
17.550000	0.0297117
17.500000	0.0299903
17.450000	0.0303173
17.400000	0.0305838
17.350000	0.0308382
17.300000	0.0311168
17.250000	0.0313772
17.200000	0.0316497
17.150000	0.0320191
17.100000	0.0323159
17.050000	0.03254
17.000000	0.0328428
16.950000	0.033079
16.900000	0.0334181
16.850000	0.0337694
16.800000	0.0341933
16.750000	0.0344901
16.700000	0.0348292
16.650000	0.0351865
16.600000	0.0354651
16.550000	0.0358103
16.500000	0.0362282
16.450000	0.0366158
16.400000	0.0369065
16.350000	0.0372456
16.300000	0.0375303
16.250000	0.0378573
16.200000	0.0381722
16.150000	0.0385174
16.100000	0.0388748
16.050000	0.0392805
16.000000	0.0395409
15.950000	0.0399225
15.900000	0.0403343
15.850000	0.0406795
15.800000	0.0410792
15.750000	0.0414184
15.700000	0.0417696
15.650000	0.0421875
15.600000	0.0426296
15.550000	0.0429688
15.500000	0.0433745
15.450000	0.0437561
15.400000	0.0441739
15.350000	0.0445313
15.300000	0.0449855
15.250000	0.0453609
15.200000	0.0457788
15.150000	0.0462209
15.100000	0.0465904
15.050000	0.0470385
15.000000	0.0474382
14.950000	0.0478864
14.900000	0.0482619
14.850000	0.0486131
14.800000	0.0489826
14.750000	0.0494186
14.700000	0.0498244
14.650000	0.0502362
14.600000	0.0506662
14.550000	0.0511688
14.500000	0.0516291
14.450000	0.0520833
14.400000	0.0524406
14.350000	0.052913
14.300000	0.0533672
14.250000	0.0538154
14.200000	0.0542938
14.150000	0.0547299
14.100000	0.0551538
14.050000	0.0556747
14.000000	0.0561531
13.950000	0.0565589
13.900000	0.0569646
13.850000	0.0574794
13.800000	0.0580184
13.750000	0.0584847
13.700000	0.0589813
13.650000	0.0594658
13.600000	0.0599625
13.550000	0.0604348
13.500000	0.0610586
13.450000	0.0614886
13.400000	0.0620276
13.350000	0.0625908
13.300000	0.0632207
13.250000	0.0636931
13.200000	0.0642745
13.150000	0.0648983
13.100000	0.0654918
13.050000	0.0660732
13.000000	0.0666546
12.950000	0.0672057
12.900000	0.0678234
12.850000	0.0684109
12.800000	0.0689862
12.750000	0.0696039
12.700000	0.0701672
12.650000	0.0707909
12.600000	0.0713602
12.550000	0.0719537
12.500000	0.0725594
12.450000	0.0732316
12.400000	0.0738917
12.350000	0.0745821
12.300000	0.0752241
12.250000	0.0759205
12.200000	0.0764414
12.150000	0.0770954
12.100000	0.077695
12.050000	0.0783309
12.000000	0.078985
11.950000	0.0797238
11.900000	0.0804385
11.850000	0.0812197
11.800000	0.081898
11.750000	0.0824007
11.700000	0.0831638
11.650000	0.0838481
11.600000	0.084587
11.550000	0.0853077
11.500000	0.0860162
11.450000	0.0868035
11.400000	0.0874637
11.350000	0.0881056
11.300000	0.0888324
11.250000	0.0896439
11.200000	0.0904312
11.150000	0.0913517
11.100000	0.0920664
11.050000	0.0928658
11.000000	0.0936289
10.950000	0.094392
10.900000	0.0952035
10.850000	0.0959484
10.800000	0.0966873
10.750000	0.0974806
10.700000	0.0980741
10.650000	0.098819
10.600000	0.0995761
10.550000	0.100339
10.500000	0.101223
10.450000	0.102041
10.400000	0.102877
10.350000	0.103634
10.300000	0.104469
10.250000	0.105305
10.200000	0.106171
10.150000	0.107007
10.100000	0.107819
10.050000	0.108842
10.000000	0.109714
9.950000	0.110598
9.900000	0.111422
9.850000	0.11224
9.800000	0.113069
9.750000	0.113851
9.700000	0.114723
9.650000	0.115698
9.600000	0.116612
9.550000	0.117593
9.500000	0.118538
9.450000	0.119489
9.400000	0.12044
9.350000	0.121275
9.300000	0.122196
9.250000	0.123135
9.200000	0.123989
9.150000	0.125055
9.100000	0.126017
9.050000	0.126914
9.000000	0.128022
8.950000	0.129033
8.900000	0.130087
8.850000	0.131044
8.800000	0.131965
8.750000	0.13294
8.700000	0.134036
8.650000	0.135096
8.600000	0.136204
8.550000	0.1373
8.500000	0.138299
8.450000	0.13942
8.400000	0.140552
8.350000	0.141745
8.300000	0.143047
8.250000	0.144168
8.200000	0.145203
8.150000	0.146263
8.100000	0.14745
8.050000	0.148649
8.000000	0.149915
7.950000	0.150981
7.900000	0.15218
7.850000	0.153246
7.800000	0.154494
7.750000	0.15582
7.700000	0.157122
7.650000	0.158327
7.600000	0.159563
7.550000	0.160701
7.500000	0.162094
7.450000	0.163372
7.400000	0.164638
7.350000	0.165843
7.300000	0.167151
7.250000	0.168302
7.200000	0.169701
7.150000	0.171051
7.100000	0.172214
7.050000	0.173504
7.000000	0.174952
6.950000	0.176411
6.900000	0.177786
6.850000	0.17907
6.800000	0.180438
6.750000	0.181686
6.700000	0.183061
6.650000	0.184575
6.600000	0.185841
6.550000	0.187203
6.500000	0.188572
6.450000	0.189953
6.400000	0.191328
6.350000	0.192793
6.300000	0.194162
6.250000	0.195652
6.200000	0.197032
6.150000	0.198425
6.100000	0.200024
6.050000	0.201563
6.000000	0.202919
5.950000	0.204379
5.900000	0.205971
5.850000	0.207552
5.800000	0.209042
5.750000	0.210592
5.700000	0.212058
5.650000	0.213493
5.600000	0.215189
5.550000	0.216794
5.500000	0.218387
5.450000	0.219913
5.400000	0.221403
5.350000	0.222929
5.300000	0.224715
5.250000	0.226248
5.200000	0.227828
5.150000	0.229463
5.100000	0.231171
5.050000	0.232813
5.000000	0.234575
4.950000	0.236234
4.900000	0.237869
4.850000	0.239626
4.800000	0.24143
4.750000	0.243138
4.700000	0.244834
4.650000	0.246524
4.600000	0.248274
4.550000	0.249976
4.500000	0.251714
4.450000	0.253573
4.400000	0.255293
4.350000	0.256959
4.300000	0.258909
4.250000	0.260762
4.200000	0.262633
4.150000	0.264692
4.100000	0.2664
4.050000	0.268066
4.000000	0.269992
3.950000	0.27193
3.900000	0.273813
3.850000	0.275842
3.800000	0.277889
3.750000	0.279881
3.700000	0.281771
3.650000	0.283545
3.600000	0.285368
3.550000	0.287512
3.500000	0.289535
3.450000	0.291443
3.400000	0.293502
3.350000	0.295343
3.300000	0.297257
3.250000	0.299297
3.200000	0.301223
3.150000	0.303361
3.100000	0.305487
3.050000	0.307455
3.000000	0.309575
2.950000	0.311543
2.900000	0.313645
2.850000	0.315704
2.800000	0.31789
2.750000	0.319992
2.700000	0.32202
2.650000	0.324122
2.600000	0.326133
2.550000	0.328331
2.500000	0.330566
2.450000	0.332903
2.400000	0.335296
2.350000	0.337318
2.300000	0.33962
2.250000	0.341848
2.200000	0.344138
2.150000	0.346233
2.100000	0.348625
2.050000	0.351011
2.000000	0.353064
1.950000	0.355323
1.900000	0.357655
1.850000	0.359981
1.800000	0.362209
1.750000	0.364486
1.700000	0.366582
1.650000	0.369023
1.600000	0.371324
1.550000	0.373734
1.500000	0.376405
1.450000	0.378846
1.400000	0.381426
1.350000	0.383927
1.300000	0.386343
1.250000	0.388663
1.200000	0.3912
1.150000	0.393762
1.100000	0.396294
1.050000	0.398752
1.000000	0.40103
0.950000	0.403694
0.900000	0.406244
0.850000	0.408376
0.800000	0.410968
0.750000	0.413408
0.700000	0.41597
0.650000	0.41852
0.600000	0.420991
0.550000	0.423534
0.500000	0.426145
0.450000	0.428694
0.400000	0.431365
0.350000	0.43383
0.300000	0.436252
0.250000	0.438796
0.200000	0.441321
0.150000	0.443901
0.100000	0.446493
0.050000	0.449067
0.000000	0.451744
-0.050000	0.454221
-0.100000	0.456862
-0.150000	0.459296
-0.200000	0.461931
-0.250000	0.464438
-0.300000	0.466915
-0.350000	0.469562
-0.400000	0.472384
-0.450000	0.474952
-0.500000	0.477683
-0.550000	0.480426
-0.600000	0.483031
-0.650000	0.485647
-0.700000	0.488433
-0.750000	0.4912
-0.800000	0.494047
-0.850000	0.496705
-0.900000	0.499631
-0.950000	0.502265
-1.000000	0.505033
-1.050000	0.507661
-1.100000	0.510465
-1.150000	0.513505
-1.200000	0.516394
-1.250000	0.519059
-1.300000	0.52173
-1.350000	0.524631
-1.400000	0.527422
-1.450000	0.53022
-1.500000	0.532903
-1.550000	0.53555
-1.600000	0.538178
-1.650000	0.541061
-1.700000	0.543889
-1.750000	0.546554
-1.800000	0.549479
-1.850000	0.552247
-1.900000	0.555178
-1.950000	0.558091
-2.000000	0.560847
-2.050000	0.563784
-2.100000	0.566806
-2.150000	0.569652
-2.200000	0.57239
-2.250000	0.575206
-2.300000	0.578101
-2.350000	0.580941
-2.400000	0.583679
-2.450000	0.586628
-2.500000	0.589153
-2.550000	0.591969
-2.600000	0.594749
-2.650000	0.597541
-2.700000	0.60046
-2.750000	0.603307
-2.800000	0.605911
-2.850000	0.60863
-2.900000	0.611598
-2.950000	0.614565
-3.000000	0.617454
-3.050000	0.620179
-3.100000	0.622995
-3.150000	0.625818
-3.200000	0.628525
-3.250000	0.631323
-3.300000	0.634205
-3.350000	0.637167
-3.400000	0.639826
-3.450000	0.642836
-3.500000	0.645791
-3.550000	0.648353
-3.600000	0.65129
-3.650000	0.654046
-3.700000	0.656837
-3.750000	0.659714
-3.800000	0.6625
-3.850000	0.665213
-3.900000	0.667993
-3.950000	0.670779
-4.000000	0.673492
-4.050000	0.676211
-4.100000	0.678949
-4.150000	0.681837
-4.200000	0.684423
-4.250000	0.687009
-4.300000	0.68965
-4.350000	0.692399
-4.400000	0.695034
-4.450000	0.697553
-4.500000	0.700182
-4.550000	0.703216
-4.600000	0.705547
-4.650000	0.708079
-4.700000	0.710538
-4.750000	0.713075
-4.800000	0.715843
-4.850000	0.718362
-4.900000	0.720948
-4.950000	0.723456
-5.000000	0.726126
-5.050000	0.728561
-5.100000	0.731347
-5.150000	0.733884
-5.200000	0.736464
-5.250000	0.739002
-5.300000	0.741612
-5.350000	0.74421
-5.400000	0.746693
-5.450000	0.749134
-5.500000	0.751587
-5.550000	0.754094
-5.600000	0.756583
-5.650000	0.759018
-5.700000	0.761283
-5.750000	0.763336
-5.800000	0.765552
-5.850000	0.767969
-5.900000	0.770246
-5.950000	0.772668
-6.000000	0.775067
-6.050000	0.777544
-6.100000	0.779936
-6.150000	0.782207
-6.200000	0.784599
-6.250000	0.786937
-6.300000	0.789135
-6.350000	0.791243
-6.400000	0.793393
-6.450000	0.795688
-6.500000	0.79811
-6.550000	0.800478
-6.600000	0.802598
-6.650000	0.804766
-6.700000	0.806989
-6.750000	0.809193
-6.800000	0.811137
-6.850000	0.813378
-6.900000	0.815425
-6.950000	0.817412
-7.000000	0.819295
-7.050000	0.821633
-7.100000	0.823771
-7.150000	0.825721
-7.200000	0.827719
-7.250000	0.829803
-7.300000	0.831983
-7.350000	0.83409
-7.400000	0.836156
-7.450000	0.838069
-7.500000	0.840062
-7.550000	0.841994
-7.600000	0.844065
-7.650000	0.845852
-7.700000	0.847559
-7.750000	0.849346
-7.800000	0.851181
-7.850000	0.853107
-7.900000	0.855002
-7.950000	0.85685
-8.000000	0.858642
-8.050000	0.860392
-8.100000	0.862118
-8.150000	0.863754
-8.200000	0.865498
-8.250000	0.867078
-8.300000	0.868611
-8.350000	0.870306
-8.400000	0.872026
-8.450000	0.873752
-8.500000	0.875412
-8.550000	0.877198
-8.600000	0.878828
-8.650000	0.880329
-8.700000	0.881874
-8.750000	0.88343
-8.800000	0.885041
-8.850000	0.886549
-8.900000	0.888027
-8.950000	0.889456
-9.000000	0.89091
-9.050000	0.892436
-9.100000	0.893944
-9.150000	0.895488
-9.200000	0.896893
-9.250000	0.898213
-9.300000	0.899576
-9.350000	0.900969
-9.400000	0.90232
-9.450000	0.903543
-9.500000	0.904924
-9.550000	0.906317
-9.600000	0.907649
-9.650000	0.908878
-9.700000	0.910168
-9.750000	0.911477
-9.800000	0.912773
-9.850000	0.914123
-9.900000	0.915292
-9.950000	1
&
324.050000	4.24285e-40
324.000000	4.30491e-40
323.950000	4.36788e-40
323.900000	4.43177e-40
323.850000	4.4966e-40
323.800000	4.56237e-40
323.750000	4.62911e-40
323.700000	4.69682e-40
323.650000	4.76552e-40
323.600000	4.83523e-40
323.550000	4.90596e-40
323.500000	4.97772e-40
323.450000	5.05053e-40
323.400000	5.12441e-40
323.350000	5.19936e-40
323.300000	5.27542e-40
323.250000	5.35258e-40
323.200000	5.43088e-40
323.150000	5.51032e-40
323.100000	5.59092e-40
323.050000	5.6727e-40
323.000000	5.75568e-40
322.950000	5.83987e-40
322.900000	5.92529e-40
322.850000	6.01196e-40
322.800000	6.0999e-40
322.750000	6.18913e-40
322.700000	6.27966e-40
322.650000	6.37152e-40
322.600000	6.46472e-40
322.550000	6.55928e-40
322.500000	6.65522e-40
322.450000	6.75257e-40
322.400000	6.85135e-40
322.350000	6.95156e-40
322.300000	7.05325e-40
322.250000	7.15642e-40
322.200000	7.2611e-40
322.150000	7.36731e-40
322.100000	7.47508e-40
322.050000	7.58442e-40
322.000000	7.69536e-40
321.950000	7.80792e-40
321.900000	7.92213e-40
321.850000	8.03801e-40
321.800000	8.15559e-40
321.750000	8.27488e-40
321.700000	8.39592e-40
321.650000	8.51873e-40
321.600000	8.64334e-40
321.550000	8.76977e-40
321.500000	8.89805e-40
321.450000	9.0282e-40
321.400000	9.16026e-40
321.350000	9.29426e-40
321.300000	9.43021e-40
321.250000	9.56815e-40
321.200000	9.7081e-40
321.150000	9.85011e-40
321.100000	9.99419e-40
321.050000	1.01404e-39
321.000000	1.02887e-39
320.950000	1.04392e-39
320.900000	1.05919e-39
320.850000	1.07468e-39
320.800000	1.0904e-39
320.750000	1.10635e-39
320.700000	1.12254e-39
320.650000	1.13896e-39
320.600000	1.15562e-39
320.550000	1.17252e-39
320.500000	1.18967e-39
320.450000	1.20707e-39
320.400000	1.22473e-39
320.350000	1.24264e-39
320.300000	1.26082e-39
320.250000	1.27926e-39
320.200000	1.29797e-39
320.150000	1.31696e-39
320.100000	1.33622e-39
320.050000	1.35577e-39
320.000000	1.3756e-39
319.950000	1.39572e-39
319.900000	1.41614e-39
319.850000	1.43685e-39
319.800000	1.45787e-39
319.750000	1.47919e-39
319.700000	1.50083e-39
319.650000	1.52278e-39
319.600000	1.54506e-39
319.550000	1.56766e-39
319.500000	1.59059e-39
319.450000	1.61386e-39
319.400000	1.63746e-39
319.350000	1.66141e-39
319.300000	1.68572e-39
319.250000	1.71037e-39
319.200000	1.73539e-39
319.150000	1.76078e-39
319.100000	1.78653e-39
319.050000	1.81266e-39
319.000000	1.83918e-39
318.950000	1.86608e-39
318.900000	1.89338e-39
318.850000	1.92107e-39
318.800000	1.94917e-39
318.750000	1.97768e-39
318.700000	2.00661e-39
318.650000	2.03596e-39
318.600000	2.06574e-39
318.550000	2.09596e-39
318.500000	2.12662e-39
318.450000	2.15773e-39
318.400000	2.18929e-39
318.350000	2.22131e-39
318.300000	2.2538e-39
318.250000	2.28677e-39
318.200000	2.32022e-39
318.150000	2.35416e-39
318.100000	2.38859e-39
318.050000	2.42353e-39
318.000000	2.45898e-39
317.950000	2.49495e-39
317.900000	2.53144e-39
317.850000	2.56847e-39
317.800000	2.60604e-39
317.750000	2.64416e-39
317.700000	2.68284e-39
317.650000	2.72208e-39
317.600000	2.7619e-39
317.550000	2.8023e-39
317.500000	2.84329e-39
317.450000	2.88488e-39
317.400000	2.92707e-39
317.350000	2.96989e-39
317.300000	3.01333e-39
317.250000	3.05741e-39
317.200000	3.10213e-39
317.150000	3.1475e-39
317.100000	3.19354e-39
317.050000	3.24026e-39
317.000000	3.28765e-39
316.950000	3.33574e-39
316.900000	3.38454e-39
316.850000	3.43404e-39
316.800000	3.48427e-39
316.750000	3.53524e-39
316.700000	3.58695e-39
316.650000	3.63942e-39
316.600000	3.69265e-39
316.550000	3.74666e-39
316.500000	3.80147e-39
316.450000	3.85707e-39
316.400000	3.91349e-39
316.350000	3.97074e-39
316.300000	4.02882e-39
316.250000	4.08775e-39
316.200000	4.14754e-39
316.150000	4.20821e-39
316.100000	4.26976e-39
316.050000	4.33222e-39
316.000000	4.39559e-39
315.950000	4.45988e-39
315.900000	4.52512e-39
315.850000	4.59131e-39
315.800000	4.65846e-39
315.750000	4.72661e-39
315.700000	4.79574e-39
315.650000	4.86589e-39
315.600000	4.93707e-39
315.550000	5.00928e-39
315.500000	5.08255e-39
315.450000	5.1569e-39
315.400000	5.23233e-39
315.350000	5.30886e-39
315.300000	5.38652e-39
315.250000	5.46531e-39
315.200000	5.54525e-39
315.150000	5.62636e-39
315.100000	5.70866e-39
315.050000	5.79216e-39
315.000000	5.87688e-39
314.950000	5.96285e-39
314.900000	6.05007e-39
314.850000	6.13856e-39
314.800000	6.22835e-39
314.750000	6.31946e-39
314.700000	6.41189e-39
314.650000	6.50568e-39
314.600000	6.60084e-39
314.550000	6.69739e-39
314.500000	6.79536e-39
314.450000	6.89475e-39
314.400000	6.9956e-39
314.350000	7.09793e-39
314.300000	7.20175e-39
314.250000	7.30709e-39
314.200000	7.41398e-39
314.150000	7.52242e-39
314.100000	7.63245e-39
314.050000	7.7441e-39
314.000000	7.85737e-39
313.950000	7.9723e-39
313.900000	8.08891e-39
313.850000	8.20723e-39
313.800000	8.32728e-39
313.750000	8.44909e-39
313.700000	8.57267e-39
313.650000	8.69807e-39
313.600000	8.82529e-39
313.550000	8.95438e-39
313.500000	9.08536e-39
313.450000	9.21825e-39
313.400000	9.35309e-39
313.350000	9.4899e-39
313.300000	9.62871e-39
313.250000	9.76955e-39
313.200000	9.91245e-39
313.150000	1.00574e-38
313.100000	1.02046e-38
313.050000	1.03538e-38
313.000000	1.05053e-38
312.950000	1.06589e-38
312.900000	1.08148e-38
312.850000	1.0973e-38
312.800000	1.11335e-38
312.750000	1.12964e-38
312.700000	1.14616e-38
312.650000	1.16293e-38
312.600000	1.17994e-38
312.550000	1.1972e-38
312.500000	1.21471e-38
312.450000	1.23248e-38
312.400000	1.2505e-38
312.350000	1.26879e-38
312.300000	1.28735e-38
312.250000	1.30618e-38
312.200000	1.32529e-38
312.150000	1.34467e-38
312.100000	1.36434e-38
312.050000	1.3843e-38
312.000000	1.40455e-38
311.950000	1.42509e-38
311.900000	1.44594e-38
311.850000	1.46709e-38
311.800000	1.48855e-38
311.750000	1.51032e-38
311.700000	1.53241e-38
311.650000	1.55483e-38
311.600000	1.57757e-38
311.550000	1.60064e-38
311.500000	1.62406e-38
311.450000	1.64781e-38
311.400000	1.67192e-38
311.350000	1.69637e-38
311.300000	1.72118e-38
311.250000	1.74636e-38
311.200000	1.7719e-38
311.150000	1.79782e-38
311.100000	1.82412e-38
311.050000	1.8508e-38
311.000000	1.87787e-38
310.950000	1.90534e-38
310.900000	1.93321e-38
310.850000	1.96149e-38
310.800000	1.99018e-38
310.750000	2.01929e-38
310.700000	2.04882e-38
310.650000	2.07879e-38
310.600000	2.1092e-38
310.550000	2.14005e-38
310.500000	2.17135e-38
310.450000	2.20311e-38
310.400000	2.23534e-38
310.350000	2.26804e-38
310.300000	2.30121e-38
310.250000	2.33487e-38
310.200000	2.36902e-38
310.150000	2.40367e-38
310.100000	2.43883e-38
310.050000	2.47451e-38
310.000000	2.5107e-38
309.950000	2.54743e-38
309.900000	2.58469e-38
309.850000	2.62249e-38
309.800000	2.66085e-38
309.750000	2.69977e-38
309.700000	2.73926e-38
309.650000	2.77933e-38
309.600000	2.81998e-38
309.550000	2.86123e-38
309.500000	2.90308e-38
309.450000	2.94555e-38
309.400000	2.98863e-38
309.350000	3.03235e-38
309.300000	3.0767e-38
309.250000	3.1217e-38
309.200000	3.16736e-38
309.150000	3.21369e-38
309.100000	3.2607e-38
309.050000	3.30839e-38
309.000000	3.35679e-38
308.950000	3.40589e-38
308.900000	3.4557e-38
308.850000	3.50625e-38
308.800000	3.55754e-38
308.750000	3.60957e-38
308.700000	3.66237e-38
308.650000	3.71594e-38
308.600000	3.77029e-38
308.550000	3.82544e-38
308.500000	3.8814e-38
308.450000	3.93817e-38
308.400000	3.99577e-38
308.350000	4.05422e-38
308.300000	4.11352e-38
308.250000	4.17369e-38
308.200000	4.23474e-38
308.150000	4.29668e-38
308.100000	4.35953e-38
308.050000	4.42329e-38
308.000000	4.48799e-38
307.950000	4.55364e-38
307.900000	4.62025e-38
307.850000	4.68783e-38
307.800000	4.75639e-38
307.750000	4.82597e-38
307.700000	4.89656e-38
307.650000	4.96818e-38
307.600000	5.04085e-38
307.550000	5.11458e-38
307.500000	5.18939e-38
307.450000	5.2653e-38
307.400000	5.34231e-38
307.350000	5.42045e-38
307.300000	5.49974e-38
307.250000	5.58018e-38
307.200000	5.6618e-38
307.150000	5.74462e-38
307.100000	5.82865e-38
307.050000	5.9139e-38
307.000000	6.0004e-38
306.950000	6.08817e-38
306.900000	6.17722e-38
306.850000	6.26758e-38
306.800000	6.35925e-38
306.750000	6.45227e-38
306.700000	6.54665e-38
306.650000	6.6424e-38
306.600000	6.73956e-38
306.550000	6.83814e-38
306.500000	6.93816e-38
306.450000	7.03965e-38
306.400000	7.14261e-38
306.350000	7.24709e-38
306.300000	7.35309e-38
306.250000	7.46065e-38
306.200000	7.56977e-38
306.150000	7.68049e-38
306.100000	7.79284e-38
306.050000	7.90682e-38
306.000000	8.02247e-38
305.950000	8.13982e-38
305.900000	8.25888e-38
305.850000	8.37968e-38
305.800000	8.50225e-38
305.750000	8.62661e-38
305.700000	8.75279e-38
305.650000	8.88082e-38
305.600000	9.01072e-38
305.550000	9.14252e-38
305.500000	9.27624e-38
305.450000	9.41193e-38
305.400000	9.54959e-38
305.350000	9.68928e-38
305.300000	9.831e-38
305.250000	9.9748e-38
305.200000	1.01207e-37
305.150000	1.02687e-37
305.100000	1.04189e-37
305.050000	1.05713e-37
305.000000	1.0726e-37
304.950000	1.08828e-37
304.900000	1.1042e-37
304.850000	1.12035e-37
304.800000	1.13674e-37
304.750000	1.15337e-37
304.700000	1.17024e-37
304.650000	1.18735e-37
304.600000	1.20472e-37
304.550000	1.22234e-37
304.500000	1.24022e-37
304.450000	1.25836e-37
304.400000	1.27677e-37
304.350000	1.29544e-37
304.300000	1.31439e-37
304.250000	1.33362e-37
304.200000	1.35312e-37
304.150000	1.37292e-37
304.100000	1.393e-37
304.050000	1.41337e-37
304.000000	1.43405e-37
303.950000	1.45502e-37
303.900000	1.4763e-37
303.850000	1.4979e-37
303.800000	1.51981e-37
303.750000	1.54204e-37
303.700000	1.56459e-37
303.650000	1.58748e-37
303.600000	1.6107e-37
303.550000	1.63426e-37
303.500000	1.65816e-37
303.450000	1.68242e-37
303.400000	1.70702e-37
303.350000	1.73199e-37
303.300000	1.75733e-37
303.250000	1.78303e-37
303.200000	1.80911e-37
303.150000	1.83557e-37
303.100000	1.86242e-37
303.050000	1.88966e-37
303.000000	1.9173e-37
302.950000	1.94535e-37
302.900000	1.9738e-37
302.850000	2.00267e-37
302.800000	2.03196e-37
302.750000	2.06168e-37
302.700000	2.09184e-37
302.650000	2.12244e-37
302.600000	2.15348e-37
302.550000	2.18498e-37
302.500000	2.21694e-37
302.450000	2.24937e-37
302.400000	2.28227e-37
302.350000	2.31565e-37
302.300000	2.34952e-37
302.250000	2.38389e-37
302.200000	2.41875e-37
302.150000	2.45413e-37
302.100000	2.49003e-37
302.050000	2.52645e-37
302.000000	2.5634e-37
301.950000	2.6009e-37
301.900000	2.63894e-37
301.850000	2.67754e-37
301.800000	2.7167e-37
301.750000	2.75644e-37
301.700000	2.79676e-37
301.650000	2.83767e-37
301.600000	2.87917e-37
301.550000	2.92129e-37
301.500000	2.96401e-37
301.450000	3.00737e-37
301.400000	3.05136e-37
301.350000	3.09599e-37
301.300000	3.14127e-37
301.250000	3.18722e-37
301.200000	3.23384e-37
301.150000	3.28114e-37
301.100000	3.32913e-37
301.050000	3.37783e-37
301.000000	3.42723e-37
300.950000	3.47736e-37
300.900000	3.52822e-37
300.850000	3.57983e-37
300.800000	3.63219e-37
300.750000	3.68532e-37
300.700000	3.73922e-37
300.650000	3.79392e-37
300.600000	3.84941e-37
300.550000	3.90571e-37
300.500000	3.96284e-37
300.450000	4.0208e-37
300.400000	4.07962e-37
300.350000	4.13929e-37
300.300000	4.19983e-37
300.250000	4.26126e-37
300.200000	4.32359e-37
300.150000	4.38683e-37
300.100000	4.45099e-37
300.050000	4.5161e-37
300.000000	4.58215e-37
299.950000	4.64918e-37
299.900000	4.71718e-37
299.850000	4.78618e-37
299.800000	4.85618e-37
299.750000	4.92721e-37
299.700000	4.99928e-37
299.650000	5.0724e-37
299.600000	5.1466e-37
299.550000	5.22187e-37
299.500000	5.29825e-37
299.450000	5.37575e-37
299.400000	5.45438e-37
299.350000	5.53416e-37
299.300000	5.6151e-37
299.250000	5.69723e-37
299.200000	5.78057e-37
299.150000	5.86512e-37
299.100000	5.9509e-37
299.050000	6.03795e-37
299.000000	6.12626e-37
298.950000	6.21587e-37
298.900000	6.30679e-37
298.850000	6.39903e-37
298.800000	6.49263e-37
298.750000	6.5876e-37
298.700000	6.68395e-37
298.650000	6.78171e-37
298.600000	6.88091e-37
298.550000	6.98155e-37
298.500000	7.08367e-37
298.450000	7.18728e-37
298.400000	7.29241e-37
298.350000	7.39907e-37
298.300000	7.50729e-37
298.250000	7.6171e-37
298.200000	7.72851e-37
298.150000	7.84156e-37
298.100000	7.95625e-37
298.050000	8.07263e-37
298.000000	8.1907e-37
297.950000	8.3105e-37
297.900000	8.43206e-37
297.850000	8.55539e-37
297.800000	8.68053e-37
297.750000	8.8075e-37
297.700000	8.93632e-37
297.650000	9.06703e-37
297.600000	9.19965e-37
297.550000	9.33421e-37
297.500000	9.47074e-37
297.450000	9.60926e-37
297.400000	9.74981e-37
297.350000	9.89242e-37
297.300000	1.00371e-36
297.250000	1.01839e-36
297.200000	1.03329e-36
297.150000	1.0484e-36
297.100000	1.06374e-36
297.050000	1.07929e-36
297.000000	1.09508e-36
296.950000	1.1111e-36
296.900000	1.12735e-36
296.850000	1.14384e-36
296.800000	1.16057e-36
296.750000	1.17755e-36
296.700000	1.19477e-36
296.650000	1.21224e-36
296.600000	1.22998e-36
296.550000	1.24797e-36
296.500000	1.26622e-36
296.450000	1.28474e-36
296.400000	1.30353e-36
296.350000	1.3226e-36
296.300000	1.34194e-36
296.250000	1.36157e-36
296.200000	1.38149e-36
296.150000	1.40169e-36
296.100000	1.42219e-36
296.050000	1.443e-36
296.000000	1.4641e-36
295.950000	1.48552e-36
295.900000	1.50724e-36
295.850000	1.52929e-36
295.800000	1.55166e-36
295.750000	1.57435e-36
295.700000	1.59738e-36
295.650000	1.62075e-36
295.600000	1.64445e-36
295.550000	1.6685e-36
295.500000	1.69291e-36
295.450000	1.71767e-36
295.400000	1.74279e-36
295.350000	1.76829e-36
295.300000	1.79415e-36
295.250000	1.82039e-36
295.200000	1.84702e-36
295.150000	1.87403e-36
295.100000	1.90144e-36
295.050000	1.92926e-36
295.000000	1.95747e-36
294.950000	1.9861e-36
294.900000	2.01515e-36
294.850000	2.04463e-36
294.800000	2.07454e-36
294.750000	2.10488e-36
294.700000	2.13567e-36
294.650000	2.1669e-36
294.600000	2.1986e-36
294.550000	2.23076e-36
294.500000	2.26338e-36
294.450000	2.29649e-36
294.400000	2.33008e-36
294.350000	2.36416e-36
294.300000	2.39874e-36
294.250000	2.43382e-36
294.200000	2.46942e-36
294.150000	2.50554e-36
294.100000	2.54219e-36
294.050000	2.57937e-36
294.000000	2.6171e-36
293.950000	2.65538e-36
293.900000	2.69422e-36
293.850000	2.73362e-36
293.800000	2.77361e-36
293.750000	2.81418e-36
293.700000	2.85534e-36
293.650000	2.8971e-36
293.600000	2.93948e-36
293.550000	2.98247e-36
293.500000	3.02609e-36
293.450000	3.07035e-36
293.400000	3.11526e-36
293.350000	3.16083e-36
293.300000	3.20706e-36
293.250000	3.25397e-36
293.200000	3.30156e-36
293.150000	3.34985e-36
293.100000	3.39885e-36
293.050000	3.44856e-36
293.000000	3.499e-36
292.950000	3.55018e-36
292.900000	3.60211e-36
292.850000	3.65479e-36
292.800000	3.70825e-36
292.750000	3.76249e-36
292.700000	3.81752e-36
292.650000	3.87336e-36
292.600000	3.93001e-36
292.550000	3.98749e-36
292.500000	4.04582e-36
292.450000	4.10499e-36
292.400000	4.16503e-36
292.350000	4.22595e-36
292.300000	4.28776e-36
292.250000	4.35048e-36
292.200000	4.41411e-36
292.150000	4.47867e-36
292.100000	4.54418e-36
292.050000	4.61065e-36
292.000000	4.67808e-36
291.950000	4.74651e-36
291.900000	4.81593e-36
291.850000	4.88637e-36
291.800000	4.95784e-36
291.750000	5.03036e-36
291.700000	5.10393e-36
291.650000	5.17859e-36
291.600000	5.25433e-36
291.550000	5.33118e-36
291.500000	5.40916e-36
291.450000	5.48827e-36
291.400000	5.56855e-36
291.350000	5.65e-36
291.300000	5.73264e-36
291.250000	5.81648e-36
291.200000	5.90156e-36
291.150000	5.98788e-36
291.100000	6.07546e-36
291.050000	6.16432e-36
291.000000	6.25448e-36
290.950000	6.34596e-36
290.900000	6.43878e-36
290.850000	6.53296e-36
290.800000	6.62851e-36
290.750000	6.72546e-36
290.700000	6.82383e-36
290.650000	6.92364e-36
290.600000	7.02491e-36
290.550000	7.12766e-36
290.500000	7.23191e-36
290.450000	7.33768e-36
290.400000	7.44501e-36
290.350000	7.5539e-36
290.300000	7.66439e-36
290.250000	7.77649e-36
290.200000	7.89023e-36
290.150000	8.00564e-36
290.100000	8.12273e-36
290.050000	8.24154e-36
290.000000	8.36208e-36
289.950000	8.48439e-36
289.900000	8.60848e-36
289.850000	8.73439e-36
289.800000	8.86215e-36
289.750000	8.99177e-36
289.700000	9.12328e-36
289.650000	9.25673e-36
289.600000	9.39212e-36
289.550000	9.52949e-36
289.500000	9.66887e-36
289.450000	9.81029e-36
289.400000	9.95378e-36
289.350000	1.00994e-35
289.300000	1.02471e-35
289.250000	1.0397e-35
289.200000	1.0549e-35
289.150000	1.07033e-35
289.100000	1.08599e-35
289.050000	1.10187e-35
289.000000	1.11799e-35
288.950000	1.13434e-35
288.900000	1.15093e-35
288.850000	1.16777e-35
288.800000	1.18485e-35
288.750000	1.20218e-35
288.700000	1.21976e-35
288.650000	1.2376e-35
288.600000	1.2557e-35
288.550000	1.27407e-35
288.500000	1.2927e-35
288.450000	1.31161e-35
288.400000	1.33079e-35
288.350000	1.35026e-35
288.300000	1.37001e-35
288.250000	1.39005e-35
288.200000	1.41038e-35
288.150000	1.43101e-35
288.100000	1.45194e-35
288.050000	1.47317e-35
288.000000	1.49472e-35
287.950000	1.51658e-35
287.900000	1.53876e-35
287.850000	1.56127e-35
287.800000	1.5841e-35
287.750000	1.60727e-35
287.700000	1.63078e-35
287.650000	1.65464e-35
287.600000	1.67884e-35
287.550000	1.70339e-35
287.500000	1.72831e-35
287.450000	1.75358e-35
287.400000	1.77923e-35
287.350000	1.80526e-35
287.300000	1.83166e-35
287.250000	1.85845e-35
287.200000	1.88563e-35
287.150000	1.91321e-35
287.100000	1.9412e-35
287.050000	1.96959e-35
287.000000	1.9984e-35
286.950000	2.02763e-35
286.900000	2.05728e-35
286.850000	2.08737e-35
286.800000	2.1179e-35
286.750000	2.14888e-35
286.700000	2.18031e-35
286.650000	2.2122e-35
286.600000	2.24456e-35
286.550000	2.27738e-35
286.500000	2.31069e-35
286.450000	2.34449e-35
286.400000	2.37878e-35
286.350000	2.41357e-35
286.300000	2.44888e-35
286.250000	2.48469e-35
286.200000	2.52104e-35
286.150000	2.55791e-35
286.100000	2.59532e-35
286.050000	2.63328e-35
286.000000	2.6718e-35
285.950000	2.71087e-35
285.900000	2.75052e-35
285.850000	2.79075e-35
285.800000	2.83157e-35
285.750000	2.87299e-35
285.700000	2.91501e-35
285.650000	2.95764e-35
285.600000	3.0009e-35
285.550000	3.04479e-35
285.500000	3.08933e-35
285.450000	3.13451e-35
285.400000	3.18036e-35
285.350000	3.22688e-35
285.300000	3.27407e-35
285.250000	3.32196e-35
285.200000	3.37055e-35
285.150000	3.41985e-35
285.100000	3.46987e-35
285.050000	3.52062e-35
285.000000	3.57211e-35
284.950000	3.62436e-35
284.900000	3.67737e-35
284.850000	3.73115e-35
284.800000	3.78572e-35
284.750000	3.84109e-35
284.700000	3.89728e-35
284.650000	3.95428e-35
284.600000	4.01211e-35
284.550000	4.0708e-35
284.500000	4.13034e-35
284.450000	4.19075e-35
284.400000	4.25204e-35
284.350000	4.31423e-35
284.300000	4.37733e-35
284.250000	4.44136e-35
284.200000	4.50632e-35
284.150000	4.57223e-35
284.100000	4.6391e-35
284.050000	4.70695e-35
284.000000	4.7758e-35
283.950000	4.84565e-35
283.900000	4.91652e-35
283.850000	4.98843e-35
283.800000	5.06139e-35
283.750000	5.13542e-35
283.700000	5.21053e-35
283.650000	5.28674e-35
283.600000	5.36407e-35
283.550000	5.44252e-35
283.500000	5.52212e-35
283.450000	5.60289e-35
283.400000	5.68484e-35
283.350000	5.76799e-35
283.300000	5.85235e-35
283.250000	5.93795e-35
283.200000	6.0248e-35
283.150000	6.11292e-35
283.100000	6.20232e-35
283.050000	6.29304e-35
283.000000	6.38508e-35
282.950000	6.47847e-35
282.900000	6.57323e-35
282.850000	6.66937e-35
282.800000	6.76691e-35
282.750000	6.86589e-35
282.700000	6.96631e-35
282.650000	7.0682e-35
282.600000	7.17158e-35
282.550000	7.27647e-35
282.500000	7.3829e-35
282.450000	7.49088e-35
282.400000	7.60044e-35
282.350000	7.71161e-35
282.300000	7.8244e-35
282.250000	7.93884e-35
282.200000	8.05495e-35
282.150000	8.17276e-35
282.100000	8.2923e-35
282.050000	8.41358e-35
282.000000	8.53664e-35
281.950000	8.6615e-35
281.900000	8.78818e-35
281.850000	8.91672e-35
281.800000	9.04713e-35
281.750000	9.17946e-35
281.700000	9.31372e-35
281.650000	9.44994e-35
281.600000	9.58815e-35
281.550000	9.72839e-35
281.500000	9.87068e-35
281.450000	1.0015e-34
281.400000	1.01615e-34
281.350000	1.03102e-34
281.300000	1.04609e-34
281.250000	1.06139e-34
281.200000	1.07692e-34
281.150000	1.09267e-34
281.100000	1.10865e-34
281.050000	1.12487e-34
281.000000	1.14132e-34
280.950000	1.15801e-34
280.900000	1.17495e-34
280.850000	1.19213e-34
280.800000	1.20957e-34
280.750000	1.22726e-34
280.700000	1.24521e-34
280.650000	1.26342e-34
280.600000	1.2819e-34
280.550000	1.30065e-34
280.500000	1.31967e-34
280.450000	1.33898e-34
280.400000	1.35856e-34
280.350000	1.37843e-34
280.300000	1.39859e-34
280.250000	1.41905e-34
280.200000	1.4398e-34
280.150000	1.46086e-34
280.100000	1.48223e-34
280.050000	1.50391e-34
280.000000	1.5259e-34
279.950000	1.54822e-34
279.900000	1.57086e-34
279.850000	1.59384e-34
279.800000	1.61715e-34
279.750000	1.6408e-34
279.700000	1.6648e-34
279.650000	1.68915e-34
279.600000	1.71386e-34
279.550000	1.73892e-34
279.500000	1.76436e-34
279.450000	1.79016e-34
279.400000	1.81634e-34
279.350000	1.84291e-34
279.300000	1.86986e-34
279.250000	1.89721e-34
279.200000	1.92496e-34
279.150000	1.95312e-34
279.100000	1.98168e-34
279.050000	2.01067e-34
279.000000	2.04007e-34
278.950000	2.06991e-34
278.900000	2.10019e-34
278.850000	2.1309e-34
278.800000	2.16207e-34
278.750000	2.19369e-34
278.700000	2.22578e-34
278.650000	2.25833e-34
278.600000	2.29136e-34
278.550000	2.32487e-34
278.500000	2.35888e-34
278.450000	2.39338e-34
278.400000	2.42838e-34
278.350000	2.4639e-34
278.300000	2.49994e-34
278.250000	2.5365e-34
278.200000	2.5736e-34
278.150000	2.61124e-34
278.100000	2.64943e-34
278.050000	2.68818e-34
278.000000	2.7275e-34
277.950000	2.76739e-34
277.900000	2.80787e-34
277.850000	2.84894e-34
277.800000	2.89061e-34
277.750000	2.93288e-34
277.700000	2.97578e-34
277.650000	3.0193e-34
277.600000	3.06346e-34
277.550000	3.10827e-34
277.500000	3.15373e-34
277.450000	3.19986e-34
277.400000	3.24666e-34
277.350000	3.29414e-34
277.300000	3.34232e-34
277.250000	3.3912e-34
277.200000	3.4408e-34
277.150000	3.49113e-34
277.100000	3.54219e-34
277.050000	3.594e-34
277.000000	3.64656e-34
276.950000	3.6999e-34
276.900000	3.75401e-34
276.850000	3.80892e-34
276.800000	3.86462e-34
276.750000	3.92115e-34
276.700000	3.9785e-34
276.650000	4.03669e-34
276.600000	4.09573e-34
276.550000	4.15563e-34
276.500000	4.21641e-34
276.450000	4.27808e-34
276.400000	4.34065e-34
276.350000	4.40413e-34
276.300000	4.46855e-34
276.250000	4.5339e-34
276.200000	4.60022e-34
276.150000	4.6675e-34
276.100000	4.73576e-34
276.050000	4.80503e-34
276.000000	4.87531e-34
275.950000	4.94661e-34
275.900000	5.01896e-34
275.850000	5.09237e-34
275.800000	5.16685e-34
275.750000	5.24242e-34
275.700000	5.31909e-34
275.650000	5.39689e-34
275.600000	5.47582e-34
275.550000	5.55591e-34
275.500000	5.63717e-34
275.450000	5.71962e-34
275.400000	5.80327e-34
275.350000	5.88815e-34
275.300000	5.97427e-34
275.250000	6.06164e-34
275.200000	6.1503e-34
275.150000	6.24025e-34
275.100000	6.33152e-34
275.050000	6.42412e-34
275.000000	6.51808e-34
274.950000	6.61341e-34
274.900000	6.71014e-34
274.850000	6.80828e-34
274.800000	6.90786e-34
274.750000	7.00889e-34
274.700000	7.1114e-34
274.650000	7.21541e-34
274.600000	7.32094e-34
274.550000	7.42802e-34
274.500000	7.53666e-34
274.450000	7.64688e-34
274.400000	7.75873e-34
274.350000	7.8722e-34
274.300000	7.98734e-34
274.250000	8.10416e-34
274.200000	8.22269e-34
274.150000	8.34295e-34
274.100000	8.46497e-34
274.050000	8.58878e-34
274.000000	8.7144e-34
273.950000	8.84185e-34
273.900000	8.97117e-34
273.850000	9.10238e-34
273.800000	9.23551e-34
273.750000	9.37059e-34
273.700000	9.50764e-34
273.650000	9.64669e-34
273.600000	9.78778e-34
273.550000	9.93094e-34
273.500000	1.00762e-33
273.450000	1.02236e-33
273.400000	1.03731e-33
273.350000	1.05248e-33
273.300000	1.06787e-33
273.250000	1.08349e-33
273.200000	1.09934e-33
273.150000	1.11542e-33
273.100000	1.13173e-33
273.050000	1.14828e-33
273.000000	1.16508e-33
272.950000	1.18212e-33
272.900000	1.19941e-33
272.850000	1.21695e-33
272.800000	1.23475e-33
272.750000	1.25281e-33
272.700000	1.27113e-33
272.650000	1.28972e-33
272.600000	1.30858e-33
272.550000	1.32772e-33
272.500000	1.34714e-33
272.450000	1.36684e-33
272.400000	1.38683e-33
272.350000	1.40712e-33
272.300000	1.4277e-33
272.250000	1.44858e-33
272.200000	1.46977e-33
272.150000	1.49126e-33
272.100000	1.51307e-33
272.050000	1.5352e-33
272.000000	1.55766e-33
271.950000	1.58044e-33
271.900000	1.60355e-33
271.850000	1.627e-33
271.800000	1.6508e-33
271.750000	1.67494e-33
271.700000	1.69944e-33
271.650000	1.7243e-33
271.600000	1.74952e-33
271.550000	1.7751e-33
271.500000	1.80107e-33
271.450000	1.82741e-33
271.400000	1.85413e-33
271.350000	1.88125e-33
271.300000	1.90877e-33
271.250000	1.93668e-33
271.200000	1.96501e-33
271.150000	1.99375e-33
271.100000	2.02291e-33
271.050000	2.05249e-33
271.000000	2.08251e-33
270.950000	2.11297e-33
270.900000	2.14387e-33
270.850000	2.17523e-33
270.800000	2.20704e-33
270.750000	2.23932e-33
270.700000	2.27208e-33
270.650000	2.30531e-33
270.600000	2.33902e-33
270.550000	2.37323e-33
270.500000	2.40794e-33
270.450000	2.44316e-33
270.400000	2.47889e-33
270.350000	2.51515e-33
270.300000	2.55193e-33
270.250000	2.58926e-33
270.200000	2.62712e-33
270.150000	2.66555e-33
270.100000	2.70453e-33
270.050000	2.74409e-33
270.000000	2.78422e-33
269.950000	2.82494e-33
269.900000	2.86626e-33
269.850000	2.90818e-33
269.800000	2.95071e-33
269.750000	2.99387e-33
269.700000	3.03766e-33
269.650000	3.08208e-33
269.600000	3.12716e-33
269.550000	3.1729e-33
269.500000	3.2193e-33
269.450000	3.26639e-33
269.400000	3.31416e-33
269.350000	3.36263e-33
269.300000	3.41181e-33
269.250000	3.46171e-33
269.200000	3.51234e-33
269.150000	3.56371e-33
269.100000	3.61583e-33
269.050000	3.66871e-33
269.000000	3.72237e-33
268.950000	3.77681e-33
268.900000	3.83205e-33
268.850000	3.8881e-33
268.800000	3.94496e-33
268.750000	4.00266e-33
268.700000	4.0612e-33
268.650000	4.1206e-33
268.600000	4.18086e-33
268.550000	4.24201e-33
268.500000	4.30405e-33
268.450000	4.367e-33
268.400000	4.43087e-33
268.350000	4.49567e-33
268.300000	4.56142e-33
268.250000	4.62814e-33
268.200000	4.69582e-33
268.150000	4.7645e-33
268.100000	4.83419e-33
268.050000	4.90489e-33
268.000000	4.97662e-33
267.950000	5.04941e-33
267.900000	5.12326e-33
267.850000	5.19819e-33
267.800000	5.27422e-33
267.750000	5.35135e-33
267.700000	5.42962e-33
267.650000	5.50903e-33
267.600000	5.5896e-33
267.550000	5.67135e-33
267.500000	5.7543e-33
267.450000	5.83846e-33
267.400000	5.92385e-33
267.350000	6.01049e-33
267.300000	6.09839e-33
267.250000	6.18758e-33
267.200000	6.27808e-33
267.150000	6.3699e-33
267.100000	6.46306e-33
267.050000	6.55759e-33
267.000000	6.65349e-33
266.950000	6.7508e-33
266.900000	6.84954e-33
266.850000	6.94971e-33
266.800000	7.05136e-33
266.750000	7.15449e-33
266.700000	7.25912e-33
266.650000	7.36529e-33
266.600000	7.47301e-33
266.550000	7.58231e-33
266.500000	7.6932e-33
266.450000	7.80572e-33
266.400000	7.91988e-33
266.350000	8.03571e-33
266.300000	8.15324e-33
266.250000	8.27248e-33
266.200000	8.39347e-33
266.150000	8.51622e-33
266.100000	8.64078e-33
266.050000	8.76715e-33
266.000000	8.89538e-33
265.950000	9.02547e-33
265.900000	9.15747e-33
265.850000	9.29141e-33
265.800000	9.4273e-33
265.750000	9.56517e-33
265.700000	9.70507e-33
265.650000	9.84701e-33
265.600000	9.99102e-33
265.550000	1.01371e-32
265.500000	1.02854e-32
265.450000	1.04358e-32
265.400000	1.05885e-32
265.350000	1.07433e-32
265.300000	1.09004e-32
265.250000	1.10599e-32
265.200000	1.12216e-32
265.150000	1.13857e-32
265.100000	1.15523e-32
265.050000	1.17212e-32
265.000000	1.18926e-32
264.950000	1.20666e-32
264.900000	1.22431e-32
264.850000	1.24221e-32
264.800000	1.26038e-32
264.750000	1.27881e-32
264.700000	1.29752e-32
264.650000	1.31649e-32
264.600000	1.33575e-32
264.550000	1.35528e-32
264.500000	1.3751e-32
264.450000	1.39521e-32
264.400000	1.41562e-32
264.350000	1.43632e-32
264.300000	1.45733e-32
264.250000	1.47864e-32
264.200000	1.50027e-32
264.150000	1.52221e-32
264.100000	1.54447e-32
264.050000	1.56706e-32
264.000000	1.58998e-32
263.950000	1.61324e-32
263.900000	1.63683e-32
263.850000	1.66077e-32
263.800000	1.68506e-32
263.750000	1.7097e-32
263.700000	1.73471e-32
263.650000	1.76008e-32
263.600000	1.78582e-32
263.550000	1.81194e-32
263.500000	1.83844e-32
263.450000	1.86532e-32
263.400000	1.89261e-32
263.350000	1.92029e-32
263.300000	1.94837e-32
263.250000	1.97687e-32
263.200000	2.00578e-32
263.150000	2.03511e-32
263.100000	2.06488e-32
263.050000	2.09508e-32
263.000000	2.12572e-32
262.950000	2.15681e-32
262.900000	2.18835e-32
262.850000	2.22035e-32
262.800000	2.25283e-32
262.750000	2.28578e-32
262.700000	2.31921e-32
262.650000	2.35313e-32
262.600000	2.38754e-32
262.550000	2.42246e-32
262.500000	2.45789e-32
262.450000	2.49383e-32
262.400000	2.53031e-32
262.350000	2.56731e-32
262.300000	2.60486e-32
262.250000	2.64296e-32
262.200000	2.68161e-32
262.150000	2.72083e-32
262.100000	2.76062e-32
262.050000	2.801e-32
262.000000	2.84196e-32
261.950000	2.88353e-32
261.900000	2.9257e-32
261.850000	2.96849e-32
261.800000	3.0119e-32
261.750000	3.05595e-32
261.700000	3.10065e-32
261.650000	3.14599e-32
261.600000	3.192e-32
261.550000	3.23869e-32
261.500000	3.28605e-32
261.450000	3.33411e-32
261.400000	3.38287e-32
261.350000	3.43235e-32
261.300000	3.48255e-32
261.250000	3.53348e-32
261.200000	3.58516e-32
261.150000	3.63759e-32
261.100000	3.69079e-32
261.050000	3.74477e-32
261.000000	3.79954e-32
260.950000	3.85511e-32
260.900000	3.91149e-32
260.850000	3.96869e-32
260.800000	4.02674e-32
260.750000	4.08563e-32
260.700000	4.14538e-32
260.650000	4.20601e-32
260.600000	4.26752e-32
260.550000	4.32993e-32
260.500000	4.39326e-32
260.450000	4.45751e-32
260.400000	4.5227e-32
260.350000	4.58885e-32
260.300000	4.65596e-32
260.250000	4.72406e-32
260.200000	4.79315e-32
260.150000	4.86325e-32
260.100000	4.93437e-32
260.050000	5.00654e-32
260.000000	5.07976e-32
259.950000	5.15405e-32
259.900000	5.22943e-32
259.850000	5.30591e-32
259.800000	5.38351e-32
259.750000	5.46224e-32
259.700000	5.54213e-32
259.650000	5.62318e-32
259.600000	5.70542e-32
259.550000	5.78886e-32
259.500000	5.87353e-32
259.450000	5.95943e-32
259.400000	6.04658e-32
259.350000	6.13501e-32
259.300000	6.22474e-32
259.250000	6.31578e-32
259.200000	6.40815e-32
259.150000	6.50186e-32
259.100000	6.59695e-32
259.050000	6.69344e-32
259.000000	6.79133e-32
258.950000	6.89065e-32
258.900000	6.99143e-32
258.850000	7.09368e-32
258.800000	7.19742e-32
258.750000	7.30268e-32
258.700000	7.40949e-32
258.650000	7.51785e-32
258.600000	7.6278e-32
258.550000	7.73936e-32
258.500000	7.85254e-32
258.450000	7.96739e-32
258.400000	8.08391e-32
258.350000	8.20214e-32
258.300000	8.32209e-32
258.250000	8.4438e-32
258.200000	8.56729e-32
258.150000	8.69259e-32
258.100000	8.81972e-32
258.050000	8.94871e-32
258.000000	9.07958e-32
257.950000	9.21237e-32
257.900000	9.3471e-32
257.850000	9.4838e-32
257.800000	9.6225e-32
257.750000	9.76323e-32
257.700000	9.90602e-32
257.650000	1.00509e-31
257.600000	1.01979e-31
257.550000	1.0347e-31
257.500000	1.04984e-31
257.450000	1.06519e-31
257.400000	1.08077e-31
257.350000	1.09657e-31
257.300000	1.11261e-31
257.250000	1.12888e-31
257.200000	1.14539e-31
257.150000	1.16214e-31
257.100000	1.17914e-31
257.050000	1.19639e-31
257.000000	1.21388e-31
256.950000	1.23164e-31
256.900000	1.24965e-31
256.850000	1.26792e-31
256.800000	1.28647e-31
256.750000	1.30528e-31
256.700000	1.32437e-31
256.650000	1.34374e-31
256.600000	1.36339e-31
256.550000	1.38333e-31
256.500000	1.40356e-31
256.450000	1.42409e-31
256.400000	1.44492e-31
256.350000	1.46605e-31
256.300000	1.48749e-31
256.250000	1.50924e-31
256.200000	1.53132e-31
256.150000	1.55371e-31
256.100000	1.57644e-31
256.050000	1.59949e-31
256.000000	1.62288e-31
255.950000	1.64662e-31
255.900000	1.6707e-31
255.850000	1.69513e-31
255.800000	1.71992e-31
255.750000	1.74508e-31
255.700000	1.7706e-31
255.650000	1.79649e-31
255.600000	1.82277e-31
255.550000	1.84943e-31
255.500000	1.87647e-31
255.450000	1.90392e-31
255.400000	1.93176e-31
255.350000	1.96001e-31
255.300000	1.98868e-31
255.250000	2.01776e-31
255.200000	2.04727e-31
255.150000	2.07721e-31
255.100000	2.10759e-31
255.050000	2.13841e-31
255.000000	2.16969e-31
254.950000	2.20142e-31
254.900000	2.23361e-31
254.850000	2.26628e-31
254.800000	2.29942e-31
254.750000	2.33305e-31
254.700000	2.36717e-31
254.650000	2.40179e-31
254.600000	2.43692e-31
254.550000	2.47256e-31
254.500000	2.50872e-31
254.450000	2.54541e-31
254.400000	2.58263e-31
254.350000	2.62041e-31
254.300000	2.65873e-31
254.250000	2.69761e-31
254.200000	2.73706e-31
254.150000	2.77709e-31
254.100000	2.81771e-31
254.050000	2.85892e-31
254.000000	2.90073e-31
253.950000	2.94315e-31
253.900000	2.98619e-31
253.850000	3.02986e-31
253.800000	3.07417e-31
253.750000	3.11913e-31
253.700000	3.16475e-31
253.650000	3.21103e-31
253.600000	3.258e-31
253.550000	3.30564e-31
253.500000	3.35399e-31
253.450000	3.40304e-31
253.400000	3.45281e-31
253.350000	3.5033e-31
253.300000	3.55454e-31
253.250000	3.60652e-31
253.200000	3.65927e-31
253.150000	3.71278e-31
253.100000	3.76708e-31
253.050000	3.82217e-31
253.000000	3.87807e-31
252.950000	3.93479e-31
252.900000	3.99233e-31
252.850000	4.05072e-31
252.800000	4.10996e-31
252.750000	4.17007e-31
252.700000	4.23105e-31
252.650000	4.29293e-31
252.600000	4.35571e-31
252.550000	4.41942e-31
252.500000	4.48405e-31
252.450000	4.54963e-31
252.400000	4.61616e-31
252.350000	4.68367e-31
252.300000	4.75217e-31
252.250000	4.82167e-31
252.200000	4.89218e-31
252.150000	4.96373e-31
252.100000	5.03632e-31
252.050000	5.10998e-31
252.000000	5.18471e-31
251.950000	5.26054e-31
251.900000	5.33747e-31
251.850000	5.41553e-31
251.800000	5.49473e-31
251.750000	5.57509e-31
251.700000	5.65662e-31
251.650000	5.73935e-31
251.600000	5.82328e-31
251.550000	5.90845e-31
251.500000	5.99485e-31
251.450000	6.08253e-31
251.400000	6.17148e-31
251.350000	6.26174e-31
251.300000	6.35331e-31
251.250000	6.44623e-31
251.200000	6.5405e-31
251.150000	6.63615e-31
251.100000	6.73321e-31
251.050000	6.83168e-31
251.000000	6.93159e-31
250.950000	7.03296e-31
250.900000	7.13581e-31
250.850000	7.24017e-31
250.800000	7.34606e-31
250.750000	7.45349e-31
250.700000	7.5625e-31
250.650000	7.67309e-31
250.600000	7.78531e-31
250.550000	7.89917e-31
250.500000	8.01469e-31
250.450000	8.1319e-31
250.400000	8.25083e-31
250.350000	8.37149e-31
250.300000	8.49392e-31
250.250000	8.61814e-31
250.200000	8.74418e-31
250.150000	8.87206e-31
250.100000	9.00181e-31
250.050000	9.13346e-31
250.000000	9.26703e-31
249.950000	9.40255e-31
249.900000	9.54006e-31
249.850000	9.67958e-31
249.800000	9.82114e-31
249.750000	9.96477e-31
249.700000	1.01105e-30
249.650000	1.02584e-30
249.600000	1.04084e-30
249.550000	1.05606e-30
249.500000	1.07151e-30
249.450000	1.08718e-30
249.400000	1.10307e-30
249.350000	1.11921e-30
249.300000	1.13557e-30
249.250000	1.15218e-30
249.200000	1.16903e-30
249.150000	1.18613e-30
249.100000	1.20348e-30
249.050000	1.22108e-30
249.000000	1.23893e-30
248.950000	1.25705e-30
248.900000	1.27544e-30
248.850000	1.29409e-30
248.800000	1.31301e-30
248.750000	1.33222e-30
248.700000	1.3517e-30
248.650000	1.37147e-30
248.600000	1.39152e-30
248.550000	1.41187e-30
248.500000	1.43252e-30
248.450000	1.45347e-30
248.400000	1.47473e-30
248.350000	1.4963e-30
248.300000	1.51818e-30
248.250000	1.54038e-30
248.200000	1.56291e-30
248.150000	1.58576e-30
248.100000	1.60896e-30
248.050000	1.63249e-30
248.000000	1.65636e-30
247.950000	1.68058e-30
247.900000	1.70516e-30
247.850000	1.7301e-30
247.800000	1.7554e-30
247.750000	1.78107e-30
247.700000	1.80712e-30
247.650000	1.83355e-30
247.600000	1.86036e-30
247.550000	1.88757e-30
247.500000	1.91517e-30
247.450000	1.94318e-30
247.400000	1.9716e-30
247.350000	2.00043e-30
247.300000	2.02969e-30
247.250000	2.05937e-30
247.200000	2.08949e-30
247.150000	2.12005e-30
247.100000	2.15105e-30
247.050000	2.18251e-30
247.000000	2.21443e-30
246.950000	2.24681e-30
246.900000	2.27967e-30
246.850000	2.31301e-30
246.800000	2.34683e-30
246.750000	2.38115e-30
246.700000	2.41598e-30
246.650000	2.45131e-30
246.600000	2.48716e-30
246.550000	2.52353e-30
246.500000	2.56044e-30
246.450000	2.59788e-30
246.400000	2.63587e-30
246.350000	2.67442e-30
246.300000	2.71353e-30
246.250000	2.75322e-30
246.200000	2.79348e-30
246.150000	2.83433e-30
246.100000	2.87579e-30
246.050000	2.91784e-30
246.000000	2.96051e-30
245.950000	3.00381e-30
245.900000	3.04774e-30
245.850000	3.09231e-30
245.800000	3.13753e-30
245.750000	3.18342e-30
245.700000	3.22997e-30
245.650000	3.27721e-30
245.600000	3.32513e-30
245.550000	3.37376e-30
245.500000	3.4231e-30
245.450000	3.47316e-30
245.400000	3.52395e-30
245.350000	3.57549e-30
245.300000	3.62778e-30
245.250000	3.68083e-30
245.200000	3.73466e-30
245.150000	3.78928e-30
245.100000	3.8447e-30
245.050000	3.90092e-30
245.000000	3.95797e-30
244.950000	4.01585e-30
244.900000	4.07458e-30
244.850000	4.13417e-30
244.800000	4.19463e-30
244.750000	4.25597e-30
244.700000	4.31821e-30
244.650000	4.38136e-30
244.600000	4.44544e-30
244.550000	4.51045e-30
244.500000	4.57641e-30
244.450000	4.64334e-30
244.400000	4.71124e-30
244.350000	4.78014e-30
244.300000	4.85005e-30
244.250000	4.92098e-30
244.200000	4.99294e-30
244.150000	5.06596e-30
244.100000	5.14005e-30
244.050000	5.21521e-30
244.000000	5.29148e-30
243.950000	5.36887e-30
243.900000	5.44738e-30
243.850000	5.52705e-30
243.800000	5.60788e-30
243.750000	5.68989e-30
243.700000	5.7731e-30
243.650000	5.85752e-30
243.600000	5.94319e-30
243.550000	6.0301e-30
243.500000	6.11829e-30
243.450000	6.20776e-30
243.400000	6.29854e-30
243.350000	6.39066e-30
243.300000	6.48411e-30
243.250000	6.57894e-30
243.200000	6.67515e-30
243.150000	6.77277e-30
243.100000	6.87182e-30
243.050000	6.97231e-30
243.000000	7.07428e-30
242.950000	7.17773e-30
242.900000	7.2827e-30
242.850000	7.3892e-30
242.800000	7.49726e-30
242.750000	7.6069e-30
242.700000	7.71815e-30
242.650000	7.83102e-30
242.600000	7.94554e-30
242.550000	8.06174e-30
242.500000	8.17964e-30
242.450000	8.29926e-30
242.400000	8.42063e-30
242.350000	8.54377e-30
242.300000	8.66872e-30
242.250000	8.79549e-30
242.200000	8.92412e-30
242.150000	9.05462e-30
242.100000	9.18704e-30
242.050000	9.32139e-30
242.000000	9.45771e-30
241.950000	9.59602e-30
241.900000	9.73635e-30
241.850000	9.87874e-30
241.800000	1.00232e-29
241.750000	1.01698e-29
241.700000	1.03185e-29
241.650000	1.04694e-29
241.600000	1.06225e-29
241.550000	1.07779e-29
241.500000	1.09355e-29
241.450000	1.10954e-29
241.400000	1.12577e-29
241.350000	1.14223e-29
241.300000	1.15893e-29
241.250000	1.17588e-29
241.200000	1.19308e-29
241.150000	1.21053e-29
241.100000	1.22823e-29
241.050000	1.24619e-29
241.000000	1.26441e-29
240.950000	1.28291e-29
240.900000	1.30167e-29
240.850000	1.3207e-29
240.800000	1.34002e-29
240.750000	1.35961e-29
240.700000	1.3795e-29
240.650000	1.39967e-29
240.600000	1.42014e-29
240.550000	1.44091e-29
240.500000	1.46198e-29
240.450000	1.48336e-29
240.400000	1.50505e-29
240.350000	1.52706e-29
240.300000	1.54939e-29
240.250000	1.57205e-29
240.200000	1.59504e-29
240.150000	1.61837e-29
240.100000	1.64203e-29
240.050000	1.66605e-29
240.000000	1.69041e-29
239.950000	1.71513e-29
239.900000	1.74021e-29
239.850000	1.76566e-29
239.800000	1.79148e-29
239.750000	1.81768e-29
239.700000	1.84426e-29
239.650000	1.87124e-29
239.600000	1.8986e-29
239.550000	1.92637e-29
239.500000	1.95454e-29
239.450000	1.98312e-29
239.400000	2.01212e-29
239.350000	2.04155e-29
239.300000	2.0714e-29
239.250000	2.10169e-29
239.200000	2.13243e-29
239.150000	2.16361e-29
239.100000	2.19525e-29
239.050000	2.22736e-29
239.000000	2.25993e-29
238.950000	2.29298e-29
238.900000	2.32651e-29
238.850000	2.36053e-29
238.800000	2.39505e-29
238.750000	2.43008e-29
238.700000	2.46562e-29
238.650000	2.50167e-29
238.600000	2.53826e-29
238.550000	2.57538e-29
238.500000	2.61304e-29
238.450000	2.65125e-29
238.400000	2.69002e-29
238.350000	2.72936e-29
238.300000	2.76928e-29
238.250000	2.80978e-29
238.200000	2.85087e-29
238.150000	2.89256e-29
238.100000	2.93486e-29
238.050000	2.97778e-29
238.000000	3.02132e-29
237.950000	3.06551e-29
237.900000	3.11034e-29
237.850000	3.15582e-29
237.800000	3.20197e-29
237.750000	3.2488e-29
237.700000	3.29631e-29
237.650000	3.34451e-29
237.600000	3.39342e-29
237.550000	3.44305e-29
237.500000	3.4934e-29
237.450000	3.54448e-29
237.400000	3.59632e-29
237.350000	3.64891e-29
237.300000	3.70227e-29
237.250000	3.75641e-29
237.200000	3.81135e-29
237.150000	3.86708e-29
237.100000	3.92363e-29
237.050000	3.98101e-29
237.000000	4.03923e-29
236.950000	4.0983e-29
236.900000	4.15823e-29
236.850000	4.21904e-29
236.800000	4.28074e-29
236.750000	4.34334e-29
236.700000	4.40686e-29
236.650000	4.4713e-29
236.600000	4.53669e-29
236.550000	4.60303e-29
236.500000	4.67035e-29
236.450000	4.73865e-29
236.400000	4.80794e-29
236.350000	4.87825e-29
236.300000	4.94959e-29
236.250000	5.02197e-29
236.200000	5.09541e-29
236.150000	5.16993e-29
236.100000	5.24553e-29
236.050000	5.32224e-29
236.000000	5.40007e-29
235.950000	5.47904e-29
235.900000	5.55917e-29
235.850000	5.64046e-29
235.800000	5.72295e-29
235.750000	5.80664e-29
235.700000	5.89155e-29
235.650000	5.97771e-29
235.600000	6.06513e-29
235.550000	6.15382e-29
235.500000	6.24381e-29
235.450000	6.33512e-29
235.400000	6.42776e-29
235.350000	6.52176e-29
235.300000	6.61713e-29
235.250000	6.7139e-29
235.200000	6.81208e-29
235.150000	6.9117e-29
235.100000	7.01278e-29
235.050000	7.11533e-29
235.000000	7.21938e-29
234.950000	7.32496e-29
234.900000	7.43207e-29
234.850000	7.54076e-29
234.800000	7.65103e-29
234.750000	7.76292e-29
234.700000	7.87644e-29
234.650000	7.99163e-29
234.600000	8.10849e-29
234.550000	8.22707e-29
234.500000	8.34738e-29
234.450000	8.46945e-29
234.400000	8.5933e-29
234.350000	8.71897e-29
234.300000	8.84647e-29
234.250000	8.97584e-29
234.200000	9.1071e-29
234.150000	9.24028e-29
234.100000	9.37541e-29
234.050000	9.51251e-29
234.000000	9.65162e-29
233.950000	9.79276e-29
233.900000	9.93596e-29
233.850000	1.00813e-28
233.800000	1.02287e-28
233.750000	1.03783e-28
233.700000	1.053e-28
233.650000	1.0684e-28
233.600000	1.08403e-28
233.550000	1.09988e-28
233.500000	1.11596e-28
233.450000	1.13228e-28
233.400000	1.14884e-28
233.350000	1.16564e-28
233.300000	1.18269e-28
233.250000	1.19998e-28
233.200000	1.21753e-28
233.150000	1.23533e-28
233.100000	1.2534e-28
233.050000	1.27173e-28
233.000000	1.29033e-28
232.950000	1.3092e-28
232.900000	1.32834e-28
232.850000	1.34777e-28
232.800000	1.36747e-28
232.750000	1.38747e-28
232.700000	1.40776e-28
232.650000	1.42835e-28
232.600000	1.44924e-28
232.550000	1.47043e-28
232.500000	1.49193e-28
232.450000	1.51375e-28
232.400000	1.53589e-28
232.350000	1.55835e-28
232.300000	1.58113e-28
232.250000	1.60426e-28
232.200000	1.62772e-28
232.150000	1.65152e-28
232.100000	1.67567e-28
232.050000	1.70017e-28
232.000000	1.72504e-28
231.950000	1.75026e-28
231.900000	1.77586e-28
231.850000	1.80183e-28
231.800000	1.82818e-28
231.750000	1.85491e-28
231.700000	1.88204e-28
231.650000	1.90956e-28
231.600000	1.93748e-28
231.550000	1.96582e-28
231.500000	1.99456e-28
231.450000	2.02373e-28
231.400000	2.05332e-28
231.350000	2.08335e-28
231.300000	2.11382e-28
231.250000	2.14473e-28
231.200000	2.17609e-28
231.150000	2.20791e-28
231.100000	2.2402e-28
231.050000	2.27296e-28
231.000000	2.3062e-28
230.950000	2.33992e-28
230.900000	2.37414e-28
230.850000	2.40886e-28
230.800000	2.44408e-28
230.750000	2.47983e-28
230.700000	2.51609e-28
230.650000	2.55288e-28
230.600000	2.59022e-28
230.550000	2.62809e-28
230.500000	2.66652e-28
230.450000	2.70552e-28
230.400000	2.74508e-28
230.350000	2.78523e-28
230.300000	2.82595e-28
230.250000	2.86728e-28
230.200000	2.90921e-28
230.150000	2.95175e-28
230.100000	2.99492e-28
230.050000	3.03871e-28
230.000000	3.08315e-28
229.950000	3.12823e-28
229.900000	3.17398e-28
229.850000	3.22039e-28
229.800000	3.26749e-28
229.750000	3.31527e-28
229.700000	3.36375e-28
229.650000	3.41294e-28
229.600000	3.46285e-28
229.550000	3.51349e-28
229.500000	3.56487e-28
229.450000	3.617e-28
229.400000	3.66989e-28
229.350000	3.72355e-28
229.300000	3.77801e-28
229.250000	3.83325e-28
229.200000	3.88931e-28
229.150000	3.94618e-28
229.100000	4.00389e-28
229.050000	4.06244e-28
229.000000	4.12185e-28
228.950000	4.18212e-28
228.900000	4.24328e-28
228.850000	4.30533e-28
228.800000	4.36829e-28
228.750000	4.43217e-28
228.700000	4.49698e-28
228.650000	4.56274e-28
228.600000	4.62946e-28
228.550000	4.69716e-28
228.500000	4.76585e-28
228.450000	4.83554e-28
228.400000	4.90625e-28
228.350000	4.978e-28
228.300000	5.05079e-28
228.250000	5.12465e-28
228.200000	5.19959e-28
228.150000	5.27563e-28
228.100000	5.35277e-28
228.050000	5.43105e-28
228.000000	5.51047e-28
227.950000	5.59105e-28
227.900000	5.67281e-28
227.850000	5.75576e-28
227.800000	5.83993e-28
227.750000	5.92533e-28
227.700000	6.01198e-28
227.650000	6.09989e-28
227.600000	6.18909e-28
227.550000	6.2796e-28
227.500000	6.37142e-28
227.450000	6.4646e-28
227.400000	6.55913e-28
227.350000	6.65504e-28
227.300000	6.75236e-28
227.250000	6.8511e-28
227.200000	6.95129e-28
227.150000	7.05294e-28
227.100000	7.15608e-28
227.050000	7.26072e-28
227.000000	7.3669e-28
226.950000	7.47462e-28
226.900000	7.58393e-28
226.850000	7.69483e-28
226.800000	7.80735e-28
226.750000	7.92152e-28
226.700000	8.03736e-28
226.650000	8.15489e-28
226.600000	8.27414e-28
226.550000	8.39513e-28
226.500000	8.5179e-28
226.450000	8.64246e-28
226.400000	8.76884e-28
226.350000	8.89706e-28
226.300000	9.02717e-28
226.250000	9.15917e-28
226.200000	9.29311e-28
226.150000	9.429e-28
226.100000	9.56689e-28
226.050000	9.70678e-28
226.000000	9.84873e-28
225.950000	9.99275e-28
225.900000	1.01389e-27
225.850000	1.02871e-27
225.800000	1.04376e-27
225.750000	1.05902e-27
225.700000	1.07451e-27
225.650000	1.09022e-27
225.600000	1.10616e-27
225.550000	1.12234e-27
225.500000	1.13875e-27
225.450000	1.1554e-27
225.400000	1.1723e-27
225.350000	1.18944e-27
225.300000	1.20683e-27
225.250000	1.22448e-27
225.200000	1.24238e-27
225.150000	1.26055e-27
225.100000	1.27899e-27
225.050000	1.29769e-27
225.000000	1.31666e-27
224.950000	1.33592e-27
224.900000	1.35545e-27
224.850000	1.37527e-27
224.800000	1.39538e-27
224.750000	1.41579e-27
224.700000	1.43649e-27
224.650000	1.4575e-27
224.600000	1.47881e-27
224.550000	1.50044e-27
224.500000	1.52238e-27
224.450000	1.54464e-27
224.400000	1.56723e-27
224.350000	1.59014e-27
224.300000	1.6134e-27
224.250000	1.63699e-27
224.200000	1.66093e-27
224.150000	1.68522e-27
224.100000	1.70986e-27
224.050000	1.73486e-27
224.000000	1.76023e-27
223.950000	1.78597e-27
223.900000	1.81209e-27
223.850000	1.83858e-27
223.800000	1.86547e-27
223.750000	1.89275e-27
223.700000	1.92043e-27
223.650000	1.94851e-27
223.600000	1.977e-27
223.550000	2.00591e-27
223.500000	2.03524e-27
223.450000	2.06501e-27
223.400000	2.0952e-27
223.350000	2.12584e-27
223.300000	2.15693e-27
223.250000	2.18847e-27
223.200000	2.22047e-27
223.150000	2.25294e-27
223.100000	2.28588e-27
223.050000	2.31931e-27
223.000000	2.35322e-27
222.950000	2.38764e-27
222.900000	2.42255e-27
222.850000	2.45797e-27
222.800000	2.49392e-27
222.750000	2.53039e-27
222.700000	2.56739e-27
222.650000	2.60493e-27
222.600000	2.64302e-27
222.550000	2.68167e-27
222.500000	2.72088e-27
222.450000	2.76067e-27
222.400000	2.80104e-27
222.350000	2.842e-27
222.300000	2.88356e-27
222.250000	2.92572e-27
222.200000	2.96851e-27
222.150000	3.01191e-27
222.100000	3.05596e-27
222.050000	3.10064e-27
222.000000	3.14598e-27
221.950000	3.19199e-27
221.900000	3.23866e-27
221.850000	3.28602e-27
221.800000	3.33407e-27
221.750000	3.38283e-27
221.700000	3.43229e-27
221.650000	3.48248e-27
221.600000	3.53341e-27
221.550000	3.58508e-27
221.500000	3.6375e-27
221.450000	3.69069e-27
221.400000	3.74466e-27
221.350000	3.79942e-27
221.300000	3.85497e-27
221.250000	3.91134e-27
221.200000	3.96854e-27
221.150000	4.02657e-27
221.100000	4.08545e-27
221.050000	4.14519e-27
221.000000	4.20581e-27
220.950000	4.26731e-27
220.900000	4.32971e-27
220.850000	4.39302e-27
220.800000	4.45726e-27
220.750000	4.52243e-27
220.700000	4.58856e-27
220.650000	4.65566e-27
220.600000	4.72374e-27
220.550000	4.79281e-27
220.500000	4.8629e-27
220.450000	4.93401e-27
220.400000	5.00616e-27
220.350000	5.07936e-27
220.300000	5.15363e-27
220.250000	5.22899e-27
220.200000	5.30546e-27
220.150000	5.38304e-27
220.100000	5.46175e-27
220.050000	5.54162e-27
220.000000	5.62265e-27
219.950000	5.70487e-27
219.900000	5.78829e-27
219.850000	5.87293e-27
219.800000	5.95881e-27
219.750000	6.04594e-27
219.700000	6.13435e-27
219.650000	6.22405e-27
219.600000	6.31506e-27
219.550000	6.40741e-27
219.500000	6.5011e-27
219.450000	6.59616e-27
219.400000	6.69262e-27
219.350000	6.79048e-27
219.300000	6.88978e-27
219.250000	6.99052e-27
219.200000	7.09274e-27
219.150000	7.19646e-27
219.100000	7.30169e-27
219.050000	7.40846e-27
219.000000	7.51679e-27
218.950000	7.62671e-27
218.900000	7.73823e-27
218.850000	7.85138e-27
218.800000	7.96619e-27
218.750000	8.08268e-27
218.700000	8.20087e-27
218.650000	8.32079e-27
218.600000	8.44246e-27
218.550000	8.56591e-27
218.500000	8.69117e-27
218.450000	8.81825e-27
218.400000	8.9472e-27
218.350000	9.07803e-27
218.300000	9.21077e-27
218.250000	9.34546e-27
218.200000	9.48212e-27
218.150000	9.62077e-27
218.100000	9.76145e-27
218.050000	9.90419e-27
218.000000	1.0049e-26
217.950000	1.0196e-26
217.900000	1.0345e-26
217.850000	1.04963e-26
217.800000	1.06498e-26
217.750000	1.08055e-26
217.700000	1.09635e-26
217.650000	1.11238e-26
217.600000	1.12865e-26
217.550000	1.14515e-26
217.500000	1.1619e-26
217.450000	1.17889e-26
217.400000	1.19613e-26
217.350000	1.21362e-26
217.300000	1.23136e-26
217.250000	1.24937e-26
217.200000	1.26764e-26
217.150000	1.28617e-26
217.100000	1.30498e-26
217.050000	1.32406e-26
217.000000	1.34343e-26
216.950000	1.36307e-26
216.900000	1.383e-26
216.850000	1.40322e-26
216.800000	1.42374e-26
216.750000	1.44456e-26
216.700000	1.46568e-26
216.650000	1.48712e-26
216.600000	1.50886e-26
216.550000	1.53092e-26
216.500000	1.55331e-26
216.450000	1.57602e-26
216.400000	1.59907e-26
216.350000	1.62245e-26
216.300000	1.64618e-26
216.250000	1.67025e-26
216.200000	1.69467e-26
216.150000	1.71945e-26
216.100000	1.74459e-26
216.050000	1.7701e-26
216.000000	1.79599e-26
215.950000	1.82225e-26
215.900000	1.84889e-26
215.850000	1.87593e-26
215.800000	1.90336e-26
215.750000	1.93119e-26
215.700000	1.95943e-26
215.650000	1.98808e-26
215.600000	2.01715e-26
215.550000	2.04665e-26
215.500000	2.07657e-26
215.450000	2.10694e-26
215.400000	2.13775e-26
215.350000	2.16901e-26
215.300000	2.20072e-26
215.250000	2.2329e-26
215.200000	2.26555e-26
215.150000	2.29868e-26
215.100000	2.33229e-26
215.050000	2.3664e-26
215.000000	2.401e-26
214.950000	2.43611e-26
214.900000	2.47173e-26
214.850000	2.50787e-26
214.800000	2.54454e-26
214.750000	2.58175e-26
214.700000	2.6195e-26
214.650000	2.6578e-26
214.600000	2.69667e-26
214.550000	2.7361e-26
214.500000	2.77611e-26
214.450000	2.8167e-26
214.400000	2.85789e-26
214.350000	2.89967e-26
214.300000	2.94207e-26
214.250000	2.98509e-26
214.200000	3.02874e-26
214.150000	3.07303e-26
214.100000	3.11797e-26
214.050000	3.16356e-26
214.000000	3.20982e-26
213.950000	3.25675e-26
213.900000	3.30437e-26
213.850000	3.35269e-26
213.800000	3.40171e-26
213.750000	3.45145e-26
213.700000	3.50192e-26
213.650000	3.55313e-26
213.600000	3.60508e-26
213.550000	3.6578e-26
213.500000	3.71128e-26
213.450000	3.76555e-26
213.400000	3.82061e-26
213.350000	3.87648e-26
213.300000	3.93316e-26
213.250000	3.99067e-26
213.200000	4.04902e-26
213.150000	4.10823e-26
213.100000	4.1683e-26
213.050000	4.22925e-26
213.000000	4.29109e-26
212.950000	4.35384e-26
212.900000	4.4175e-26
212.850000	4.48209e-26
212.800000	4.54763e-26
212.750000	4.61413e-26
212.700000	4.68159e-26
212.650000	4.75005e-26
212.600000	4.81951e-26
212.550000	4.88998e-26
212.500000	4.96148e-26
212.450000	5.03403e-26
212.400000	5.10764e-26
212.350000	5.18232e-26
212.300000	5.2581e-26
212.250000	5.33498e-26
212.200000	5.41299e-26
212.150000	5.49214e-26
212.100000	5.57245e-26
212.050000	5.65393e-26
212.000000	5.7366e-26
211.950000	5.82048e-26
211.900000	5.90559e-26
211.850000	5.99194e-26
211.800000	6.07956e-26
211.750000	6.16845e-26
211.700000	6.25865e-26
211.650000	6.35016e-26
211.600000	6.44302e-26
211.550000	6.53723e-26
211.500000	6.63281e-26
211.450000	6.7298e-26
211.400000	6.8282e-26
211.350000	6.92805e-26
211.300000	7.02935e-26
211.250000	7.13213e-26
211.200000	7.23642e-26
211.150000	7.34223e-26
211.100000	7.44959e-26
211.050000	7.55852e-26
211.000000	7.66904e-26
210.950000	7.78117e-26
210.900000	7.89495e-26
210.850000	8.01039e-26
210.800000	8.12752e-26
210.750000	8.24636e-26
210.700000	8.36694e-26
210.650000	8.48928e-26
210.600000	8.61341e-26
210.550000	8.73936e-26
210.500000	8.86714e-26
210.450000	8.9968e-26
210.400000	9.12835e-26
210.350000	9.26182e-26
210.300000	9.39725e-26
210.250000	9.53466e-26
210.200000	9.67407e-26
210.150000	9.81553e-26
210.100000	9.95905e-26
210.050000	1.01047e-25
210.000000	1.02524e-25
209.950000	1.04023e-25
209.900000	1.05544e-25
209.850000	1.07088e-25
209.800000	1.08653e-25
209.750000	1.10242e-25
209.700000	1.11854e-25
209.650000	1.1349e-25
209.600000	1.15149e-25
209.550000	1.16833e-25
209.500000	1.18541e-25
209.450000	1.20274e-25
209.400000	1.22033e-25
209.350000	1.23817e-25
209.300000	1.25628e-25
209.250000	1.27465e-25
209.200000	1.29329e-25
209.150000	1.3122e-25
209.100000	1.33138e-25
209.050000	1.35085e-25
209.000000	1.3706e-25
208.950000	1.39064e-25
208.900000	1.41098e-25
208.850000	1.43161e-25
208.800000	1.45254e-25
208.750000	1.47378e-25
208.700000	1.49533e-25
208.650000	1.51719e-25
208.600000	1.53938e-25
208.550000	1.56189e-25
208.500000	1.58472e-25
208.450000	1.6079e-25
208.400000	1.63141e-25
208.350000	1.65526e-25
208.300000	1.67946e-25
208.250000	1.70402e-25
208.200000	1.72894e-25
208.150000	1.75422e-25
208.100000	1.77987e-25
208.050000	1.80589e-25
208.000000	1.8323e-25
207.950000	1.85909e-25
207.900000	1.88627e-25
207.850000	1.91385e-25
207.800000	1.94183e-25
207.750000	1.97023e-25
207.700000	1.99904e-25
207.650000	2.02827e-25
207.600000	2.05792e-25
207.550000	2.08801e-25
207.500000	2.11854e-25
207.450000	2.14952e-25
207.400000	2.18095e-25
207.350000	2.21284e-25
207.300000	2.24519e-25
207.250000	2.27802e-25
207.200000	2.31133e-25
207.150000	2.34513e-25
207.100000	2.37942e-25
207.050000	2.41421e-25
207.000000	2.44951e-25
206.950000	2.48532e-25
206.900000	2.52166e-25
206.850000	2.55854e-25
206.800000	2.59595e-25
206.750000	2.6339e-25
206.700000	2.67241e-25
206.650000	2.71149e-25
206.600000	2.75114e-25
206.550000	2.79136e-25
206.500000	2.83218e-25
206.450000	2.87359e-25
206.400000	2.91561e-25
206.350000	2.95824e-25
206.300000	3.00149e-25
206.250000	3.04538e-25
206.200000	3.08991e-25
206.150000	3.13509e-25
206.100000	3.18093e-25
206.050000	3.22744e-25
206.000000	3.27463e-25
205.950000	3.32251e-25
205.900000	3.37109e-25
205.850000	3.42038e-25
205.800000	3.47039e-25
205.750000	3.52113e-25
205.700000	3.57262e-25
205.650000	3.62485e-25
205.600000	3.67786e-25
205.550000	3.73163e-25
205.500000	3.78619e-25
205.450000	3.84155e-25
205.400000	3.89772e-25
205.350000	3.95472e-25
205.300000	4.01254e-25
205.250000	4.07121e-25
205.200000	4.13074e-25
205.150000	4.19113e-25
205.100000	4.25242e-25
205.050000	4.31459e-25
205.000000	4.37768e-25
204.950000	4.44169e-25
204.900000	4.50663e-25
204.850000	4.57252e-25
204.800000	4.63938e-25
204.750000	4.70722e-25
204.700000	4.77604e-25
204.650000	4.84588e-25
204.600000	4.91673e-25
204.550000	4.98862e-25
204.500000	5.06156e-25
204.450000	5.13557e-25
204.400000	5.21066e-25
204.350000	5.28685e-25
204.300000	5.36415e-25
204.250000	5.44258e-25
204.200000	5.52216e-25
204.150000	5.6029e-25
204.100000	5.68482e-25
204.050000	5.76795e-25
204.000000	5.85228e-25
203.950000	5.93785e-25
203.900000	6.02467e-25
203.850000	6.11276e-25
203.800000	6.20214e-25
203.750000	6.29282e-25
203.700000	6.38483e-25
203.650000	6.47819e-25
203.600000	6.57291e-25
203.550000	6.66901e-25
203.500000	6.76652e-25
203.450000	6.86546e-25
203.400000	6.96584e-25
203.350000	7.06769e-25
203.300000	7.17103e-25
203.250000	7.27588e-25
203.200000	7.38227e-25
203.150000	7.49021e-25
203.100000	7.59972e-25
203.050000	7.71084e-25
203.000000	7.82358e-25
202.950000	7.93798e-25
202.900000	8.05404e-25
202.850000	8.1718e-25
202.800000	8.29128e-25
202.750000	8.41251e-25
202.700000	8.53552e-25
202.650000	8.66032e-25
202.600000	8.78694e-25
202.550000	8.91542e-25
202.500000	9.04578e-25
202.450000	9.17804e-25
202.400000	9.31223e-25
202.350000	9.44839e-25
202.300000	9.58654e-25
202.250000	9.72671e-25
202.200000	9.86892e-25
202.150000	1.00132e-24
202.100000	1.01596e-24
202.050000	1.03082e-24
202.000000	1.04589e-24
201.950000	1.06118e-24
201.900000	1.0767e-24
201.850000	1.09244e-24
201.800000	1.10841e-24
201.750000	1.12462e-24
201.700000	1.14106e-24
201.650000	1.15775e-24
201.600000	1.17467e-24
201.550000	1.19185e-24
201.500000	1.20928e-24
201.450000	1.22696e-24
201.400000	1.2449e-24
201.350000	1.2631e-24
201.300000	1.28157e-24
201.250000	1.3003e-24
201.200000	1.31932e-24
201.150000	1.33861e-24
201.100000	1.35818e-24
201.050000	1.37804e-24
201.000000	1.39819e-24
200.950000	1.41863e-24
200.900000	1.43937e-24
200.850000	1.46042e-24
200.800000	1.48177e-24
200.750000	1.50343e-24
200.700000	1.52542e-24
200.650000	1.54772e-24
200.600000	1.57035e-24
200.550000	1.59331e-24
200.500000	1.61661e-24
200.450000	1.64024e-24
200.400000	1.66422e-24
200.350000	1.68856e-24
200.300000	1.71325e-24
200.250000	1.7383e-24
200.200000	1.76371e-24
200.150000	1.7895e-24
200.100000	1.81566e-24
200.050000	1.84221e-24
200.000000	1.86915e-24
199.950000	1.89647e-24
199.900000	1.9242e-24
199.850000	1.95234e-24
199.800000	1.98088e-24
199.750000	2.00985e-24
199.700000	2.03923e-24
199.650000	2.06905e-24
199.600000	2.0993e-24
199.550000	2.12999e-24
199.500000	2.16114e-24
199.450000	2.19273e-24
199.400000	2.22479e-24
199.350000	2.25732e-24
199.300000	2.29033e-24
199.250000	2.32381e-24
199.200000	2.35779e-24
199.150000	2.39226e-24
199.100000	2.42724e-24
199.050000	2.46273e-24
199.000000	2.49874e-24
198.950000	2.53527e-24
198.900000	2.57234e-24
198.850000	2.60995e-24
198.800000	2.64811e-24
198.750000	2.68683e-24
198.700000	2.72611e-24
198.650000	2.76597e-24
198.600000	2.80641e-24
198.550000	2.84744e-24
198.500000	2.88908e-24
198.450000	2.93132e-24
198.400000	2.97418e-24
198.350000	3.01766e-24
198.300000	3.06178e-24
198.250000	3.10655e-24
198.200000	3.15197e-24
198.150000	3.19806e-24
198.100000	3.24481e-24
198.050000	3.29226e-24
198.000000	3.34039e-24
197.950000	3.38923e-24
197.900000	3.43879e-24
197.850000	3.48906e-24
197.800000	3.54008e-24
197.750000	3.59184e-24
197.700000	3.64435e-24
197.650000	3.69764e-24
197.600000	3.7517e-24
197.550000	3.80655e-24
197.500000	3.86221e-24
197.450000	3.91868e-24
197.400000	3.97597e-24
197.350000	4.0341e-24
197.300000	4.09309e-24
197.250000	4.15293e-24
197.200000	4.21365e-24
197.150000	4.27526e-24
197.100000	4.33776e-24
197.050000	4.40119e-24
197.000000	4.46554e-24
196.950000	4.53082e-24
196.900000	4.59707e-24
196.850000	4.66428e-24
196.800000	4.73248e-24
196.750000	4.80167e-24
196.700000	4.87188e-24
196.650000	4.94311e-24
196.600000	5.01538e-24
196.550000	5.08871e-24
196.500000	5.16311e-24
196.450000	5.2386e-24
196.400000	5.31519e-24
196.350000	5.3929e-24
196.300000	5.47175e-24
196.250000	5.55175e-24
196.200000	5.63292e-24
196.150000	5.71528e-24
196.100000	5.79884e-24
196.050000	5.88362e-24
196.000000	5.96965e-24
195.950000	6.05693e-24
195.900000	6.14549e-24
195.850000	6.23534e-24
195.800000	6.3265e-24
195.750000	6.419e-24
195.700000	6.51285e-24
195.650000	6.60807e-24
195.600000	6.70469e-24
195.550000	6.80272e-24
195.500000	6.90218e-24
195.450000	7.00309e-24
195.400000	7.10548e-24
195.350000	7.20937e-24
195.300000	7.31477e-24
195.250000	7.42172e-24
195.200000	7.53023e-24
195.150000	7.64033e-24
195.100000	7.75203e-24
195.050000	7.86537e-24
195.000000	7.98037e-24
194.950000	8.09705e-24
194.900000	8.21543e-24
194.850000	8.33555e-24
194.800000	8.45742e-24
194.750000	8.58107e-24
194.700000	8.70653e-24
194.650000	8.83383e-24
194.600000	8.96298e-24
194.550000	9.09403e-24
194.500000	9.22699e-24
194.450000	9.36189e-24
194.400000	9.49877e-24
194.350000	9.63765e-24
194.300000	9.77856e-24
194.250000	9.92152e-24
194.200000	1.00666e-23
194.150000	1.02138e-23
194.100000	1.03631e-23
194.050000	1.05146e-23
194.000000	1.06683e-23
193.950000	1.08243e-23
193.900000	1.09826e-23
193.850000	1.11431e-23
193.800000	1.13061e-23
193.750000	1.14714e-23
193.700000	1.16391e-23
193.650000	1.18092e-23
193.600000	1.19819e-23
193.550000	1.21571e-23
193.500000	1.23348e-23
193.450000	1.25152e-23
193.400000	1.26982e-23
193.350000	1.28838e-23
193.300000	1.30722e-23
193.250000	1.32633e-23
193.200000	1.34572e-23
193.150000	1.3654e-23
193.100000	1.38536e-23
193.050000	1.40561e-23
193.000000	1.42616e-23
192.950000	1.44702e-23
192.900000	1.46817e-23
192.850000	1.48964e-23
192.800000	1.51142e-23
192.750000	1.53351e-23
192.700000	1.55593e-23
192.650000	1.57868e-23
192.600000	1.60176e-23
192.550000	1.62518e-23
192.500000	1.64894e-23
192.450000	1.67305e-23
192.400000	1.69751e-23
192.350000	1.72233e-23
192.300000	1.74751e-23
192.250000	1.77306e-23
192.200000	1.79898e-23
192.150000	1.82528e-23
192.100000	1.85197e-23
192.050000	1.87905e-23
192.000000	1.90652e-23
191.950000	1.93439e-23
191.900000	1.96268e-23
191.850000	1.99137e-23
191.800000	2.02049e-23
191.750000	2.05003e-23
191.700000	2.08e-23
191.650000	2.11041e-23
191.600000	2.14126e-23
191.550000	2.17257e-23
191.500000	2.20433e-23
191.450000	2.23656e-23
191.400000	2.26926e-23
191.350000	2.30244e-23
191.300000	2.3361e-23
191.250000	2.37025e-23
191.200000	2.40491e-23
191.150000	2.44007e-23
191.100000	2.47574e-23
191.050000	2.51194e-23
191.000000	2.54866e-23
190.950000	2.58593e-23
190.900000	2.62373e-23
190.850000	2.66209e-23
190.800000	2.70101e-23
190.750000	2.7405e-23
190.700000	2.78057e-23
190.650000	2.82122e-23
190.600000	2.86247e-23
190.550000	2.90432e-23
190.500000	2.94678e-23
190.450000	2.98986e-23
190.400000	3.03357e-23
190.350000	3.07793e-23
190.300000	3.12293e-23
190.250000	3.16858e-23
190.200000	3.21491e-23
190.150000	3.26191e-23
190.100000	3.3096e-23
190.050000	3.35799e-23
190.000000	3.40708e-23
189.950000	3.45689e-23
189.900000	3.50744e-23
189.850000	3.55871e-23
189.800000	3.61074e-23
189.750000	3.66353e-23
189.700000	3.71709e-23
189.650000	3.77144e-23
189.600000	3.82658e-23
189.550000	3.88252e-23
189.500000	3.93929e-23
189.450000	3.99688e-23
189.400000	4.05531e-23
189.350000	4.1146e-23
189.300000	4.17476e-23
189.250000	4.23579e-23
189.200000	4.29772e-23
189.150000	4.36055e-23
189.100000	4.42431e-23
189.050000	4.48899e-23
189.000000	4.55462e-23
188.950000	4.62121e-23
188.900000	4.68877e-23
188.850000	4.75732e-23
188.800000	4.82687e-23
188.750000	4.89744e-23
188.700000	4.96904e-23
188.650000	5.04169e-23
188.600000	5.1154e-23
188.550000	5.19019e-23
188.500000	5.26607e-23
188.450000	5.34306e-23
188.400000	5.42117e-23
188.350000	5.50043e-23
188.300000	5.58085e-23
188.250000	5.66244e-23
188.200000	5.74522e-23
188.150000	5.82922e-23
188.100000	5.91444e-23
188.050000	6.00091e-23
188.000000	6.08864e-23
187.950000	6.17766e-23
187.900000	6.26797e-23
187.850000	6.35961e-23
187.800000	6.45259e-23
187.750000	6.54693e-23
187.700000	6.64264e-23
187.650000	6.73976e-23
187.600000	6.83829e-23
187.550000	6.93827e-23
187.500000	7.0397e-23
187.450000	7.14262e-23
187.400000	7.24705e-23
187.350000	7.353e-23
187.300000	7.4605e-23
187.250000	7.56957e-23
187.200000	7.68024e-23
187.150000	7.79252e-23
187.100000	7.90645e-23
187.050000	8.02204e-23
187.000000	8.13932e-23
186.950000	8.25831e-23
186.900000	8.37905e-23
186.850000	8.50155e-23
186.800000	8.62584e-23
186.750000	8.75195e-23
186.700000	8.8799e-23
186.650000	9.00972e-23
186.600000	9.14144e-23
186.550000	9.27509e-23
186.500000	9.41069e-23
186.450000	9.54827e-23
186.400000	9.68787e-23
186.350000	9.8295e-23
186.300000	9.97321e-23
186.250000	1.0119e-22
186.200000	1.02669e-22
186.150000	1.0417e-22
186.100000	1.05693e-22
186.050000	1.07239e-22
186.000000	1.08806e-22
185.950000	1.10397e-22
185.900000	1.12011e-22
185.850000	1.13649e-22
185.800000	1.1531e-22
185.750000	1.16996e-22
185.700000	1.18706e-22
185.650000	1.20442e-22
185.600000	1.22203e-22
185.550000	1.23989e-22
185.500000	1.25802e-22
185.450000	1.27641e-22
185.400000	1.29507e-22
185.350000	1.31401e-22
185.300000	1.33322e-22
185.250000	1.35271e-22
185.200000	1.37248e-22
185.150000	1.39255e-22
185.100000	1.41291e-22
185.050000	1.43356e-22
185.000000	1.45452e-22
184.950000	1.47579e-22
184.900000	1.49736e-22
184.850000	1.51925e-22
184.800000	1.54146e-22
184.750000	1.564e-22
184.700000	1.58686e-22
184.650000	1.61006e-22
184.600000	1.6336e-22
184.550000	1.65749e-22
184.500000	1.68172e-22
184.450000	1.7063e-22
184.400000	1.73125e-22
184.350000	1.75656e-22
184.300000	1.78224e-22
184.250000	1.80829e-22
184.200000	1.83473e-22
184.150000	1.86155e-22
184.100000	1.88877e-22
184.050000	1.91638e-22
184.000000	1.9444e-22
183.950000	1.97282e-22
183.900000	2.00167e-22
183.850000	2.03093e-22
183.800000	2.06062e-22
183.750000	2.09075e-22
183.700000	2.12131e-22
183.650000	2.15232e-22
183.600000	2.18379e-22
183.550000	2.21572e-22
183.500000	2.24811e-22
183.450000	2.28097e-22
183.400000	2.31432e-22
183.350000	2.34816e-22
183.300000	2.38248e-22
183.250000	2.41731e-22
183.200000	2.45265e-22
183.150000	2.48851e-22
183.100000	2.52489e-22
183.050000	2.5618e-22
183.000000	2.59926e-22
182.950000	2.63726e-22
182.900000	2.67581e-22
182.850000	2.71493e-22
182.800000	2.75462e-22
182.750000	2.79489e-22
182.700000	2.83575e-22
182.650000	2.87721e-22
182.600000	2.91927e-22
182.550000	2.96195e-22
182.500000	3.00525e-22
182.450000	3.04919e-22
182.400000	3.09376e-22
182.350000	3.13899e-22
182.300000	3.18488e-22
182.250000	3.23144e-22
182.200000	3.27868e-22
182.150000	3.32662e-22
182.100000	3.37525e-22
182.050000	3.42459e-22
182.000000	3.47466e-22
181.950000	3.52545e-22
181.900000	3.57699e-22
181.850000	3.62929e-22
181.800000	3.68234e-22
181.750000	3.73618e-22
181.700000	3.7908e-22
181.650000	3.84622e-22
181.600000	3.90245e-22
181.550000	3.9595e-22
181.500000	4.01738e-22
181.450000	4.07611e-22
181.400000	4.1357e-22
181.350000	4.19616e-22
181.300000	4.25751e-22
181.250000	4.31975e-22
181.200000	4.3829e-22
181.150000	4.44697e-22
181.100000	4.51199e-22
181.050000	4.57795e-22
181.000000	4.64487e-22
180.950000	4.71278e-22
180.900000	4.78168e-22
180.850000	4.85158e-22
180.800000	4.92251e-22
180.750000	4.99447e-22
180.700000	5.06748e-22
180.650000	5.14157e-22
180.600000	5.21673e-22
180.550000	5.29299e-22
180.500000	5.37037e-22
180.450000	5.44888e-22
180.400000	5.52854e-22
180.350000	5.60936e-22
180.300000	5.69137e-22
180.250000	5.77457e-22
180.200000	5.85899e-22
180.150000	5.94464e-22
180.100000	6.03155e-22
180.050000	6.11972e-22
180.000000	6.20919e-22
179.950000	6.29996e-22
179.900000	6.39206e-22
179.850000	6.48551e-22
179.800000	6.58032e-22
179.750000	6.67652e-22
179.700000	6.77412e-22
179.650000	6.87315e-22
179.600000	6.97363e-22
179.550000	7.07558e-22
179.500000	7.17902e-22
179.450000	7.28397e-22
179.400000	7.39045e-22
179.350000	7.49849e-22
179.300000	7.60811e-22
179.250000	7.71934e-22
179.200000	7.83218e-22
179.150000	7.94668e-22
179.100000	8.06286e-22
179.050000	8.18073e-22
179.000000	8.30032e-22
178.950000	8.42166e-22
178.900000	8.54478e-22
178.850000	8.66969e-22
178.800000	8.79644e-22
178.750000	8.92503e-22
178.700000	9.0555e-22
178.650000	9.18789e-22
178.600000	9.3222e-22
178.550000	9.45848e-22
178.500000	9.59676e-22
178.450000	9.73705e-22
178.400000	9.87939e-22
178.350000	1.00238e-21
178.300000	1.01704e-21
178.250000	1.0319e-21
178.200000	1.04699e-21
178.150000	1.06229e-21
178.100000	1.07782e-21
178.050000	1.09358e-21
178.000000	1.10957e-21
177.950000	1.12579e-21
177.900000	1.14225e-21
177.850000	1.15894e-21
177.800000	1.17589e-21
177.750000	1.19308e-21
177.700000	1.21052e-21
177.650000	1.22821e-21
177.600000	1.24617e-21
177.550000	1.26439e-21
177.500000	1.28287e-21
177.450000	1.30162e-21
177.400000	1.32065e-21
177.350000	1.33996e-21
177.300000	1.35955e-21
177.250000	1.37942e-21
177.200000	1.39959e-21
177.150000	1.42005e-21
177.100000	1.44081e-21
177.050000	1.46187e-21
177.000000	1.48324e-21
176.950000	1.50492e-21
176.900000	1.52692e-21
176.850000	1.54925e-21
176.800000	1.57189e-21
176.750000	1.59487e-21
176.700000	1.61819e-21
176.650000	1.64184e-21
176.600000	1.66585e-21
176.550000	1.6902e-21
176.500000	1.71491e-21
176.450000	1.73998e-21
176.400000	1.76541e-21
176.350000	1.79122e-21
176.300000	1.8174e-21
176.250000	1.84397e-21
176.200000	1.87093e-21
176.150000	1.89828e-21
176.100000	1.92603e-21
176.050000	1.95419e-21
176.000000	1.98275e-21
175.950000	2.01174e-21
175.900000	2.04115e-21
175.850000	2.07099e-21
175.800000	2.10126e-21
175.750000	2.13198e-21
175.700000	2.16314e-21
175.650000	2.19477e-21
175.600000	2.22685e-21
175.550000	2.2594e-21
175.500000	2.29243e-21
175.450000	2.32595e-21
175.400000	2.35995e-21
175.350000	2.39445e-21
175.300000	2.42945e-21
175.250000	2.46496e-21
175.200000	2.501e-21
175.150000	2.53756e-21
175.100000	2.57465e-21
175.050000	2.61229e-21
175.000000	2.65048e-21
174.950000	2.68923e-21
174.900000	2.72854e-21
174.850000	2.76842e-21
174.800000	2.80889e-21
174.750000	2.84996e-21
174.700000	2.89162e-21
174.650000	2.93389e-21
174.600000	2.97678e-21
174.550000	3.02029e-21
174.500000	3.06445e-21
174.450000	3.10924e-21
174.400000	3.1547e-21
174.350000	3.20081e-21
174.300000	3.2476e-21
174.250000	3.29508e-21
174.200000	3.34325e-21
174.150000	3.39212e-21
174.100000	3.44171e-21
174.050000	3.49202e-21
174.000000	3.54307e-21
173.950000	3.59486e-21
173.900000	3.64741e-21
173.850000	3.70073e-21
173.800000	3.75483e-21
173.750000	3.80972e-21
173.700000	3.86541e-21
173.650000	3.92191e-21
173.600000	3.97925e-21
173.550000	4.03742e-21
173.500000	4.09644e-21
173.450000	4.15632e-21
173.400000	4.21708e-21
173.350000	4.27872e-21
173.300000	4.34127e-21
173.250000	4.40473e-21
173.200000	4.46912e-21
173.150000	4.53445e-21
173.100000	4.60074e-21
173.050000	4.66799e-21
173.000000	4.73623e-21
172.950000	4.80547e-21
172.900000	4.87571e-21
172.850000	4.94699e-21
172.800000	5.0193e-21
172.750000	5.09268e-21
172.700000	5.16712e-21
172.650000	5.24266e-21
172.600000	5.31929e-21
172.550000	5.39705e-21
172.500000	5.47595e-21
172.450000	5.556e-21
172.400000	5.63721e-21
172.350000	5.71962e-21
172.300000	5.80323e-21
172.250000	5.88806e-21
172.200000	5.97414e-21
172.150000	6.06147e-21
172.100000	6.15007e-21
172.050000	6.23998e-21
172.000000	6.33119e-21
171.950000	6.42374e-21
171.900000	6.51764e-21
171.850000	6.61292e-21
171.800000	6.70959e-21
171.750000	6.80767e-21
171.700000	6.90718e-21
171.650000	7.00815e-21
171.600000	7.1106e-21
171.550000	7.21454e-21
171.500000	7.32e-21
171.450000	7.42701e-21
171.400000	7.53558e-21
171.350000	7.64573e-21
171.300000	7.7575e-21
171.250000	7.8709e-21
171.200000	7.98595e-21
171.150000	8.10269e-21
171.100000	8.22114e-21
171.050000	8.34131e-21
171.000000	8.46325e-21
170.950000	8.58696e-21
170.900000	8.71249e-21
170.850000	8.83984e-21
170.800000	8.96906e-21
170.750000	9.10017e-21
170.700000	9.2332e-21
170.650000	9.36817e-21
170.600000	9.50511e-21
170.550000	9.64406e-21
170.500000	9.78503e-21
170.450000	9.92807e-21
170.400000	1.00732e-20
170.350000	1.02204e-20
170.300000	1.03698e-20
170.250000	1.05214e-20
170.200000	1.06752e-20
170.150000	1.08313e-20
170.100000	1.09896e-20
170.050000	1.11503e-20
170.000000	1.13132e-20
169.950000	1.14786e-20
169.900000	1.16464e-20
169.850000	1.18167e-20
169.800000	1.19894e-20
169.750000	1.21647e-20
169.700000	1.23425e-20
169.650000	1.25229e-20
169.600000	1.27059e-20
169.550000	1.28917e-20
169.500000	1.30801e-20
169.450000	1.32713e-20
169.400000	1.34653e-20
169.350000	1.36622e-20
169.300000	1.38619e-20
169.250000	1.40645e-20
169.200000	1.42701e-20
169.150000	1.44787e-20
169.100000	1.46903e-20
169.050000	1.49051e-20
169.000000	1.51229e-20
168.950000	1.5344e-20
168.900000	1.55683e-20
168.850000	1.57959e-20
168.800000	1.60268e-20
168.750000	1.62611e-20
168.700000	1.64988e-20
168.650000	1.67399e-20
168.600000	1.69846e-20
168.550000	1.72329e-20
168.500000	1.74848e-20
168.450000	1.77404e-20
168.400000	1.79997e-20
168.350000	1.82628e-20
168.300000	1.85298e-20
168.250000	1.88006e-20
168.200000	1.90755e-20
168.150000	1.93543e-20
168.100000	1.96372e-20
168.050000	1.99243e-20
168.000000	2.02155e-20
167.950000	2.0511e-20
167.900000	2.08108e-20
167.850000	2.1115e-20
167.800000	2.14237e-20
167.750000	2.17368e-20
167.700000	2.20546e-20
167.650000	2.2377e-20
167.600000	2.27041e-20
167.550000	2.30359e-20
167.500000	2.33727e-20
167.450000	2.37143e-20
167.400000	2.4061e-20
167.350000	2.44127e-20
167.300000	2.47695e-20
167.250000	2.51316e-20
167.200000	2.54989e-20
167.150000	2.58717e-20
167.100000	2.62498e-20
167.050000	2.66336e-20
167.000000	2.70229e-20
166.950000	2.74179e-20
166.900000	2.78186e-20
166.850000	2.82253e-20
166.800000	2.86379e-20
166.750000	2.90565e-20
166.700000	2.94812e-20
166.650000	2.99121e-20
166.600000	3.03494e-20
166.550000	3.0793e-20
166.500000	3.12431e-20
166.450000	3.16998e-20
166.400000	3.21632e-20
166.350000	3.26333e-20
166.300000	3.31103e-20
166.250000	3.35943e-20
166.200000	3.40854e-20
166.150000	3.45836e-20
166.100000	3.50891e-20
166.050000	3.5602e-20
166.000000	3.61224e-20
165.950000	3.66504e-20
165.900000	3.71862e-20
165.850000	3.77297e-20
165.800000	3.82812e-20
165.750000	3.88408e-20
165.700000	3.94086e-20
165.650000	3.99846e-20
165.600000	4.05691e-20
165.550000	4.11621e-20
165.500000	4.17637e-20
165.450000	4.23742e-20
165.400000	4.29936e-20
165.350000	4.36221e-20
165.300000	4.42597e-20
165.250000	4.49066e-20
165.200000	4.5563e-20
165.150000	4.6229e-20
165.100000	4.69048e-20
165.050000	4.75904e-20
165.000000	4.8286e-20
164.950000	4.89918e-20
164.900000	4.9708e-20
164.850000	5.04345e-20
164.800000	5.11717e-20
164.750000	5.19197e-20
164.700000	5.26786e-20
164.650000	5.34487e-20
164.600000	5.42299e-20
164.550000	5.50226e-20
164.500000	5.58269e-20
164.450000	5.66429e-20
164.400000	5.74708e-20
164.350000	5.83109e-20
164.300000	5.91632e-20
164.250000	6.0028e-20
164.200000	6.09054e-20
164.150000	6.17957e-20
164.100000	6.2699e-20
164.050000	6.36154e-20
164.000000	6.45453e-20
163.950000	6.54888e-20
163.900000	6.6446e-20
163.850000	6.74173e-20
163.800000	6.84027e-20
163.750000	6.94025e-20
163.700000	7.0417e-20
163.650000	7.14463e-20
163.600000	7.24906e-20
163.550000	7.35502e-20
163.500000	7.46253e-20
163.450000	7.5716e-20
163.400000	7.68228e-20
163.350000	7.79457e-20
163.300000	7.9085e-20
163.250000	8.0241e-20
163.200000	8.14139e-20
163.150000	8.26039e-20
163.100000	8.38113e-20
163.050000	8.50363e-20
163.000000	8.62793e-20
162.950000	8.75404e-20
162.900000	8.882e-20
162.850000	9.01183e-20
162.800000	9.14355e-20
162.750000	9.2772e-20
162.700000	9.4128e-20
162.650000	9.55039e-20
162.600000	9.68998e-20
162.550000	9.83162e-20
162.500000	9.97533e-20
162.450000	1.01211e-19
162.400000	1.02691e-19
162.350000	1.04192e-19
162.300000	1.05715e-19
162.250000	1.0726e-19
162.200000	1.08828e-19
162.150000	1.10418e-19
162.100000	1.12032e-19
162.050000	1.1367e-19
162.000000	1.15331e-19
161.950000	1.17017e-19
161.900000	1.18727e-19
161.850000	1.20463e-19
161.800000	1.22224e-19
161.750000	1.2401e-19
161.700000	1.25823e-19
161.650000	1.27662e-19
161.600000	1.29528e-19
161.550000	1.31421e-19
161.500000	1.33342e-19
161.450000	1.35291e-19
161.400000	1.37269e-19
161.350000	1.39275e-19
161.300000	1.41311e-19
161.250000	1.43376e-19
161.200000	1.45472e-19
161.150000	1.47598e-19
161.100000	1.49756e-19
161.050000	1.51944e-19
161.000000	1.54165e-19
160.950000	1.56419e-19
160.900000	1.58705e-19
160.850000	1.61025e-19
160.800000	1.63378e-19
160.750000	1.65766e-19
160.700000	1.68189e-19
160.650000	1.70648e-19
160.600000	1.73142e-19
160.550000	1.75673e-19
160.500000	1.7824e-19
160.450000	1.80846e-19
160.400000	1.83489e-19
160.350000	1.86171e-19
160.300000	1.88892e-19
160.250000	1.91653e-19
160.200000	1.94454e-19
160.150000	1.97296e-19
160.100000	2.0018e-19
160.050000	2.03106e-19
160.000000	2.06075e-19
159.950000	2.09087e-19
159.900000	2.12143e-19
159.850000	2.15244e-19
159.800000	2.1839e-19
159.750000	2.21582e-19
159.700000	2.2482e-19
159.650000	2.28107e-19
159.600000	2.31441e-19
159.550000	2.34823e-19
159.500000	2.38256e-19
159.450000	2.41738e-19
159.400000	2.45271e-19
159.350000	2.48856e-19
159.300000	2.52494e-19
159.250000	2.56184e-19
159.200000	2.59929e-19
159.150000	2.63728e-19
159.100000	2.67583e-19
159.050000	2.71494e-19
159.000000	2.75462e-19
158.950000	2.79488e-19
158.900000	2.83573e-19
158.850000	2.87718e-19
158.800000	2.91923e-19
158.750000	2.9619e-19
158.700000	3.00519e-19
158.650000	3.04912e-19
158.600000	3.09368e-19
158.550000	3.1389e-19
158.500000	3.18478e-19
158.450000	3.23133e-19
158.400000	3.27856e-19
158.350000	3.32648e-19
158.300000	3.3751e-19
158.250000	3.42443e-19
158.200000	3.47448e-19
158.150000	3.52526e-19
158.100000	3.57679e-19
158.050000	3.62907e-19
158.000000	3.68211e-19
157.950000	3.73593e-19
157.900000	3.79053e-19
157.850000	3.84594e-19
157.800000	3.90215e-19
157.750000	3.95918e-19
157.700000	4.01705e-19
157.650000	4.07576e-19
157.600000	4.13533e-19
157.550000	4.19578e-19
157.500000	4.2571e-19
157.450000	4.31932e-19
157.400000	4.38245e-19
157.350000	4.44651e-19
157.300000	4.5115e-19
157.250000	4.57744e-19
157.200000	4.64434e-19
157.150000	4.71222e-19
157.100000	4.7811e-19
157.050000	4.85098e-19
157.000000	4.92188e-19
156.950000	4.99382e-19
156.900000	5.0668e-19
156.850000	5.14086e-19
156.800000	5.216e-19
156.750000	5.29223e-19
156.700000	5.36959e-19
156.650000	5.44807e-19
156.600000	5.52769e-19
156.550000	5.60849e-19
156.500000	5.69046e-19
156.450000	5.77363e-19
156.400000	5.85802e-19
156.350000	5.94364e-19
156.300000	6.03051e-19
156.250000	6.11865e-19
156.200000	6.20808e-19
156.150000	6.29881e-19
156.100000	6.39087e-19
156.050000	6.48428e-19
156.000000	6.57905e-19
155.950000	6.67521e-19
155.900000	6.77277e-19
155.850000	6.87176e-19
155.800000	6.9722e-19
155.750000	7.0741e-19
155.700000	7.17749e-19
155.650000	7.2824e-19
155.600000	7.38884e-19
155.550000	7.49683e-19
155.500000	7.6064e-19
155.450000	7.71757e-19
155.400000	7.83037e-19
155.350000	7.94482e-19
155.300000	8.06093e-19
155.250000	8.17875e-19
155.200000	8.29829e-19
155.150000	8.41957e-19
155.100000	8.54263e-19
155.050000	8.66748e-19
155.000000	8.79416e-19
154.950000	8.9227e-19
154.900000	9.05311e-19
154.850000	9.18542e-19
154.800000	9.31967e-19
154.750000	9.45588e-19
154.700000	9.59409e-19
154.650000	9.73431e-19
154.600000	9.87658e-19
154.550000	1.00209e-18
154.500000	1.01674e-18
154.450000	1.0316e-18
154.400000	1.04668e-18
154.350000	1.06197e-18
154.300000	1.0775e-18
154.250000	1.09324e-18
154.200000	1.10922e-18
154.150000	1.12543e-18
154.100000	1.14188e-18
154.050000	1.15857e-18
154.000000	1.1755e-18
153.950000	1.19268e-18
153.900000	1.21012e-18
153.850000	1.2278e-18
153.800000	1.24575e-18
153.750000	1.26395e-18
153.700000	1.28243e-18
153.650000	1.30117e-18
153.600000	1.32019e-18
153.550000	1.33948e-18
153.500000	1.35906e-18
153.450000	1.37892e-18
153.400000	1.39908e-18
153.350000	1.41952e-18
153.300000	1.44027e-18
153.250000	1.46132e-18
153.200000	1.48268e-18
153.150000	1.50435e-18
153.100000	1.52633e-18
153.050000	1.54864e-18
153.000000	1.57128e-18
152.950000	1.59424e-18
152.900000	1.61754e-18
152.850000	1.64118e-18
152.800000	1.66517e-18
152.750000	1.6895e-18
152.700000	1.7142e-18
152.650000	1.73925e-18
152.600000	1.76467e-18
152.550000	1.79046e-18
152.500000	1.81663e-18
152.450000	1.84318e-18
152.400000	1.87012e-18
152.350000	1.89745e-18
152.300000	1.92518e-18
152.250000	1.95332e-18
152.200000	1.98186e-18
152.150000	2.01083e-18
152.100000	2.04022e-18
152.050000	2.07004e-18
152.000000	2.10029e-18
151.950000	2.13099e-18
151.900000	2.16213e-18
151.850000	2.19373e-18
151.800000	2.22579e-18
151.750000	2.25832e-18
151.700000	2.29133e-18
151.650000	2.32481e-18
151.600000	2.35879e-18
151.550000	2.39326e-18
151.500000	2.42824e-18
151.450000	2.46373e-18
151.400000	2.49974e-18
151.350000	2.53627e-18
151.300000	2.57334e-18
151.250000	2.61095e-18
151.200000	2.64911e-18
151.150000	2.68782e-18
151.100000	2.72711e-18
151.050000	2.76696e-18
151.000000	2.8074e-18
150.950000	2.84843e-18
150.900000	2.89006e-18
150.850000	2.9323e-18
150.800000	2.97515e-18
150.750000	3.01863e-18
150.700000	3.06275e-18
150.650000	3.10751e-18
150.600000	3.15293e-18
150.550000	3.19901e-18
150.500000	3.24576e-18
150.450000	3.2932e-18
150.400000	3.34133e-18
150.350000	3.39016e-18
150.300000	3.4397e-18
150.250000	3.48997e-18
150.200000	3.54098e-18
150.150000	3.59273e-18
150.100000	3.64524e-18
150.050000	3.69851e-18
150.000000	3.75256e-18
149.950000	3.80741e-18
149.900000	3.86305e-18
149.850000	3.91951e-18
149.800000	3.97679e-18
149.750000	4.03491e-18
149.700000	4.09388e-18
149.650000	4.15371e-18
149.600000	4.21441e-18
149.550000	4.27601e-18
149.500000	4.3385e-18
149.450000	4.4019e-18
149.400000	4.46623e-18
149.350000	4.53151e-18
149.300000	4.59773e-18
149.250000	4.66493e-18
149.200000	4.7331e-18
149.150000	4.80227e-18
149.100000	4.87246e-18
149.050000	4.94367e-18
149.000000	5.01591e-18
148.950000	5.08922e-18
148.900000	5.1636e-18
148.850000	5.23906e-18
148.800000	5.31563e-18
148.750000	5.39331e-18
148.700000	5.47213e-18
148.650000	5.5521e-18
148.600000	5.63324e-18
148.550000	5.71557e-18
148.500000	5.7991e-18
148.450000	5.88385e-18
148.400000	5.96984e-18
148.350000	6.05708e-18
148.300000	6.14561e-18
148.250000	6.23542e-18
148.200000	6.32655e-18
148.150000	6.419e-18
148.100000	6.51281e-18
148.050000	6.60799e-18
148.000000	6.70457e-18
147.950000	6.80255e-18
147.900000	6.90196e-18
147.850000	7.00283e-18
147.800000	7.10517e-18
147.750000	7.20901e-18
147.700000	7.31436e-18
147.650000	7.42126e-18
147.600000	7.52971e-18
147.550000	7.63975e-18
147.500000	7.7514e-18
147.450000	7.86468e-18
147.400000	7.97962e-18
147.350000	8.09623e-18
147.300000	8.21455e-18
147.250000	8.3346e-18
147.200000	8.45641e-18
147.150000	8.57999e-18
147.100000	8.70538e-18
147.050000	8.8326e-18
147.000000	8.96168e-18
146.950000	9.09265e-18
146.900000	9.22553e-18
146.850000	9.36035e-18
146.800000	9.49714e-18
146.750000	9.63594e-18
146.700000	9.77676e-18
146.650000	9.91963e-18
146.600000	1.00646e-17
146.550000	1.02117e-17
146.500000	1.03609e-17
146.450000	1.05123e-17
146.400000	1.0666e-17
146.350000	1.08218e-17
146.300000	1.098e-17
146.250000	1.11404e-17
146.200000	1.13033e-17
146.150000	1.14684e-17
146.100000	1.1636e-17
146.050000	1.18061e-17
146.000000	1.19786e-17
145.950000	1.21537e-17
145.900000	1.23313e-17
145.850000	1.25115e-17
145.800000	1.26943e-17
145.750000	1.28798e-17
145.700000	1.30681e-17
145.650000	1.3259e-17
145.600000	1.34528e-17
145.550000	1.36494e-17
145.500000	1.38489e-17
145.450000	1.40513e-17
145.400000	1.42566e-17
145.350000	1.44649e-17
145.300000	1.46763e-17
145.250000	1.48908e-17
145.200000	1.51084e-17
145.150000	1.53292e-17
145.100000	1.55532e-17
145.050000	1.57805e-17
145.000000	1.60111e-17
144.950000	1.62451e-17
144.900000	1.64825e-17
144.850000	1.67234e-17
144.800000	1.69678e-17
144.750000	1.72157e-17
144.700000	1.74673e-17
144.650000	1.77226e-17
144.600000	1.79816e-17
144.550000	1.82444e-17
144.500000	1.8511e-17
144.450000	1.87815e-17
144.400000	1.9056e-17
144.350000	1.93344e-17
144.300000	1.9617e-17
144.250000	1.99036e-17
144.200000	2.01945e-17
144.150000	2.04896e-17
144.100000	2.0789e-17
144.050000	2.10929e-17
144.000000	2.14011e-17
143.950000	2.17138e-17
143.900000	2.20312e-17
143.850000	2.23531e-17
143.800000	2.26798e-17
143.750000	2.30112e-17
143.700000	2.33475e-17
143.650000	2.36887e-17
143.600000	2.40348e-17
143.550000	2.43861e-17
143.500000	2.47424e-17
143.450000	2.5104e-17
143.400000	2.54708e-17
143.350000	2.58431e-17
143.300000	2.62207e-17
143.250000	2.66039e-17
143.200000	2.69927e-17
143.150000	2.73871e-17
143.100000	2.77873e-17
143.050000	2.81934e-17
143.000000	2.86054e-17
142.950000	2.90234e-17
142.900000	2.94475e-17
142.850000	2.98779e-17
142.800000	3.03145e-17
142.750000	3.07575e-17
142.700000	3.12069e-17
142.650000	3.1663e-17
142.600000	3.21257e-17
142.550000	3.25951e-17
142.500000	3.30715e-17
142.450000	3.35547e-17
142.400000	3.40451e-17
142.350000	3.45426e-17
142.300000	3.50474e-17
142.250000	3.55595e-17
142.200000	3.60791e-17
142.150000	3.66064e-17
142.100000	3.71413e-17
142.050000	3.76841e-17
142.000000	3.82347e-17
141.950000	3.87935e-17
141.900000	3.93604e-17
141.850000	3.99355e-17
141.800000	4.05191e-17
141.750000	4.11112e-17
141.700000	4.1712e-17
141.650000	4.23215e-17
141.600000	4.294e-17
141.550000	4.35675e-17
141.500000	4.42041e-17
141.450000	4.48501e-17
141.400000	4.55055e-17
141.350000	4.61704e-17
141.300000	4.68451e-17
141.250000	4.75297e-17
141.200000	4.82242e-17
141.150000	4.89289e-17
141.100000	4.96439e-17
141.050000	5.03693e-17
141.000000	5.11054e-17
140.950000	5.18522e-17
140.900000	5.26099e-17
140.850000	5.33787e-17
140.800000	5.41587e-17
140.750000	5.49501e-17
140.700000	5.57531e-17
140.650000	5.65678e-17
140.600000	5.73944e-17
140.550000	5.82331e-17
140.500000	5.9084e-17
140.450000	5.99474e-17
140.400000	6.08234e-17
140.350000	6.17122e-17
140.300000	6.2614e-17
140.250000	6.35289e-17
140.200000	6.44573e-17
140.150000	6.53992e-17
140.100000	6.63548e-17
140.050000	6.73245e-17
140.000000	6.83082e-17
139.950000	6.93064e-17
139.900000	7.03192e-17
139.850000	7.13467e-17
139.800000	7.23893e-17
139.750000	7.34471e-17
139.700000	7.45203e-17
139.650000	7.56093e-17
139.600000	7.67141e-17
139.550000	7.78351e-17
139.500000	7.89725e-17
139.450000	8.01265e-17
139.400000	8.12973e-17
139.350000	8.24853e-17
139.300000	8.36906e-17
139.250000	8.49135e-17
139.200000	8.61543e-17
139.150000	8.74132e-17
139.100000	8.86906e-17
139.050000	8.99865e-17
139.000000	9.13015e-17
138.950000	9.26356e-17
138.900000	9.39892e-17
138.850000	9.53626e-17
138.800000	9.67561e-17
138.750000	9.817e-17
138.700000	9.96045e-17
138.650000	1.0106e-16
138.600000	1.02537e-16
138.550000	1.04035e-16
138.500000	1.05555e-16
138.450000	1.07098e-16
138.400000	1.08662e-16
138.350000	1.1025e-16
138.300000	1.11861e-16
138.250000	1.13496e-16
138.200000	1.15154e-16
138.150000	1.16837e-16
138.100000	1.18544e-16
138.050000	1.20276e-16
138.000000	1.22034e-16
137.950000	1.23817e-16
137.900000	1.25626e-16
137.850000	1.27462e-16
137.800000	1.29325e-16
137.750000	1.31214e-16
137.700000	1.33132e-16
137.650000	1.35077e-16
137.600000	1.37051e-16
137.550000	1.39053e-16
137.500000	1.41085e-16
137.450000	1.43147e-16
137.400000	1.45238e-16
137.350000	1.47361e-16
137.300000	1.49514e-16
137.250000	1.51698e-16
137.200000	1.53915e-16
137.150000	1.56164e-16
137.100000	1.58446e-16
137.050000	1.60761e-16
137.000000	1.6311e-16
136.950000	1.65494e-16
136.900000	1.67912e-16
136.850000	1.70365e-16
136.800000	1.72855e-16
136.750000	1.7538e-16
136.700000	1.77943e-16
136.650000	1.80543e-16
136.600000	1.83181e-16
136.550000	1.85858e-16
136.500000	1.88574e-16
136.450000	1.91329e-16
136.400000	1.94125e-16
136.350000	1.96961e-16
136.300000	1.99839e-16
136.250000	2.02759e-16
136.200000	2.05722e-16
136.150000	2.08728e-16
136.100000	2.11778e-16
136.050000	2.14872e-16
136.000000	2.18012e-16
135.950000	2.21197e-16
135.900000	2.24429e-16
135.850000	2.27709e-16
135.800000	2.31036e-16
135.750000	2.34412e-16
135.700000	2.37837e-16
135.650000	2.41312e-16
135.600000	2.44838e-16
135.550000	2.48416e-16
135.500000	2.52045e-16
135.450000	2.55728e-16
135.400000	2.59465e-16
135.350000	2.63256e-16
135.300000	2.67103e-16
135.250000	2.71005e-16
135.200000	2.74965e-16
135.150000	2.78983e-16
135.100000	2.83059e-16
135.050000	2.87195e-16
135.000000	2.91391e-16
134.950000	2.95649e-16
134.900000	2.99969e-16
134.850000	3.04352e-16
134.800000	3.08799e-16
134.750000	3.13311e-16
134.700000	3.17889e-16
134.650000	3.22534e-16
134.600000	3.27246e-16
134.550000	3.32028e-16
134.500000	3.36879e-16
134.450000	3.41802e-16
134.400000	3.46796e-16
134.350000	3.51863e-16
134.300000	3.57004e-16
134.250000	3.6222e-16
134.200000	3.67513e-16
134.150000	3.72883e-16
134.100000	3.78331e-16
134.050000	3.83859e-16
134.000000	3.89468e-16
133.950000	3.95158e-16
133.900000	4.00932e-16
133.850000	4.0679e-16
133.800000	4.12734e-16
133.750000	4.18764e-16
133.700000	4.24883e-16
133.650000	4.31091e-16
133.600000	4.3739e-16
133.550000	4.43781e-16
133.500000	4.50265e-16
133.450000	4.56844e-16
133.400000	4.63519e-16
133.350000	4.70291e-16
133.300000	4.77163e-16
133.250000	4.84134e-16
133.200000	4.91208e-16
133.150000	4.98385e-16
133.100000	5.05667e-16
133.050000	5.13056e-16
133.000000	5.20552e-16
132.950000	5.28158e-16
132.900000	5.35875e-16
132.850000	5.43704e-16
132.800000	5.51648e-16
132.750000	5.59708e-16
132.700000	5.67886e-16
132.650000	5.76184e-16
132.600000	5.84602e-16
132.550000	5.93144e-16
132.500000	6.0181e-16
132.450000	6.10603e-16
132.400000	6.19524e-16
132.350000	6.28576e-16
132.300000	6.3776e-16
132.250000	6.47078e-16
132.200000	6.56533e-16
132.150000	6.66125e-16
132.100000	6.75858e-16
132.050000	6.85733e-16
132.000000	6.95752e-16
131.950000	7.05917e-16
131.900000	7.16231e-16
131.850000	7.26696e-16
131.800000	7.37313e-16
131.750000	7.48086e-16
131.700000	7.59016e-16
131.650000	7.70106e-16
131.600000	7.81358e-16
131.550000	7.92774e-16
131.500000	8.04357e-16
131.450000	8.16109e-16
131.400000	8.28033e-16
131.350000	8.40131e-16
131.300000	8.52406e-16
131.250000	8.6486e-16
131.200000	8.77496e-16
131.150000	8.90316e-16
131.100000	9.03324e-16
131.050000	9.16522e-16
131.000000	9.29913e-16
130.950000	9.435e-16
130.900000	9.57285e-16
130.850000	9.71271e-16
130.800000	9.85462e-16
130.750000	9.9986e-16
130.700000	1.01447e-15
130.650000	1.02929e-15
130.600000	1.04433e-15
130.550000	1.05959e-15
130.500000	1.07507e-15
130.450000	1.09077e-15
130.400000	1.10671e-15
130.350000	1.12288e-15
130.300000	1.13929e-15
130.250000	1.15593e-15
130.200000	1.17282e-15
130.150000	1.18996e-15
130.100000	1.20734e-15
130.050000	1.22498e-15
130.000000	1.24288e-15
129.950000	1.26104e-15
129.900000	1.27946e-15
129.850000	1.29815e-15
129.800000	1.31712e-15
129.750000	1.33636e-15
129.700000	1.35589e-15
129.650000	1.3757e-15
129.600000	1.3958e-15
129.550000	1.41619e-15
129.500000	1.43688e-15
129.450000	1.45787e-15
129.400000	1.47917e-15
129.350000	1.50078e-15
129.300000	1.52271e-15
129.250000	1.54496e-15
129.200000	1.56753e-15
129.150000	1.59043e-15
129.100000	1.61367e-15
129.050000	1.63724e-15
129.000000	1.66116e-15
128.950000	1.68543e-15
128.900000	1.71006e-15
128.850000	1.73504e-15
128.800000	1.76039e-15
128.750000	1.78611e-15
128.700000	1.8122e-15
128.650000	1.83868e-15
128.600000	1.86554e-15
128.550000	1.8928e-15
128.500000	1.92045e-15
128.450000	1.94851e-15
128.400000	1.97697e-15
128.350000	2.00586e-15
128.300000	2.03516e-15
128.250000	2.0649e-15
128.200000	2.09506e-15
128.150000	2.12567e-15
128.100000	2.15673e-15
128.050000	2.18824e-15
128.000000	2.22021e-15
127.950000	2.25264e-15
127.900000	2.28555e-15
127.850000	2.31894e-15
127.800000	2.35282e-15
127.750000	2.3872e-15
127.700000	2.42207e-15
127.650000	2.45746e-15
127.600000	2.49336e-15
127.550000	2.52979e-15
127.500000	2.56675e-15
127.450000	2.60425e-15
127.400000	2.64229e-15
127.350000	2.68089e-15
127.300000	2.72006e-15
127.250000	2.7598e-15
127.200000	2.80012e-15
127.150000	2.84103e-15
127.100000	2.88253e-15
127.050000	2.92464e-15
127.000000	2.96737e-15
126.950000	3.01072e-15
126.900000	3.05471e-15
126.850000	3.09934e-15
126.800000	3.14462e-15
126.750000	3.19056e-15
126.700000	3.23717e-15
126.650000	3.28446e-15
126.600000	3.33244e-15
126.550000	3.38113e-15
126.500000	3.43052e-15
126.450000	3.48064e-15
126.400000	3.53149e-15
126.350000	3.58308e-15
126.300000	3.63543e-15
126.250000	3.68854e-15
126.200000	3.74243e-15
126.150000	3.7971e-15
126.100000	3.85257e-15
126.050000	3.90886e-15
126.000000	3.96596e-15
125.950000	4.0239e-15
125.900000	4.08269e-15
125.850000	4.14233e-15
125.800000	4.20285e-15
125.750000	4.26424e-15
125.700000	4.32654e-15
125.650000	4.38975e-15
125.600000	4.45388e-15
125.550000	4.51894e-15
125.500000	4.58496e-15
125.450000	4.65194e-15
125.400000	4.7199e-15
125.350000	4.78886e-15
125.300000	4.85882e-15
125.250000	4.9298e-15
125.200000	5.00182e-15
125.150000	5.07489e-15
125.100000	5.14902e-15
125.050000	5.22425e-15
125.000000	5.30057e-15
124.950000	5.378e-15
124.900000	5.45657e-15
124.850000	5.53628e-15
124.800000	5.61716e-15
124.750000	5.69922e-15
124.700000	5.78248e-15
124.650000	5.86695e-15
124.600000	5.95266e-15
124.550000	6.03962e-15
124.500000	6.12785e-15
124.450000	6.21737e-15
124.400000	6.3082e-15
124.350000	6.40035e-15
124.300000	6.49385e-15
124.250000	6.58872e-15
124.200000	6.68497e-15
124.150000	6.78263e-15
124.100000	6.88171e-15
124.050000	6.98224e-15
124.000000	7.08425e-15
123.950000	7.18774e-15
123.900000	7.29274e-15
123.850000	7.39927e-15
123.800000	7.50736e-15
123.750000	7.61704e-15
123.700000	7.72831e-15
123.650000	7.84121e-15
123.600000	7.95575e-15
123.550000	8.07198e-15
123.500000	8.18989e-15
123.450000	8.30953e-15
123.400000	8.43092e-15
123.350000	8.55408e-15
123.300000	8.67904e-15
123.250000	8.80583e-15
123.200000	8.93447e-15
123.150000	9.06499e-15
123.100000	9.19741e-15
123.050000	9.33177e-15
123.000000	9.46809e-15
122.950000	9.6064e-15
122.900000	9.74673e-15
122.850000	9.88911e-15
122.800000	1.00336e-14
122.750000	1.01801e-14
122.700000	1.03289e-14
122.650000	1.04797e-14
122.600000	1.06328e-14
122.550000	1.07882e-14
122.500000	1.09458e-14
122.450000	1.11056e-14
122.400000	1.12679e-14
122.350000	1.14325e-14
122.300000	1.15995e-14
122.250000	1.17689e-14
122.200000	1.19409e-14
122.150000	1.21153e-14
122.100000	1.22923e-14
122.050000	1.24718e-14
122.000000	1.2654e-14
121.950000	1.28389e-14
121.900000	1.30264e-14
121.850000	1.32167e-14
121.800000	1.34098e-14
121.750000	1.36057e-14
121.700000	1.38044e-14
121.650000	1.40061e-14
121.600000	1.42106e-14
121.550000	1.44182e-14
121.500000	1.46289e-14
121.450000	1.48425e-14
121.400000	1.50594e-14
121.350000	1.52793e-14
121.300000	1.55025e-14
121.250000	1.5729e-14
121.200000	1.59588e-14
121.150000	1.61919e-14
121.100000	1.64284e-14
121.050000	1.66684e-14
121.000000	1.69119e-14
120.950000	1.71589e-14
120.900000	1.74096e-14
120.850000	1.76639e-14
120.800000	1.79219e-14
120.750000	1.81837e-14
120.700000	1.84493e-14
120.650000	1.87188e-14
120.600000	1.89922e-14
120.550000	1.92697e-14
120.500000	1.95511e-14
120.450000	1.98367e-14
120.400000	2.01265e-14
120.350000	2.04205e-14
120.300000	2.07188e-14
120.250000	2.10214e-14
120.200000	2.13285e-14
120.150000	2.164e-14
120.100000	2.19561e-14
120.050000	2.22769e-14
120.000000	2.26023e-14
119.950000	2.29324e-14
119.900000	2.32674e-14
119.850000	2.36073e-14
119.800000	2.39521e-14
119.750000	2.4302e-14
119.700000	2.4657e-14
119.650000	2.50171e-14
119.600000	2.53826e-14
119.550000	2.57533e-14
119.500000	2.61295e-14
119.450000	2.65112e-14
119.400000	2.68984e-14
119.350000	2.72913e-14
119.300000	2.769e-14
119.250000	2.80944e-14
119.200000	2.85048e-14
119.150000	2.89212e-14
119.100000	2.93436e-14
119.050000	2.97723e-14
119.000000	3.02071e-14
118.950000	3.06484e-14
118.900000	3.1096e-14
118.850000	3.15503e-14
118.800000	3.20111e-14
118.750000	3.24787e-14
118.700000	3.29531e-14
118.650000	3.34344e-14
118.600000	3.39228e-14
118.550000	3.44183e-14
118.500000	3.4921e-14
118.450000	3.54311e-14
118.400000	3.59487e-14
118.350000	3.64737e-14
118.300000	3.70065e-14
118.250000	3.7547e-14
118.200000	3.80955e-14
118.150000	3.86519e-14
118.100000	3.92165e-14
118.050000	3.97893e-14
118.000000	4.03705e-14
117.950000	4.09602e-14
117.900000	4.15585e-14
117.850000	4.21655e-14
117.800000	4.27814e-14
117.750000	4.34063e-14
117.700000	4.40403e-14
117.650000	4.46835e-14
117.600000	4.53362e-14
117.550000	4.59984e-14
117.500000	4.66703e-14
117.450000	4.7352e-14
117.400000	4.80436e-14
117.350000	4.87453e-14
117.300000	4.94573e-14
117.250000	5.01797e-14
117.200000	5.09127e-14
117.150000	5.16563e-14
117.100000	5.24108e-14
117.050000	5.31763e-14
117.000000	5.3953e-14
116.950000	5.47411e-14
116.900000	5.55406e-14
116.850000	5.63519e-14
116.800000	5.71749e-14
116.750000	5.801e-14
116.700000	5.88573e-14
116.650000	5.9717e-14
116.600000	6.05893e-14
116.550000	6.14742e-14
116.500000	6.23721e-14
116.450000	6.32831e-14
116.400000	6.42074e-14
116.350000	6.51452e-14
116.300000	6.60968e-14
116.250000	6.70622e-14
116.200000	6.80417e-14
116.150000	6.90355e-14
116.100000	7.00438e-14
116.050000	7.10668e-14
116.000000	7.21048e-14
115.950000	7.3158e-14
115.900000	7.42265e-14
115.850000	7.53106e-14
115.800000	7.64106e-14
115.750000	7.75266e-14
115.700000	7.8659e-14
115.650000	7.98078e-14
115.600000	8.09735e-14
115.550000	8.21562e-14
115.500000	8.33561e-14
115.450000	8.45736e-14
115.400000	8.58088e-14
115.350000	8.70621e-14
115.300000	8.83337e-14
115.250000	8.96239e-14
115.200000	9.09329e-14
115.150000	9.2261e-14
115.100000	9.36085e-14
115.050000	9.49757e-14
115.000000	9.63629e-14
114.950000	9.77703e-14
114.900000	9.91983e-14
114.850000	1.00647e-13
114.800000	1.02117e-13
114.750000	1.03609e-13
114.700000	1.05122e-13
114.650000	1.06657e-13
114.600000	1.08215e-13
114.550000	1.09795e-13
114.500000	1.11399e-13
114.450000	1.13026e-13
114.400000	1.14677e-13
114.350000	1.16352e-13
114.300000	1.18051e-13
114.250000	1.19775e-13
114.200000	1.21524e-13
114.150000	1.23299e-13
114.100000	1.251e-13
114.050000	1.26927e-13
114.000000	1.28781e-13
113.950000	1.30662e-13
113.900000	1.3257e-13
113.850000	1.34506e-13
113.800000	1.36471e-13
113.750000	1.38464e-13
113.700000	1.40486e-13
113.650000	1.42538e-13
113.600000	1.4462e-13
113.550000	1.46732e-13
113.500000	1.48875e-13
113.450000	1.51049e-13
113.400000	1.53255e-13
113.350000	1.55494e-13
113.300000	1.57765e-13
113.250000	1.60069e-13
113.200000	1.62406e-13
113.150000	1.64778e-13
113.100000	1.67185e-13
113.050000	1.69627e-13
113.000000	1.72104e-13
112.950000	1.74617e-13
112.900000	1.77168e-13
112.850000	1.79755e-13
112.800000	1.8238e-13
112.750000	1.85044e-13
112.700000	1.87746e-13
112.650000	1.90488e-13
112.600000	1.9327e-13
112.550000	1.96093e-13
112.500000	1.98957e-13
112.450000	2.01862e-13
112.400000	2.04811e-13
112.350000	2.07802e-13
112.300000	2.10837e-13
112.250000	2.13916e-13
112.200000	2.1704e-13
112.150000	2.20209e-13
112.100000	2.23425e-13
112.050000	2.26688e-13
112.000000	2.29999e-13
111.950000	2.33358e-13
111.900000	2.36766e-13
111.850000	2.40224e-13
111.800000	2.43732e-13
111.750000	2.47292e-13
111.700000	2.50903e-13
111.650000	2.54567e-13
111.600000	2.58285e-13
111.550000	2.62057e-13
111.500000	2.65884e-13
111.450000	2.69767e-13
111.400000	2.73707e-13
111.350000	2.77704e-13
111.300000	2.8176e-13
111.250000	2.85874e-13
111.200000	2.90049e-13
111.150000	2.94285e-13
111.100000	2.98583e-13
111.050000	3.02943e-13
111.000000	3.07368e-13
110.950000	3.11856e-13
110.900000	3.16411e-13
110.850000	3.21031e-13
110.800000	3.2572e-13
110.750000	3.30476e-13
110.700000	3.35303e-13
110.650000	3.40199e-13
110.600000	3.45167e-13
110.550000	3.50208e-13
110.500000	3.55322e-13
110.450000	3.60511e-13
110.400000	3.65776e-13
110.350000	3.71118e-13
110.300000	3.76538e-13
110.250000	3.82036e-13
110.200000	3.87615e-13
110.150000	3.93276e-13
110.100000	3.99019e-13
110.050000	4.04846e-13
110.000000	4.10758e-13
109.950000	4.16757e-13
109.900000	4.22843e-13
109.850000	4.29018e-13
109.800000	4.35283e-13
109.750000	4.41639e-13
109.700000	4.48089e-13
109.650000	4.54632e-13
109.600000	4.61272e-13
109.550000	4.68008e-13
109.500000	4.74842e-13
109.450000	4.81776e-13
109.400000	4.88812e-13
109.350000	4.9595e-13
109.300000	5.03192e-13
109.250000	5.1054e-13
109.200000	5.17996e-13
109.150000	5.2556e-13
109.100000	5.33235e-13
109.050000	5.41022e-13
109.000000	5.48922e-13
108.950000	5.56938e-13
108.900000	5.65071e-13
108.850000	5.73323e-13
108.800000	5.81695e-13
108.750000	5.9019e-13
108.700000	5.98808e-13
108.650000	6.07552e-13
108.600000	6.16424e-13
108.550000	6.25426e-13
108.500000	6.34559e-13
108.450000	6.43825e-13
108.400000	6.53227e-13
108.350000	6.62766e-13
108.300000	6.72444e-13
108.250000	6.82263e-13
108.200000	6.92226e-13
108.150000	7.02334e-13
108.100000	7.1259e-13
108.050000	7.22996e-13
108.000000	7.33554e-13
107.950000	7.44265e-13
107.900000	7.55134e-13
107.850000	7.6616e-13
107.800000	7.77348e-13
107.750000	7.88699e-13
107.700000	8.00216e-13
107.650000	8.11901e-13
107.600000	8.23757e-13
107.550000	8.35786e-13
107.500000	8.4799e-13
107.450000	8.60373e-13
107.400000	8.72936e-13
107.350000	8.85683e-13
107.300000	8.98616e-13
107.250000	9.11738e-13
107.200000	9.25051e-13
107.150000	9.38559e-13
107.100000	9.52264e-13
107.050000	9.66169e-13
107.000000	9.80277e-13
106.950000	9.94591e-13
106.900000	1.00911e-12
106.850000	1.02385e-12
106.800000	1.0388e-12
106.750000	1.05397e-12
106.700000	1.06936e-12
106.650000	1.08497e-12
106.600000	1.10082e-12
106.550000	1.11689e-12
106.500000	1.1332e-12
106.450000	1.14975e-12
106.400000	1.16653e-12
106.350000	1.18357e-12
106.300000	1.20085e-12
106.250000	1.21838e-12
106.200000	1.23617e-12
106.150000	1.25422e-12
106.100000	1.27254e-12
106.050000	1.29112e-12
106.000000	1.30997e-12
105.950000	1.3291e-12
105.900000	1.34851e-12
105.850000	1.3682e-12
105.800000	1.38817e-12
105.750000	1.40844e-12
105.700000	1.42901e-12
105.650000	1.44987e-12
105.600000	1.47104e-12
105.550000	1.49252e-12
105.500000	1.51432e-12
105.450000	1.53643e-12
105.400000	1.55886e-12
105.350000	1.58162e-12
105.300000	1.60472e-12
105.250000	1.62815e-12
105.200000	1.65192e-12
105.150000	1.67604e-12
105.100000	1.70051e-12
105.050000	1.72534e-12
105.000000	1.75053e-12
104.950000	1.77609e-12
104.900000	1.80203e-12
104.850000	1.82834e-12
104.800000	1.85503e-12
104.750000	1.88212e-12
104.700000	1.9096e-12
104.650000	1.93748e-12
104.600000	1.96577e-12
104.550000	1.99447e-12
104.500000	2.0236e-12
104.450000	2.05314e-12
104.400000	2.08312e-12
104.350000	2.11353e-12
104.300000	2.14439e-12
104.250000	2.1757e-12
104.200000	2.20747e-12
104.150000	2.2397e-12
104.100000	2.2724e-12
104.050000	2.30558e-12
104.000000	2.33924e-12
103.950000	2.3734e-12
103.900000	2.40805e-12
103.850000	2.44321e-12
103.800000	2.47888e-12
103.750000	2.51508e-12
103.700000	2.5518e-12
103.650000	2.58905e-12
103.600000	2.62686e-12
103.550000	2.66521e-12
103.500000	2.70412e-12
103.450000	2.7436e-12
103.400000	2.78366e-12
103.350000	2.8243e-12
103.300000	2.86554e-12
103.250000	2.90738e-12
103.200000	2.94982e-12
103.150000	2.99289e-12
103.100000	3.03659e-12
103.050000	3.08092e-12
103.000000	3.12591e-12
102.950000	3.17154e-12
102.900000	3.21785e-12
102.850000	3.26483e-12
102.800000	3.3125e-12
102.750000	3.36086e-12
102.700000	3.40993e-12
102.650000	3.45971e-12
102.600000	3.51022e-12
102.550000	3.56147e-12
102.500000	3.61347e-12
102.450000	3.66622e-12
102.400000	3.71975e-12
102.350000	3.77406e-12
102.300000	3.82916e-12
102.250000	3.88506e-12
102.200000	3.94178e-12
102.150000	3.99933e-12
102.100000	4.05772e-12
102.050000	4.11696e-12
102.000000	4.17707e-12
101.950000	4.23805e-12
101.900000	4.29993e-12
101.850000	4.3627e-12
101.800000	4.4264e-12
101.750000	4.49102e-12
101.700000	4.55659e-12
101.650000	4.62311e-12
101.600000	4.6906e-12
101.550000	4.75908e-12
101.500000	4.82856e-12
101.450000	4.89906e-12
101.400000	4.97058e-12
101.350000	5.04315e-12
101.300000	5.11677e-12
101.250000	5.19147e-12
101.200000	5.26726e-12
101.150000	5.34416e-12
101.100000	5.42218e-12
101.050000	5.50134e-12
101.000000	5.58165e-12
100.950000	5.66314e-12
100.900000	5.74582e-12
100.850000	5.8297e-12
100.800000	5.91481e-12
100.750000	6.00116e-12
100.700000	6.08877e-12
100.650000	6.17766e-12
100.600000	6.26784e-12
100.550000	6.35935e-12
100.500000	6.45218e-12
100.450000	6.54638e-12
100.400000	6.64195e-12
100.350000	6.73891e-12
100.300000	6.83729e-12
100.250000	6.93711e-12
100.200000	7.03838e-12
100.150000	7.14113e-12
100.100000	7.24538e-12
100.050000	7.35115e-12
100.000000	7.45847e-12
99.950000	7.56735e-12
99.900000	7.67782e-12
99.850000	7.7899e-12
99.800000	7.90362e-12
99.750000	8.019e-12
99.700000	8.13607e-12
99.650000	8.25484e-12
99.600000	8.37535e-12
99.550000	8.49761e-12
99.500000	8.62166e-12
99.450000	8.74752e-12
99.400000	8.87522e-12
99.350000	9.00478e-12
99.300000	9.13623e-12
99.250000	9.2696e-12
99.200000	9.40492e-12
99.150000	9.54221e-12
99.100000	9.68151e-12
99.050000	9.82284e-12
99.000000	9.96623e-12
98.950000	1.01117e-11
98.900000	1.02593e-11
98.850000	1.04091e-11
98.800000	1.0561e-11
98.750000	1.07152e-11
98.700000	1.08716e-11
98.650000	1.10303e-11
98.600000	1.11913e-11
98.550000	1.13547e-11
98.500000	1.15205e-11
98.450000	1.16886e-11
98.400000	1.18593e-11
98.350000	1.20324e-11
98.300000	1.2208e-11
98.250000	1.23862e-11
98.200000	1.2567e-11
98.150000	1.27505e-11
98.100000	1.29366e-11
98.050000	1.31254e-11
98.000000	1.3317e-11
97.950000	1.35114e-11
97.900000	1.37087e-11
97.850000	1.39088e-11
97.800000	1.41118e-11
97.750000	1.43178e-11
97.700000	1.45268e-11
97.650000	1.47388e-11
97.600000	1.4954e-11
97.550000	1.51723e-11
97.500000	1.53937e-11
97.450000	1.56184e-11
97.400000	1.58464e-11
97.350000	1.60777e-11
97.300000	1.63124e-11
97.250000	1.65505e-11
97.200000	1.67921e-11
97.150000	1.70372e-11
97.100000	1.72859e-11
97.050000	1.75382e-11
97.000000	1.77942e-11
96.950000	1.8054e-11
96.900000	1.83175e-11
96.850000	1.85849e-11
96.800000	1.88561e-11
96.750000	1.91314e-11
96.700000	1.94106e-11
96.650000	1.9694e-11
96.600000	1.99814e-11
96.550000	2.02731e-11
96.500000	2.0569e-11
96.450000	2.08692e-11
96.400000	2.11738e-11
96.350000	2.14829e-11
96.300000	2.17965e-11
96.250000	2.21146e-11
96.200000	2.24374e-11
96.150000	2.27649e-11
96.100000	2.30972e-11
96.050000	2.34343e-11
96.000000	2.37763e-11
95.950000	2.41234e-11
95.900000	2.44755e-11
95.850000	2.48327e-11
95.800000	2.51952e-11
95.750000	2.55629e-11
95.700000	2.59361e-11
95.650000	2.63146e-11
95.600000	2.66987e-11
95.550000	2.70884e-11
95.500000	2.74838e-11
95.450000	2.78849e-11
95.400000	2.82919e-11
95.350000	2.87048e-11
95.300000	2.91238e-11
95.250000	2.95489e-11
95.200000	2.99802e-11
95.150000	3.04177e-11
95.100000	3.08617e-11
95.050000	3.13121e-11
95.000000	3.17692e-11
94.950000	3.22328e-11
94.900000	3.27033e-11
94.850000	3.31806e-11
94.800000	3.36649e-11
94.750000	3.41562e-11
94.700000	3.46547e-11
94.650000	3.51605e-11
94.600000	3.56737e-11
94.550000	3.61944e-11
94.500000	3.67226e-11
94.450000	3.72586e-11
94.400000	3.78024e-11
94.350000	3.83541e-11
94.300000	3.89139e-11
94.250000	3.94818e-11
94.200000	4.00581e-11
94.150000	4.06427e-11
94.100000	4.12359e-11
94.050000	4.18377e-11
94.000000	4.24483e-11
93.950000	4.30678e-11
93.900000	4.36964e-11
93.850000	4.43341e-11
93.800000	4.49812e-11
93.750000	4.56376e-11
93.700000	4.63037e-11
93.650000	4.69795e-11
93.600000	4.76651e-11
93.550000	4.83608e-11
93.500000	4.90666e-11
93.450000	4.97827e-11
93.400000	5.05092e-11
93.350000	5.12463e-11
93.300000	5.19942e-11
93.250000	5.27531e-11
93.200000	5.35229e-11
93.150000	5.43041e-11
93.100000	5.50966e-11
93.050000	5.59007e-11
93.000000	5.67165e-11
92.950000	5.75442e-11
92.900000	5.8384e-11
92.850000	5.92361e-11
92.800000	6.01005e-11
92.750000	6.09776e-11
92.700000	6.18675e-11
92.650000	6.27704e-11
92.600000	6.36865e-11
92.550000	6.46159e-11
92.500000	6.55589e-11
92.450000	6.65156e-11
92.400000	6.74863e-11
92.350000	6.84712e-11
92.300000	6.94704e-11
92.250000	7.04842e-11
92.200000	7.15128e-11
92.150000	7.25565e-11
92.100000	7.36153e-11
92.050000	7.46896e-11
92.000000	7.57796e-11
91.950000	7.68854e-11
91.900000	7.80074e-11
91.850000	7.91458e-11
91.800000	8.03008e-11
91.750000	8.14726e-11
91.700000	8.26616e-11
91.650000	8.38679e-11
91.600000	8.50917e-11
91.550000	8.63335e-11
91.500000	8.75933e-11
91.450000	8.88716e-11
91.400000	9.01685e-11
91.350000	9.14843e-11
91.300000	9.28193e-11
91.250000	9.41738e-11
91.200000	9.5548e-11
91.150000	9.69423e-11
91.100000	9.8357e-11
91.050000	9.97922e-11
91.000000	1.01248e-10
90.950000	1.02726e-10
90.900000	1.04225e-10
90.850000	1.05746e-10
90.800000	1.07289e-10
90.750000	1.08855e-10
90.700000	1.10443e-10
90.650000	1.12055e-10
90.600000	1.1369e-10
90.550000	1.15349e-10
90.500000	1.17032e-10
90.450000	1.1874e-10
90.400000	1.20472e-10
90.350000	1.2223e-10
90.300000	1.24014e-10
90.250000	1.25823e-10
90.200000	1.27659e-10
90.150000	1.29522e-10
90.100000	1.31412e-10
90.050000	1.3333e-10
90.000000	1.35275e-10
89.950000	1.37249e-10
89.900000	1.39252e-10
89.850000	1.41284e-10
89.800000	1.43345e-10
89.750000	1.45437e-10
89.700000	1.47559e-10
89.650000	1.49712e-10
89.600000	1.51897e-10
89.550000	1.54113e-10
89.500000	1.56362e-10
89.450000	1.58643e-10
89.400000	1.60958e-10
89.350000	1.63307e-10
89.300000	1.6569e-10
89.250000	1.68107e-10
89.200000	1.7056e-10
89.150000	1.73049e-10
89.100000	1.75574e-10
89.050000	1.78135e-10
89.000000	1.80735e-10
88.950000	1.83372e-10
88.900000	1.86047e-10
88.850000	1.88762e-10
88.800000	1.91516e-10
88.750000	1.9431e-10
88.700000	1.97146e-10
88.650000	2.00022e-10
88.600000	2.0294e-10
88.550000	2.05901e-10
88.500000	2.08906e-10
88.450000	2.11954e-10
88.400000	2.15046e-10
88.350000	2.18184e-10
88.300000	2.21367e-10
88.250000	2.24597e-10
88.200000	2.27874e-10
88.150000	2.31199e-10
88.100000	2.34572e-10
88.050000	2.37994e-10
88.000000	2.41467e-10
87.950000	2.4499e-10
87.900000	2.48564e-10
87.850000	2.52191e-10
87.800000	2.5587e-10
87.750000	2.59603e-10
87.700000	2.63391e-10
87.650000	2.67234e-10
87.600000	2.71133e-10
87.550000	2.75088e-10
87.500000	2.79102e-10
87.450000	2.83174e-10
87.400000	2.87305e-10
87.350000	2.91497e-10
87.300000	2.9575e-10
87.250000	3.00064e-10
87.200000	3.04442e-10
87.150000	3.08884e-10
87.100000	3.1339e-10
87.050000	3.17962e-10
87.000000	3.22601e-10
86.950000	3.27308e-10
86.900000	3.32083e-10
86.850000	3.36928e-10
86.800000	3.41843e-10
86.750000	3.4683e-10
86.700000	3.5189e-10
86.650000	3.57024e-10
86.600000	3.62232e-10
86.550000	3.67517e-10
86.500000	3.72879e-10
86.450000	3.78318e-10
86.400000	3.83838e-10
86.350000	3.89437e-10
86.300000	3.95119e-10
86.250000	4.00883e-10
86.200000	4.06731e-10
86.150000	4.12665e-10
86.100000	4.18685e-10
86.050000	4.24793e-10
86.000000	4.3099e-10
85.950000	4.37277e-10
85.900000	4.43656e-10
85.850000	4.50129e-10
85.800000	4.56695e-10
85.750000	4.63357e-10
85.700000	4.70117e-10
85.650000	4.76975e-10
85.600000	4.83933e-10
85.550000	4.90993e-10
85.500000	4.98155e-10
85.450000	5.05422e-10
85.400000	5.12795e-10
85.350000	5.20276e-10
85.300000	5.27865e-10
85.250000	5.35566e-10
85.200000	5.43378e-10
85.150000	5.51305e-10
85.100000	5.59347e-10
85.050000	5.67506e-10
85.000000	5.75785e-10
84.950000	5.84184e-10
84.900000	5.92706e-10
84.850000	6.01352e-10
84.800000	6.10124e-10
84.750000	6.19024e-10
84.700000	6.28054e-10
84.650000	6.37215e-10
84.600000	6.4651e-10
84.550000	6.55941e-10
84.500000	6.65509e-10
84.450000	6.75217e-10
84.400000	6.85066e-10
84.350000	6.95059e-10
84.300000	7.05197e-10
84.250000	7.15484e-10
84.200000	7.2592e-10
84.150000	7.36509e-10
84.100000	7.47252e-10
84.050000	7.58152e-10
84.000000	7.69211e-10
83.950000	7.80431e-10
83.900000	7.91814e-10
83.850000	8.03364e-10
83.800000	8.15082e-10
83.750000	8.26971e-10
83.700000	8.39033e-10
83.650000	8.51271e-10
83.600000	8.63688e-10
83.550000	8.76286e-10
83.500000	8.89067e-10
83.450000	9.02035e-10
83.400000	9.15192e-10
83.350000	9.28541e-10
83.300000	9.42084e-10
83.250000	9.55825e-10
83.200000	9.69766e-10
83.150000	9.83911e-10
83.100000	9.98262e-10
83.050000	1.01282e-09
83.000000	1.02759e-09
82.950000	1.04258e-09
82.900000	1.05779e-09
82.850000	1.07322e-09
82.800000	1.08887e-09
82.750000	1.10475e-09
82.700000	1.12086e-09
82.650000	1.13721e-09
82.600000	1.1538e-09
82.550000	1.17063e-09
82.500000	1.1877e-09
82.450000	1.20502e-09
82.400000	1.2226e-09
82.350000	1.24043e-09
82.300000	1.25852e-09
82.250000	1.27687e-09
82.200000	1.2955e-09
82.150000	1.31439e-09
82.100000	1.33356e-09
82.050000	1.35301e-09
82.000000	1.37274e-09
81.950000	1.39276e-09
81.900000	1.41308e-09
81.850000	1.43368e-09
81.800000	1.45459e-09
81.750000	1.47581e-09
81.700000	1.49733e-09
81.650000	1.51917e-09
81.600000	1.54132e-09
81.550000	1.5638e-09
81.500000	1.58661e-09
81.450000	1.60975e-09
81.400000	1.63322e-09
81.350000	1.65704e-09
81.300000	1.68121e-09
81.250000	1.70572e-09
81.200000	1.7306e-09
81.150000	1.75584e-09
81.100000	1.78144e-09
81.050000	1.80742e-09
81.000000	1.83378e-09
80.950000	1.86052e-09
80.900000	1.88766e-09
80.850000	1.91518e-09
80.800000	1.94311e-09
80.750000	1.97145e-09
80.700000	2.0002e-09
80.650000	2.02937e-09
80.600000	2.05896e-09
80.550000	2.08899e-09
80.500000	2.11945e-09
80.450000	2.15036e-09
80.400000	2.18171e-09
80.350000	2.21353e-09
80.300000	2.24581e-09
80.250000	2.27856e-09
80.200000	2.31178e-09
80.150000	2.34549e-09
80.100000	2.3797e-09
80.050000	2.4144e-09
80.000000	2.44961e-09
79.950000	2.48533e-09
79.900000	2.52157e-09
79.850000	2.55834e-09
79.800000	2.59564e-09
79.750000	2.63349e-09
79.700000	2.67189e-09
79.650000	2.71085e-09
79.600000	2.75038e-09
79.550000	2.79048e-09
79.500000	2.83117e-09
79.450000	2.87246e-09
79.400000	2.91434e-09
79.350000	2.95684e-09
79.300000	2.99995e-09
79.250000	3.04369e-09
79.200000	3.08807e-09
79.150000	3.1331e-09
79.100000	3.17879e-09
79.050000	3.22513e-09
79.000000	3.27216e-09
78.950000	3.31987e-09
78.900000	3.36828e-09
78.850000	3.41739e-09
78.800000	3.46722e-09
78.750000	3.51777e-09
78.700000	3.56906e-09
78.650000	3.6211e-09
78.600000	3.6739e-09
78.550000	3.72746e-09
78.500000	3.78181e-09
78.450000	3.83695e-09
78.400000	3.89289e-09
78.350000	3.94965e-09
78.300000	4.00724e-09
78.250000	4.06566e-09
78.200000	4.12494e-09
78.150000	4.18508e-09
78.100000	4.2461e-09
78.050000	4.30801e-09
78.000000	4.37082e-09
77.950000	4.43454e-09
77.900000	4.49919e-09
77.850000	4.56479e-09
77.800000	4.63134e-09
77.750000	4.69886e-09
77.700000	4.76737e-09
77.650000	4.83687e-09
77.600000	4.90739e-09
77.550000	4.97894e-09
77.500000	5.05152e-09
77.450000	5.12517e-09
77.400000	5.19989e-09
77.350000	5.2757e-09
77.300000	5.35261e-09
77.250000	5.43064e-09
77.200000	5.50981e-09
77.150000	5.59014e-09
77.100000	5.67163e-09
77.050000	5.75432e-09
77.000000	5.8382e-09
76.950000	5.92332e-09
76.900000	6.00967e-09
76.850000	6.09728e-09
76.800000	6.18616e-09
76.750000	6.27634e-09
76.700000	6.36784e-09
76.650000	6.46067e-09
76.600000	6.55485e-09
76.550000	6.65041e-09
76.500000	6.74735e-09
76.450000	6.84571e-09
76.400000	6.94551e-09
76.350000	7.04675e-09
76.300000	7.14948e-09
76.250000	7.2537e-09
76.200000	7.35944e-09
76.150000	7.46672e-09
76.100000	7.57556e-09
76.050000	7.68599e-09
76.000000	7.79802e-09
75.950000	7.9117e-09
75.900000	8.02702e-09
75.850000	8.14403e-09
75.800000	8.26274e-09
75.750000	8.38318e-09
75.700000	8.50538e-09
75.650000	8.62936e-09
75.600000	8.75515e-09
75.550000	8.88276e-09
75.500000	9.01224e-09
75.450000	9.1436e-09
75.400000	9.27688e-09
75.350000	9.4121e-09
75.300000	9.54929e-09
75.250000	9.68848e-09
75.200000	9.8297e-09
75.150000	9.97297e-09
75.100000	1.01183e-08
75.050000	1.02658e-08
75.000000	1.04154e-08
74.950000	1.05673e-08
74.900000	1.07213e-08
74.850000	1.08775e-08
74.800000	1.10361e-08
74.750000	1.11969e-08
74.700000	1.13601e-08
74.650000	1.15257e-08
74.600000	1.16937e-08
74.550000	1.18641e-08
74.500000	1.2037e-08
74.450000	1.22125e-08
74.400000	1.23905e-08
74.350000	1.2571e-08
74.300000	1.27543e-08
74.250000	1.29401e-08
74.200000	1.31287e-08
74.150000	1.33201e-08
74.100000	1.35142e-08
74.050000	1.37112e-08
74.000000	1.3911e-08
73.950000	1.41137e-08
73.900000	1.43194e-08
73.850000	1.45281e-08
73.800000	1.47398e-08
73.750000	1.49546e-08
73.700000	1.51726e-08
73.650000	1.53937e-08
73.600000	1.5618e-08
73.550000	1.58456e-08
73.500000	1.60766e-08
73.450000	1.63109e-08
73.400000	1.65485e-08
73.350000	1.67897e-08
73.300000	1.70344e-08
73.250000	1.72826e-08
73.200000	1.75345e-08
73.150000	1.779e-08
73.100000	1.80492e-08
73.050000	1.83123e-08
73.000000	1.85791e-08
72.950000	1.88499e-08
72.900000	1.91245e-08
72.850000	1.94032e-08
72.800000	1.9686e-08
72.750000	1.99728e-08
72.700000	2.02639e-08
72.650000	2.05592e-08
72.600000	2.08587e-08
72.550000	2.11627e-08
72.500000	2.1471e-08
72.450000	2.17839e-08
72.400000	2.21013e-08
72.350000	2.24234e-08
72.300000	2.27501e-08
72.250000	2.30816e-08
72.200000	2.34179e-08
72.150000	2.37591e-08
72.100000	2.41053e-08
72.050000	2.44566e-08
72.000000	2.48129e-08
71.950000	2.51745e-08
71.900000	2.55413e-08
71.850000	2.59134e-08
71.800000	2.6291e-08
71.750000	2.6674e-08
71.700000	2.70627e-08
71.650000	2.7457e-08
71.600000	2.7857e-08
71.550000	2.82629e-08
71.500000	2.86747e-08
71.450000	2.90925e-08
71.400000	2.95163e-08
71.350000	2.99464e-08
71.300000	3.03827e-08
71.250000	3.08253e-08
71.200000	3.12744e-08
71.150000	3.17301e-08
71.100000	3.21924e-08
71.050000	3.26614e-08
71.000000	3.31372e-08
70.950000	3.362e-08
70.900000	3.41098e-08
70.850000	3.46067e-08
70.800000	3.51109e-08
70.750000	3.56224e-08
70.700000	3.61413e-08
70.650000	3.66678e-08
70.600000	3.7202e-08
70.550000	3.7744e-08
70.500000	3.82938e-08
70.450000	3.88517e-08
70.400000	3.94177e-08
70.350000	3.99919e-08
70.300000	4.05745e-08
70.250000	4.11656e-08
70.200000	4.17652e-08
70.150000	4.23736e-08
70.100000	4.29909e-08
70.050000	4.36172e-08
70.000000	4.42525e-08
69.950000	4.48971e-08
69.900000	4.55512e-08
69.850000	4.62147e-08
69.800000	4.68879e-08
69.750000	4.75709e-08
69.700000	4.82638e-08
69.650000	4.89668e-08
69.600000	4.96801e-08
69.550000	5.04037e-08
69.500000	5.11379e-08
69.450000	5.18828e-08
69.400000	5.26385e-08
69.350000	5.34052e-08
69.300000	5.41831e-08
69.250000	5.49723e-08
69.200000	5.5773e-08
69.150000	5.65853e-08
69.100000	5.74095e-08
69.050000	5.82457e-08
69.000000	5.9094e-08
68.950000	5.99547e-08
68.900000	6.0828e-08
68.850000	6.17139e-08
68.800000	6.26127e-08
68.750000	6.35247e-08
68.700000	6.44499e-08
68.650000	6.53885e-08
68.600000	6.63409e-08
68.550000	6.7307e-08
68.500000	6.82873e-08
68.450000	6.92818e-08
68.400000	7.02908e-08
68.350000	7.13145e-08
68.300000	7.23531e-08
68.250000	7.34068e-08
68.200000	7.44759e-08
68.150000	7.55605e-08
68.100000	7.66609e-08
68.050000	7.77773e-08
68.000000	7.89099e-08
67.950000	8.00591e-08
67.900000	8.1225e-08
67.850000	8.24078e-08
67.800000	8.36079e-08
67.750000	8.48254e-08
67.700000	8.60606e-08
67.650000	8.73139e-08
67.600000	8.85853e-08
67.550000	8.98753e-08
67.500000	9.1184e-08
67.450000	9.25118e-08
67.400000	9.38589e-08
67.350000	9.52257e-08
67.300000	9.66123e-08
67.250000	9.80191e-08
67.200000	9.94463e-08
67.150000	1.00894e-07
67.100000	1.02363e-07
67.050000	1.03854e-07
67.000000	1.05366e-07
66.950000	1.069e-07
66.900000	1.08457e-07
66.850000	1.10036e-07
66.800000	1.11638e-07
66.750000	1.13264e-07
66.700000	1.14913e-07
66.650000	1.16586e-07
66.600000	1.18283e-07
66.550000	1.20005e-07
66.500000	1.21753e-07
66.450000	1.23525e-07
66.400000	1.25324e-07
66.350000	1.27148e-07
66.300000	1.28999e-07
66.250000	1.30878e-07
66.200000	1.32783e-07
66.150000	1.34716e-07
66.100000	1.36677e-07
66.050000	1.38667e-07
66.000000	1.40686e-07
65.950000	1.42734e-07
65.900000	1.44812e-07
65.850000	1.4692e-07
65.800000	1.49059e-07
65.750000	1.51229e-07
65.700000	1.5343e-07
65.650000	1.55664e-07
65.600000	1.5793e-07
65.550000	1.60229e-07
65.500000	1.62561e-07
65.450000	1.64928e-07
65.400000	1.67329e-07
65.350000	1.69764e-07
65.300000	1.72236e-07
65.250000	1.74743e-07
65.200000	1.77286e-07
65.150000	1.79867e-07
65.100000	1.82485e-07
65.050000	1.85141e-07
65.000000	1.87836e-07
64.950000	1.9057e-07
64.900000	1.93344e-07
64.850000	1.96158e-07
64.800000	1.99013e-07
64.750000	2.0191e-07
64.700000	2.04849e-07
64.650000	2.0783e-07
64.600000	2.10855e-07
64.550000	2.13924e-07
64.500000	2.17038e-07
64.450000	2.20196e-07
64.400000	2.23401e-07
64.350000	2.26653e-07
64.300000	2.29951e-07
64.250000	2.33298e-07
64.200000	2.36693e-07
64.150000	2.40138e-07
64.100000	2.43633e-07
64.050000	2.47178e-07
64.000000	2.50775e-07
63.950000	2.54425e-07
63.900000	2.58128e-07
63.850000	2.61884e-07
63.800000	2.65695e-07
63.750000	2.69561e-07
63.700000	2.73484e-07
63.650000	2.77464e-07
63.600000	2.81502e-07
63.550000	2.85598e-07
63.500000	2.89754e-07
63.450000	2.9397e-07
63.400000	2.98248e-07
63.350000	3.02588e-07
63.300000	3.06991e-07
63.250000	3.11457e-07
63.200000	3.15989e-07
63.150000	3.20587e-07
63.100000	3.25252e-07
63.050000	3.29984e-07
63.000000	3.34786e-07
62.950000	3.39657e-07
62.900000	3.44599e-07
62.850000	3.49613e-07
62.800000	3.54699e-07
62.750000	3.5986e-07
62.700000	3.65096e-07
62.650000	3.70407e-07
62.600000	3.75796e-07
62.550000	3.81264e-07
62.500000	3.8681e-07
62.450000	3.92438e-07
62.400000	3.98147e-07
62.350000	4.0394e-07
62.300000	4.09816e-07
62.250000	4.15778e-07
62.200000	4.21826e-07
62.150000	4.27963e-07
62.100000	4.34189e-07
62.050000	4.40505e-07
62.000000	4.46913e-07
61.950000	4.53414e-07
61.900000	4.6001e-07
61.850000	4.66701e-07
61.800000	4.7349e-07
61.750000	4.80377e-07
61.700000	4.87365e-07
61.650000	4.94454e-07
61.600000	5.01646e-07
61.550000	5.08943e-07
61.500000	5.16346e-07
61.450000	5.23856e-07
61.400000	5.31476e-07
61.350000	5.39206e-07
61.300000	5.47048e-07
61.250000	5.55005e-07
61.200000	5.63077e-07
61.150000	5.71267e-07
61.100000	5.79575e-07
61.050000	5.88004e-07
61.000000	5.96556e-07
60.950000	6.05232e-07
60.900000	6.14034e-07
60.850000	6.22964e-07
60.800000	6.32024e-07
60.750000	6.41215e-07
60.700000	6.5054e-07
60.650000	6.6e-07
60.600000	6.69598e-07
60.550000	6.79335e-07
60.500000	6.89214e-07
60.450000	6.99237e-07
60.400000	7.09404e-07
60.350000	7.1972e-07
60.300000	7.30186e-07
60.250000	7.40803e-07
60.200000	7.51575e-07
60.150000	7.62503e-07
60.100000	7.7359e-07
60.050000	7.84839e-07
60.000000	7.9625e-07
59.950000	8.07827e-07
59.900000	8.19573e-07
59.850000	8.31489e-07
59.800000	8.43578e-07
59.750000	8.55843e-07
59.700000	8.68286e-07
59.650000	8.8091e-07
59.600000	8.93717e-07
59.550000	9.0671e-07
59.500000	9.19892e-07
59.450000	9.33265e-07
59.400000	9.46833e-07
59.350000	9.60597e-07
59.300000	9.74562e-07
59.250000	9.88729e-07
59.200000	1.0031e-06
59.150000	1.01768e-06
59.100000	1.03248e-06
59.050000	1.04749e-06
59.000000	1.06271e-06
58.950000	1.07816e-06
58.900000	1.09383e-06
58.850000	1.10973e-06
58.800000	1.12586e-06
58.750000	1.14223e-06
58.700000	1.15883e-06
58.650000	1.17567e-06
58.600000	1.19276e-06
58.550000	1.21009e-06
58.500000	1.22768e-06
58.450000	1.24552e-06
58.400000	1.26363e-06
58.350000	1.28199e-06
58.300000	1.30062e-06
58.250000	1.31952e-06
58.200000	1.3387e-06
58.150000	1.35815e-06
58.100000	1.37789e-06
58.050000	1.39792e-06
58.000000	1.41823e-06
57.950000	1.43884e-06
57.900000	1.45975e-06
57.850000	1.48096e-06
57.800000	1.50248e-06
57.750000	1.52431e-06
57.700000	1.54646e-06
57.650000	1.56893e-06
57.600000	1.59173e-06
57.550000	1.61485e-06
57.500000	1.63832e-06
57.450000	1.66212e-06
57.400000	1.68627e-06
57.350000	1.71077e-06
57.300000	1.73562e-06
57.250000	1.76084e-06
57.200000	1.78642e-06
57.150000	1.81237e-06
57.100000	1.8387e-06
57.050000	1.86542e-06
57.000000	1.89252e-06
56.950000	1.92001e-06
56.900000	1.9479e-06
56.850000	1.9762e-06
56.800000	2.0049e-06
56.750000	2.03402e-06
56.700000	2.06357e-06
56.650000	2.09354e-06
56.600000	2.12395e-06
56.550000	2.1548e-06
56.500000	2.1861e-06
56.450000	2.21785e-06
56.400000	2.25007e-06
56.350000	2.28275e-06
56.300000	2.3159e-06
56.250000	2.34953e-06
56.200000	2.38366e-06
56.150000	2.41828e-06
56.100000	2.45339e-06
56.050000	2.48902e-06
56.000000	2.52517e-06
55.950000	2.56184e-06
55.900000	2.59904e-06
55.850000	2.63678e-06
55.800000	2.67507e-06
55.750000	2.71392e-06
55.700000	2.75332e-06
55.650000	2.7933e-06
55.600000	2.83386e-06
55.550000	2.87501e-06
55.500000	2.91675e-06
55.450000	2.9591e-06
55.400000	3.00206e-06
55.350000	3.04565e-06
55.300000	3.08986e-06
55.250000	3.13472e-06
55.200000	3.18023e-06
55.150000	3.2264e-06
55.100000	3.27324e-06
55.050000	3.32076e-06
55.000000	3.36896e-06
54.950000	3.41787e-06
54.900000	3.46748e-06
54.850000	3.51781e-06
54.800000	3.56887e-06
54.750000	3.62068e-06
54.700000	3.67323e-06
54.650000	3.72654e-06
54.600000	3.78063e-06
54.550000	3.8355e-06
54.500000	3.89117e-06
54.450000	3.94764e-06
54.400000	4.00494e-06
54.350000	4.06306e-06
54.300000	4.12202e-06
54.250000	4.18184e-06
54.200000	4.24253e-06
54.150000	4.30409e-06
54.100000	4.36655e-06
54.050000	4.42991e-06
54.000000	4.49419e-06
53.950000	4.5594e-06
53.900000	4.62555e-06
53.850000	4.69267e-06
53.800000	4.76075e-06
53.750000	4.82983e-06
53.700000	4.8999e-06
53.650000	4.97099e-06
53.600000	5.0431e-06
53.550000	5.11627e-06
53.500000	5.19049e-06
53.450000	5.26579e-06
53.400000	5.34217e-06
53.350000	5.41967e-06
53.300000	5.49828e-06
53.250000	5.57804e-06
53.200000	5.65894e-06
53.150000	5.74102e-06
53.100000	5.82429e-06
53.050000	5.90877e-06
53.000000	5.99447e-06
52.950000	6.08141e-06
52.900000	6.1696e-06
52.850000	6.25908e-06
52.800000	6.34985e-06
52.750000	6.44193e-06
52.700000	6.53535e-06
52.650000	6.63011e-06
52.600000	6.72625e-06
52.550000	6.82379e-06
52.500000	6.92273e-06
52.450000	7.0231e-06
52.400000	7.12493e-06
52.350000	7.22823e-06
52.300000	7.33303e-06
52.250000	7.43934e-06
52.200000	7.5472e-06
52.150000	7.65661e-06
52.100000	7.7676e-06
52.050000	7.8802e-06
52.000000	7.99443e-06
51.950000	8.11032e-06
51.900000	8.22788e-06
51.850000	8.34714e-06
51.800000	8.46812e-06
51.750000	8.59086e-06
51.700000	8.71537e-06
51.650000	8.84168e-06
51.600000	8.96982e-06
51.550000	9.09981e-06
51.500000	9.23168e-06
51.450000	9.36546e-06
51.400000	9.50117e-06
51.350000	9.63885e-06
51.300000	9.77851e-06
51.250000	9.9202e-06
51.200000	1.00639e-05
51.150000	1.02097e-05
51.100000	1.03577e-05
51.050000	1.05077e-05
51.000000	1.06599e-05
50.950000	1.08144e-05
50.900000	1.0971e-05
50.850000	1.113e-05
50.800000	1.12912e-05
50.750000	1.14547e-05
50.700000	1.16207e-05
50.650000	1.1789e-05
50.600000	1.19597e-05
50.550000	1.21329e-05
50.500000	1.23086e-05
50.450000	1.24869e-05
50.400000	1.26677e-05
50.350000	1.28512e-05
50.300000	1.30373e-05
50.250000	1.3226e-05
50.200000	1.34175e-05
50.150000	1.36118e-05
50.100000	1.38089e-05
50.050000	1.40088e-05
50.000000	1.42116e-05
49.950000	1.44174e-05
49.900000	1.46261e-05
49.850000	1.48378e-05
49.800000	1.50526e-05
49.750000	1.52705e-05
49.700000	1.54915e-05
49.650000	1.57157e-05
49.600000	1.59432e-05
49.550000	1.61739e-05
49.500000	1.6408e-05
49.450000	1.66454e-05
49.400000	1.68863e-05
49.350000	1.71307e-05
49.300000	1.73785e-05
49.250000	1.763e-05
49.200000	1.78851e-05
49.150000	1.81438e-05
49.100000	1.84063e-05
49.050000	1.86726e-05
49.000000	1.89427e-05
48.950000	1.92168e-05
48.900000	1.94947e-05
48.850000	1.97767e-05
48.800000	2.00628e-05
48.750000	2.03529e-05
48.700000	2.06473e-05
48.650000	2.09459e-05
48.600000	2.12488e-05
48.550000	2.15561e-05
48.500000	2.18678e-05
48.450000	2.2184e-05
48.400000	2.25047e-05
48.350000	2.28301e-05
48.300000	2.31602e-05
48.250000	2.3495e-05
48.200000	2.38346e-05
48.150000	2.41792e-05
48.100000	2.45287e-05
48.050000	2.48832e-05
48.000000	2.52429e-05
47.950000	2.56077e-05
47.900000	2.59778e-05
47.850000	2.63532e-05
47.800000	2.6734e-05
47.750000	2.71203e-05
47.700000	2.75122e-05
47.650000	2.79097e-05
47.600000	2.83129e-05
47.550000	2.87219e-05
47.500000	2.91369e-05
47.450000	2.95578e-05
47.400000	2.99847e-05
47.350000	3.04178e-05
47.300000	3.08571e-05
47.250000	3.13028e-05
47.200000	3.17548e-05
47.150000	3.22134e-05
47.100000	3.26786e-05
47.050000	3.31504e-05
47.000000	3.3629e-05
46.950000	3.41146e-05
46.900000	3.46071e-05
46.850000	3.51066e-05
46.800000	3.56134e-05
46.750000	3.61275e-05
46.700000	3.66489e-05
46.650000	3.71778e-05
46.600000	3.77144e-05
46.550000	3.82586e-05
46.500000	3.88107e-05
46.450000	3.93706e-05
46.400000	3.99387e-05
46.350000	4.05149e-05
46.300000	4.10994e-05
46.250000	4.16922e-05
46.200000	4.22936e-05
46.150000	4.29036e-05
46.100000	4.35224e-05
46.050000	4.415e-05
46.000000	4.47867e-05
45.950000	4.54325e-05
45.900000	4.60875e-05
45.850000	4.6752e-05
45.800000	4.7426e-05
45.750000	4.81097e-05
45.700000	4.88031e-05
45.650000	4.95065e-05
45.600000	5.022e-05
45.550000	5.09438e-05
45.500000	5.16779e-05
45.450000	5.24225e-05
45.400000	5.31778e-05
45.350000	5.39439e-05
45.300000	5.4721e-05
45.250000	5.55093e-05
45.200000	5.63088e-05
45.150000	5.71197e-05
45.100000	5.79423e-05
45.050000	5.87767e-05
45.000000	5.9623e-05
44.950000	6.04814e-05
44.900000	6.13521e-05
44.850000	6.22353e-05
44.800000	6.31311e-05
44.750000	6.40397e-05
44.700000	6.49614e-05
44.650000	6.58962e-05
44.600000	6.68443e-05
44.550000	6.7806e-05
44.500000	6.87815e-05
44.450000	6.97709e-05
44.400000	7.07745e-05
44.350000	7.17923e-05
44.300000	7.28248e-05
44.250000	7.38719e-05
44.200000	7.4934e-05
44.150000	7.60113e-05
44.100000	7.7104e-05
44.050000	7.82122e-05
44.000000	7.93363e-05
43.950000	8.04764e-05
43.900000	8.16328e-05
43.850000	8.28056e-05
43.800000	8.39952e-05
43.750000	8.52018e-05
43.700000	8.64255e-05
43.650000	8.76667e-05
43.600000	8.89255e-05
43.550000	9.02023e-05
43.500000	9.14972e-05
43.450000	9.28106e-05
43.400000	9.41427e-05
43.350000	9.54938e-05
43.300000	9.6864e-05
43.250000	9.82538e-05
43.200000	9.96633e-05
43.150000	0.000101093
43.100000	0.000102543
43.050000	0.000104013
43.000000	0.000105505
42.950000	0.000107017
42.900000	0.000108551
42.850000	0.000110107
42.800000	0.000111685
42.750000	0.000113285
42.700000	0.000114908
42.650000	0.000116554
42.600000	0.000118223
42.550000	0.000119916
42.500000	0.000121633
42.450000	0.000123374
42.400000	0.00012514
42.350000	0.000126931
42.300000	0.000128747
42.250000	0.000130589
42.200000	0.000132457
42.150000	0.000134351
42.100000	0.000136272
42.050000	0.00013822
42.000000	0.000140196
41.950000	0.000142199
41.900000	0.000144231
41.850000	0.000146292
41.800000	0.000148381
41.750000	0.0001505
41.700000	0.000152649
41.650000	0.000154828
41.600000	0.000157037
41.550000	0.000159278
41.500000	0.00016155
41.450000	0.000163854
41.400000	0.000166191
41.350000	0.00016856
41.300000	0.000170962
41.250000	0.000173399
41.200000	0.000175869
41.150000	0.000178374
41.100000	0.000180913
41.050000	0.000183489
41.000000	0.0001861
40.950000	0.000188748
40.900000	0.000191433
40.850000	0.000194155
40.800000	0.000196915
40.750000	0.000199714
40.700000	0.000202552
40.650000	0.000205429
40.600000	0.000208346
40.550000	0.000211303
40.500000	0.000214302
40.450000	0.000217342
40.400000	0.000220424
40.350000	0.000223549
40.300000	0.000226717
40.250000	0.000229929
40.200000	0.000233185
40.150000	0.000236486
40.100000	0.000239833
40.050000	0.000243225
40.000000	0.000246664
39.950000	0.00025015
39.900000	0.000253684
39.850000	0.000257267
39.800000	0.000260898
39.750000	0.000264579
39.700000	0.00026831
39.650000	0.000272092
39.600000	0.000275925
39.550000	0.00027981
39.500000	0.000283748
39.450000	0.000287739
39.400000	0.000291783
39.350000	0.000295882
39.300000	0.000300037
39.250000	0.000304246
39.200000	0.000308513
39.150000	0.000312836
39.100000	0.000317216
39.050000	0.000321654
39.000000	0.000326152
38.950000	0.000330708
38.900000	0.000335324
38.850000	0.000340001
38.800000	0.000344739
38.750000	0.000349538
38.700000	0.000354399
38.650000	0.000359323
38.600000	0.00036431
38.550000	0.00036936
38.500000	0.000374474
38.450000	0.000379653
38.400000	0.000384896
38.350000	0.000390204
38.300000	0.000395577
38.250000	0.000401016
38.200000	0.00040652
38.150000	0.000412089
38.100000	0.000417724
38.050000	0.000423424
38.000000	0.000429188
37.950000	0.000435016
37.900000	0.000440908
37.850000	0.000446861
37.800000	0.000452874
37.750000	0.000458946
37.700000	0.000465073
37.650000	0.000471252
37.600000	0.000477478
37.550000	0.000483743
37.500000	0.000490038
37.450000	0.000496346
37.400000	0.000502642
37.350000	0.000508868
&
```
