## Supplementary material for "All-at-once RNA folding with 3D motif prediction framed by evolutionary information": RF02956_DUF2693.cacofold.power

```
# Power analysis of CaCoFold structure 
#
# Powertype = SINGLE SUBSTITUTIONS
# covary  left_pos      right_pos    substitutions      power
#----------------------------------------------------------------
          53		76		10		0.32
          54		73		7		0.20
          55		72		2		0.00
     *    56		71		14		0.45
     *    57		70		16		0.50
          58		69		1		0.00
          59		68		0		0.00
          61		67		3		0.02
          103		228		2		0.00
     *    104		227		2		0.00
     *    105		226		6		0.16
     *    106		225		2		0.00
     *    107		224		2		0.00
          108		223		4		0.07
          109		222		0		0.00
     *    110		221		5		0.11
     *    111		133		13		0.42
     *    113		132		6		0.16
     *    114		131		12		0.39
     *    115		130		4		0.07
     *    116		129		6		0.16
          117		128		1		0.00
          134		204		2		0.00
          135		203		10		0.32
          136		202		5		0.11
          137		201		8		0.24
          141		195		4		0.07
     *    142		194		8		0.24
     *    143		193		8		0.24
     *    144		192		8		0.24
          145		191		5		0.11
          148		188		6		0.16
          149		187		4		0.07
          150		186		6		0.16
          205		220		0		0.00
     *    206		219		14		0.45
     *    207		218		10		0.32
     *    208		217		3		0.02
          209		216		14		0.45
          210		215		3		0.02
#
# BPAIRS 40
# avg substitutions per BP  5.9
# BPAIRS expected to covary 6.2 +/- 2.1
# BPAIRS observed to covary 18
#
```
