## Supplementary material for "All-at-once RNA folding with 3D motif prediction framed by evolutionary information": RF02956_DUF2693.power

```
# Power analysis of given structure 
#
# Powertype = SINGLE SUBSTITUTIONS
# covary  left_pos      right_pos    substitutions      power
#----------------------------------------------------------------
          54		73		7		0.20
          55		72		2		0.00
     *    56		71		14		0.45
     *    57		70		16		0.50
          58		69		1		0.00
          59		68		0		0.00
          103		228		2		0.00
     *    104		227		2		0.00
     *    105		226		6		0.16
     *    106		225		2		0.00
     *    107		224		2		0.00
          108		223		4		0.07
          109		222		0		0.00
     *    110		221		5		0.11
     *    111		133		13		0.42
     *    113		132		6		0.16
     *    114		131		12		0.39
     *    115		130		4		0.07
     *    116		129		6		0.16
          117		128		1		0.00
          141		195		4		0.07
     *    142		194		8		0.24
     *    143		193		8		0.24
     *    144		192		8		0.24
          145		191		5		0.11
          205		220		0		0.00
     *    206		219		14		0.45
     *    207		218		10		0.32
     *    208		217		3		0.02
#
# BPAIRS 29
# avg substitutions per BP  5.7
# BPAIRS expected to covary 4.4 +/- 1.7
# BPAIRS observed to covary 18
#
```
