## Supplementary material for "All-at-once RNA folding with 3D motif prediction framed by evolutionary information": RF02956_DUF2693.sorted.cacofold.cov

```
# The predicted CaCoFold structure
# BPAIRS observed to covary 18
#
#
# Method Target_E-val [cov_min,cov_max] [FP | TP True Found | Sen PPV F] 
# GTp    0.05         [-9.95,89.81]     [0 | 18 213 18 | 8.45 100.00 15.58] 
#
# in_fold in_given   left_pos       right_pos      score           E-value    pvalue       substitutions      power
#-----------------------------------------------------------------------------------------------------------------------
*	*	       111	       133	89.81075	4.53042e-08	1.56221e-09	13		0.42
*	*	       207	       218	87.88634	7.97448e-08	2.74982e-09	10		0.32
*	*	       114	       131	84.69769	2.01554e-07	6.95012e-09	12		0.39
*	*	       142	       194	81.27106	5.39261e-07	1.85952e-08	8		0.24
*	*	       143	       193	78.02017	1.37989e-06	4.75824e-08	8		0.24
*	*	       115	       130	77.85891	1.441e-06	4.96896e-08	4		0.07
*	*	       113	       132	73.51568	5.05627e-06	1.74354e-07	6		0.16
*	*	        56	        71	72.44989	6.94199e-06	2.39379e-07	14		0.45
*	*	       116	       129	72.27919	7.2485e-06	2.49948e-07	6		0.16
*	*	       106	       225	60.77623	0.000195722	6.74904e-06	2		0.00
*	*	       206	       219	59.53562	0.000279249	9.62927e-06	14		0.45
*	*	        57	        70	58.53254	0.000370856	1.27881e-05	16		0.50
*	*	       104	       227	58.27458	0.000398078	1.37268e-05	2		0.00
*	*	       107	       224	58.27458	0.000398078	1.37268e-05	2		0.00
*	*	       208	       217	57.73668	0.000465141	1.60393e-05	3		0.02
*	*	       144	       192	55.92905	0.000773042	2.66566e-05	8		0.24
*	*	       105	       226	55.08102	0.000981678	3.38509e-05	6		0.16
*	*	       110	       221	51.63448	0.00256618	8.84888e-05	5		0.11
```
