## Supplementary material for "All-at-once RNA folding with 3D motif prediction framed by evolutionary information": RF02956_DUF2693.surv

```
89.800000	0.0344828
87.850000	0.0689655
84.650000	0.103448
81.250000	0.137931
78.000000	0.172414
77.850000	0.206897
73.500000	0.241379
72.400000	0.275862
72.250000	0.310345
60.750000	0.344828
59.500000	0.37931
58.500000	0.413793
58.250000	0.482759
57.700000	0.517241
55.900000	0.551724
55.050000	0.586207
51.600000	0.62069
36.300000	0.655172
29.350000	0.689655
28.600000	0.724138
25.200000	0.758621
23.550000	0.793103
0.000000	0.827586
-0.050000	0.931034
-0.600000	0.965517
-2.650000	1
&
59.950000	6.6569e-05
58.250000	0.000332845
56.450000	0.000599121
54.850000	0.00066569
54.150000	0.000732259
53.600000	0.000798828
53.500000	0.000865397
52.350000	0.000931966
52.250000	0.000998535
49.550000	0.0010651
48.700000	0.00113167
47.800000	0.00119824
46.550000	0.00133138
46.300000	0.00139795
45.900000	0.00146452
45.300000	0.00153109
44.700000	0.00159766
44.650000	0.00166423
44.250000	0.00173079
43.600000	0.00199707
43.250000	0.00206364
43.050000	0.00213021
42.700000	0.00219678
41.950000	0.00232992
41.750000	0.00239649
41.650000	0.00266276
41.400000	0.00272933
41.050000	0.0027959
40.950000	0.00286247
40.750000	0.00292904
39.800000	0.00299561
38.900000	0.00306218
38.700000	0.00312874
38.650000	0.00332845
38.300000	0.00339502
37.850000	0.00346159
37.400000	0.00352816
36.800000	0.0036613
36.150000	0.00372787
35.950000	0.00379443
35.600000	0.00392757
35.300000	0.00406071
35.100000	0.00412728
35.000000	0.00419385
34.600000	0.00432699
34.400000	0.00439356
34.300000	0.00446013
33.600000	0.00459326
33.450000	0.0047264
33.300000	0.00479297
33.200000	0.00492611
33.150000	0.00499268
33.050000	0.00505925
32.900000	0.00512582
32.650000	0.00525895
32.500000	0.00532552
32.400000	0.00539209
32.300000	0.00545866
32.250000	0.00565837
32.050000	0.00572494
31.900000	0.00579151
31.450000	0.00592464
30.900000	0.00605778
30.750000	0.00625749
30.700000	0.00639063
30.650000	0.0066569
30.600000	0.00679004
30.450000	0.00698975
30.350000	0.00725602
30.250000	0.0075223
30.200000	0.00758887
30.150000	0.00765544
30.100000	0.00772201
30.050000	0.00778858
30.000000	0.00785515
29.850000	0.00792171
29.800000	0.00798828
29.750000	0.00812142
29.700000	0.0083877
29.650000	0.00858741
29.600000	0.00878711
29.550000	0.00885368
29.500000	0.00905339
29.400000	0.00911996
29.300000	0.0092531
28.650000	0.00931966
28.550000	0.00951937
28.450000	0.00971908
28.300000	0.00978565
28.250000	0.00991879
28.050000	0.0103182
27.850000	0.0104513
27.800000	0.010651
27.750000	0.0107842
27.700000	0.0108508
27.550000	0.0109173
27.400000	0.011117
27.300000	0.0113167
27.200000	0.0114499
27.100000	0.0115164
27.050000	0.011583
27.000000	0.0116496
26.950000	0.0117161
26.850000	0.0117827
26.700000	0.0118493
26.650000	0.0119159
26.550000	0.0119824
26.500000	0.012049
26.450000	0.0121156
26.400000	0.0121821
26.350000	0.0123818
26.300000	0.012515
26.250000	0.0125815
26.200000	0.0126481
26.150000	0.0128478
26.100000	0.012981
26.050000	0.0130475
26.000000	0.0131141
25.800000	0.0135801
25.750000	0.0140461
25.550000	0.0141126
25.450000	0.0141792
25.400000	0.0142458
25.350000	0.0144455
25.300000	0.0146452
25.050000	0.0147118
25.000000	0.014978
24.750000	0.0151777
24.700000	0.0152443
24.600000	0.0153774
24.550000	0.015444
24.500000	0.0155772
24.450000	0.0156437
24.400000	0.0157103
24.300000	0.01591
24.250000	0.0160431
24.200000	0.0166423
24.100000	0.0167754
24.050000	0.0170417
24.000000	0.0171082
23.950000	0.0172414
23.900000	0.0174411
23.850000	0.0175077
23.800000	0.0176408
23.750000	0.0177739
23.700000	0.0179736
23.650000	0.0180402
23.550000	0.0183731
23.500000	0.0185062
23.450000	0.0186393
23.350000	0.0187059
23.300000	0.0187725
23.250000	0.0189056
23.150000	0.0189722
23.100000	0.0191719
23.000000	0.0193716
22.950000	0.0195047
22.900000	0.0199041
22.850000	0.0201038
22.800000	0.0203036
22.750000	0.0203701
22.650000	0.0207695
22.600000	0.0209692
22.550000	0.021169
22.500000	0.0213021
22.450000	0.0214352
22.400000	0.0219012
22.350000	0.0221009
22.300000	0.0223672
22.200000	0.0226335
22.150000	0.0227
22.100000	0.0232992
22.050000	0.0234323
21.900000	0.0234989
21.850000	0.0235654
21.800000	0.0237651
21.750000	0.0238317
21.700000	0.0242311
21.650000	0.0243643
21.600000	0.0244308
21.550000	0.0244974
21.450000	0.024564
21.400000	0.0248968
21.350000	0.0253628
21.300000	0.0255625
21.250000	0.0256956
21.200000	0.0257622
21.150000	0.0260285
21.100000	0.0260951
21.050000	0.0262282
21.000000	0.0262948
20.950000	0.0263613
20.900000	0.0266276
20.850000	0.0273599
20.800000	0.0274264
20.750000	0.0277593
20.700000	0.0278924
20.650000	0.0280256
20.600000	0.0281587
20.550000	0.0282253
20.500000	0.0286247
20.450000	0.0289575
20.400000	0.0292238
20.350000	0.0293569
20.300000	0.0294235
20.250000	0.0294901
20.200000	0.0300226
20.150000	0.0302223
20.100000	0.0303555
20.050000	0.0305552
20.000000	0.0309546
19.950000	0.031354
19.900000	0.0317534
19.850000	0.03182
19.800000	0.0321528
19.750000	0.032286
19.700000	0.0326188
19.650000	0.0326854
19.600000	0.032752
19.550000	0.0332845
19.450000	0.0336839
19.400000	0.0338836
19.300000	0.0341499
19.250000	0.0342165
19.150000	0.0345493
19.100000	0.0346159
19.050000	0.0348156
19.000000	0.0350153
18.950000	0.0350819
18.900000	0.0352816
18.850000	0.0354147
18.800000	0.035681
18.750000	0.0358141
18.700000	0.0364133
18.650000	0.036613
18.600000	0.0368792
18.550000	0.0374118
18.500000	0.0376115
18.450000	0.0377446
18.400000	0.0378112
18.350000	0.0379443
18.300000	0.0382772
18.250000	0.0383438
18.200000	0.0385435
18.150000	0.0388097
18.100000	0.0388763
18.050000	0.0390095
18.000000	0.0392757
17.950000	0.0394089
17.900000	0.0396086
17.800000	0.0396751
17.750000	0.0400746
17.700000	0.0402743
17.650000	0.0403408
17.600000	0.0406071
17.550000	0.0408068
17.500000	0.0408734
17.450000	0.0412728
17.400000	0.0413394
17.350000	0.0415391
17.300000	0.0417388
17.250000	0.0418719
17.200000	0.0420051
17.100000	0.0423379
17.050000	0.0425376
16.950000	0.042937
16.850000	0.0430702
16.800000	0.0431367
16.750000	0.0432033
16.700000	0.0432699
16.650000	0.0433364
16.600000	0.0434696
16.500000	0.0439356
16.450000	0.0440021
16.400000	0.0442684
16.350000	0.0446013
16.300000	0.0448675
16.250000	0.0452669
16.200000	0.0454666
16.150000	0.0458661
16.100000	0.0461323
16.050000	0.0464652
16.000000	0.0466649
15.950000	0.0467315
15.900000	0.0471309
15.850000	0.047264
15.800000	0.0476634
15.750000	0.04773
15.700000	0.0477966
15.650000	0.0479297
15.500000	0.0485288
15.450000	0.0491945
15.400000	0.0496605
15.350000	0.0501931
15.300000	0.0502596
15.250000	0.0505259
15.200000	0.0507922
15.150000	0.0511916
15.100000	0.0513247
15.050000	0.051591
15.000000	0.0519238
14.950000	0.0523898
14.900000	0.0529224
14.850000	0.0530555
14.800000	0.0531887
14.750000	0.0533884
14.700000	0.0536546
14.650000	0.0539875
14.600000	0.0542538
14.550000	0.05452
14.500000	0.0547197
14.450000	0.0549195
14.400000	0.0550526
14.350000	0.0552523
14.300000	0.0558514
14.200000	0.0560511
14.150000	0.056384
14.100000	0.0566502
14.050000	0.0569165
14.000000	0.0571162
13.950000	0.0573825
13.900000	0.0577819
13.850000	0.0581813
13.800000	0.0585807
13.750000	0.058847
13.700000	0.0592464
13.650000	0.0596459
13.600000	0.060245
13.550000	0.0605113
13.500000	0.0607775
13.450000	0.0610438
13.400000	0.0611769
13.350000	0.0615098
13.300000	0.0621089
13.250000	0.0625083
13.200000	0.0625749
13.150000	0.0632406
13.100000	0.0639063
13.050000	0.0643723
13.000000	0.0646385
12.950000	0.0655039
12.900000	0.0657702
12.850000	0.066103
12.800000	0.0663693
12.750000	0.0667022
12.700000	0.0673013
12.650000	0.0676341
12.600000	0.0681001
12.550000	0.0684995
12.500000	0.0686992
12.450000	0.0688989
12.400000	0.0692984
12.350000	0.0694315
12.300000	0.0701638
12.250000	0.0709626
12.200000	0.0716283
12.150000	0.0718946
12.100000	0.0723605
12.050000	0.0725602
12.000000	0.0726934
11.950000	0.07276
11.900000	0.0728931
11.850000	0.0731594
11.800000	0.0735588
11.750000	0.0739582
11.700000	0.0740913
11.650000	0.0746239
11.600000	0.0748902
11.550000	0.0755559
11.500000	0.0760218
11.450000	0.0762215
11.400000	0.0764878
11.350000	0.0770869
11.300000	0.0773532
11.250000	0.0775529
11.200000	0.0779523
11.150000	0.0785515
11.100000	0.0791506
11.050000	0.0794834
11.000000	0.0797497
10.950000	0.0802157
10.900000	0.0803488
10.850000	0.0809479
10.800000	0.0816802
10.750000	0.082013
10.700000	0.0826122
10.650000	0.0832113
10.600000	0.0839435
10.550000	0.0846758
10.500000	0.0855412
10.450000	0.0856743
10.400000	0.0860738
10.350000	0.0865397
10.300000	0.0868726
10.250000	0.0875383
10.200000	0.0885368
10.150000	0.0887365
10.100000	0.0893356
10.050000	0.0895353
10.000000	0.0898682
9.950000	0.0903342
9.900000	0.091133
9.850000	0.0915324
9.800000	0.0923978
9.750000	0.0931966
9.700000	0.0938623
9.650000	0.0942617
9.600000	0.09546
9.550000	0.0959925
9.500000	0.0963254
9.450000	0.0968579
9.400000	0.0976568
9.350000	0.0979896
9.300000	0.0989882
9.250000	0.0995873
9.200000	0.100053
9.150000	0.100519
9.100000	0.101052
9.050000	0.101917
9.000000	0.102516
8.950000	0.103249
8.900000	0.103715
8.850000	0.104114
8.800000	0.105246
8.750000	0.106111
8.700000	0.106644
8.650000	0.107376
8.600000	0.107842
8.550000	0.108707
8.500000	0.109439
8.450000	0.109639
8.400000	0.110039
8.350000	0.111503
8.300000	0.111903
8.250000	0.112235
8.200000	0.112369
8.150000	0.112968
8.100000	0.1135
8.050000	0.114299
8.000000	0.115098
7.950000	0.116163
7.900000	0.116629
7.850000	0.117295
7.800000	0.118027
7.750000	0.119092
7.700000	0.119425
7.650000	0.12029
7.600000	0.120889
7.550000	0.121222
7.500000	0.12242
7.450000	0.12262
7.400000	0.123419
7.350000	0.123752
7.300000	0.124218
7.250000	0.124418
7.200000	0.125017
7.150000	0.125682
7.100000	0.126148
7.050000	0.126947
7.000000	0.127613
6.950000	0.128678
6.900000	0.12941
6.850000	0.130209
6.800000	0.130941
6.750000	0.132273
6.700000	0.132805
6.650000	0.133271
6.600000	0.134203
6.550000	0.135069
6.500000	0.135934
6.450000	0.136866
6.400000	0.137731
6.350000	0.138464
6.300000	0.138796
6.250000	0.139262
6.200000	0.139862
6.150000	0.14086
6.100000	0.141592
6.050000	0.142657
6.000000	0.144189
5.950000	0.145187
5.900000	0.145919
5.850000	0.146851
5.800000	0.147584
5.750000	0.148582
5.700000	0.149314
5.650000	0.150113
5.600000	0.150979
5.550000	0.151777
5.500000	0.15251
5.450000	0.153109
5.400000	0.153774
5.350000	0.154773
5.300000	0.155838
5.250000	0.156371
5.200000	0.157436
5.150000	0.158368
5.100000	0.159233
5.050000	0.160232
5.000000	0.161496
4.950000	0.162162
4.900000	0.162562
4.850000	0.163693
4.800000	0.164492
4.750000	0.165158
4.700000	0.166023
4.650000	0.166556
4.600000	0.167421
4.550000	0.169352
4.500000	0.170483
4.450000	0.171349
4.400000	0.172214
4.350000	0.173146
4.300000	0.174145
4.250000	0.174877
4.200000	0.175343
4.150000	0.176075
4.100000	0.177406
4.050000	0.178538
4.000000	0.179337
3.950000	0.180668
3.900000	0.181467
3.850000	0.182466
3.800000	0.183797
3.750000	0.18413
3.700000	0.184729
3.650000	0.185794
3.600000	0.18666
3.550000	0.187725
3.500000	0.188457
3.450000	0.189589
3.400000	0.190787
3.350000	0.192318
3.300000	0.193516
3.250000	0.194382
3.200000	0.196711
3.150000	0.197377
3.100000	0.199108
3.050000	0.20004
3.000000	0.200772
2.950000	0.20237
2.900000	0.203435
2.850000	0.2043
2.800000	0.205765
2.750000	0.206431
2.700000	0.207363
2.650000	0.208361
2.600000	0.209626
2.550000	0.210957
2.500000	0.212555
2.450000	0.213287
2.400000	0.214286
2.350000	0.215151
2.300000	0.216283
2.250000	0.217348
2.200000	0.218613
2.150000	0.219611
2.100000	0.220876
2.050000	0.221808
2.000000	0.222607
1.950000	0.223672
1.900000	0.224471
1.850000	0.226002
1.800000	0.227333
1.750000	0.229264
1.700000	0.230262
1.650000	0.232126
1.600000	0.233391
1.550000	0.234989
1.500000	0.236187
1.450000	0.238117
1.400000	0.239848
1.350000	0.24098
1.300000	0.242245
1.250000	0.243776
1.200000	0.245839
1.150000	0.246572
1.100000	0.247703
1.050000	0.249567
1.000000	0.251298
0.950000	0.252696
0.900000	0.25436
0.850000	0.255359
0.800000	0.257023
0.750000	0.258554
0.700000	0.260152
0.650000	0.261816
0.600000	0.263014
0.550000	0.264812
0.500000	0.266942
0.450000	0.268539
0.400000	0.270204
0.350000	0.2726
0.300000	0.27493
0.250000	0.277193
0.200000	0.28172
0.150000	0.286846
0.100000	0.29297
0.050000	0.312741
0.000000	0.407536
-0.050000	0.56577
-0.100000	0.591732
-0.150000	0.600453
-0.200000	0.608907
-0.250000	0.613101
-0.300000	0.617627
-0.350000	0.620091
-0.400000	0.623352
-0.450000	0.625616
-0.500000	0.628279
-0.550000	0.631208
-0.600000	0.632872
-0.650000	0.636067
-0.700000	0.638264
-0.750000	0.640128
-0.800000	0.642191
-0.850000	0.643856
-0.900000	0.645586
-0.950000	0.647983
-1.000000	0.64978
-1.050000	0.651445
-1.100000	0.65251
-1.150000	0.65464
-1.200000	0.65697
-1.250000	0.659233
-1.300000	0.660498
-1.350000	0.662428
-1.400000	0.664359
-1.450000	0.66569
-1.500000	0.668353
-1.550000	0.670949
-1.600000	0.673412
-1.650000	0.676275
-1.700000	0.678072
-1.750000	0.679404
-1.800000	0.681933
-1.850000	0.684529
-1.900000	0.687126
-1.950000	0.690121
-2.000000	0.691453
-2.050000	0.693649
-2.100000	0.69538
-2.150000	0.698575
-2.200000	0.701172
-2.250000	0.703901
-2.300000	0.705831
-2.350000	0.706763
-2.400000	0.70916
-2.450000	0.711024
-2.500000	0.71382
-2.550000	0.71575
-2.600000	0.71788
-2.650000	0.719744
-2.700000	0.722474
-2.750000	0.723805
-2.800000	0.726335
-2.850000	0.728864
-2.900000	0.730728
-2.950000	0.732592
-3.000000	0.734656
-3.050000	0.735854
-3.100000	0.737851
-3.150000	0.739515
-3.200000	0.74078
-3.250000	0.742112
-3.300000	0.743976
-3.350000	0.74544
-3.400000	0.746771
-3.450000	0.748236
-3.500000	0.750499
-3.550000	0.752363
-3.600000	0.754161
-3.650000	0.755159
-3.700000	0.758155
-3.750000	0.759486
-3.800000	0.761483
-3.850000	0.762482
-3.900000	0.764013
-3.950000	0.766409
-4.000000	0.76814
-4.050000	0.769405
-4.100000	0.771269
-4.150000	0.772267
-4.200000	0.773599
-4.250000	0.775729
-4.300000	0.778059
-4.350000	0.77979
-4.400000	0.781387
-4.450000	0.782652
-4.500000	0.784183
-4.550000	0.785315
-4.600000	0.786447
-4.650000	0.787578
-4.700000	0.789309
-4.750000	0.790507
-4.800000	0.791572
-4.850000	0.79317
-4.900000	0.795899
-4.950000	0.799228
-5.000000	0.800759
-5.050000	0.80209
-5.100000	0.803555
-5.150000	0.80482
-5.200000	0.806351
-5.250000	0.808015
-5.300000	0.809213
-5.350000	0.810944
-5.400000	0.812142
-5.450000	0.81354
-5.500000	0.815471
-5.550000	0.816669
-5.600000	0.818
-5.650000	0.819731
-5.700000	0.821129
-5.750000	0.823193
-5.800000	0.824724
-5.850000	0.825922
-5.900000	0.827653
-5.950000	0.82925
-6.000000	0.830382
-6.050000	0.831447
-6.100000	0.832845
-6.150000	0.833844
-6.200000	0.835308
-6.250000	0.83664
-6.300000	0.838038
-6.350000	0.839569
-6.400000	0.841499
-6.450000	0.84303
-6.500000	0.844095
-6.550000	0.845427
-6.600000	0.846159
-6.650000	0.847158
-6.700000	0.848023
-6.750000	0.849487
-6.800000	0.851019
-6.850000	0.85235
-6.900000	0.853282
-6.950000	0.854414
-7.000000	0.85661
-7.050000	0.857609
-7.100000	0.858408
-7.150000	0.859206
-7.200000	0.861204
-7.250000	0.862202
-7.300000	0.863334
-7.350000	0.864798
-7.400000	0.865664
-7.450000	0.866795
-7.500000	0.867994
-7.550000	0.869525
-7.600000	0.870723
-7.650000	0.872121
-7.700000	0.873053
-7.750000	0.874118
-7.800000	0.875183
-7.850000	0.875915
-7.900000	0.876847
-7.950000	0.877846
-8.000000	0.878312
-8.050000	0.878645
-8.100000	0.880043
-8.150000	0.881041
-8.200000	0.882239
-8.250000	0.883571
-8.300000	0.884236
-8.350000	0.885102
-8.400000	0.885967
-8.450000	0.886833
-8.500000	0.887898
-8.550000	0.888763
-8.600000	0.889629
-8.650000	0.890161
-8.700000	0.891026
-8.750000	0.891825
-8.800000	0.892424
-8.850000	0.893157
-8.900000	0.893822
-8.950000	0.894821
-9.000000	0.89562
-9.050000	0.896885
-9.100000	0.897817
-9.150000	0.899148
-9.200000	0.899747
-9.250000	0.900879
-9.300000	0.901544
-9.350000	0.902343
-9.400000	0.902942
-9.450000	0.904141
-9.500000	0.905405
-9.550000	0.906071
-9.600000	0.907536
-9.650000	0.908268
-9.700000	0.908934
-9.750000	0.910065
-9.800000	0.910797
-9.850000	0.911929
-9.900000	0.912661
-9.950000	1
&
68.800000	3.32204e-06
61.700000	6.64408e-06
60.150000	9.96612e-06
59.050000	1.32882e-05
58.800000	1.66102e-05
58.750000	1.99322e-05
56.200000	2.32543e-05
55.950000	2.65763e-05
55.500000	2.98983e-05
55.300000	3.32204e-05
55.050000	3.65424e-05
54.500000	3.98645e-05
54.100000	4.31865e-05
53.650000	4.65085e-05
53.150000	5.31526e-05
53.050000	5.64747e-05
52.900000	6.31187e-05
52.800000	6.64408e-05
52.750000	6.97628e-05
52.700000	7.30848e-05
52.650000	7.64069e-05
52.450000	7.97289e-05
52.300000	8.3051e-05
52.150000	8.6373e-05
52.050000	8.9695e-05
51.950000	9.30171e-05
51.850000	9.63391e-05
51.550000	9.96612e-05
51.300000	0.000102983
51.250000	0.000106305
51.200000	0.000109627
51.100000	0.000112949
50.950000	0.000116271
50.850000	0.000122915
50.750000	0.000129559
50.350000	0.000132882
50.300000	0.000136204
50.200000	0.000139526
49.950000	0.000142848
49.900000	0.00014617
49.850000	0.000156136
49.700000	0.000159458
49.650000	0.00016278
49.600000	0.000166102
49.300000	0.000169424
49.250000	0.000172746
49.150000	0.00017939
49.050000	0.000182712
48.750000	0.000186034
48.700000	0.000189356
48.650000	0.000196
48.550000	0.000199322
48.400000	0.000202644
48.200000	0.000205966
48.050000	0.000215932
47.950000	0.000219255
47.850000	0.000222577
47.800000	0.000232543
47.750000	0.000239187
47.700000	0.000242509
47.550000	0.000249153
47.500000	0.000255797
47.450000	0.000262441
47.350000	0.000265763
47.300000	0.000269085
47.250000	0.000272407
47.200000	0.000282373
47.100000	0.000292339
47.050000	0.000298983
47.000000	0.000302305
46.900000	0.000315594
46.850000	0.000328882
46.750000	0.000335526
46.650000	0.000338848
46.600000	0.00034217
46.550000	0.000348814
46.500000	0.000352136
46.350000	0.00035878
46.300000	0.000362102
46.250000	0.000368746
46.200000	0.000372068
46.150000	0.00037539
46.100000	0.000378712
46.050000	0.000382034
46.000000	0.000388678
45.950000	0.000398645
45.850000	0.000405289
45.800000	0.000415255
45.750000	0.000418577
45.600000	0.000425221
45.550000	0.000431865
45.500000	0.000435187
45.450000	0.000441831
45.400000	0.000448475
45.350000	0.000455119
45.300000	0.000461763
45.200000	0.000471729
45.150000	0.000481696
45.100000	0.00048834
45.050000	0.000491662
45.000000	0.000498306
44.900000	0.00050495
44.850000	0.000511594
44.800000	0.000514916
44.750000	0.00052156
44.700000	0.000528204
44.650000	0.000541492
44.600000	0.000551458
44.550000	0.000558102
44.450000	0.000561424
44.400000	0.000568069
44.350000	0.000574713
44.300000	0.000584679
44.250000	0.000588001
44.150000	0.000591323
44.100000	0.000594645
44.050000	0.000601289
44.000000	0.000604611
43.950000	0.000617899
43.900000	0.000631187
43.850000	0.000637831
43.800000	0.000647797
43.750000	0.00065112
43.700000	0.000654442
43.650000	0.000657764
43.600000	0.000661086
43.550000	0.000674374
43.500000	0.000681018
43.450000	0.000690984
43.400000	0.000704272
43.350000	0.000714238
43.300000	0.000724204
43.250000	0.000737493
43.200000	0.000740815
43.100000	0.000744137
43.050000	0.000747459
43.000000	0.000750781
42.950000	0.000770713
42.900000	0.000780679
42.850000	0.000790645
42.750000	0.000800611
42.700000	0.000810577
42.550000	0.000823866
42.500000	0.000840476
42.450000	0.00084712
42.400000	0.000853764
42.350000	0.000860408
42.300000	0.000867052
42.250000	0.000877018
42.200000	0.00088034
42.150000	0.000893628
42.100000	0.000900272
42.050000	0.000913561
42.000000	0.000920205
41.950000	0.000930171
41.900000	0.000936815
41.850000	0.000940137
41.800000	0.000950103
41.750000	0.000960069
41.700000	0.000966713
41.650000	0.000973357
41.600000	0.000983323
41.550000	0.000999934
41.500000	0.0010099
41.450000	0.00102651
41.400000	0.00104312
41.350000	0.00105973
41.250000	0.00107302
41.200000	0.00108298
41.150000	0.00110292
41.100000	0.0011162
41.050000	0.00113614
41.000000	0.00113946
40.950000	0.0011461
40.900000	0.00115607
40.850000	0.00116604
40.800000	0.00117268
40.750000	0.00118929
40.700000	0.00121254
40.650000	0.00122583
40.600000	0.00123248
40.550000	0.00124244
40.500000	0.00124909
40.450000	0.00126237
40.400000	0.00128895
40.350000	0.00131221
40.300000	0.00131553
40.250000	0.00132882
40.200000	0.00133878
40.150000	0.00135207
40.100000	0.00135871
40.050000	0.00136868
40.000000	0.00137532
39.950000	0.00139193
39.900000	0.00140522
39.850000	0.0014318
39.800000	0.00144841
39.750000	0.00146834
39.700000	0.00148163
39.650000	0.0014916
39.600000	0.00150821
39.550000	0.00152482
39.500000	0.00153146
39.450000	0.00155139
39.400000	0.00155804
39.350000	0.00156468
39.300000	0.00157797
39.250000	0.00158461
39.200000	0.00160122
39.150000	0.00161119
39.100000	0.00163444
39.050000	0.00164773
39.000000	0.0016577
38.950000	0.00168095
38.900000	0.00171417
38.850000	0.00172414
38.800000	0.00174075
38.750000	0.00175404
38.700000	0.00176068
38.650000	0.00176732
38.600000	0.00178726
38.550000	0.00180054
38.500000	0.00181051
38.450000	0.00183044
38.400000	0.00185038
38.350000	0.00187031
38.300000	0.00189024
38.200000	0.00191682
38.150000	0.00194339
38.100000	0.00196665
38.050000	0.00198658
38.000000	0.00200319
37.950000	0.00202312
37.900000	0.00203973
37.850000	0.00206299
37.800000	0.0020796
37.750000	0.00209953
37.700000	0.00211282
37.650000	0.0021261
37.600000	0.00214936
37.550000	0.00216929
37.500000	0.00218922
37.450000	0.00220583
37.400000	0.00223905
37.350000	0.00226563
37.300000	0.00230217
37.250000	0.00231546
37.200000	0.00232543
37.150000	0.00235865
37.100000	0.00240516
37.050000	0.00243173
37.000000	0.00245166
36.950000	0.00248156
36.900000	0.00251811
36.850000	0.00252807
36.800000	0.00255465
36.750000	0.00256794
36.700000	0.00258787
36.650000	0.00262109
36.600000	0.00264434
36.550000	0.00266095
36.500000	0.00268753
36.450000	0.00271743
36.400000	0.002744
36.350000	0.00276394
36.300000	0.0027739
36.250000	0.00279716
36.200000	0.00281044
36.150000	0.0028337
36.100000	0.00285031
36.050000	0.00285695
36.000000	0.00288685
35.950000	0.00292339
35.900000	0.00294
35.850000	0.0029699
35.800000	0.0029998
35.750000	0.00301973
35.700000	0.00306956
35.650000	0.00312272
35.600000	0.00313933
35.550000	0.00314265
35.500000	0.00318916
35.450000	0.00320909
35.400000	0.00324895
35.350000	0.00328217
35.300000	0.00332868
35.250000	0.0033619
35.200000	0.00337851
35.150000	0.00340177
35.100000	0.00345492
35.050000	0.00348814
35.000000	0.00351139
34.950000	0.00354461
34.900000	0.00357451
34.850000	0.00360773
34.800000	0.00363431
34.750000	0.0036476
34.700000	0.00366421
34.650000	0.00369078
34.600000	0.00374726
34.550000	0.00376719
34.500000	0.00380041
34.450000	0.00381702
34.400000	0.00382699
34.350000	0.00385689
34.300000	0.00389675
34.250000	0.00392333
34.200000	0.00395323
34.150000	0.00398977
34.100000	0.00400638
34.050000	0.0040396
34.000000	0.00410272
33.950000	0.00414258
33.900000	0.00417912
33.850000	0.00420902
33.800000	0.00423892
33.750000	0.00430868
33.700000	0.0043419
33.650000	0.00437845
33.600000	0.00439838
33.550000	0.0044316
33.500000	0.0044615
33.450000	0.00452462
33.400000	0.00457112
33.350000	0.00461431
33.300000	0.00464753
33.250000	0.00468407
33.200000	0.00472726
33.150000	0.00477045
33.100000	0.00481031
33.050000	0.00484685
33.000000	0.00488672
32.950000	0.00494652
32.900000	0.00499302
32.850000	0.00504618
32.800000	0.00507607
32.750000	0.00512591
32.700000	0.00517241
32.650000	0.00519567
32.600000	0.00524218
32.550000	0.00527872
32.500000	0.00530862
32.450000	0.00533852
32.400000	0.00541824
32.350000	0.00546475
32.300000	0.00551791
32.250000	0.00554448
32.200000	0.0056076
32.150000	0.00564414
32.100000	0.00570394
32.050000	0.00575045
32.000000	0.00583018
31.950000	0.0058634
31.900000	0.00590991
31.850000	0.00596306
31.800000	0.00600625
31.750000	0.00603282
31.700000	0.00611587
31.650000	0.00615574
31.600000	0.00618231
31.550000	0.00623879
31.500000	0.00628197
31.450000	0.00632516
31.400000	0.00637167
31.350000	0.00641818
31.300000	0.00647465
31.250000	0.00652116
31.200000	0.00657431
31.150000	0.00661086
31.100000	0.00665404
31.050000	0.00670387
31.000000	0.00680353
30.950000	0.00686665
30.900000	0.00693309
30.850000	0.00698957
30.800000	0.0070394
30.750000	0.00711581
30.700000	0.00716564
30.650000	0.00725533
30.600000	0.00731181
30.550000	0.00737493
30.500000	0.00742143
30.450000	0.00749784
30.400000	0.00757757
30.350000	0.0076274
30.300000	0.00769052
30.250000	0.00777689
30.200000	0.00784001
30.150000	0.00789981
30.100000	0.00796625
30.050000	0.00803601
30.000000	0.00809249
29.950000	0.00817221
29.900000	0.00824198
29.850000	0.00831506
29.800000	0.00837818
29.750000	0.00846788
29.700000	0.00854428
29.650000	0.00862401
29.600000	0.00867716
29.550000	0.00874361
29.500000	0.00882666
29.450000	0.00890306
29.400000	0.00895289
29.350000	0.00904923
29.300000	0.00915222
29.250000	0.00923194
29.200000	0.00931167
29.150000	0.00939472
29.100000	0.00946117
29.050000	0.00954089
29.000000	0.00963723
28.950000	0.00973025
28.900000	0.00980001
28.850000	0.00989967
28.800000	0.00998937
28.750000	0.0100392
28.700000	0.010109
28.650000	0.0101953
28.600000	0.0102817
28.550000	0.0103681
28.500000	0.0104545
28.450000	0.0105508
28.400000	0.0106172
28.350000	0.0106804
28.300000	0.0107468
28.250000	0.0108332
28.200000	0.0109096
28.150000	0.0109993
28.100000	0.0110524
28.050000	0.0111255
28.000000	0.0112185
27.950000	0.0113082
27.900000	0.0113979
27.850000	0.0114943
27.800000	0.0115839
27.750000	0.0116604
27.700000	0.0117301
27.650000	0.0118331
27.600000	0.011956
27.550000	0.0120557
27.500000	0.012152
27.450000	0.0122417
27.400000	0.0123248
27.350000	0.0123978
27.300000	0.0124975
27.250000	0.0125839
27.200000	0.0126503
27.150000	0.0127433
27.100000	0.012833
27.050000	0.0129261
27.000000	0.0130257
26.950000	0.0130955
26.900000	0.0132018
26.850000	0.0132981
26.800000	0.0134177
26.750000	0.0135141
26.700000	0.0136403
26.650000	0.0137499
26.600000	0.0138429
26.550000	0.0139426
26.500000	0.0140522
26.450000	0.0141486
26.400000	0.0142549
26.350000	0.0143479
26.300000	0.0144575
26.250000	0.0145406
26.200000	0.0146402
26.150000	0.0147233
26.100000	0.0148462
26.050000	0.0149492
26.000000	0.0150488
25.950000	0.0151319
25.900000	0.0152515
25.850000	0.0153545
25.800000	0.0154574
25.750000	0.0155837
25.700000	0.0157299
25.650000	0.0158129
25.600000	0.0159292
25.550000	0.0160521
25.500000	0.0161584
25.450000	0.0162747
25.400000	0.0164009
25.350000	0.0165338
25.300000	0.0166733
25.250000	0.0167829
25.200000	0.0169258
25.150000	0.0170254
25.100000	0.0171284
25.050000	0.017268
25.000000	0.0174108
24.950000	0.0175238
24.900000	0.0176633
24.850000	0.0177995
24.800000	0.017949
24.750000	0.018052
24.700000	0.0181583
24.650000	0.0182779
24.600000	0.0184207
24.550000	0.0185569
24.500000	0.0186632
24.450000	0.0188559
24.400000	0.0189622
24.350000	0.0191183
24.300000	0.0192878
24.250000	0.019424
24.200000	0.0195369
24.150000	0.0196831
24.100000	0.0198093
24.050000	0.0199522
24.000000	0.020095
23.950000	0.0202678
23.900000	0.0204206
23.850000	0.0205501
23.800000	0.0206564
23.750000	0.0208458
23.700000	0.0210252
23.650000	0.0211946
23.600000	0.0213441
23.550000	0.0214604
23.500000	0.0216431
23.450000	0.0217926
23.400000	0.021952
23.350000	0.0221048
23.300000	0.0222311
23.250000	0.0223972
23.200000	0.0225666
23.150000	0.0227394
23.100000	0.0228689
23.050000	0.0229686
23.000000	0.0231247
22.950000	0.0233041
22.900000	0.0234469
22.850000	0.0235832
22.800000	0.0237127
22.750000	0.0238954
22.700000	0.0240482
22.650000	0.024201
22.600000	0.0243838
22.550000	0.02451
22.500000	0.0246761
22.450000	0.0248522
22.400000	0.025088
22.350000	0.0252475
22.300000	0.0254501
22.250000	0.0256362
22.200000	0.025789
22.150000	0.0259617
22.100000	0.0261411
22.050000	0.0263571
22.000000	0.0265364
21.950000	0.0267059
21.900000	0.0269085
21.850000	0.0271244
21.800000	0.0273171
21.750000	0.0275463
21.700000	0.0277556
21.650000	0.0279217
21.600000	0.0281211
21.550000	0.028327
21.500000	0.0285197
21.450000	0.0287622
21.400000	0.029008
21.350000	0.0291874
21.300000	0.0293336
21.250000	0.0295097
21.200000	0.0297123
21.150000	0.0298884
21.100000	0.030101
21.050000	0.0303236
21.000000	0.0305262
20.950000	0.0307255
20.900000	0.0309481
20.850000	0.0311574
20.800000	0.0313733
20.750000	0.0316026
20.700000	0.031855
20.650000	0.0320477
20.600000	0.0322603
20.550000	0.0324796
20.500000	0.0326656
20.450000	0.0329413
20.400000	0.033134
20.350000	0.0333367
20.300000	0.0335459
20.250000	0.0337652
20.200000	0.0340044
20.150000	0.0342701
20.100000	0.0344994
20.050000	0.0347485
20.000000	0.0349877
19.950000	0.0352169
19.900000	0.0354495
19.850000	0.035692
19.800000	0.0359411
19.750000	0.0362169
19.700000	0.036456
19.650000	0.0367152
19.600000	0.0369344
19.550000	0.0371836
19.500000	0.0374294
19.450000	0.0376586
19.400000	0.0379244
19.350000	0.0381769
19.300000	0.0384161
19.250000	0.0386818
19.200000	0.0389509
19.150000	0.0392466
19.100000	0.0394857
19.050000	0.0397183
19.000000	0.040004
18.950000	0.0402199
18.900000	0.0404956
18.850000	0.0407747
18.800000	0.0410239
18.750000	0.0412265
18.700000	0.0414823
18.650000	0.0417979
18.600000	0.0420836
18.550000	0.0423693
18.500000	0.0426616
18.450000	0.0429108
18.400000	0.0432164
18.350000	0.0434589
18.300000	0.0437911
18.250000	0.0440303
18.200000	0.0443359
18.150000	0.0446449
18.100000	0.0449671
18.050000	0.0452993
18.000000	0.045595
17.950000	0.0458674
17.900000	0.0461398
17.850000	0.0464022
17.800000	0.0467145
17.750000	0.0470102
17.700000	0.0473656
17.650000	0.0476713
17.600000	0.0480001
17.550000	0.0482925
17.500000	0.0485649
17.450000	0.0488871
17.400000	0.0491961
17.350000	0.0495482
17.300000	0.0498804
17.250000	0.0502359
17.200000	0.0506013
17.150000	0.0509169
17.100000	0.0512192
17.050000	0.0514783
17.000000	0.0518304
16.950000	0.0521793
16.900000	0.0525214
16.850000	0.0528437
16.800000	0.0531659
16.750000	0.0534782
16.700000	0.0538436
16.650000	0.0541692
16.600000	0.0544814
16.550000	0.0548435
16.500000	0.0551824
16.450000	0.0555113
16.400000	0.05588
16.350000	0.056169
16.300000	0.0564514
16.250000	0.0568135
16.200000	0.0572055
16.150000	0.0576108
16.100000	0.0579563
16.050000	0.0582985
16.000000	0.0586938
15.950000	0.0590293
15.900000	0.0593648
15.850000	0.0597103
15.800000	0.0601289
15.750000	0.0605242
15.700000	0.0609096
15.650000	0.0613381
15.600000	0.0617434
15.550000	0.0621354
15.500000	0.0624875
15.450000	0.0628629
15.400000	0.0632284
15.350000	0.0636237
15.300000	0.0640024
15.250000	0.0644044
15.200000	0.0647797
15.150000	0.0651651
15.100000	0.0655804
15.050000	0.0660421
15.000000	0.0664341
14.950000	0.0668793
14.900000	0.0673045
14.850000	0.0677729
14.800000	0.0681882
14.750000	0.0685768
14.700000	0.0689622
14.650000	0.0694173
14.600000	0.0698492
14.550000	0.0702678
14.500000	0.0706631
14.450000	0.0711116
14.400000	0.0715733
14.350000	0.0719686
14.300000	0.0724171
14.250000	0.0728888
14.200000	0.0733506
14.150000	0.0738356
14.100000	0.0743373
14.050000	0.0747093
14.000000	0.0750781
13.950000	0.0755199
13.900000	0.0759252
13.850000	0.0764268
13.800000	0.0769716
13.750000	0.0773935
13.700000	0.0777955
13.650000	0.0782639
13.600000	0.0787024
13.550000	0.0791642
13.500000	0.0796691
13.450000	0.0801409
13.400000	0.0806524
13.350000	0.0810943
13.300000	0.0816059
13.250000	0.0820543
13.200000	0.082463
13.150000	0.0829247
13.100000	0.0833898
13.050000	0.0838848
13.000000	0.0843532
12.950000	0.0848781
12.900000	0.085383
12.850000	0.0858979
12.800000	0.0864627
12.750000	0.0869743
12.700000	0.0874958
12.650000	0.088034
12.600000	0.0885423
12.550000	0.0890406
12.500000	0.0896618
12.450000	0.0901933
12.400000	0.0907249
12.350000	0.0912232
12.300000	0.0917215
12.250000	0.0922231
12.200000	0.0927779
12.150000	0.0932961
12.100000	0.0938974
12.050000	0.0944622
12.000000	0.0950302
11.950000	0.0955451
11.900000	0.0960003
11.850000	0.0965783
11.800000	0.0972394
11.750000	0.0978075
11.700000	0.0983589
11.650000	0.0989436
11.600000	0.0995017
11.550000	0.100083
11.500000	0.100681
11.450000	0.101282
11.400000	0.101864
11.350000	0.102465
11.300000	0.103036
11.250000	0.103641
11.200000	0.104246
11.150000	0.1048
11.100000	0.105422
11.050000	0.105983
11.000000	0.106627
10.950000	0.107152
10.900000	0.107707
10.850000	0.108279
10.800000	0.108936
10.750000	0.109594
10.700000	0.110165
10.650000	0.110827
10.600000	0.111375
10.550000	0.112032
10.500000	0.112674
10.450000	0.113375
10.400000	0.114029
10.350000	0.114717
10.300000	0.115378
10.250000	0.116085
10.200000	0.116736
10.150000	0.117384
10.100000	0.118029
10.050000	0.118766
10.000000	0.119441
9.950000	0.120052
9.900000	0.120766
9.850000	0.121504
9.800000	0.122238
9.750000	0.122962
9.700000	0.123567
9.650000	0.124228
9.600000	0.124949
9.550000	0.125616
9.500000	0.126314
9.450000	0.126972
9.400000	0.127709
9.350000	0.128413
9.300000	0.129128
9.250000	0.129855
9.200000	0.130619
9.150000	0.13137
9.100000	0.132044
9.050000	0.132852
9.000000	0.133642
8.950000	0.13435
8.900000	0.135104
8.850000	0.135908
8.800000	0.136709
8.750000	0.137483
8.700000	0.1382
8.650000	0.139031
8.600000	0.139948
8.550000	0.140725
8.500000	0.141512
8.450000	0.142313
8.400000	0.1431
8.350000	0.143931
8.300000	0.144774
8.250000	0.145598
8.200000	0.146399
8.150000	0.147213
8.100000	0.147987
8.050000	0.148751
8.000000	0.149525
7.950000	0.150309
7.900000	0.151163
7.850000	0.151933
7.800000	0.152704
7.750000	0.153578
7.700000	0.154412
7.650000	0.155143
7.600000	0.155983
7.550000	0.15689
7.500000	0.15776
7.450000	0.158671
7.400000	0.159518
7.350000	0.160365
7.300000	0.161302
7.250000	0.162311
7.200000	0.163179
7.150000	0.163996
7.100000	0.164899
7.050000	0.165846
7.000000	0.166773
6.950000	0.167633
6.900000	0.168603
6.850000	0.169613
6.800000	0.170543
6.750000	0.17153
6.700000	0.172507
6.650000	0.173434
6.600000	0.174427
6.550000	0.175357
6.500000	0.176344
6.450000	0.177433
6.400000	0.1784
6.350000	0.179457
6.300000	0.18043
6.250000	0.181393
6.200000	0.182397
6.150000	0.183353
6.100000	0.184423
6.050000	0.185449
6.000000	0.186469
5.950000	0.187526
5.900000	0.188559
5.850000	0.189755
5.800000	0.190805
5.750000	0.191864
5.700000	0.193007
5.650000	0.194213
5.600000	0.195349
5.550000	0.196386
5.500000	0.197455
5.450000	0.198595
5.400000	0.199767
5.350000	0.201056
5.300000	0.202146
5.250000	0.203332
5.200000	0.204445
5.150000	0.205681
5.100000	0.20684
5.050000	0.207963
5.000000	0.209126
4.950000	0.210395
4.900000	0.211551
4.850000	0.212763
4.800000	0.214039
4.750000	0.215245
4.700000	0.216507
4.650000	0.217687
4.600000	0.218839
4.550000	0.220012
4.500000	0.221274
4.450000	0.22259
4.400000	0.223849
4.350000	0.225181
4.300000	0.226653
4.250000	0.227865
4.200000	0.229118
4.150000	0.230437
4.100000	0.231835
4.050000	0.233284
4.000000	0.234642
3.950000	0.236028
3.900000	0.237476
3.850000	0.238974
3.800000	0.240296
3.750000	0.241698
3.700000	0.243113
3.650000	0.244442
3.600000	0.245974
3.550000	0.247386
3.500000	0.248831
3.450000	0.250266
3.400000	0.251701
3.350000	0.253229
3.300000	0.25477
3.250000	0.256312
3.200000	0.257883
3.150000	0.259381
3.100000	0.260953
3.050000	0.262554
3.000000	0.264109
2.950000	0.2657
2.900000	0.267324
2.850000	0.268776
2.800000	0.270254
2.750000	0.271892
2.700000	0.273596
2.650000	0.275194
2.600000	0.276862
2.550000	0.278477
2.500000	0.280174
2.450000	0.281782
2.400000	0.283423
2.350000	0.285174
2.300000	0.286921
2.250000	0.288652
2.200000	0.290396
2.150000	0.29218
2.100000	0.293831
2.050000	0.295618
2.000000	0.297326
1.950000	0.299106
1.900000	0.300814
1.850000	0.302747
1.800000	0.304601
1.750000	0.306515
1.700000	0.308411
1.650000	0.310358
1.600000	0.312285
1.550000	0.314341
1.500000	0.316308
1.450000	0.318374
1.400000	0.320338
1.350000	0.322271
1.300000	0.324211
1.250000	0.326141
1.200000	0.32832
1.150000	0.3304
1.100000	0.332436
1.050000	0.334606
1.000000	0.336808
0.950000	0.338921
0.900000	0.341104
0.850000	0.343309
0.800000	0.345548
0.750000	0.347847
0.700000	0.35002
0.650000	0.352302
0.600000	0.354638
0.550000	0.356887
0.500000	0.359335
0.450000	0.361607
0.400000	0.364202
0.350000	0.366859
0.300000	0.369311
0.250000	0.371899
0.200000	0.374424
0.150000	0.377114
0.100000	0.379865
0.050000	0.383898
0.000000	0.392243
-0.050000	0.406235
-0.100000	0.41086
-0.150000	0.415295
-0.200000	0.419457
-0.250000	0.42352
-0.300000	0.427812
-0.350000	0.432048
-0.400000	0.43635
-0.450000	0.440778
-0.500000	0.445127
-0.550000	0.449435
-0.600000	0.453724
-0.650000	0.457926
-0.700000	0.462395
-0.750000	0.466703
-0.800000	0.470989
-0.850000	0.475267
-0.900000	0.479643
-0.950000	0.483981
-1.000000	0.488124
-1.050000	0.492296
-1.100000	0.496412
-1.150000	0.500618
-1.200000	0.504794
-1.250000	0.508783
-1.300000	0.512943
-1.350000	0.517108
-1.400000	0.521145
-1.450000	0.525347
-1.500000	0.52948
-1.550000	0.533406
-1.600000	0.537101
-1.650000	0.54114
-1.700000	0.54497
-1.750000	0.549047
-1.800000	0.55288
-1.850000	0.556428
-1.900000	0.560185
-1.950000	0.564212
-2.000000	0.56777
-2.050000	0.571294
-2.100000	0.574706
-2.150000	0.57857
-2.200000	0.582044
-2.250000	0.585702
-2.300000	0.58915
-2.350000	0.592937
-2.400000	0.596499
-2.450000	0.600086
-2.500000	0.603687
-2.550000	0.607209
-2.600000	0.610385
-2.650000	0.613654
-2.700000	0.617025
-2.750000	0.620427
-2.800000	0.623786
-2.850000	0.626992
-2.900000	0.630151
-2.950000	0.63348
-3.000000	0.636888
-3.050000	0.640153
-3.100000	0.643446
-3.150000	0.646502
-3.200000	0.649777
-3.250000	0.652867
-3.300000	0.655794
-3.350000	0.658876
-3.400000	0.661863
-3.450000	0.66478
-3.500000	0.667892
-3.550000	0.670949
-3.600000	0.673842
-3.650000	0.676842
-3.700000	0.679636
-3.750000	0.682662
-3.800000	0.685449
-3.850000	0.688167
-3.900000	0.691084
-3.950000	0.693791
-4.000000	0.696675
-4.050000	0.699475
-4.100000	0.702339
-4.150000	0.705189
-4.200000	0.707857
-4.250000	0.710488
-4.300000	0.713318
-4.350000	0.715936
-4.400000	0.718633
-4.450000	0.721188
-4.500000	0.723746
-4.550000	0.726244
-4.600000	0.728825
-4.650000	0.731463
-4.700000	0.733855
-4.750000	0.73636
-4.800000	0.738898
-4.850000	0.741243
-4.900000	0.743751
-4.950000	0.745997
-5.000000	0.748236
-5.050000	0.750375
-5.100000	0.752724
-5.150000	0.755119
-5.200000	0.757355
-5.250000	0.75974
-5.300000	0.762066
-5.350000	0.764301
-5.400000	0.766633
-5.450000	0.768869
-5.500000	0.771065
-5.550000	0.773281
-5.600000	0.775566
-5.650000	0.777766
-5.700000	0.779895
-5.750000	0.782088
-5.800000	0.784121
-5.850000	0.78624
-5.900000	0.788416
-5.950000	0.790449
-6.000000	0.792449
-6.050000	0.794399
-6.100000	0.796465
-6.150000	0.798638
-6.200000	0.800605
-6.250000	0.802585
-6.300000	0.804631
-6.350000	0.806591
-6.400000	0.808581
-6.450000	0.810418
-6.500000	0.812351
-6.550000	0.814149
-6.600000	0.815896
-6.650000	0.817889
-6.700000	0.819736
-6.750000	0.821514
-6.800000	0.823394
-6.850000	0.825085
-6.900000	0.826852
-6.950000	0.828673
-7.000000	0.830327
-7.050000	0.832078
-7.100000	0.833848
-7.150000	0.835523
-7.200000	0.837164
-7.250000	0.838904
-7.300000	0.840652
-7.350000	0.842479
-7.400000	0.844127
-7.450000	0.845758
-7.500000	0.847442
-7.550000	0.84899
-7.600000	0.850548
-7.650000	0.852153
-7.700000	0.853611
-7.750000	0.855079
-7.800000	0.856524
-7.850000	0.858079
-7.900000	0.859607
-7.950000	0.861116
-8.000000	0.862517
-8.050000	0.863853
-8.100000	0.865242
-8.150000	0.866713
-8.200000	0.868092
-8.250000	0.869547
-8.300000	0.870866
-8.350000	0.872404
-8.400000	0.873829
-8.450000	0.875181
-8.500000	0.8765
-8.550000	0.877955
-8.600000	0.879221
-8.650000	0.880476
-8.700000	0.881822
-8.750000	0.883147
-8.800000	0.88443
-8.850000	0.885725
-8.900000	0.887037
-8.950000	0.88834
-9.000000	0.889552
-9.050000	0.890921
-9.100000	0.89207
-9.150000	0.893186
-9.200000	0.894389
-9.250000	0.895622
-9.300000	0.896814
-9.350000	0.897944
-9.400000	0.89915
-9.450000	0.900296
-9.500000	0.901465
-9.550000	0.902678
-9.600000	0.903827
-9.650000	0.904993
-9.700000	0.906132
-9.750000	0.907299
-9.800000	0.908531
-9.850000	0.909567
-9.900000	0.910687
-9.950000	1
&
190.050000	3.18025e-22
190.000000	3.22709e-22
189.950000	3.27462e-22
189.900000	3.32284e-22
189.850000	3.37178e-22
189.800000	3.42144e-22
189.750000	3.47182e-22
189.700000	3.52295e-22
189.650000	3.57484e-22
189.600000	3.62748e-22
189.550000	3.68091e-22
189.500000	3.73512e-22
189.450000	3.79012e-22
189.400000	3.84594e-22
189.350000	3.90258e-22
189.300000	3.96006e-22
189.250000	4.01838e-22
189.200000	4.07755e-22
189.150000	4.1376e-22
189.100000	4.19854e-22
189.050000	4.26037e-22
189.000000	4.32311e-22
188.950000	4.38678e-22
188.900000	4.45138e-22
188.850000	4.51694e-22
188.800000	4.58346e-22
188.750000	4.65096e-22
188.700000	4.71945e-22
188.650000	4.78896e-22
188.600000	4.85948e-22
188.550000	4.93105e-22
188.500000	5.00367e-22
188.450000	5.07735e-22
188.400000	5.15213e-22
188.350000	5.228e-22
188.300000	5.30499e-22
188.250000	5.38312e-22
188.200000	5.46239e-22
188.150000	5.54283e-22
188.100000	5.62446e-22
188.050000	5.70729e-22
188.000000	5.79134e-22
187.950000	5.87663e-22
187.900000	5.96317e-22
187.850000	6.05098e-22
187.800000	6.14009e-22
187.750000	6.23052e-22
187.700000	6.32227e-22
187.650000	6.41537e-22
187.600000	6.50985e-22
187.550000	6.60572e-22
187.500000	6.703e-22
187.450000	6.80171e-22
187.400000	6.90187e-22
187.350000	7.00351e-22
187.300000	7.10664e-22
187.250000	7.2113e-22
187.200000	7.31749e-22
187.150000	7.42525e-22
187.100000	7.5346e-22
187.050000	7.64556e-22
187.000000	7.75815e-22
186.950000	7.87239e-22
186.900000	7.98832e-22
186.850000	8.10596e-22
186.800000	8.22533e-22
186.750000	8.34646e-22
186.700000	8.46937e-22
186.650000	8.59409e-22
186.600000	8.72064e-22
186.550000	8.84906e-22
186.500000	8.97938e-22
186.450000	9.11161e-22
186.400000	9.24578e-22
186.350000	9.38193e-22
186.300000	9.52009e-22
186.250000	9.66028e-22
186.200000	9.80254e-22
186.150000	9.94689e-22
186.100000	1.00934e-21
186.050000	1.0242e-21
186.000000	1.03928e-21
185.950000	1.05459e-21
185.900000	1.07012e-21
185.850000	1.08587e-21
185.800000	1.10186e-21
185.750000	1.11809e-21
185.700000	1.13455e-21
185.650000	1.15126e-21
185.600000	1.16821e-21
185.550000	1.18542e-21
185.500000	1.20287e-21
185.450000	1.22059e-21
185.400000	1.23856e-21
185.350000	1.2568e-21
185.300000	1.27531e-21
185.250000	1.29408e-21
185.200000	1.31314e-21
185.150000	1.33248e-21
185.100000	1.3521e-21
185.050000	1.37201e-21
185.000000	1.39221e-21
184.950000	1.41271e-21
184.900000	1.43352e-21
184.850000	1.45462e-21
184.800000	1.47604e-21
184.750000	1.49778e-21
184.700000	1.51983e-21
184.650000	1.54221e-21
184.600000	1.56492e-21
184.550000	1.58797e-21
184.500000	1.61135e-21
184.450000	1.63508e-21
184.400000	1.65915e-21
184.350000	1.68359e-21
184.300000	1.70838e-21
184.250000	1.73353e-21
184.200000	1.75906e-21
184.150000	1.78496e-21
184.100000	1.81124e-21
184.050000	1.83792e-21
184.000000	1.86498e-21
183.950000	1.89244e-21
183.900000	1.92031e-21
183.850000	1.94858e-21
183.800000	1.97728e-21
183.750000	2.00639e-21
183.700000	2.03593e-21
183.650000	2.06591e-21
183.600000	2.09633e-21
183.550000	2.1272e-21
183.500000	2.15852e-21
183.450000	2.19031e-21
183.400000	2.22256e-21
183.350000	2.25528e-21
183.300000	2.28849e-21
183.250000	2.32219e-21
183.200000	2.35638e-21
183.150000	2.39108e-21
183.100000	2.42629e-21
183.050000	2.46201e-21
183.000000	2.49827e-21
182.950000	2.53505e-21
182.900000	2.57238e-21
182.850000	2.61026e-21
182.800000	2.64869e-21
182.750000	2.68769e-21
182.700000	2.72727e-21
182.650000	2.76742e-21
182.600000	2.80817e-21
182.550000	2.84952e-21
182.500000	2.89148e-21
182.450000	2.93405e-21
182.400000	2.97725e-21
182.350000	3.02109e-21
182.300000	3.06557e-21
182.250000	3.11071e-21
182.200000	3.15651e-21
182.150000	3.20299e-21
182.100000	3.25015e-21
182.050000	3.29801e-21
182.000000	3.34657e-21
181.950000	3.39584e-21
181.900000	3.44584e-21
181.850000	3.49658e-21
181.800000	3.54807e-21
181.750000	3.60031e-21
181.700000	3.65332e-21
181.650000	3.70711e-21
181.600000	3.76169e-21
181.550000	3.81708e-21
181.500000	3.87328e-21
181.450000	3.93031e-21
181.400000	3.98818e-21
181.350000	4.0469e-21
181.300000	4.10649e-21
181.250000	4.16695e-21
181.200000	4.2283e-21
181.150000	4.29056e-21
181.100000	4.35373e-21
181.050000	4.41783e-21
181.000000	4.48288e-21
180.950000	4.54889e-21
180.900000	4.61586e-21
180.850000	4.68382e-21
180.800000	4.75279e-21
180.750000	4.82276e-21
180.700000	4.89377e-21
180.650000	4.96583e-21
180.600000	5.03894e-21
180.550000	5.11313e-21
180.500000	5.18841e-21
180.450000	5.2648e-21
180.400000	5.34232e-21
180.350000	5.42098e-21
180.300000	5.50079e-21
180.250000	5.58178e-21
180.200000	5.66396e-21
180.150000	5.74736e-21
180.100000	5.83198e-21
180.050000	5.91784e-21
180.000000	6.00497e-21
179.950000	6.09338e-21
179.900000	6.1831e-21
179.850000	6.27413e-21
179.800000	6.36651e-21
179.750000	6.46024e-21
179.700000	6.55536e-21
179.650000	6.65187e-21
179.600000	6.74981e-21
179.550000	6.84918e-21
179.500000	6.95002e-21
179.450000	7.05235e-21
179.400000	7.15618e-21
179.350000	7.26154e-21
179.300000	7.36845e-21
179.250000	7.47694e-21
179.200000	7.58702e-21
179.150000	7.69872e-21
179.100000	7.81207e-21
179.050000	7.92708e-21
179.000000	8.04379e-21
178.950000	8.16222e-21
178.900000	8.28239e-21
178.850000	8.40433e-21
178.800000	8.52806e-21
178.750000	8.65362e-21
178.700000	8.78102e-21
178.650000	8.9103e-21
178.600000	9.04148e-21
178.550000	9.1746e-21
178.500000	9.30967e-21
178.450000	9.44673e-21
178.400000	9.58581e-21
178.350000	9.72694e-21
178.300000	9.87014e-21
178.250000	1.00155e-20
178.200000	1.01629e-20
178.150000	1.03125e-20
178.100000	1.04644e-20
178.050000	1.06184e-20
178.000000	1.07747e-20
177.950000	1.09334e-20
177.900000	1.10943e-20
177.850000	1.12577e-20
177.800000	1.14234e-20
177.750000	1.15916e-20
177.700000	1.17622e-20
177.650000	1.19354e-20
177.600000	1.21111e-20
177.550000	1.22894e-20
177.500000	1.24703e-20
177.450000	1.26539e-20
177.400000	1.28402e-20
177.350000	1.30293e-20
177.300000	1.32211e-20
177.250000	1.34157e-20
177.200000	1.36132e-20
177.150000	1.38136e-20
177.100000	1.4017e-20
177.050000	1.42233e-20
177.000000	1.44327e-20
176.950000	1.46452e-20
176.900000	1.48608e-20
176.850000	1.50796e-20
176.800000	1.53016e-20
176.750000	1.55269e-20
176.700000	1.57554e-20
176.650000	1.59874e-20
176.600000	1.62227e-20
176.550000	1.64616e-20
176.500000	1.67039e-20
176.450000	1.69498e-20
176.400000	1.71994e-20
176.350000	1.74526e-20
176.300000	1.77095e-20
176.250000	1.79702e-20
176.200000	1.82347e-20
176.150000	1.85032e-20
176.100000	1.87756e-20
176.050000	1.9052e-20
176.000000	1.93324e-20
175.950000	1.9617e-20
175.900000	1.99058e-20
175.850000	2.01989e-20
175.800000	2.04962e-20
175.750000	2.0798e-20
175.700000	2.11041e-20
175.650000	2.14148e-20
175.600000	2.17301e-20
175.550000	2.20499e-20
175.500000	2.23746e-20
175.450000	2.27039e-20
175.400000	2.30382e-20
175.350000	2.33773e-20
175.300000	2.37214e-20
175.250000	2.40706e-20
175.200000	2.4425e-20
175.150000	2.47845e-20
175.100000	2.51494e-20
175.050000	2.55196e-20
175.000000	2.58953e-20
174.950000	2.62765e-20
174.900000	2.66633e-20
174.850000	2.70558e-20
174.800000	2.74541e-20
174.750000	2.78582e-20
174.700000	2.82683e-20
174.650000	2.86845e-20
174.600000	2.91067e-20
174.550000	2.95352e-20
174.500000	2.997e-20
174.450000	3.04111e-20
174.400000	3.08588e-20
174.350000	3.13131e-20
174.300000	3.1774e-20
174.250000	3.22417e-20
174.200000	3.27164e-20
174.150000	3.3198e-20
174.100000	3.36867e-20
174.050000	3.41825e-20
174.000000	3.46857e-20
173.950000	3.51963e-20
173.900000	3.57144e-20
173.850000	3.62401e-20
173.800000	3.67736e-20
173.750000	3.73149e-20
173.700000	3.78642e-20
173.650000	3.84216e-20
173.600000	3.89871e-20
173.550000	3.9561e-20
173.500000	4.01434e-20
173.450000	4.07343e-20
173.400000	4.13339e-20
173.350000	4.19424e-20
173.300000	4.25598e-20
173.250000	4.31862e-20
173.200000	4.38219e-20
173.150000	4.4467e-20
173.100000	4.51215e-20
173.050000	4.57857e-20
173.000000	4.64597e-20
172.950000	4.71436e-20
172.900000	4.78375e-20
172.850000	4.85417e-20
172.800000	4.92562e-20
172.750000	4.99813e-20
172.700000	5.0717e-20
172.650000	5.14635e-20
172.600000	5.2221e-20
172.550000	5.29897e-20
172.500000	5.37697e-20
172.450000	5.45612e-20
172.400000	5.53643e-20
172.350000	5.61792e-20
172.300000	5.70062e-20
172.250000	5.78453e-20
172.200000	5.86967e-20
172.150000	5.95607e-20
172.100000	6.04374e-20
172.050000	6.1327e-20
172.000000	6.22297e-20
171.950000	6.31457e-20
171.900000	6.40752e-20
171.850000	6.50183e-20
171.800000	6.59753e-20
171.750000	6.69464e-20
171.700000	6.79319e-20
171.650000	6.89318e-20
171.600000	6.99464e-20
171.550000	7.09759e-20
171.500000	7.20206e-20
171.450000	7.30807e-20
171.400000	7.41564e-20
171.350000	7.52479e-20
171.300000	7.63555e-20
171.250000	7.74794e-20
171.200000	7.86198e-20
171.150000	7.9777e-20
171.100000	8.09512e-20
171.050000	8.21428e-20
171.000000	8.33518e-20
170.950000	8.45787e-20
170.900000	8.58236e-20
170.850000	8.70868e-20
170.800000	8.83686e-20
170.750000	8.96693e-20
170.700000	9.09891e-20
170.650000	9.23283e-20
170.600000	9.36873e-20
170.550000	9.50662e-20
170.500000	9.64655e-20
170.450000	9.78853e-20
170.400000	9.93261e-20
170.350000	1.00788e-19
170.300000	1.02271e-19
170.250000	1.03777e-19
170.200000	1.05304e-19
170.150000	1.06854e-19
170.100000	1.08427e-19
170.050000	1.10023e-19
170.000000	1.11642e-19
169.950000	1.13285e-19
169.900000	1.14953e-19
169.850000	1.16645e-19
169.800000	1.18361e-19
169.750000	1.20103e-19
169.700000	1.21871e-19
169.650000	1.23665e-19
169.600000	1.25485e-19
169.550000	1.27332e-19
169.500000	1.29206e-19
169.450000	1.31108e-19
169.400000	1.33037e-19
169.350000	1.34995e-19
169.300000	1.36982e-19
169.250000	1.38998e-19
169.200000	1.41044e-19
169.150000	1.4312e-19
169.100000	1.45226e-19
169.050000	1.47364e-19
169.000000	1.49533e-19
168.950000	1.51733e-19
168.900000	1.53967e-19
168.850000	1.56233e-19
168.800000	1.58532e-19
168.750000	1.60865e-19
168.700000	1.63233e-19
168.650000	1.65635e-19
168.600000	1.68073e-19
168.550000	1.70547e-19
168.500000	1.73057e-19
168.450000	1.75604e-19
168.400000	1.78188e-19
168.350000	1.80811e-19
168.300000	1.83472e-19
168.250000	1.86172e-19
168.200000	1.88912e-19
168.150000	1.91692e-19
168.100000	1.94514e-19
168.050000	1.97376e-19
168.000000	2.00281e-19
167.950000	2.03229e-19
167.900000	2.0622e-19
167.850000	2.09255e-19
167.800000	2.12334e-19
167.750000	2.15459e-19
167.700000	2.1863e-19
167.650000	2.21848e-19
167.600000	2.25113e-19
167.550000	2.28426e-19
167.500000	2.31788e-19
167.450000	2.35199e-19
167.400000	2.3866e-19
167.350000	2.42173e-19
167.300000	2.45737e-19
167.250000	2.49353e-19
167.200000	2.53023e-19
167.150000	2.56747e-19
167.100000	2.60525e-19
167.050000	2.64359e-19
167.000000	2.6825e-19
166.950000	2.72197e-19
166.900000	2.76203e-19
166.850000	2.80268e-19
166.800000	2.84393e-19
166.750000	2.88578e-19
166.700000	2.92825e-19
166.650000	2.97134e-19
166.600000	3.01507e-19
166.550000	3.05944e-19
166.500000	3.10447e-19
166.450000	3.15015e-19
166.400000	3.19651e-19
166.350000	3.24356e-19
166.300000	3.29129e-19
166.250000	3.33972e-19
166.200000	3.38887e-19
166.150000	3.43875e-19
166.100000	3.48935e-19
166.050000	3.5407e-19
166.000000	3.59281e-19
165.950000	3.64568e-19
165.900000	3.69933e-19
165.850000	3.75377e-19
165.800000	3.80901e-19
165.750000	3.86506e-19
165.700000	3.92194e-19
165.650000	3.97966e-19
165.600000	4.03822e-19
165.550000	4.09765e-19
165.500000	4.15795e-19
165.450000	4.21914e-19
165.400000	4.28123e-19
165.350000	4.34423e-19
165.300000	4.40816e-19
165.250000	4.47303e-19
165.200000	4.53885e-19
165.150000	4.60565e-19
165.100000	4.67342e-19
165.050000	4.74219e-19
165.000000	4.81198e-19
164.950000	4.88279e-19
164.900000	4.95464e-19
164.850000	5.02755e-19
164.800000	5.10154e-19
164.750000	5.17661e-19
164.700000	5.25279e-19
164.650000	5.33008e-19
164.600000	5.40852e-19
164.550000	5.48811e-19
164.500000	5.56887e-19
164.450000	5.65082e-19
164.400000	5.73397e-19
164.350000	5.81835e-19
164.300000	5.90397e-19
164.250000	5.99084e-19
164.200000	6.079e-19
164.150000	6.16845e-19
164.100000	6.25922e-19
164.050000	6.35133e-19
164.000000	6.44479e-19
163.950000	6.53963e-19
163.900000	6.63586e-19
163.850000	6.7335e-19
163.800000	6.83259e-19
163.750000	6.93313e-19
163.700000	7.03515e-19
163.650000	7.13867e-19
163.600000	7.24372e-19
163.550000	7.35031e-19
163.500000	7.45847e-19
163.450000	7.56822e-19
163.400000	7.67958e-19
163.350000	7.79258e-19
163.300000	7.90725e-19
163.250000	8.0236e-19
163.200000	8.14167e-19
163.150000	8.26147e-19
163.100000	8.38303e-19
163.050000	8.50639e-19
163.000000	8.63155e-19
162.950000	8.75856e-19
162.900000	8.88744e-19
162.850000	9.01822e-19
162.800000	9.15091e-19
162.750000	9.28556e-19
162.700000	9.4222e-19
162.650000	9.56084e-19
162.600000	9.70152e-19
162.550000	9.84427e-19
162.500000	9.98912e-19
162.450000	1.01361e-18
162.400000	1.02852e-18
162.350000	1.04366e-18
162.300000	1.05902e-18
162.250000	1.0746e-18
162.200000	1.09041e-18
162.150000	1.10645e-18
162.100000	1.12273e-18
162.050000	1.13925e-18
162.000000	1.15602e-18
161.950000	1.17303e-18
161.900000	1.19029e-18
161.850000	1.2078e-18
161.800000	1.22557e-18
161.750000	1.2436e-18
161.700000	1.2619e-18
161.650000	1.28047e-18
161.600000	1.29931e-18
161.550000	1.31843e-18
161.500000	1.33783e-18
161.450000	1.35751e-18
161.400000	1.37749e-18
161.350000	1.39775e-18
161.300000	1.41832e-18
161.250000	1.43919e-18
161.200000	1.46036e-18
161.150000	1.48185e-18
161.100000	1.50365e-18
161.050000	1.52578e-18
161.000000	1.54823e-18
160.950000	1.57101e-18
160.900000	1.59412e-18
160.850000	1.61758e-18
160.800000	1.64137e-18
160.750000	1.66552e-18
160.700000	1.69003e-18
160.650000	1.7149e-18
160.600000	1.74013e-18
160.550000	1.76573e-18
160.500000	1.79171e-18
160.450000	1.81807e-18
160.400000	1.84482e-18
160.350000	1.87196e-18
160.300000	1.89951e-18
160.250000	1.92745e-18
160.200000	1.95581e-18
160.150000	1.98459e-18
160.100000	2.01379e-18
160.050000	2.04341e-18
160.000000	2.07348e-18
159.950000	2.10398e-18
159.900000	2.13494e-18
159.850000	2.16635e-18
159.800000	2.19822e-18
159.750000	2.23056e-18
159.700000	2.26338e-18
159.650000	2.29668e-18
159.600000	2.33047e-18
159.550000	2.36476e-18
159.500000	2.39955e-18
159.450000	2.43485e-18
159.400000	2.47068e-18
159.350000	2.50703e-18
159.300000	2.54391e-18
159.250000	2.58134e-18
159.200000	2.61931e-18
159.150000	2.65785e-18
159.100000	2.69695e-18
159.050000	2.73663e-18
159.000000	2.77689e-18
158.950000	2.81775e-18
158.900000	2.8592e-18
158.850000	2.90127e-18
158.800000	2.94395e-18
158.750000	2.98726e-18
158.700000	3.03121e-18
158.650000	3.07581e-18
158.600000	3.12106e-18
158.550000	3.16697e-18
158.500000	3.21357e-18
158.450000	3.26084e-18
158.400000	3.30882e-18
158.350000	3.35749e-18
158.300000	3.40689e-18
158.250000	3.45701e-18
158.200000	3.50787e-18
158.150000	3.55947e-18
158.100000	3.61184e-18
158.050000	3.66498e-18
158.000000	3.71889e-18
157.950000	3.7736e-18
157.900000	3.82912e-18
157.850000	3.88545e-18
157.800000	3.94261e-18
157.750000	4.00061e-18
157.700000	4.05947e-18
157.650000	4.11919e-18
157.600000	4.17979e-18
157.550000	4.24128e-18
157.500000	4.30367e-18
157.450000	4.36698e-18
157.400000	4.43123e-18
157.350000	4.49641e-18
157.300000	4.56256e-18
157.250000	4.62968e-18
157.200000	4.69779e-18
157.150000	4.7669e-18
157.100000	4.83702e-18
157.050000	4.90818e-18
157.000000	4.98038e-18
156.950000	5.05365e-18
156.900000	5.12799e-18
156.850000	5.20343e-18
156.800000	5.27998e-18
156.750000	5.35765e-18
156.700000	5.43646e-18
156.650000	5.51644e-18
156.600000	5.59759e-18
156.550000	5.67993e-18
156.500000	5.76349e-18
156.450000	5.84827e-18
156.400000	5.9343e-18
156.350000	6.0216e-18
156.300000	6.11018e-18
156.250000	6.20006e-18
156.200000	6.29127e-18
156.150000	6.38381e-18
156.100000	6.47772e-18
156.050000	6.57301e-18
156.000000	6.6697e-18
155.950000	6.76781e-18
155.900000	6.86737e-18
155.850000	6.96839e-18
155.800000	7.0709e-18
155.750000	7.17491e-18
155.700000	7.28045e-18
155.650000	7.38755e-18
155.600000	7.49622e-18
155.550000	7.60649e-18
155.500000	7.71838e-18
155.450000	7.83192e-18
155.400000	7.94712e-18
155.350000	8.06402e-18
155.300000	8.18264e-18
155.250000	8.30301e-18
155.200000	8.42514e-18
155.150000	8.54907e-18
155.100000	8.67483e-18
155.050000	8.80243e-18
155.000000	8.93191e-18
154.950000	9.0633e-18
154.900000	9.19661e-18
154.850000	9.33189e-18
154.800000	9.46916e-18
154.750000	9.60844e-18
154.700000	9.74978e-18
154.650000	9.89319e-18
154.600000	1.00387e-17
154.550000	1.01864e-17
154.500000	1.03362e-17
154.450000	1.04882e-17
154.400000	1.06425e-17
154.350000	1.07991e-17
154.300000	1.09579e-17
154.250000	1.11191e-17
154.200000	1.12826e-17
154.150000	1.14486e-17
154.100000	1.1617e-17
154.050000	1.17879e-17
154.000000	1.19613e-17
153.950000	1.21372e-17
153.900000	1.23157e-17
153.850000	1.24969e-17
153.800000	1.26807e-17
153.750000	1.28672e-17
153.700000	1.30565e-17
153.650000	1.32485e-17
153.600000	1.34434e-17
153.550000	1.36411e-17
153.500000	1.38417e-17
153.450000	1.40453e-17
153.400000	1.42519e-17
153.350000	1.44615e-17
153.300000	1.46743e-17
153.250000	1.48901e-17
153.200000	1.51091e-17
153.150000	1.53313e-17
153.100000	1.55568e-17
153.050000	1.57856e-17
153.000000	1.60178e-17
152.950000	1.62534e-17
152.900000	1.64925e-17
152.850000	1.6735e-17
152.800000	1.69812e-17
152.750000	1.72309e-17
152.700000	1.74844e-17
152.650000	1.77415e-17
152.600000	1.80025e-17
152.550000	1.82673e-17
152.500000	1.85359e-17
152.450000	1.88086e-17
152.400000	1.90852e-17
152.350000	1.93659e-17
152.300000	1.96507e-17
152.250000	1.99397e-17
152.200000	2.0233e-17
152.150000	2.05306e-17
152.100000	2.08325e-17
152.050000	2.11389e-17
152.000000	2.14498e-17
151.950000	2.17653e-17
151.900000	2.20854e-17
151.850000	2.24102e-17
151.800000	2.27398e-17
151.750000	2.30743e-17
151.700000	2.34136e-17
151.650000	2.3758e-17
151.600000	2.41074e-17
151.550000	2.4462e-17
151.500000	2.48217e-17
151.450000	2.51868e-17
151.400000	2.55572e-17
151.350000	2.59331e-17
151.300000	2.63145e-17
151.250000	2.67015e-17
151.200000	2.70942e-17
151.150000	2.74927e-17
151.100000	2.7897e-17
151.050000	2.83073e-17
151.000000	2.87236e-17
150.950000	2.9146e-17
150.900000	2.95747e-17
150.850000	3.00096e-17
150.800000	3.04509e-17
150.750000	3.08988e-17
150.700000	3.13532e-17
150.650000	3.18143e-17
150.600000	3.22822e-17
150.550000	3.27569e-17
150.500000	3.32387e-17
150.450000	3.37275e-17
150.400000	3.42235e-17
150.350000	3.47268e-17
150.300000	3.52375e-17
150.250000	3.57557e-17
150.200000	3.62815e-17
150.150000	3.68151e-17
150.100000	3.73565e-17
150.050000	3.79059e-17
150.000000	3.84633e-17
149.950000	3.9029e-17
149.900000	3.96029e-17
149.850000	4.01854e-17
149.800000	4.07763e-17
149.750000	4.1376e-17
149.700000	4.19844e-17
149.650000	4.26019e-17
149.600000	4.32284e-17
149.550000	4.38641e-17
149.500000	4.45091e-17
149.450000	4.51637e-17
149.400000	4.58278e-17
149.350000	4.65017e-17
149.300000	4.71856e-17
149.250000	4.78795e-17
149.200000	4.85836e-17
149.150000	4.9298e-17
149.100000	5.0023e-17
149.050000	5.07586e-17
149.000000	5.1505e-17
148.950000	5.22624e-17
148.900000	5.30309e-17
148.850000	5.38108e-17
148.800000	5.46021e-17
148.750000	5.5405e-17
148.700000	5.62197e-17
148.650000	5.70464e-17
148.600000	5.78853e-17
148.550000	5.87365e-17
148.500000	5.96002e-17
148.450000	6.04767e-17
148.400000	6.1366e-17
148.350000	6.22684e-17
148.300000	6.3184e-17
148.250000	6.41131e-17
148.200000	6.50559e-17
148.150000	6.60125e-17
148.100000	6.69832e-17
148.050000	6.79682e-17
148.000000	6.89676e-17
147.950000	6.99818e-17
147.900000	7.10108e-17
147.850000	7.2055e-17
147.800000	7.31145e-17
147.750000	7.41896e-17
147.700000	7.52805e-17
147.650000	7.63875e-17
147.600000	7.75107e-17
147.550000	7.86505e-17
147.500000	7.9807e-17
147.450000	8.09805e-17
147.400000	8.21712e-17
147.350000	8.33795e-17
147.300000	8.46055e-17
147.250000	8.58495e-17
147.200000	8.71119e-17
147.150000	8.83928e-17
147.100000	8.96925e-17
147.050000	9.10113e-17
147.000000	9.23495e-17
146.950000	9.37074e-17
146.900000	9.50853e-17
146.850000	9.64834e-17
146.800000	9.7902e-17
146.750000	9.93416e-17
146.700000	1.00802e-16
146.650000	1.02284e-16
146.600000	1.03788e-16
146.550000	1.05314e-16
146.500000	1.06863e-16
146.450000	1.08434e-16
146.400000	1.10029e-16
146.350000	1.11646e-16
146.300000	1.13288e-16
146.250000	1.14954e-16
146.200000	1.16644e-16
146.150000	1.18359e-16
146.100000	1.20099e-16
146.050000	1.21865e-16
146.000000	1.23657e-16
145.950000	1.25475e-16
145.900000	1.2732e-16
145.850000	1.29192e-16
145.800000	1.31091e-16
145.750000	1.33019e-16
145.700000	1.34974e-16
145.650000	1.36959e-16
145.600000	1.38972e-16
145.550000	1.41016e-16
145.500000	1.43089e-16
145.450000	1.45193e-16
145.400000	1.47328e-16
145.350000	1.49494e-16
145.300000	1.51692e-16
145.250000	1.53922e-16
145.200000	1.56185e-16
145.150000	1.58481e-16
145.100000	1.60811e-16
145.050000	1.63176e-16
145.000000	1.65575e-16
144.950000	1.68009e-16
144.900000	1.70479e-16
144.850000	1.72985e-16
144.800000	1.75529e-16
144.750000	1.78109e-16
144.700000	1.80728e-16
144.650000	1.83385e-16
144.600000	1.86081e-16
144.550000	1.88817e-16
144.500000	1.91593e-16
144.450000	1.9441e-16
144.400000	1.97268e-16
144.350000	2.00168e-16
144.300000	2.03111e-16
144.250000	2.06097e-16
144.200000	2.09127e-16
144.150000	2.12201e-16
144.100000	2.15321e-16
144.050000	2.18487e-16
144.000000	2.21699e-16
143.950000	2.24958e-16
143.900000	2.28265e-16
143.850000	2.31621e-16
143.800000	2.35026e-16
143.750000	2.38481e-16
143.700000	2.41987e-16
143.650000	2.45545e-16
143.600000	2.49155e-16
143.550000	2.52817e-16
143.500000	2.56534e-16
143.450000	2.60305e-16
143.400000	2.64132e-16
143.350000	2.68015e-16
143.300000	2.71955e-16
143.250000	2.75953e-16
143.200000	2.8001e-16
143.150000	2.84126e-16
143.100000	2.88303e-16
143.050000	2.92541e-16
143.000000	2.96842e-16
142.950000	3.01206e-16
142.900000	3.05634e-16
142.850000	3.10127e-16
142.800000	3.14686e-16
142.750000	3.19312e-16
142.700000	3.24006e-16
142.650000	3.28769e-16
142.600000	3.33602e-16
142.550000	3.38506e-16
142.500000	3.43482e-16
142.450000	3.48531e-16
142.400000	3.53655e-16
142.350000	3.58853e-16
142.300000	3.64129e-16
142.250000	3.69481e-16
142.200000	3.74913e-16
142.150000	3.80424e-16
142.100000	3.86016e-16
142.050000	3.9169e-16
142.000000	3.97448e-16
141.950000	4.03291e-16
141.900000	4.09219e-16
141.850000	4.15234e-16
141.800000	4.21338e-16
141.750000	4.27532e-16
141.700000	4.33816e-16
141.650000	4.40193e-16
141.600000	4.46664e-16
141.550000	4.53229e-16
141.500000	4.59892e-16
141.450000	4.66652e-16
141.400000	4.73511e-16
141.350000	4.80471e-16
141.300000	4.87534e-16
141.250000	4.947e-16
141.200000	5.01972e-16
141.150000	5.0935e-16
141.100000	5.16837e-16
141.050000	5.24434e-16
141.000000	5.32143e-16
140.950000	5.39965e-16
140.900000	5.47902e-16
140.850000	5.55955e-16
140.800000	5.64127e-16
140.750000	5.72419e-16
140.700000	5.80833e-16
140.650000	5.89371e-16
140.600000	5.98034e-16
140.550000	6.06824e-16
140.500000	6.15743e-16
140.450000	6.24794e-16
140.400000	6.33977e-16
140.350000	6.43296e-16
140.300000	6.52751e-16
140.250000	6.62345e-16
140.200000	6.72081e-16
140.150000	6.81959e-16
140.100000	6.91983e-16
140.050000	7.02154e-16
140.000000	7.12474e-16
139.950000	7.22946e-16
139.900000	7.33572e-16
139.850000	7.44354e-16
139.800000	7.55294e-16
139.750000	7.66395e-16
139.700000	7.7766e-16
139.650000	7.8909e-16
139.600000	8.00688e-16
139.550000	8.12456e-16
139.500000	8.24397e-16
139.450000	8.36514e-16
139.400000	8.48808e-16
139.350000	8.61284e-16
139.300000	8.73942e-16
139.250000	8.86787e-16
139.200000	8.99821e-16
139.150000	9.13046e-16
139.100000	9.26465e-16
139.050000	9.40081e-16
139.000000	9.53898e-16
138.950000	9.67918e-16
138.900000	9.82143e-16
138.850000	9.96578e-16
138.800000	1.01122e-15
138.750000	1.02609e-15
138.700000	1.04117e-15
138.650000	1.05647e-15
138.600000	1.072e-15
138.550000	1.08775e-15
138.500000	1.10374e-15
138.450000	1.11996e-15
138.400000	1.13642e-15
138.350000	1.15312e-15
138.300000	1.17007e-15
138.250000	1.18726e-15
138.200000	1.20471e-15
138.150000	1.22242e-15
138.100000	1.24038e-15
138.050000	1.25861e-15
138.000000	1.27711e-15
137.950000	1.29588e-15
137.900000	1.31492e-15
137.850000	1.33424e-15
137.800000	1.35385e-15
137.750000	1.37375e-15
137.700000	1.39394e-15
137.650000	1.41442e-15
137.600000	1.43521e-15
137.550000	1.4563e-15
137.500000	1.4777e-15
137.450000	1.49942e-15
137.400000	1.52145e-15
137.350000	1.54381e-15
137.300000	1.5665e-15
137.250000	1.58952e-15
137.200000	1.61288e-15
137.150000	1.63658e-15
137.100000	1.66063e-15
137.050000	1.68503e-15
137.000000	1.7098e-15
136.950000	1.73492e-15
136.900000	1.76042e-15
136.850000	1.78629e-15
136.800000	1.81254e-15
136.750000	1.83917e-15
136.700000	1.8662e-15
136.650000	1.89362e-15
136.600000	1.92145e-15
136.550000	1.94969e-15
136.500000	1.97834e-15
136.450000	2.00741e-15
136.400000	2.03691e-15
136.350000	2.06684e-15
136.300000	2.09721e-15
136.250000	2.12803e-15
136.200000	2.1593e-15
136.150000	2.19103e-15
136.100000	2.22322e-15
136.050000	2.25589e-15
136.000000	2.28904e-15
135.950000	2.32268e-15
135.900000	2.35681e-15
135.850000	2.39144e-15
135.800000	2.42658e-15
135.750000	2.46224e-15
135.700000	2.49842e-15
135.650000	2.53513e-15
135.600000	2.57238e-15
135.550000	2.61018e-15
135.500000	2.64853e-15
135.450000	2.68745e-15
135.400000	2.72694e-15
135.350000	2.76701e-15
135.300000	2.80767e-15
135.250000	2.84892e-15
135.200000	2.89078e-15
135.150000	2.93326e-15
135.100000	2.97636e-15
135.050000	3.02009e-15
135.000000	3.06447e-15
134.950000	3.10949e-15
134.900000	3.15518e-15
134.850000	3.20154e-15
134.800000	3.24858e-15
134.750000	3.29632e-15
134.700000	3.34475e-15
134.650000	3.39389e-15
134.600000	3.44376e-15
134.550000	3.49436e-15
134.500000	3.5457e-15
134.450000	3.5978e-15
134.400000	3.65066e-15
134.350000	3.7043e-15
134.300000	3.75873e-15
134.250000	3.81395e-15
134.200000	3.86999e-15
134.150000	3.92685e-15
134.100000	3.98455e-15
134.050000	4.04309e-15
134.000000	4.10249e-15
133.950000	4.16277e-15
133.900000	4.22393e-15
133.850000	4.28599e-15
133.800000	4.34896e-15
133.750000	4.41285e-15
133.700000	4.47769e-15
133.650000	4.54347e-15
133.600000	4.61023e-15
133.550000	4.67796e-15
133.500000	4.74669e-15
133.450000	4.81643e-15
133.400000	4.88719e-15
133.350000	4.95899e-15
133.300000	5.03185e-15
133.250000	5.10577e-15
133.200000	5.18079e-15
133.150000	5.2569e-15
133.100000	5.33413e-15
133.050000	5.4125e-15
133.000000	5.49202e-15
132.950000	5.5727e-15
132.900000	5.65457e-15
132.850000	5.73764e-15
132.800000	5.82194e-15
132.750000	5.90747e-15
132.700000	5.99426e-15
132.650000	6.08232e-15
132.600000	6.17167e-15
132.550000	6.26234e-15
132.500000	6.35434e-15
132.450000	6.44769e-15
132.400000	6.54241e-15
132.350000	6.63853e-15
132.300000	6.73605e-15
132.250000	6.83501e-15
132.200000	6.93542e-15
132.150000	7.03731e-15
132.100000	7.14069e-15
132.050000	7.24559e-15
132.000000	7.35203e-15
131.950000	7.46003e-15
131.900000	7.56962e-15
131.850000	7.68082e-15
131.800000	7.79365e-15
131.750000	7.90814e-15
131.700000	8.02432e-15
131.650000	8.14219e-15
131.600000	8.2618e-15
131.550000	8.38317e-15
131.500000	8.50632e-15
131.450000	8.63127e-15
131.400000	8.75806e-15
131.350000	8.88672e-15
131.300000	9.01726e-15
131.250000	9.14972e-15
131.200000	9.28413e-15
131.150000	9.4205e-15
131.100000	9.55889e-15
131.050000	9.6993e-15
131.000000	9.84178e-15
130.950000	9.98635e-15
130.900000	1.0133e-14
130.850000	1.02819e-14
130.800000	1.04329e-14
130.750000	1.05862e-14
130.700000	1.07417e-14
130.650000	1.08995e-14
130.600000	1.10596e-14
130.550000	1.1222e-14
130.500000	1.13868e-14
130.450000	1.15541e-14
130.400000	1.17238e-14
130.350000	1.1896e-14
130.300000	1.20708e-14
130.250000	1.22481e-14
130.200000	1.2428e-14
130.150000	1.26105e-14
130.100000	1.27957e-14
130.050000	1.29837e-14
130.000000	1.31744e-14
129.950000	1.33679e-14
129.900000	1.35643e-14
129.850000	1.37635e-14
129.800000	1.39656e-14
129.750000	1.41708e-14
129.700000	1.43789e-14
129.650000	1.45901e-14
129.600000	1.48044e-14
129.550000	1.50219e-14
129.500000	1.52425e-14
129.450000	1.54664e-14
129.400000	1.56935e-14
129.350000	1.5924e-14
129.300000	1.61579e-14
129.250000	1.63952e-14
129.200000	1.6636e-14
129.150000	1.68804e-14
129.100000	1.71283e-14
129.050000	1.73799e-14
129.000000	1.76351e-14
128.950000	1.78941e-14
128.900000	1.8157e-14
128.850000	1.84236e-14
128.800000	1.86942e-14
128.750000	1.89688e-14
128.700000	1.92474e-14
128.650000	1.953e-14
128.600000	1.98169e-14
128.550000	2.01079e-14
128.500000	2.04032e-14
128.450000	2.07029e-14
128.400000	2.10069e-14
128.350000	2.13155e-14
128.300000	2.16285e-14
128.250000	2.19461e-14
128.200000	2.22685e-14
128.150000	2.25955e-14
128.100000	2.29273e-14
128.050000	2.3264e-14
128.000000	2.36057e-14
127.950000	2.39524e-14
127.900000	2.43041e-14
127.850000	2.46611e-14
127.800000	2.50232e-14
127.750000	2.53907e-14
127.700000	2.57636e-14
127.650000	2.6142e-14
127.600000	2.65259e-14
127.550000	2.69154e-14
127.500000	2.73107e-14
127.450000	2.77117e-14
127.400000	2.81187e-14
127.350000	2.85316e-14
127.300000	2.89506e-14
127.250000	2.93758e-14
127.200000	2.98072e-14
127.150000	3.02449e-14
127.100000	3.0689e-14
127.050000	3.11397e-14
127.000000	3.1597e-14
126.950000	3.2061e-14
126.900000	3.25318e-14
126.850000	3.30095e-14
126.800000	3.34942e-14
126.750000	3.39861e-14
126.700000	3.44851e-14
126.650000	3.49915e-14
126.600000	3.55054e-14
126.550000	3.60267e-14
126.500000	3.65558e-14
126.450000	3.70926e-14
126.400000	3.76372e-14
126.350000	3.81899e-14
126.300000	3.87507e-14
126.250000	3.93197e-14
126.200000	3.98971e-14
126.150000	4.04829e-14
126.100000	4.10774e-14
126.050000	4.16805e-14
126.000000	4.22925e-14
125.950000	4.29136e-14
125.900000	4.35437e-14
125.850000	4.4183e-14
125.800000	4.48318e-14
125.750000	4.54901e-14
125.700000	4.6158e-14
125.650000	4.68358e-14
125.600000	4.75235e-14
125.550000	4.82213e-14
125.500000	4.89293e-14
125.450000	4.96477e-14
125.400000	5.03767e-14
125.350000	5.11164e-14
125.300000	5.18669e-14
125.250000	5.26285e-14
125.200000	5.34012e-14
125.150000	5.41853e-14
125.100000	5.49809e-14
125.050000	5.57881e-14
125.000000	5.66072e-14
124.950000	5.74384e-14
124.900000	5.82817e-14
124.850000	5.91374e-14
124.800000	6.00057e-14
124.750000	6.08867e-14
124.700000	6.17806e-14
124.650000	6.26877e-14
124.600000	6.36081e-14
124.550000	6.4542e-14
124.500000	6.54896e-14
124.450000	6.64511e-14
124.400000	6.74267e-14
124.350000	6.84166e-14
124.300000	6.94211e-14
124.250000	7.04403e-14
124.200000	7.14745e-14
124.150000	7.25238e-14
124.100000	7.35886e-14
124.050000	7.46689e-14
124.000000	7.57652e-14
123.950000	7.68775e-14
123.900000	7.80061e-14
123.850000	7.91513e-14
123.800000	8.03134e-14
123.750000	8.14924e-14
123.700000	8.26888e-14
123.650000	8.39027e-14
123.600000	8.51345e-14
123.550000	8.63843e-14
123.500000	8.76525e-14
123.450000	8.89393e-14
123.400000	9.0245e-14
123.350000	9.15698e-14
123.300000	9.29141e-14
123.250000	9.42781e-14
123.200000	9.56621e-14
123.150000	9.70664e-14
123.100000	9.84914e-14
123.050000	9.99372e-14
123.000000	1.01404e-13
122.950000	1.02893e-13
122.900000	1.04403e-13
122.850000	1.05936e-13
122.800000	1.07491e-13
122.750000	1.09069e-13
122.700000	1.1067e-13
122.650000	1.12295e-13
122.600000	1.13943e-13
122.550000	1.15616e-13
122.500000	1.17313e-13
122.450000	1.19035e-13
122.400000	1.20782e-13
122.350000	1.22555e-13
122.300000	1.24354e-13
122.250000	1.2618e-13
122.200000	1.28032e-13
122.150000	1.29911e-13
122.100000	1.31818e-13
122.050000	1.33753e-13
122.000000	1.35716e-13
121.950000	1.37708e-13
121.900000	1.3973e-13
121.850000	1.41781e-13
121.800000	1.43862e-13
121.750000	1.45974e-13
121.700000	1.48116e-13
121.650000	1.5029e-13
121.600000	1.52496e-13
121.550000	1.54735e-13
121.500000	1.57006e-13
121.450000	1.5931e-13
121.400000	1.61649e-13
121.350000	1.64021e-13
121.300000	1.66429e-13
121.250000	1.68872e-13
121.200000	1.7135e-13
121.150000	1.73865e-13
121.100000	1.76417e-13
121.050000	1.79006e-13
121.000000	1.81634e-13
120.950000	1.843e-13
120.900000	1.87005e-13
120.850000	1.89749e-13
120.800000	1.92534e-13
120.750000	1.9536e-13
120.700000	1.98227e-13
120.650000	2.01137e-13
120.600000	2.04089e-13
120.550000	2.07084e-13
120.500000	2.10123e-13
120.450000	2.13207e-13
120.400000	2.16336e-13
120.350000	2.19511e-13
120.300000	2.22733e-13
120.250000	2.26002e-13
120.200000	2.29319e-13
120.150000	2.32684e-13
120.100000	2.36099e-13
120.050000	2.39564e-13
120.000000	2.4308e-13
119.950000	2.46647e-13
119.900000	2.50267e-13
119.850000	2.5394e-13
119.800000	2.57667e-13
119.750000	2.61448e-13
119.700000	2.65285e-13
119.650000	2.69178e-13
119.600000	2.73129e-13
119.550000	2.77137e-13
119.500000	2.81204e-13
119.450000	2.85331e-13
119.400000	2.89518e-13
119.350000	2.93767e-13
119.300000	2.98078e-13
119.250000	3.02452e-13
119.200000	3.0689e-13
119.150000	3.11394e-13
119.100000	3.15963e-13
119.050000	3.206e-13
119.000000	3.25305e-13
118.950000	3.30078e-13
118.900000	3.34922e-13
118.850000	3.39837e-13
118.800000	3.44824e-13
118.750000	3.49884e-13
118.700000	3.55018e-13
118.650000	3.60227e-13
118.600000	3.65513e-13
118.550000	3.70877e-13
118.500000	3.76319e-13
118.450000	3.81841e-13
118.400000	3.87444e-13
118.350000	3.93129e-13
118.300000	3.98898e-13
118.250000	4.04751e-13
118.200000	4.1069e-13
118.150000	4.16716e-13
118.100000	4.22831e-13
118.050000	4.29035e-13
118.000000	4.3533e-13
117.950000	4.41718e-13
117.900000	4.48199e-13
117.850000	4.54776e-13
117.800000	4.61448e-13
117.750000	4.68219e-13
117.700000	4.75089e-13
117.650000	4.8206e-13
117.600000	4.89133e-13
117.550000	4.9631e-13
117.500000	5.03592e-13
117.450000	5.1098e-13
117.400000	5.18478e-13
117.350000	5.26085e-13
117.300000	5.33804e-13
117.250000	5.41635e-13
117.200000	5.49582e-13
117.150000	5.57646e-13
117.100000	5.65827e-13
117.050000	5.74129e-13
117.000000	5.82552e-13
116.950000	5.91099e-13
116.900000	5.99772e-13
116.850000	6.08571e-13
116.800000	6.175e-13
116.750000	6.26559e-13
116.700000	6.35751e-13
116.650000	6.45078e-13
116.600000	6.54542e-13
116.550000	6.64145e-13
116.500000	6.73889e-13
116.450000	6.83775e-13
116.400000	6.93807e-13
116.350000	7.03985e-13
116.300000	7.14313e-13
116.250000	7.24792e-13
116.200000	7.35425e-13
116.150000	7.46214e-13
116.100000	7.57161e-13
116.050000	7.68269e-13
116.000000	7.7954e-13
115.950000	7.90975e-13
115.900000	8.02579e-13
115.850000	8.14353e-13
115.800000	8.26299e-13
115.750000	8.3842e-13
115.700000	8.5072e-13
115.650000	8.63199e-13
115.600000	8.75862e-13
115.550000	8.8871e-13
115.500000	9.01747e-13
115.450000	9.14975e-13
115.400000	9.28397e-13
115.350000	9.42016e-13
115.300000	9.55834e-13
115.250000	9.69855e-13
115.200000	9.84082e-13
115.150000	9.98517e-13
115.100000	1.01316e-12
115.050000	1.02803e-12
115.000000	1.04311e-12
114.950000	1.05841e-12
114.900000	1.07393e-12
114.850000	1.08968e-12
114.800000	1.10567e-12
114.750000	1.12189e-12
114.700000	1.13834e-12
114.650000	1.15504e-12
114.600000	1.17198e-12
114.550000	1.18917e-12
114.500000	1.20661e-12
114.450000	1.22431e-12
114.400000	1.24227e-12
114.350000	1.26049e-12
114.300000	1.27898e-12
114.250000	1.29774e-12
114.200000	1.31677e-12
114.150000	1.33608e-12
114.100000	1.35568e-12
114.050000	1.37556e-12
114.000000	1.39574e-12
113.950000	1.41621e-12
113.900000	1.43698e-12
113.850000	1.45806e-12
113.800000	1.47944e-12
113.750000	1.50114e-12
113.700000	1.52316e-12
113.650000	1.5455e-12
113.600000	1.56816e-12
113.550000	1.59116e-12
113.500000	1.6145e-12
113.450000	1.63818e-12
113.400000	1.6622e-12
113.350000	1.68658e-12
113.300000	1.71131e-12
113.250000	1.73641e-12
113.200000	1.76188e-12
113.150000	1.78772e-12
113.100000	1.81393e-12
113.050000	1.84053e-12
113.000000	1.86753e-12
112.950000	1.89491e-12
112.900000	1.9227e-12
112.850000	1.9509e-12
112.800000	1.97951e-12
112.750000	2.00854e-12
112.700000	2.03799e-12
112.650000	2.06788e-12
112.600000	2.0982e-12
112.550000	2.12897e-12
112.500000	2.16019e-12
112.450000	2.19187e-12
112.400000	2.22401e-12
112.350000	2.25663e-12
112.300000	2.28972e-12
112.250000	2.32329e-12
112.200000	2.35736e-12
112.150000	2.39193e-12
112.100000	2.427e-12
112.050000	2.46259e-12
112.000000	2.4987e-12
111.950000	2.53534e-12
111.900000	2.57252e-12
111.850000	2.61024e-12
111.800000	2.64852e-12
111.750000	2.68735e-12
111.700000	2.72676e-12
111.650000	2.76674e-12
111.600000	2.80731e-12
111.550000	2.84847e-12
111.500000	2.89024e-12
111.450000	2.93261e-12
111.400000	2.97561e-12
111.350000	3.01924e-12
111.300000	3.06351e-12
111.250000	3.10843e-12
111.200000	3.15401e-12
111.150000	3.20025e-12
111.100000	3.24717e-12
111.050000	3.29478e-12
111.000000	3.34309e-12
110.950000	3.3921e-12
110.900000	3.44184e-12
110.850000	3.4923e-12
110.800000	3.5435e-12
110.750000	3.59546e-12
110.700000	3.64817e-12
110.650000	3.70166e-12
110.600000	3.75593e-12
110.550000	3.81099e-12
110.500000	3.86686e-12
110.450000	3.92356e-12
110.400000	3.98108e-12
110.350000	4.03944e-12
110.300000	4.09866e-12
110.250000	4.15875e-12
110.200000	4.21972e-12
110.150000	4.28158e-12
110.100000	4.34435e-12
110.050000	4.40804e-12
110.000000	4.47266e-12
109.950000	4.53823e-12
109.900000	4.60476e-12
109.850000	4.67226e-12
109.800000	4.74076e-12
109.750000	4.81025e-12
109.700000	4.88077e-12
109.650000	4.95232e-12
109.600000	5.02492e-12
109.550000	5.09858e-12
109.500000	5.17332e-12
109.450000	5.24915e-12
109.400000	5.3261e-12
109.350000	5.40417e-12
109.300000	5.48339e-12
109.250000	5.56377e-12
109.200000	5.64533e-12
109.150000	5.72808e-12
109.100000	5.81204e-12
109.050000	5.89724e-12
109.000000	5.98368e-12
108.950000	6.07139e-12
108.900000	6.16038e-12
108.850000	6.25068e-12
108.800000	6.3423e-12
108.750000	6.43526e-12
108.700000	6.52959e-12
108.650000	6.6253e-12
108.600000	6.72241e-12
108.550000	6.82094e-12
108.500000	6.92091e-12
108.450000	7.02235e-12
108.400000	7.12528e-12
108.350000	7.22971e-12
108.300000	7.33568e-12
108.250000	7.4432e-12
108.200000	7.55229e-12
108.150000	7.66298e-12
108.100000	7.77529e-12
108.050000	7.88925e-12
108.000000	8.00487e-12
107.950000	8.12219e-12
107.900000	8.24123e-12
107.850000	8.36201e-12
107.800000	8.48457e-12
107.750000	8.60891e-12
107.700000	8.73508e-12
107.650000	8.8631e-12
107.600000	8.99299e-12
107.550000	9.12479e-12
107.500000	9.25851e-12
107.450000	9.3942e-12
107.400000	9.53187e-12
107.350000	9.67156e-12
107.300000	9.8133e-12
107.250000	9.95711e-12
107.200000	1.0103e-11
107.150000	1.02511e-11
107.100000	1.04013e-11
107.050000	1.05537e-11
107.000000	1.07084e-11
106.950000	1.08653e-11
106.900000	1.10245e-11
106.850000	1.11861e-11
106.800000	1.135e-11
106.750000	1.15163e-11
106.700000	1.16851e-11
106.650000	1.18563e-11
106.600000	1.203e-11
106.550000	1.22063e-11
106.500000	1.23852e-11
106.450000	1.25667e-11
106.400000	1.27508e-11
106.350000	1.29376e-11
106.300000	1.31272e-11
106.250000	1.33196e-11
106.200000	1.35147e-11
106.150000	1.37128e-11
106.100000	1.39137e-11
106.050000	1.41175e-11
106.000000	1.43244e-11
105.950000	1.45343e-11
105.900000	1.47472e-11
105.850000	1.49633e-11
105.800000	1.51825e-11
105.750000	1.5405e-11
105.700000	1.56307e-11
105.650000	1.58597e-11
105.600000	1.60921e-11
105.550000	1.63279e-11
105.500000	1.65671e-11
105.450000	1.68098e-11
105.400000	1.70561e-11
105.350000	1.7306e-11
105.300000	1.75595e-11
105.250000	1.78168e-11
105.200000	1.80778e-11
105.150000	1.83426e-11
105.100000	1.86114e-11
105.050000	1.8884e-11
105.000000	1.91607e-11
104.950000	1.94414e-11
104.900000	1.97262e-11
104.850000	2.00152e-11
104.800000	2.03084e-11
104.750000	2.06059e-11
104.700000	2.09078e-11
104.650000	2.12141e-11
104.600000	2.15248e-11
104.550000	2.18402e-11
104.500000	2.21601e-11
104.450000	2.24847e-11
104.400000	2.28141e-11
104.350000	2.31483e-11
104.300000	2.34874e-11
104.250000	2.38314e-11
104.200000	2.41805e-11
104.150000	2.45347e-11
104.100000	2.48941e-11
104.050000	2.52588e-11
104.000000	2.56288e-11
103.950000	2.60042e-11
103.900000	2.63851e-11
103.850000	2.67715e-11
103.800000	2.71637e-11
103.750000	2.75615e-11
103.700000	2.79653e-11
103.650000	2.83749e-11
103.600000	2.87905e-11
103.550000	2.92122e-11
103.500000	2.964e-11
103.450000	3.00742e-11
103.400000	3.05146e-11
103.350000	3.09616e-11
103.300000	3.14151e-11
103.250000	3.18752e-11
103.200000	3.2342e-11
103.150000	3.28157e-11
103.100000	3.32963e-11
103.050000	3.3784e-11
103.000000	3.42788e-11
102.950000	3.47808e-11
102.900000	3.52902e-11
102.850000	3.5807e-11
102.800000	3.63314e-11
102.750000	3.68635e-11
102.700000	3.74034e-11
102.650000	3.79511e-11
102.600000	3.85069e-11
102.550000	3.90708e-11
102.500000	3.9643e-11
102.450000	4.02236e-11
102.400000	4.08126e-11
102.350000	4.14103e-11
102.300000	4.20167e-11
102.250000	4.2632e-11
102.200000	4.32563e-11
102.150000	4.38897e-11
102.100000	4.45324e-11
102.050000	4.51845e-11
102.000000	4.58462e-11
101.950000	4.65175e-11
101.900000	4.71987e-11
101.850000	4.78898e-11
101.800000	4.85911e-11
101.750000	4.93026e-11
101.700000	5.00245e-11
101.650000	5.0757e-11
101.600000	5.15002e-11
101.550000	5.22543e-11
101.500000	5.30194e-11
101.450000	5.37957e-11
101.400000	5.45834e-11
101.350000	5.53826e-11
101.300000	5.61935e-11
101.250000	5.70162e-11
101.200000	5.7851e-11
101.150000	5.86981e-11
101.100000	5.95575e-11
101.050000	6.04295e-11
101.000000	6.13142e-11
100.950000	6.22119e-11
100.900000	6.31227e-11
100.850000	6.40469e-11
100.800000	6.49846e-11
100.750000	6.5936e-11
100.700000	6.69013e-11
100.650000	6.78807e-11
100.600000	6.88745e-11
100.550000	6.98828e-11
100.500000	7.09059e-11
100.450000	7.19439e-11
100.400000	7.29972e-11
100.350000	7.40658e-11
100.300000	7.51501e-11
100.250000	7.62502e-11
100.200000	7.73664e-11
100.150000	7.8499e-11
100.100000	7.96481e-11
100.050000	8.08141e-11
100.000000	8.19971e-11
99.950000	8.31974e-11
99.900000	8.44152e-11
99.850000	8.56509e-11
99.800000	8.69047e-11
99.750000	8.81768e-11
99.700000	8.94675e-11
99.650000	9.07771e-11
99.600000	9.21059e-11
99.550000	9.3454e-11
99.500000	9.4822e-11
99.450000	9.62099e-11
99.400000	9.76181e-11
99.350000	9.90469e-11
99.300000	1.00497e-10
99.250000	1.01968e-10
99.200000	1.0346e-10
99.150000	1.04974e-10
99.100000	1.06511e-10
99.050000	1.0807e-10
99.000000	1.09651e-10
98.950000	1.11256e-10
98.900000	1.12885e-10
98.850000	1.14537e-10
98.800000	1.16213e-10
98.750000	1.17914e-10
98.700000	1.19639e-10
98.650000	1.2139e-10
98.600000	1.23167e-10
98.550000	1.24969e-10
98.500000	1.26798e-10
98.450000	1.28654e-10
98.400000	1.30537e-10
98.350000	1.32447e-10
98.300000	1.34385e-10
98.250000	1.36352e-10
98.200000	1.38347e-10
98.150000	1.40372e-10
98.100000	1.42426e-10
98.050000	1.4451e-10
98.000000	1.46625e-10
97.950000	1.4877e-10
97.900000	1.50947e-10
97.850000	1.53156e-10
97.800000	1.55397e-10
97.750000	1.57671e-10
97.700000	1.59978e-10
97.650000	1.62319e-10
97.600000	1.64694e-10
97.550000	1.67104e-10
97.500000	1.69549e-10
97.450000	1.7203e-10
97.400000	1.74547e-10
97.350000	1.77101e-10
97.300000	1.79692e-10
97.250000	1.82321e-10
97.200000	1.84989e-10
97.150000	1.87695e-10
97.100000	1.90442e-10
97.050000	1.93228e-10
97.000000	1.96055e-10
96.950000	1.98923e-10
96.900000	2.01834e-10
96.850000	2.04786e-10
96.800000	2.07782e-10
96.750000	2.10822e-10
96.700000	2.13907e-10
96.650000	2.17036e-10
96.600000	2.20211e-10
96.550000	2.23433e-10
96.500000	2.26701e-10
96.450000	2.30018e-10
96.400000	2.33383e-10
96.350000	2.36797e-10
96.300000	2.40261e-10
96.250000	2.43775e-10
96.200000	2.47341e-10
96.150000	2.5096e-10
96.100000	2.54631e-10
96.050000	2.58355e-10
96.000000	2.62134e-10
95.950000	2.65969e-10
95.900000	2.69859e-10
95.850000	2.73807e-10
95.800000	2.77812e-10
95.750000	2.81875e-10
95.700000	2.85998e-10
95.650000	2.90181e-10
95.600000	2.94426e-10
95.550000	2.98732e-10
95.500000	3.03101e-10
95.450000	3.07535e-10
95.400000	3.12033e-10
95.350000	3.16596e-10
95.300000	3.21227e-10
95.250000	3.25925e-10
95.200000	3.30692e-10
95.150000	3.35528e-10
95.100000	3.40435e-10
95.050000	3.45414e-10
95.000000	3.50466e-10
94.950000	3.55591e-10
94.900000	3.60792e-10
94.850000	3.66068e-10
94.800000	3.71421e-10
94.750000	3.76853e-10
94.700000	3.82364e-10
94.650000	3.87956e-10
94.600000	3.93629e-10
94.550000	3.99385e-10
94.500000	4.05226e-10
94.450000	4.11151e-10
94.400000	4.17163e-10
94.350000	4.23264e-10
94.300000	4.29453e-10
94.250000	4.35732e-10
94.200000	4.42104e-10
94.150000	4.48568e-10
94.100000	4.55127e-10
94.050000	4.61782e-10
94.000000	4.68534e-10
93.950000	4.75385e-10
93.900000	4.82336e-10
93.850000	4.89388e-10
93.800000	4.96544e-10
93.750000	5.03804e-10
93.700000	5.1117e-10
93.650000	5.18643e-10
93.600000	5.26226e-10
93.550000	5.3392e-10
93.500000	5.41726e-10
93.450000	5.49646e-10
93.400000	5.57681e-10
93.350000	5.65834e-10
93.300000	5.74107e-10
93.250000	5.825e-10
93.200000	5.91015e-10
93.150000	5.99655e-10
93.100000	6.08422e-10
93.050000	6.17316e-10
93.000000	6.2634e-10
92.950000	6.35496e-10
92.900000	6.44786e-10
92.850000	6.54212e-10
92.800000	6.63775e-10
92.750000	6.73478e-10
92.700000	6.83322e-10
92.650000	6.93311e-10
92.600000	7.03445e-10
92.550000	7.13728e-10
92.500000	7.2416e-10
92.450000	7.34745e-10
92.400000	7.45484e-10
92.350000	7.56381e-10
92.300000	7.67436e-10
92.250000	7.78653e-10
92.200000	7.90034e-10
92.150000	8.01581e-10
92.100000	8.13296e-10
92.050000	8.25183e-10
92.000000	8.37243e-10
91.950000	8.49479e-10
91.900000	8.61895e-10
91.850000	8.74491e-10
91.800000	8.87271e-10
91.750000	9.00238e-10
91.700000	9.13394e-10
91.650000	9.26743e-10
91.600000	9.40286e-10
91.550000	9.54027e-10
91.500000	9.67969e-10
91.450000	9.82114e-10
91.400000	9.96466e-10
91.350000	1.01103e-09
91.300000	1.0258e-09
91.250000	1.04079e-09
91.200000	1.056e-09
91.150000	1.07143e-09
91.100000	1.08709e-09
91.050000	1.10297e-09
91.000000	1.11909e-09
90.950000	1.13544e-09
90.900000	1.15203e-09
90.850000	1.16886e-09
90.800000	1.18594e-09
90.750000	1.20327e-09
90.700000	1.22085e-09
90.650000	1.23869e-09
90.600000	1.25678e-09
90.550000	1.27514e-09
90.500000	1.29377e-09
90.450000	1.31268e-09
90.400000	1.33185e-09
90.350000	1.35131e-09
90.300000	1.37105e-09
90.250000	1.39108e-09
90.200000	1.41141e-09
90.150000	1.43202e-09
90.100000	1.45294e-09
90.050000	1.47417e-09
90.000000	1.4957e-09
89.950000	1.51755e-09
89.900000	1.53972e-09
89.850000	1.56221e-09
89.800000	1.58503e-09
89.750000	1.60819e-09
89.700000	1.63168e-09
89.650000	1.65551e-09
89.600000	1.67969e-09
89.550000	1.70423e-09
89.500000	1.72912e-09
89.450000	1.75438e-09
89.400000	1.78e-09
89.350000	1.806e-09
89.300000	1.83238e-09
89.250000	1.85914e-09
89.200000	1.88629e-09
89.150000	1.91384e-09
89.100000	1.94179e-09
89.050000	1.97015e-09
89.000000	1.99893e-09
88.950000	2.02812e-09
88.900000	2.05774e-09
88.850000	2.08779e-09
88.800000	2.11828e-09
88.750000	2.14921e-09
88.700000	2.1806e-09
88.650000	2.21244e-09
88.600000	2.24475e-09
88.550000	2.27753e-09
88.500000	2.31079e-09
88.450000	2.34453e-09
88.400000	2.37876e-09
88.350000	2.4135e-09
88.300000	2.44874e-09
88.250000	2.4845e-09
88.200000	2.52077e-09
88.150000	2.55758e-09
88.100000	2.59492e-09
88.050000	2.63281e-09
88.000000	2.67125e-09
87.950000	2.71025e-09
87.900000	2.74982e-09
87.850000	2.78997e-09
87.800000	2.8307e-09
87.750000	2.87203e-09
87.700000	2.91396e-09
87.650000	2.9565e-09
87.600000	2.99966e-09
87.550000	3.04345e-09
87.500000	3.08788e-09
87.450000	3.13296e-09
87.400000	3.1787e-09
87.350000	3.2251e-09
87.300000	3.27218e-09
87.250000	3.31994e-09
87.200000	3.3684e-09
87.150000	3.41757e-09
87.100000	3.46746e-09
87.050000	3.51807e-09
87.000000	3.56942e-09
86.950000	3.62152e-09
86.900000	3.67438e-09
86.850000	3.72802e-09
86.800000	3.78243e-09
86.750000	3.83763e-09
86.700000	3.89365e-09
86.650000	3.95047e-09
86.600000	4.00813e-09
86.550000	4.06663e-09
86.500000	4.12598e-09
86.450000	4.18619e-09
86.400000	4.24728e-09
86.350000	4.30927e-09
86.300000	4.37216e-09
86.250000	4.43596e-09
86.200000	4.50069e-09
86.150000	4.56637e-09
86.100000	4.63301e-09
86.050000	4.70061e-09
86.000000	4.76921e-09
85.950000	4.8388e-09
85.900000	4.90941e-09
85.850000	4.98104e-09
85.800000	5.05372e-09
85.750000	5.12746e-09
85.700000	5.20228e-09
85.650000	5.27818e-09
85.600000	5.35519e-09
85.550000	5.43333e-09
85.500000	5.5126e-09
85.450000	5.59303e-09
85.400000	5.67463e-09
85.350000	5.75741e-09
85.300000	5.84141e-09
85.250000	5.92663e-09
85.200000	6.01309e-09
85.150000	6.10081e-09
85.100000	6.18981e-09
85.050000	6.28011e-09
85.000000	6.37172e-09
84.950000	6.46467e-09
84.900000	6.55897e-09
84.850000	6.65465e-09
84.800000	6.75172e-09
84.750000	6.8502e-09
84.700000	6.95012e-09
84.650000	7.0515e-09
84.600000	7.15435e-09
84.550000	7.2587e-09
84.500000	7.36457e-09
84.450000	7.47199e-09
84.400000	7.58097e-09
84.350000	7.69153e-09
84.300000	7.80371e-09
84.250000	7.91752e-09
84.200000	8.03299e-09
84.150000	8.15014e-09
84.100000	8.269e-09
84.050000	8.38959e-09
84.000000	8.51194e-09
83.950000	8.63606e-09
83.900000	8.762e-09
83.850000	8.88977e-09
83.800000	9.0194e-09
83.750000	9.15092e-09
83.700000	9.28436e-09
83.650000	9.41974e-09
83.600000	9.55709e-09
83.550000	9.69644e-09
83.500000	9.83782e-09
83.450000	9.98126e-09
83.400000	1.01268e-08
83.350000	1.02744e-08
83.300000	1.04242e-08
83.250000	1.05762e-08
83.200000	1.07304e-08
83.150000	1.08868e-08
83.100000	1.10456e-08
83.050000	1.12066e-08
83.000000	1.137e-08
82.950000	1.15357e-08
82.900000	1.17039e-08
82.850000	1.18745e-08
82.800000	1.20476e-08
82.750000	1.22232e-08
82.700000	1.24014e-08
82.650000	1.25821e-08
82.600000	1.27655e-08
82.550000	1.29516e-08
82.500000	1.31404e-08
82.450000	1.33319e-08
82.400000	1.35262e-08
82.350000	1.37234e-08
82.300000	1.39234e-08
82.250000	1.41263e-08
82.200000	1.43322e-08
82.150000	1.45411e-08
82.100000	1.4753e-08
82.050000	1.4968e-08
82.000000	1.51861e-08
81.950000	1.54074e-08
81.900000	1.56319e-08
81.850000	1.58597e-08
81.800000	1.60908e-08
81.750000	1.63253e-08
81.700000	1.65632e-08
81.650000	1.68045e-08
81.600000	1.70494e-08
81.550000	1.72978e-08
81.500000	1.75498e-08
81.450000	1.78055e-08
81.400000	1.8065e-08
81.350000	1.83282e-08
81.300000	1.85952e-08
81.250000	1.88661e-08
81.200000	1.9141e-08
81.150000	1.94198e-08
81.100000	1.97027e-08
81.050000	1.99898e-08
81.000000	2.0281e-08
80.950000	2.05764e-08
80.900000	2.08761e-08
80.850000	2.11802e-08
80.800000	2.14888e-08
80.750000	2.18018e-08
80.700000	2.21193e-08
80.650000	2.24415e-08
80.600000	2.27684e-08
80.550000	2.31e-08
80.500000	2.34365e-08
80.450000	2.37778e-08
80.400000	2.41241e-08
80.350000	2.44754e-08
80.300000	2.48319e-08
80.250000	2.51935e-08
80.200000	2.55604e-08
80.150000	2.59327e-08
80.100000	2.63103e-08
80.050000	2.66934e-08
80.000000	2.70821e-08
79.950000	2.74765e-08
79.900000	2.78766e-08
79.850000	2.82825e-08
79.800000	2.86943e-08
79.750000	2.91121e-08
79.700000	2.9536e-08
79.650000	2.99661e-08
79.600000	3.04023e-08
79.550000	3.0845e-08
79.500000	3.12941e-08
79.450000	3.17497e-08
79.400000	3.22119e-08
79.350000	3.26808e-08
79.300000	3.31566e-08
79.250000	3.36393e-08
79.200000	3.41289e-08
79.150000	3.46258e-08
79.100000	3.51298e-08
79.050000	3.56411e-08
79.000000	3.61599e-08
78.950000	3.66863e-08
78.900000	3.72202e-08
78.850000	3.7762e-08
78.800000	3.83116e-08
78.750000	3.88692e-08
78.700000	3.94349e-08
78.650000	4.00088e-08
78.600000	4.05911e-08
78.550000	4.11818e-08
78.500000	4.17811e-08
78.450000	4.23892e-08
78.400000	4.3006e-08
78.350000	4.36318e-08
78.300000	4.42667e-08
78.250000	4.49109e-08
78.200000	4.55644e-08
78.150000	4.62274e-08
78.100000	4.69e-08
78.050000	4.75824e-08
78.000000	4.82747e-08
77.950000	4.8977e-08
77.900000	4.96896e-08
77.850000	5.04125e-08
77.800000	5.11459e-08
77.750000	5.189e-08
77.700000	5.26449e-08
77.650000	5.34107e-08
77.600000	5.41877e-08
77.550000	5.49759e-08
77.500000	5.57756e-08
77.450000	5.65869e-08
77.400000	5.741e-08
77.350000	5.82451e-08
77.300000	5.90922e-08
77.250000	5.99517e-08
77.200000	6.08237e-08
77.150000	6.17083e-08
77.100000	6.26057e-08
77.050000	6.35162e-08
77.000000	6.44399e-08
76.950000	6.53771e-08
76.900000	6.63278e-08
76.850000	6.72923e-08
76.800000	6.82709e-08
76.750000	6.92636e-08
76.700000	7.02707e-08
76.650000	7.12925e-08
76.600000	7.23291e-08
76.550000	7.33808e-08
76.500000	7.44477e-08
76.450000	7.55301e-08
76.400000	7.66282e-08
76.350000	7.77422e-08
76.300000	7.88725e-08
76.250000	8.00191e-08
76.200000	8.11823e-08
76.150000	8.23625e-08
76.100000	8.35597e-08
76.050000	8.47744e-08
76.000000	8.60066e-08
75.950000	8.72568e-08
75.900000	8.85251e-08
75.850000	8.98117e-08
75.800000	9.11171e-08
75.750000	9.24414e-08
75.700000	9.37849e-08
75.650000	9.51479e-08
75.600000	9.65307e-08
75.550000	9.79335e-08
75.500000	9.93567e-08
75.450000	1.00801e-07
75.400000	1.02265e-07
75.350000	1.03751e-07
75.300000	1.05259e-07
75.250000	1.06788e-07
75.200000	1.0834e-07
75.150000	1.09914e-07
75.100000	1.11511e-07
75.050000	1.13131e-07
75.000000	1.14775e-07
74.950000	1.16442e-07
74.900000	1.18134e-07
74.850000	1.1985e-07
74.800000	1.21591e-07
74.750000	1.23357e-07
74.700000	1.25149e-07
74.650000	1.26967e-07
74.600000	1.28811e-07
74.550000	1.30682e-07
74.500000	1.3258e-07
74.450000	1.34506e-07
74.400000	1.36459e-07
74.350000	1.38441e-07
74.300000	1.40452e-07
74.250000	1.42491e-07
74.200000	1.44561e-07
74.150000	1.4666e-07
74.100000	1.48789e-07
74.050000	1.5095e-07
74.000000	1.53142e-07
73.950000	1.55365e-07
73.900000	1.57621e-07
73.850000	1.5991e-07
73.800000	1.62231e-07
73.750000	1.64587e-07
73.700000	1.66976e-07
73.650000	1.694e-07
73.600000	1.71859e-07
73.550000	1.74354e-07
73.500000	1.76885e-07
73.450000	1.79453e-07
73.400000	1.82058e-07
73.350000	1.847e-07
73.300000	1.87381e-07
73.250000	1.90101e-07
73.200000	1.9286e-07
73.150000	1.95659e-07
73.100000	1.98498e-07
73.050000	2.01379e-07
73.000000	2.04301e-07
72.950000	2.07266e-07
72.900000	2.10273e-07
72.850000	2.13325e-07
72.800000	2.1642e-07
72.750000	2.1956e-07
72.700000	2.22746e-07
72.650000	2.25977e-07
72.600000	2.29256e-07
72.550000	2.32582e-07
72.500000	2.35956e-07
72.450000	2.39379e-07
72.400000	2.42852e-07
72.350000	2.46374e-07
72.300000	2.49948e-07
72.250000	2.53574e-07
72.200000	2.57252e-07
72.150000	2.60983e-07
72.100000	2.64768e-07
72.050000	2.68608e-07
72.000000	2.72504e-07
71.950000	2.76456e-07
71.900000	2.80465e-07
71.850000	2.84532e-07
71.800000	2.88658e-07
71.750000	2.92843e-07
71.700000	2.97089e-07
71.650000	3.01397e-07
71.600000	3.05767e-07
71.550000	3.102e-07
71.500000	3.14697e-07
71.450000	3.1926e-07
71.400000	3.23888e-07
71.350000	3.28583e-07
71.300000	3.33346e-07
71.250000	3.38178e-07
71.200000	3.4308e-07
71.150000	3.48053e-07
71.100000	3.53098e-07
71.050000	3.58215e-07
71.000000	3.63407e-07
70.950000	3.68674e-07
70.900000	3.74016e-07
70.850000	3.79437e-07
70.800000	3.84935e-07
70.750000	3.90513e-07
70.700000	3.96171e-07
70.650000	4.01912e-07
70.600000	4.07735e-07
70.550000	4.13642e-07
70.500000	4.19635e-07
70.450000	4.25715e-07
70.400000	4.31882e-07
70.350000	4.38138e-07
70.300000	4.44485e-07
70.250000	4.50923e-07
70.200000	4.57455e-07
70.150000	4.64081e-07
70.100000	4.70802e-07
70.050000	4.77621e-07
70.000000	4.84538e-07
69.950000	4.91555e-07
69.900000	4.98674e-07
69.850000	5.05895e-07
69.800000	5.13221e-07
69.750000	5.20652e-07
69.700000	5.28191e-07
69.650000	5.35838e-07
69.600000	5.43596e-07
69.550000	5.51466e-07
69.500000	5.5945e-07
69.450000	5.67549e-07
69.400000	5.75765e-07
69.350000	5.84099e-07
69.300000	5.92554e-07
69.250000	6.01131e-07
69.200000	6.09831e-07
69.150000	6.18657e-07
69.100000	6.27611e-07
69.050000	6.36694e-07
69.000000	6.45908e-07
68.950000	6.55255e-07
68.900000	6.64736e-07
68.850000	6.74355e-07
68.800000	6.84112e-07
68.750000	6.9401e-07
68.700000	7.04051e-07
68.650000	7.14237e-07
68.600000	7.24569e-07
68.550000	7.35051e-07
68.500000	7.45684e-07
68.450000	7.5647e-07
68.400000	7.67412e-07
68.350000	7.78512e-07
68.300000	7.89771e-07
68.250000	8.01193e-07
68.200000	8.1278e-07
68.150000	8.24534e-07
68.100000	8.36457e-07
68.050000	8.48552e-07
68.000000	8.60822e-07
67.950000	8.73268e-07
67.900000	8.85894e-07
67.850000	8.98702e-07
67.800000	9.11694e-07
67.750000	9.24874e-07
67.700000	9.38243e-07
67.650000	9.51806e-07
67.600000	9.65563e-07
67.550000	9.79519e-07
67.500000	9.93676e-07
67.450000	1.00804e-06
67.400000	1.0226e-06
67.350000	1.03738e-06
67.300000	1.05237e-06
67.250000	1.06758e-06
67.200000	1.08301e-06
67.150000	1.09865e-06
67.100000	1.11453e-06
67.050000	1.13063e-06
67.000000	1.14696e-06
66.950000	1.16353e-06
66.900000	1.18034e-06
66.850000	1.19739e-06
66.800000	1.21468e-06
66.750000	1.23222e-06
66.700000	1.25002e-06
66.650000	1.26807e-06
66.600000	1.28638e-06
66.550000	1.30496e-06
66.500000	1.3238e-06
66.450000	1.34292e-06
66.400000	1.36231e-06
66.350000	1.38197e-06
66.300000	1.40192e-06
66.250000	1.42216e-06
66.200000	1.44269e-06
66.150000	1.46352e-06
66.100000	1.48464e-06
66.050000	1.50607e-06
66.000000	1.5278e-06
65.950000	1.54985e-06
65.900000	1.57222e-06
65.850000	1.59491e-06
65.800000	1.61792e-06
65.750000	1.64126e-06
65.700000	1.66494e-06
65.650000	1.68896e-06
65.600000	1.71333e-06
65.550000	1.73804e-06
65.500000	1.76311e-06
65.450000	1.78855e-06
65.400000	1.81434e-06
65.350000	1.84051e-06
65.300000	1.86705e-06
65.250000	1.89398e-06
65.200000	1.92129e-06
65.150000	1.94899e-06
65.100000	1.97709e-06
65.050000	2.0056e-06
65.000000	2.03451e-06
64.950000	2.06384e-06
64.900000	2.09359e-06
64.850000	2.12377e-06
64.800000	2.15438e-06
64.750000	2.18543e-06
64.700000	2.21693e-06
64.650000	2.24888e-06
64.600000	2.28129e-06
64.550000	2.31416e-06
64.500000	2.3475e-06
64.450000	2.38132e-06
64.400000	2.41563e-06
64.350000	2.45043e-06
64.300000	2.48573e-06
64.250000	2.52154e-06
64.200000	2.55786e-06
64.150000	2.5947e-06
64.100000	2.63207e-06
64.050000	2.66997e-06
64.000000	2.70842e-06
63.950000	2.74742e-06
63.900000	2.78697e-06
63.850000	2.8271e-06
63.800000	2.8678e-06
63.750000	2.90908e-06
63.700000	2.95096e-06
63.650000	2.99344e-06
63.600000	3.03652e-06
63.550000	3.08022e-06
63.500000	3.12455e-06
63.450000	3.16951e-06
63.400000	3.21512e-06
63.350000	3.26138e-06
63.300000	3.3083e-06
63.250000	3.3559e-06
63.200000	3.40417e-06
63.150000	3.45314e-06
63.100000	3.50281e-06
63.050000	3.55319e-06
63.000000	3.60429e-06
62.950000	3.65612e-06
62.900000	3.7087e-06
62.850000	3.76203e-06
62.800000	3.81612e-06
62.750000	3.87098e-06
62.700000	3.92663e-06
62.650000	3.98307e-06
62.600000	4.04032e-06
62.550000	4.0984e-06
62.500000	4.1573e-06
62.450000	4.21704e-06
62.400000	4.27764e-06
62.350000	4.3391e-06
62.300000	4.40145e-06
62.250000	4.46468e-06
62.200000	4.52882e-06
62.150000	4.59387e-06
62.100000	4.65986e-06
62.050000	4.72679e-06
62.000000	4.79467e-06
61.950000	4.86352e-06
61.900000	4.93336e-06
61.850000	5.0042e-06
61.800000	5.07604e-06
61.750000	5.14891e-06
61.700000	5.22283e-06
61.650000	5.29779e-06
61.600000	5.37383e-06
61.550000	5.45096e-06
61.500000	5.52918e-06
61.450000	5.60852e-06
61.400000	5.68899e-06
61.350000	5.77061e-06
61.300000	5.8534e-06
61.250000	5.93737e-06
61.200000	6.02253e-06
61.150000	6.10891e-06
61.100000	6.19652e-06
61.050000	6.28538e-06
61.000000	6.3755e-06
60.950000	6.46692e-06
60.900000	6.55963e-06
60.850000	6.65367e-06
60.800000	6.74904e-06
60.750000	6.84578e-06
60.700000	6.94389e-06
60.650000	7.0434e-06
60.600000	7.14433e-06
60.550000	7.24669e-06
60.500000	7.35051e-06
60.450000	7.45581e-06
60.400000	7.56261e-06
60.350000	7.67093e-06
60.300000	7.7808e-06
60.250000	7.89222e-06
60.200000	8.00523e-06
60.150000	8.11985e-06
60.100000	8.2361e-06
60.050000	8.354e-06
60.000000	8.47358e-06
59.950000	8.59486e-06
59.900000	8.71787e-06
59.850000	8.84262e-06
59.800000	8.96915e-06
59.750000	9.09747e-06
59.700000	9.22762e-06
59.650000	9.35962e-06
59.600000	9.49349e-06
59.550000	9.62927e-06
59.500000	9.76697e-06
59.450000	9.90663e-06
59.400000	1.00483e-05
59.350000	1.01919e-05
59.300000	1.03376e-05
59.250000	1.04854e-05
59.200000	1.06352e-05
59.150000	1.07872e-05
59.100000	1.09414e-05
59.050000	1.10977e-05
59.000000	1.12562e-05
58.950000	1.1417e-05
58.900000	1.15801e-05
58.850000	1.17455e-05
58.800000	1.19132e-05
58.750000	1.20833e-05
58.700000	1.22558e-05
58.650000	1.24308e-05
58.600000	1.26082e-05
58.550000	1.27881e-05
58.500000	1.29706e-05
58.450000	1.31557e-05
58.400000	1.33434e-05
58.350000	1.35338e-05
58.300000	1.37268e-05
58.250000	1.39226e-05
58.200000	1.41212e-05
58.150000	1.43225e-05
58.100000	1.45267e-05
58.050000	1.47338e-05
58.000000	1.49439e-05
57.950000	1.51568e-05
57.900000	1.53729e-05
57.850000	1.55919e-05
57.800000	1.58141e-05
57.750000	1.60393e-05
57.700000	1.62678e-05
57.650000	1.64995e-05
57.600000	1.67345e-05
57.550000	1.69727e-05
57.500000	1.72144e-05
57.450000	1.74594e-05
57.400000	1.77079e-05
57.350000	1.796e-05
57.300000	1.82155e-05
57.250000	1.84747e-05
57.200000	1.87375e-05
57.150000	1.9004e-05
57.100000	1.92743e-05
57.050000	1.95484e-05
57.000000	1.98264e-05
56.950000	2.01082e-05
56.900000	2.03941e-05
56.850000	2.06839e-05
56.800000	2.09778e-05
56.750000	2.12759e-05
56.700000	2.15782e-05
56.650000	2.18847e-05
56.600000	2.21955e-05
56.550000	2.25107e-05
56.500000	2.28303e-05
56.450000	2.31544e-05
56.400000	2.34831e-05
56.350000	2.38164e-05
56.300000	2.41543e-05
56.250000	2.4497e-05
56.200000	2.48446e-05
56.150000	2.51969e-05
56.100000	2.55543e-05
56.050000	2.59166e-05
56.000000	2.6284e-05
55.950000	2.66566e-05
55.900000	2.70344e-05
55.850000	2.74175e-05
55.800000	2.7806e-05
55.750000	2.81999e-05
55.700000	2.85993e-05
55.650000	2.90043e-05
55.600000	2.94149e-05
55.550000	2.98314e-05
55.500000	3.02536e-05
55.450000	3.06817e-05
55.400000	3.11159e-05
55.350000	3.1556e-05
55.300000	3.20024e-05
55.250000	3.2455e-05
55.200000	3.29139e-05
55.150000	3.33792e-05
55.100000	3.38509e-05
55.050000	3.43293e-05
55.000000	3.48144e-05
54.950000	3.53062e-05
54.900000	3.58048e-05
54.850000	3.63105e-05
54.800000	3.68231e-05
54.750000	3.73429e-05
54.700000	3.78699e-05
54.650000	3.84043e-05
54.600000	3.89461e-05
54.550000	3.94954e-05
54.500000	4.00524e-05
54.450000	4.06171e-05
54.400000	4.11897e-05
54.350000	4.17702e-05
54.300000	4.23587e-05
54.250000	4.29555e-05
54.200000	4.35605e-05
54.150000	4.41739e-05
54.100000	4.47958e-05
54.050000	4.54264e-05
54.000000	4.60656e-05
53.950000	4.67138e-05
53.900000	4.73709e-05
53.850000	4.80371e-05
53.800000	4.87125e-05
53.750000	4.93972e-05
53.700000	5.00914e-05
53.650000	5.07952e-05
53.600000	5.15088e-05
53.550000	5.22321e-05
53.500000	5.29655e-05
53.450000	5.3709e-05
53.400000	5.44627e-05
53.350000	5.52269e-05
53.300000	5.60015e-05
53.250000	5.67868e-05
53.200000	5.7583e-05
53.150000	5.83901e-05
53.100000	5.92083e-05
53.050000	6.00377e-05
53.000000	6.08785e-05
52.950000	6.17309e-05
52.900000	6.2595e-05
52.850000	6.3471e-05
52.800000	6.43589e-05
52.750000	6.52591e-05
52.700000	6.61715e-05
52.650000	6.70965e-05
52.600000	6.80341e-05
52.550000	6.89846e-05
52.500000	6.9948e-05
52.450000	7.09247e-05
52.400000	7.19146e-05
52.350000	7.29181e-05
52.300000	7.39353e-05
52.250000	7.49663e-05
52.200000	7.60114e-05
52.150000	7.70707e-05
52.100000	7.81445e-05
52.050000	7.92328e-05
52.000000	8.0336e-05
51.950000	8.14541e-05
51.900000	8.25875e-05
51.850000	8.37362e-05
51.800000	8.49005e-05
51.750000	8.60805e-05
51.700000	8.72766e-05
51.650000	8.84888e-05
51.600000	8.97175e-05
51.550000	9.09627e-05
51.500000	9.22248e-05
51.450000	9.35039e-05
51.400000	9.48003e-05
51.350000	9.61141e-05
51.300000	9.74457e-05
51.250000	9.87951e-05
51.200000	0.000100163
51.150000	0.000101549
51.100000	0.000102953
51.050000	0.000104377
51.000000	0.000105819
50.950000	0.000107281
50.900000	0.000108763
50.850000	0.000110264
50.800000	0.000111785
50.750000	0.000113327
50.700000	0.000114889
50.650000	0.000116472
50.600000	0.000118076
50.550000	0.000119701
50.500000	0.000121348
50.450000	0.000123017
50.400000	0.000124708
50.350000	0.000126421
50.300000	0.000128157
50.250000	0.000129916
50.200000	0.000131698
50.150000	0.000133504
50.100000	0.000135333
50.050000	0.000137187
50.000000	0.000139065
49.950000	0.000140967
49.900000	0.000142894
49.850000	0.000144847
49.800000	0.000146825
49.750000	0.000148829
49.700000	0.00015086
49.650000	0.000152916
49.600000	0.000155
49.550000	0.00015711
49.500000	0.000159248
49.450000	0.000161413
49.400000	0.000163607
49.350000	0.000165828
49.300000	0.000168079
49.250000	0.000170358
49.200000	0.000172667
49.150000	0.000175005
49.100000	0.000177373
49.050000	0.000179771
49.000000	0.0001822
48.950000	0.00018466
48.900000	0.000187151
48.850000	0.000189674
48.800000	0.000192228
48.750000	0.000194815
48.700000	0.000197434
48.650000	0.000200087
48.600000	0.000202772
48.550000	0.000205491
48.500000	0.000208244
48.450000	0.000211032
48.400000	0.000213853
48.350000	0.00021671
48.300000	0.000219602
48.250000	0.00022253
48.200000	0.000225494
48.150000	0.000228493
48.100000	0.00023153
48.050000	0.000234603
48.000000	0.000237714
47.950000	0.000240862
47.900000	0.000244048
47.850000	0.000247272
47.800000	0.000250535
47.750000	0.000253836
47.700000	0.000257177
47.650000	0.000260556
47.600000	0.000263976
47.550000	0.000267435
47.500000	0.000270935
47.450000	0.000274475
47.400000	0.000278056
47.350000	0.000281678
47.300000	0.000285341
47.250000	0.000289045
47.200000	0.000292791
47.150000	0.000296579
47.100000	0.000300408
47.050000	0.00030428
47.000000	0.000308194
46.950000	0.00031215
46.900000	0.000316149
46.850000	0.00032019
46.800000	0.000324273
46.750000	0.000328399
46.700000	0.000332568
46.650000	0.000336779
46.600000	0.000341032
46.550000	0.000345327
46.500000	0.000349665
46.450000	0.000354044
46.400000	0.000358464
46.350000	0.000362925
46.300000	0.000367427
46.250000	0.000371969
46.200000	0.00037655
46.150000	0.000381171
46.100000	0.000385829
46.050000	0.000390524
46.000000	0.000395255
45.950000	0.000400022
45.900000	0.000404821
45.850000	0.000409653
45.800000	0.000414515
45.750000	0.000419405
45.700000	0.000424321
45.650000	0.000429261
45.600000	0.000434221
45.550000	0.000439198
45.500000	0.000444188
45.450000	0.000449186
45.400000	0.000454188
45.350000	0.000459186
45.300000	0.000464173
45.250000	0.00046914
45.200000	0.000474075
45.150000	0.000478963
45.100000	0.000483785
45.050000	0.000488515
45.000000	0.000493115
44.950000	0.000497523
44.900000	0.00050162
&
```
