## Supplementary material for "All-at-once RNA folding with 3D motif prediction framed by evolutionary information": RF02957_EFASI.cacofold.helixcov

```
# RMs = 11 L = 232

# RM_HELIX NESTED 27-35 57-66, nbp = 9 nbp_cov = 6
# pvals: 5.92755e-08,5.69266e-09,4.99462e-09,4.882e-15,3.75474e-17,2.84788e-12,0.000184993,0.0044054,0.00184619
# aggregated NONE
NESTED  ::::::::::::::::::<<<<<<<<<_____>>>>>>>>>:::::::::::::::::::::::::::::::::::::::::::::::::::::::::::::::::::::::::::::::::::::::::::::::::::::::::::::::::
        ::::::::::::::::::<<<<<<___________>>>>>>:::::::::::::::::::::::::::::::::::::::::::::::::::::::::::::::::::::::::::::::::::::::::::::::::::::::::::::::::

# RM_HELIX NESTED 100-104 116-120, nbp = 5 nbp_cov = 4
# pvals: 0.263182,1.28509e-07,1.53768e-09,6.52226e-06,0.000364972
# aggregated NONE
NESTED  ::::::::::::::::::::::::::::::::::::::::::::::::::<<<<<____>>>>>::::::::::::::::::::::::::::::::::::::::::::::::::::::::::::::::::::::::::::::::::::::::::
        :::::::::::::::::::::::::::::::::::::::::::::::::::<<<<____>>>>:::::::::::::::::::::::::::::::::::::::::::::::::::::::::::::::::::::::::::::::::::::::::::

# RM_HELIX NESTED 125-128 135-138, nbp = 4 nbp_cov = 0
# pvals: 0.3603,0.00370087,1,0.019489
# aggregated NONE
NESTED  ::::::::::::::::::::::::::::::::::::::::::::::::::::::::::::::::::<<<<____>>>>::::::::::::::::::::::::::::::::::::::::::::::::::::::::::::::::::::::::::::
        ::::::::::::::::::::::::::::::::::::::::::::::::::::::::::::::::::::::::::::::::::::::::::::::::::::::::::::::::::::::::::::::::::::::::::::::::::::::::::

# RM_HELIX NESTED 143-152 161-173, nbp = 10 nbp_cov = 7
# pvals: 0.000439602,1.93745e-05,0.0272642,1,0.171823,4.8196e-10,0.000487047,4.0549e-17,1.0355e-15,3.65388e-06
# aggregated NONE
NESTED  ::::::::::::::::::::::::::::::::::::::::::::::::::::::::::::::::::::::::::::::<<<<<<<<<<___>>>>>>->>>>::::::::::::::::::::::::::::::::::::::::::::::::::::
        ::::::::::::::::::::::::::::::::::::::::::::::::::::::::::::::::::::::::::::::<<---<<<<<___>>>>>---->>::::::::::::::::::::::::::::::::::::::::::::::::::::

# RM_HELIX NESTED 83-85 178-180, nbp = 3 nbp_cov = 3
# pvals: 1.65192e-06,6.25854e-08,1.33122e-07
# aggregated NONE
NESTED  ::::::::::::::::::::::::::::::::::::::::::<<<____________________________________________________________>>>::::::::::::::::::::::::::::::::::::::::::::::
        ::::::::::::::::::::::::::::::::::::::::::<<<____________________________________________________________>>>::::::::::::::::::::::::::::::::::::::::::::::

# RM_HELIX NESTED 181-182 214-216, nbp = 2 nbp_cov = 0
# pvals: 0.000415422,1
# aggregated NONE
NESTED  ::::::::::::::::::::::::::::::::::::::::::::::::::::::::::::::::::::::::::::::::::::::::::::::::::::::::::::<<___________________________>>:::::::::::::::
        ::::::::::::::::::::::::::::::::::::::::::::::::::::::::::::::::::::::::::::::::::::::::::::::::::::::::::::::::::::::::::::::::::::::::::::::::::::::::::

# RM_HELIX NESTED 2-24 217-232, nbp = 15 nbp_cov = 6
# pvals: 2.27731e-07,0.00808505,4.43322e-06,2.61517e-08,0.0010101,0.0368475,0.000178117,0.00207538,0.00635345,6.74704e-12,4.04335e-05,0.259295,1,1,0.352037
# aggregated NONE
NESTED  :<<<<<-<<<<<<<<<<__________________________________________________________________________________________________________________________>>>>>>>>>>>>>>>
        :<-<<---<--<<__________________________________________________________________________________________________________________________________>>-->-->>->

# RM_J4 J4_U1RNA.rot-1S 25-25 82-82 181-180 217-216, nbp = 0 nbp_cov = 0 nhl_b_cov 3/4
# aggregated NONE
RM_J4   :::::::::::::::::X:::::::::::::::::::::::X:::::::::::::::::::::::::::::::::::::::::::::::::::::::::::::::::zz:::::::::::::::::::::::::::::zz:::::::::::::: J4_U1RNA.rot-1S

# RM_HL U-turn 154-156, nbp = 0 nbp_cov = 0 nhl_b_cov 1/1
# aggregated NONE
RM_HL   ::::::::::::::::::::::::::::::::::::::::::::::::::::::::::::::::::::::::::::::::::::::::XXX::::::::::::::::::::::::::::::::::::::::::::::::::::::::::::::: U-turn

# RM_HL GNRA-tetraloop 130-133, nbp = 0 nbp_cov = 0 nhl_b_cov 0/1
# aggregated NONE
RM_HL   ::::::::::::::::::::::::::::::::::::::::::::::::::::::::::::::::::::::xxxx:::::::::::::::::::::::::::::::::::::::::::::::::::::::::::::::::::::::::::::::: GNRA-tetraloop

# RM_HL UNAC-tetraloop 107-110, nbp = 0 nbp_cov = 0 nhl_b_cov 1/1
# aggregated NONE
RM_HL   :::::::::::::::::::::::::::::::::::::::::::::::::::::::XXXX::::::::::::::::::::::::::::::::::::::::::::::::::::::::::::::::::::::::::::::::::::::::::::::: UNAC-tetraloop
```
