## Supplementary material for "All-at-once RNA folding with 3D motif prediction framed by evolutionary information": RF02957_EFASI.cacofold.power

```
# Power analysis of CaCoFold structure
#
# Powertype = SINGLE SUBSTITUTIONS
# covary left_pos right_pos substitutions power
#----------------------------------------------------------------
* 2		232		29		0.73
3		231		39		0.81
* 4		230		27		0.70
* 5		229		26		0.69
6		228		35		0.78
8		227		20		0.59
* 9		226		27		0.70
12		224		15		0.47
14		223		12		0.39
* 15		222		22		0.63
* 16		221		9		0.28
17		220		22		0.63
22		219		16		0.50
23		218		32		0.76
24		217		3		0.02
* 27		66		22		0.63
* 28		65		29		0.73
* 29		63		26		0.69
* 30		62		35		0.78
* 31		61		55		0.88
* 32		60		51		0.87
33		59		29		0.73
34		58		19		0.57
35		57		15		0.47
* 83		180		7		0.20
* 84		179		12		0.39
* 85		178		18		0.55
100		120		13		0.42
* 101		119		15		0.47
* 102		118		24		0.66
* 103		117		10		0.32
* 104		116		33		0.77
125		138		2		0.00
126		137		9		0.28
127		136		0		0.00
128		135		14		0.45
* 143		173		14		0.45
* 144		172		17		0.52
145		171		10		0.32
146		170		30		0.74
147		168		18		0.55
* 148		165		39		0.81
* 149		164		16		0.50
* 150		163		20		0.59
* 151		162		21		0.61
* 152		161		18		0.55
181		216		10		0.32
182		214		18		0.55
#
# BPAIRS 48
# avg substitutions per BP 20.9
# BPAIRS expected to covary 26.0 +/- 3.1
# BPAIRS observed to covary 26
#
```
