## Supplementary material for "All-at-once RNA folding with 3D motif prediction framed by evolutionary information": RF02957_EFASI.helixcov

```
# RMs = 6 L = 232

# RM_HELIX NESTED 27-32 60-66, nbp = 6 nbp_cov = 6
# pvals: 5.92755e-08,5.69266e-09,4.99462e-09,4.882e-15,3.75474e-17,2.84788e-12
# aggregated NONE
NESTED  ::::::::::::::::::<<<<<<___________>>>>>>:::::::::::::::::::::::::::::::::::::::::::::::::::::::::::::::::::::::::::::::::::::::::::::::::::::::::::::::::
        ::::::::::::::::::<<<<<<___________>>>>>>:::::::::::::::::::::::::::::::::::::::::::::::::::::::::::::::::::::::::::::::::::::::::::::::::::::::::::::::::

# RM_HELIX NESTED 100-104 116-120, nbp = 5 nbp_cov = 4
# pvals: 0.263182,1.28509e-07,1.53768e-09,6.52226e-06,0.000364972
# aggregated NONE
NESTED  ::::::::::::::::::::::::::::::::::::::::::::::::::<<<<<____>>>>>::::::::::::::::::::::::::::::::::::::::::::::::::::::::::::::::::::::::::::::::::::::::::
        :::::::::::::::::::::::::::::::::::::::::::::::::::<<<<____>>>>:::::::::::::::::::::::::::::::::::::::::::::::::::::::::::::::::::::::::::::::::::::::::::

# RM_HELIX NESTED 148-152 161-165, nbp = 5 nbp_cov = 5
# pvals: 4.8196e-10,0.000487047,4.0549e-17,1.0355e-15,3.65388e-06
# aggregated NONE
NESTED  :::::::::::::::::::::::::::::::::::::::::::::::::::::::::::::::::::::::::::::::::::<<<<<___>>>>>::::::::::::::::::::::::::::::::::::::::::::::::::::::::::
        :::::::::::::::::::::::::::::::::::::::::::::::::::::::::::::::::::::::::::::::::::<<<<<___>>>>>::::::::::::::::::::::::::::::::::::::::::::::::::::::::::

# RM_HELIX NESTED 143-146 170-173, nbp = 4 nbp_cov = 2
# pvals: 0.000439602,1.93745e-05,0.0272642,1
# aggregated NONE
NESTED  ::::::::::::::::::::::::::::::::::::::::::::::::::::::::::::::::::::::::::::::<<<<________________>>>>::::::::::::::::::::::::::::::::::::::::::::::::::::
        ::::::::::::::::::::::::::::::::::::::::::::::::::::::::::::::::::::::::::::::<<____________________>>::::::::::::::::::::::::::::::::::::::::::::::::::::

# RM_HELIX NESTED 82-85 178-181, nbp = 4 nbp_cov = 3
# pvals: 0.514757,1.65192e-06,6.25854e-08,1.33122e-07
# aggregated NONE
NESTED  :::::::::::::::::::::::::::::::::::::::::<<<<____________________________________________________________>>>>:::::::::::::::::::::::::::::::::::::::::::::
        ::::::::::::::::::::::::::::::::::::::::::<<<____________________________________________________________>>>::::::::::::::::::::::::::::::::::::::::::::::

# RM_HELIX NESTED 2-17 220-232, nbp = 12 nbp_cov = 6
# pvals: 2.27731e-07,0.00808505,4.43322e-06,2.61517e-08,0.0674051,0.0368475,0.000178117,0.00207538,0.00635345,6.74704e-12,4.04335e-05,0.259295
# aggregated NONE
NESTED  :<<<<-<<<<<<<<________________________________________________________________________________________________________________________________>>>>>>>>>>>>
        :<-<<---<--<<__________________________________________________________________________________________________________________________________>>-->-->>->
```
