## Supplementary material for "All-at-once RNA folding with 3D motif prediction framed by evolutionary information": RF02957_EFASI.power

```
# Power analysis of given structure 
#
# Powertype = SINGLE SUBSTITUTIONS
# covary  left_pos      right_pos    substitutions      power
#----------------------------------------------------------------
     *    2		232		29		0.73
          3		231		39		0.81
     *    4		230		27		0.70
     *    5		229		26		0.69
          7		228		35		0.78
          8		227		20		0.59
     *    9		226		27		0.70
          12		224		15		0.47
          14		223		12		0.39
     *    15		222		22		0.63
     *    16		221		9		0.28
          17		220		22		0.63
     *    27		66		22		0.63
     *    28		65		29		0.73
     *    29		63		26		0.69
     *    30		62		35		0.78
     *    31		61		55		0.88
     *    32		60		51		0.87
          82		181		14		0.45
     *    83		180		7		0.20
     *    84		179		12		0.39
     *    85		178		18		0.55
          100		120		13		0.42
     *    101		119		15		0.47
     *    102		118		24		0.66
     *    103		117		10		0.32
     *    104		116		33		0.77
     *    143		173		14		0.45
     *    144		172		17		0.52
          145		171		10		0.32
          146		170		30		0.74
     *    148		165		39		0.81
     *    149		164		16		0.50
     *    150		163		20		0.59
     *    151		162		21		0.61
     *    152		161		18		0.55
#
# BPAIRS 36
# avg substitutions per BP  23.1
# BPAIRS expected to covary 21.3 +/- 2.8
# BPAIRS observed to covary 26
#
```
