## Supplementary material for "All-at-once RNA folding with 3D motif prediction framed by evolutionary information": RF02957_EFASI.sorted.cacofold.cov

```
# The predicted CaCoFold structure
# BPAIRS observed to covary 26
#
#
# Method Target_E-val [cov_min,cov_max] [FP | TP True Found | Sen PPV F] 
# GTp    0.05         [-9.95,768.68]     [0 | 26 201 26 | 12.94 100.00 22.91] 
#
# in_fold in_given   left_pos       right_pos      score           E-value    pvalue       substitutions      power
#-----------------------------------------------------------------------------------------------------------------------
*	*	        31	        61	768.68138	1.35171e-15	3.75474e-17	55		0.88
*	*	       150	       163	767.29342	1.45977e-15	4.0549e-17	20		0.59
*	*	       151	       162	708.27081	3.72781e-14	1.0355e-15	21		0.61
*	*	        30	        62	680.04503	1.75752e-13	4.882e-15	35		0.78
*	*	        32	        60	563.87273	1.02524e-10	2.84788e-12	51		0.87
*	*	        15	       222	548.14391	2.42893e-10	6.74704e-12	22		0.63
*	*	       148	       165	470.06417	1.73506e-08	4.8196e-10	39		0.81
*	*	       102	       118	448.82382	5.53565e-08	1.53768e-09	24		0.66
*	*	        29	        63	427.21046	1.79806e-07	4.99462e-09	26		0.69
*	*	        28	        65	424.81368	2.04936e-07	5.69266e-09	29		0.73
*	*	         5	       229	396.81389	9.41461e-07	2.61517e-08	26		0.69
*	*	        27	        66	381.76907	2.13392e-06	5.92755e-08	22		0.63
*	*	        84	       179	380.79833	2.25307e-06	6.25854e-08	12		0.39
*	*	       101	       119	367.50120	4.62631e-06	1.28509e-07	15		0.47
*	*	        85	       178	366.85866	4.7924e-06	1.33122e-07	18		0.55
*	*	         2	       232	356.97126	8.19831e-06	2.27731e-07	29		0.73
*	*	        83	       180	320.32577	5.9469e-05	1.65192e-06	7		0.20
*	*	       152	       161	305.55111	0.00013154	3.65388e-06	18		0.55
*	*	         4	       230	301.95173	0.000159596	4.43322e-06	27		0.70
*	*	       103	       117	294.75277	0.000234801	6.52226e-06	10		0.32
*	*	       144	       172	274.39813	0.000697483	1.93745e-05	17		0.52
*	*	        16	       221	260.47522	0.00145561	4.04335e-05	9		0.28
*	*	         9	       226	231.88035	0.00641222	0.000178117	27		0.70
*	*	       104	       116	217.20767	0.013139	0.000364972	33		0.77
*	*	       143	       173	213.09042	0.0158257	0.000439602	14		0.45
*	*	       149	       164	210.52914	0.0175337	0.000487047	16		0.50
```
