## Supplementary material for "All-at-once RNA folding with 3D motif prediction framed by evolutionary information": RF02957_EFASI.surv

```
768.650000	0.0277778
767.250000	0.0555556
708.250000	0.0833333
680.000000	0.111111
563.850000	0.138889
548.100000	0.166667
470.050000	0.194444
448.800000	0.222222
427.200000	0.25
424.800000	0.277778
396.800000	0.305556
381.750000	0.333333
380.750000	0.361111
367.500000	0.388889
366.850000	0.416667
356.950000	0.444444
320.300000	0.472222
305.550000	0.5
301.950000	0.527778
294.750000	0.555556
274.350000	0.583333
260.450000	0.611111
231.850000	0.638889
217.200000	0.666667
213.050000	0.694444
210.500000	0.722222
176.000000	0.75
145.500000	0.777778
139.000000	0.805556
102.550000	0.833333
93.250000	0.861111
72.250000	0.888889
22.400000	0.916667
21.800000	0.944444
-6.000000	0.972222
-9.950000	1
&
244.150000	8.51426e-05
239.150000	0.000170285
238.400000	0.000255428
231.100000	0.00034057
227.450000	0.000425713
214.350000	0.000510856
210.000000	0.000595998
209.000000	0.000681141
208.700000	0.000766284
207.950000	0.000851426
205.600000	0.000936569
202.200000	0.00102171
199.800000	0.00110685
199.350000	0.001192
198.950000	0.00127714
196.800000	0.00136228
196.200000	0.00144742
193.100000	0.00153257
193.000000	0.00161771
192.600000	0.00170285
191.400000	0.00178799
188.750000	0.00187314
188.150000	0.00195828
187.300000	0.00204342
186.850000	0.00212857
184.650000	0.00221371
182.950000	0.00229885
182.300000	0.00238399
181.950000	0.00246914
179.750000	0.00255428
178.900000	0.00263942
178.850000	0.00272456
178.800000	0.00280971
178.750000	0.00289485
178.700000	0.00297999
178.100000	0.00306513
177.650000	0.00323542
176.450000	0.00332056
176.000000	0.0034057
175.200000	0.00349085
174.750000	0.00357599
172.350000	0.00366113
171.800000	0.00374628
171.650000	0.00383142
171.250000	0.00391656
167.300000	0.0040017
165.750000	0.00408685
165.150000	0.00417199
162.650000	0.00425713
160.750000	0.00434227
160.050000	0.00442742
159.600000	0.00451256
158.250000	0.0045977
158.000000	0.00468284
157.750000	0.00476799
156.550000	0.00485313
156.500000	0.00493827
156.300000	0.00502341
156.150000	0.00510856
156.100000	0.0051937
155.700000	0.00527884
155.500000	0.00536398
155.100000	0.00544913
154.350000	0.00553427
153.300000	0.00561941
153.200000	0.00570456
152.700000	0.0057897
152.500000	0.00587484
152.250000	0.00595998
151.150000	0.00604513
149.700000	0.00613027
148.950000	0.00621541
147.750000	0.00630055
146.850000	0.0063857
145.900000	0.00647084
145.600000	0.00655598
144.450000	0.00664112
144.150000	0.00672627
144.050000	0.00681141
143.950000	0.00689655
143.250000	0.00698169
143.000000	0.00706684
142.850000	0.00723712
142.650000	0.00732226
142.200000	0.00740741
141.950000	0.00749255
141.650000	0.00757769
141.100000	0.00766284
140.750000	0.00774798
140.350000	0.00783312
139.900000	0.00791826
139.500000	0.00800341
139.350000	0.00808855
139.050000	0.00817369
137.450000	0.00825883
137.400000	0.00834398
137.350000	0.00842912
136.950000	0.00851426
136.600000	0.0085994
136.300000	0.00868455
136.250000	0.00876969
135.450000	0.00893997
135.150000	0.00902512
134.350000	0.00911026
134.000000	0.0091954
133.300000	0.00928054
133.150000	0.00936569
133.100000	0.00945083
132.750000	0.00953597
132.250000	0.00962112
131.500000	0.00970626
131.000000	0.0097914
130.800000	0.00987654
129.300000	0.00996169
128.100000	0.0100468
127.000000	0.010132
126.950000	0.0102171
126.400000	0.0103023
126.150000	0.0103874
125.850000	0.0104725
125.800000	0.0105577
125.400000	0.0106428
125.100000	0.010728
124.650000	0.0108131
124.550000	0.0108983
124.100000	0.0109834
124.050000	0.0110685
123.650000	0.0111537
122.700000	0.0112388
122.350000	0.011324
121.550000	0.0114091
121.500000	0.0114943
121.350000	0.0116645
121.200000	0.0117497
120.550000	0.0118348
120.450000	0.01192
120.100000	0.0120051
119.700000	0.0120903
119.100000	0.0121754
119.000000	0.0122605
118.600000	0.0124308
118.550000	0.012516
118.500000	0.0126011
118.400000	0.0126862
117.800000	0.0127714
117.750000	0.0128565
117.300000	0.0129417
117.200000	0.0130268
116.400000	0.013112
115.750000	0.0131971
115.650000	0.0132822
114.800000	0.0133674
114.650000	0.0134525
114.400000	0.0135377
113.400000	0.0136228
113.350000	0.013708
113.300000	0.0137931
113.200000	0.0138782
113.100000	0.0141337
112.450000	0.0142188
112.400000	0.014304
112.350000	0.0143891
111.000000	0.0144742
110.650000	0.0145594
110.500000	0.0146445
110.050000	0.0147297
110.000000	0.0149
109.750000	0.0149851
109.550000	0.0150702
109.150000	0.0152405
109.000000	0.0153257
108.950000	0.015496
108.900000	0.0155811
108.850000	0.0156662
108.300000	0.0157514
108.050000	0.0159217
108.000000	0.0160068
107.750000	0.016092
107.550000	0.0161771
107.450000	0.0164325
107.150000	0.0165177
106.600000	0.0166028
106.300000	0.016688
105.850000	0.0167731
105.700000	0.0168582
105.650000	0.0169434
105.550000	0.0171137
105.450000	0.017284
105.200000	0.0173691
104.600000	0.0174542
104.450000	0.0175394
104.350000	0.0177097
104.250000	0.0178799
104.100000	0.0179651
103.900000	0.0180502
103.800000	0.0181354
103.600000	0.0182205
103.500000	0.0183057
103.400000	0.0183908
103.350000	0.0187314
103.250000	0.0188165
102.850000	0.0189868
102.650000	0.0190719
102.250000	0.0191571
102.050000	0.0192422
101.850000	0.0194125
101.450000	0.0194977
101.250000	0.0195828
101.200000	0.0196679
100.450000	0.0197531
100.350000	0.0198382
100.100000	0.0199234
99.950000	0.0200085
99.850000	0.0201788
99.700000	0.0203491
99.550000	0.0204342
99.500000	0.0206045
99.400000	0.0207748
99.350000	0.0208599
99.150000	0.0210302
99.100000	0.0211154
99.050000	0.0212005
99.000000	0.0212857
98.550000	0.0213708
98.250000	0.0214559
98.050000	0.0215411
97.950000	0.0217114
97.700000	0.0217965
97.500000	0.0219668
97.100000	0.0220519
97.050000	0.0222222
97.000000	0.0223074
96.950000	0.0223925
96.900000	0.0224777
96.800000	0.0225628
96.700000	0.0227331
96.600000	0.0229034
96.550000	0.0229885
96.000000	0.0230736
95.800000	0.0231588
95.500000	0.0232439
95.350000	0.0234142
95.250000	0.0236696
94.850000	0.0237548
94.600000	0.0238399
93.850000	0.0239251
93.800000	0.0240102
93.550000	0.0241805
93.500000	0.0242656
93.450000	0.0243508
93.400000	0.0244359
93.200000	0.0246062
92.700000	0.0246914
92.650000	0.0247765
92.450000	0.0248616
92.400000	0.0250319
92.100000	0.0252022
92.050000	0.0252874
92.000000	0.0253725
91.900000	0.0256279
91.700000	0.0257131
91.650000	0.0257982
91.500000	0.0258834
91.450000	0.0259685
91.400000	0.0260536
91.350000	0.0261388
91.150000	0.0262239
91.000000	0.0263091
90.850000	0.0263942
90.700000	0.0264794
90.250000	0.0265645
90.150000	0.0266496
90.100000	0.0268199
90.050000	0.0269051
89.450000	0.0269902
89.350000	0.0271605
89.200000	0.0273308
89.100000	0.0274159
88.800000	0.0275862
88.350000	0.0276713
88.050000	0.0278416
88.000000	0.0279268
87.950000	0.0280971
87.700000	0.0282673
87.650000	0.0283525
87.600000	0.0284376
87.450000	0.0286079
87.400000	0.0286931
87.300000	0.0287782
87.200000	0.0290336
87.150000	0.0291188
86.800000	0.0292039
86.750000	0.0292891
86.700000	0.0293742
86.550000	0.0294593
86.400000	0.0295445
86.350000	0.0297148
86.150000	0.0297999
86.100000	0.0298851
85.850000	0.0299702
85.600000	0.0300553
85.450000	0.0302256
85.400000	0.0303108
85.350000	0.0303959
85.300000	0.0304811
85.100000	0.0306513
85.050000	0.0308216
84.950000	0.0309068
84.850000	0.0310771
84.800000	0.0312473
84.700000	0.0313325
84.600000	0.0314176
84.500000	0.0315028
84.350000	0.0316731
84.150000	0.0318433
84.100000	0.0320988
83.900000	0.0321839
83.850000	0.0322691
83.800000	0.0324393
83.750000	0.0325245
83.700000	0.0326096
83.150000	0.0326948
82.950000	0.032865
82.400000	0.0329502
82.300000	0.0330353
82.200000	0.0332056
82.100000	0.0332908
82.050000	0.033461
82.000000	0.0335462
81.950000	0.0336313
81.500000	0.0337165
81.400000	0.0338016
81.350000	0.0338868
81.200000	0.034057
81.000000	0.0341422
80.850000	0.0342273
80.750000	0.0343125
80.700000	0.0343976
80.650000	0.0344828
80.550000	0.0345679
80.450000	0.034653
80.300000	0.0348233
80.100000	0.0349085
80.050000	0.0349936
79.950000	0.0351639
79.800000	0.0353342
79.700000	0.0354193
79.650000	0.0355045
79.600000	0.0355896
79.550000	0.0356748
79.500000	0.0357599
79.450000	0.0360153
79.400000	0.0361856
79.350000	0.0362708
79.100000	0.0363559
79.050000	0.036441
78.850000	0.0365262
78.800000	0.0366113
78.750000	0.0366965
78.650000	0.0367816
78.300000	0.0368668
78.250000	0.037037
78.200000	0.0372073
78.150000	0.0372925
78.100000	0.0373776
77.800000	0.0374628
77.450000	0.0377182
77.400000	0.0378033
77.300000	0.0378885
77.100000	0.0379736
77.050000	0.0380587
76.950000	0.0381439
76.900000	0.038229
76.750000	0.0383142
76.650000	0.0384845
76.550000	0.0385696
76.500000	0.0387399
76.400000	0.038825
76.300000	0.0389102
76.250000	0.0389953
76.200000	0.0390805
76.050000	0.0391656
76.000000	0.0393359
75.900000	0.0395062
75.800000	0.0395913
75.750000	0.0397616
75.700000	0.0399319
75.550000	0.040017
75.450000	0.0401022
75.250000	0.0401873
75.150000	0.0402725
74.950000	0.0403576
74.800000	0.040613
74.600000	0.0407833
74.550000	0.0408685
74.500000	0.0410387
74.450000	0.041209
74.400000	0.0412942
74.200000	0.0413793
74.150000	0.0414645
74.050000	0.0415496
74.000000	0.0416347
73.950000	0.0417199
73.750000	0.0418902
73.550000	0.0419753
73.500000	0.0420605
73.400000	0.0422307
73.300000	0.0423159
73.200000	0.042401
73.150000	0.0425713
73.050000	0.0427416
72.950000	0.0428267
72.850000	0.042997
72.700000	0.0430822
72.650000	0.0431673
72.600000	0.0433376
72.450000	0.0434227
72.400000	0.0435079
72.350000	0.043593
72.250000	0.0436782
72.200000	0.0437633
72.050000	0.0438484
72.000000	0.0439336
71.900000	0.044189
71.850000	0.0443593
71.800000	0.0444444
71.700000	0.0445296
71.600000	0.0446147
71.500000	0.0446999
71.450000	0.044785
71.400000	0.0449553
71.350000	0.0451256
71.300000	0.0452107
71.250000	0.045381
71.200000	0.0454662
71.100000	0.0457216
71.050000	0.0458919
70.900000	0.045977
70.850000	0.0461473
70.800000	0.0462324
70.750000	0.0464027
70.550000	0.0464879
70.400000	0.0467433
70.250000	0.0469136
70.200000	0.0469987
70.150000	0.0470839
70.050000	0.047169
70.000000	0.0472542
69.850000	0.0473393
69.800000	0.0474244
69.550000	0.047765
69.350000	0.0478501
69.200000	0.0479353
69.050000	0.0480204
68.950000	0.0481056
68.900000	0.0485313
68.850000	0.0487867
68.800000	0.0488719
68.750000	0.048957
68.600000	0.0490421
68.550000	0.0492124
68.450000	0.0493827
68.350000	0.0494679
68.200000	0.0496381
68.000000	0.0498936
67.950000	0.0499787
67.900000	0.0500639
67.850000	0.0502341
67.600000	0.0503193
67.550000	0.0504896
67.350000	0.050745
67.300000	0.0508301
67.200000	0.0509153
67.150000	0.0510856
67.100000	0.051341
67.050000	0.0515964
67.000000	0.0517667
66.900000	0.0518519
66.750000	0.051937
66.700000	0.0520221
66.600000	0.0521073
66.550000	0.0522776
66.500000	0.0524479
66.450000	0.0527033
66.300000	0.0527884
66.250000	0.0528736
66.200000	0.0530438
66.150000	0.0534696
66.100000	0.0535547
65.950000	0.0538101
65.900000	0.0539804
65.800000	0.0541507
65.650000	0.0542358
65.600000	0.054321
65.550000	0.0544061
65.500000	0.0544913
65.450000	0.0545764
65.350000	0.0546616
65.300000	0.0547467
65.050000	0.0548318
65.000000	0.054917
64.950000	0.0550873
64.800000	0.0551724
64.750000	0.0552576
64.500000	0.0553427
64.400000	0.0554278
64.350000	0.055513
64.300000	0.0557684
64.200000	0.0558536
64.150000	0.0559387
64.100000	0.056109
64.000000	0.0562793
63.900000	0.0563644
63.850000	0.0566198
63.800000	0.0567901
63.750000	0.0569604
63.700000	0.0572158
63.650000	0.0573861
63.550000	0.0574713
63.500000	0.0575564
63.450000	0.057897
63.400000	0.0579821
63.300000	0.0581524
63.250000	0.0582375
63.200000	0.0584078
63.150000	0.0587484
63.100000	0.0588335
63.050000	0.0589187
63.000000	0.0590038
62.900000	0.059089
62.850000	0.0591741
62.800000	0.0592593
62.750000	0.0593444
62.700000	0.0594295
62.650000	0.0595147
62.600000	0.0595998
62.550000	0.0597701
62.450000	0.0598553
62.400000	0.0600255
62.300000	0.0601958
62.200000	0.0603661
62.000000	0.0604513
61.800000	0.0606215
61.700000	0.0607918
61.650000	0.060877
61.600000	0.0611324
61.550000	0.0612175
61.400000	0.0613027
61.350000	0.0613878
61.250000	0.0615581
61.200000	0.0616433
61.050000	0.0618135
60.950000	0.0618987
60.850000	0.0621541
60.800000	0.0623244
60.650000	0.0624095
60.600000	0.0624947
60.550000	0.0625798
60.300000	0.062665
60.250000	0.0627501
60.150000	0.0628352
60.100000	0.0629204
60.050000	0.0631758
60.000000	0.063261
59.950000	0.0634312
59.800000	0.0635164
59.750000	0.0636015
59.700000	0.0637718
59.600000	0.063857
59.500000	0.0639421
59.450000	0.0641124
59.300000	0.0641975
59.250000	0.0642827
59.050000	0.0643678
59.000000	0.064453
58.950000	0.0647084
58.900000	0.0648787
58.800000	0.0652192
58.750000	0.0653895
58.600000	0.065645
58.500000	0.0659004
58.450000	0.0661558
58.400000	0.0663261
58.350000	0.0664964
58.300000	0.0666667
58.250000	0.066837
58.200000	0.0669221
58.100000	0.0670072
58.000000	0.0672627
57.950000	0.0673478
57.850000	0.0676032
57.800000	0.0676884
57.750000	0.0679438
57.700000	0.0680289
57.550000	0.0681141
57.500000	0.0681992
57.450000	0.0682844
57.350000	0.0684547
57.250000	0.0685398
57.100000	0.0687101
57.050000	0.0687952
57.000000	0.0688804
56.950000	0.0689655
56.900000	0.0690507
56.850000	0.0691358
56.800000	0.0692209
56.750000	0.0693061
56.700000	0.0693912
56.650000	0.0696467
56.600000	0.0697318
56.550000	0.0699021
56.500000	0.0699872
56.450000	0.0701575
56.400000	0.0702427
56.300000	0.0703278
56.250000	0.0704981
56.200000	0.0707535
55.900000	0.0710089
55.850000	0.0710941
55.800000	0.0711792
55.750000	0.0712644
55.700000	0.0713495
55.600000	0.0714347
55.500000	0.0715198
55.350000	0.0716049
55.300000	0.0716901
55.200000	0.0718604
55.150000	0.0719455
55.100000	0.0721158
55.050000	0.0723712
55.000000	0.0724564
54.950000	0.0726266
54.900000	0.0727118
54.850000	0.0727969
54.700000	0.0730524
54.600000	0.0733078
54.450000	0.0733929
54.400000	0.0734781
54.300000	0.0737335
54.250000	0.0738186
54.200000	0.0741592
54.150000	0.0743295
54.050000	0.0744998
54.000000	0.0747552
53.950000	0.0749255
53.900000	0.0751809
53.850000	0.0753512
53.800000	0.0755215
53.750000	0.0756066
53.650000	0.0757769
53.550000	0.0758621
53.400000	0.0759472
53.350000	0.0761175
53.300000	0.0762878
53.250000	0.0763729
53.150000	0.0765432
53.100000	0.0767135
53.050000	0.0769689
52.950000	0.0772244
52.900000	0.0775649
52.700000	0.0778203
52.650000	0.0780758
52.600000	0.0782461
52.450000	0.0783312
52.400000	0.0786718
52.350000	0.0788421
52.250000	0.0790123
52.200000	0.0793529
52.150000	0.0794381
52.100000	0.0795232
52.000000	0.0796935
51.950000	0.0798638
51.850000	0.0799489
51.800000	0.0802043
51.750000	0.0804598
51.700000	0.0806301
51.650000	0.0808855
51.600000	0.0812261
51.550000	0.0813112
51.400000	0.0816518
51.300000	0.0820775
51.200000	0.0821626
51.150000	0.0825032
51.100000	0.0825883
51.050000	0.0826735
50.850000	0.0829289
50.800000	0.083014
50.650000	0.0831843
50.600000	0.0833546
50.550000	0.0834398
50.500000	0.08361
50.450000	0.0839506
50.400000	0.0840358
50.350000	0.084206
50.300000	0.0842912
50.250000	0.0843763
50.200000	0.0844615
50.150000	0.0846318
50.050000	0.0848872
50.000000	0.0849723
49.900000	0.0850575
49.850000	0.0853129
49.800000	0.085398
49.700000	0.0855683
49.650000	0.0856535
49.600000	0.0857386
49.550000	0.0858238
49.500000	0.0860792
49.450000	0.0861643
49.400000	0.0862495
49.350000	0.0864198
49.300000	0.0868455
49.250000	0.0869306
49.200000	0.0871009
49.150000	0.0875266
49.100000	0.0876117
49.050000	0.087782
49.000000	0.0879523
48.950000	0.0881226
48.900000	0.0882077
48.800000	0.0884632
48.700000	0.0887186
48.650000	0.0888889
48.600000	0.0891443
48.550000	0.0893146
48.500000	0.08957
48.450000	0.0896552
48.400000	0.0899957
48.350000	0.0900809
48.300000	0.0902512
48.100000	0.0904215
48.050000	0.090762
48.000000	0.0909323
47.950000	0.0911877
47.900000	0.0912729
47.800000	0.091358
47.750000	0.0914432
47.700000	0.0917837
47.650000	0.0918689
47.600000	0.0920392
47.550000	0.0922095
47.500000	0.0924649
47.450000	0.0926352
47.400000	0.0928906
47.350000	0.0929757
47.300000	0.093146
47.250000	0.0932312
47.200000	0.0933163
47.100000	0.0934866
47.050000	0.093742
47.000000	0.0939123
46.950000	0.0939974
46.900000	0.0940826
46.850000	0.0942529
46.800000	0.094338
46.750000	0.0946786
46.700000	0.0948489
46.650000	0.094934
46.600000	0.0950192
46.550000	0.0951043
46.500000	0.0952746
46.450000	0.09553
46.400000	0.0956152
46.350000	0.0957854
46.300000	0.0958706
46.250000	0.0960409
46.200000	0.0962112
46.150000	0.0962963
46.000000	0.0964666
45.950000	0.096722
45.900000	0.0968923
45.850000	0.0969774
45.800000	0.0971477
45.700000	0.097318
45.600000	0.0974032
45.500000	0.0974883
45.450000	0.0975734
45.400000	0.0976586
45.350000	0.097914
45.300000	0.0979991
45.250000	0.0982546
45.200000	0.09851
45.150000	0.0985951
45.100000	0.0988506
45.050000	0.0989357
44.900000	0.0990209
44.850000	0.099106
44.800000	0.0991911
44.750000	0.0992763
44.700000	0.0995317
44.650000	0.0996169
44.600000	0.0999574
44.550000	0.100128
44.500000	0.100383
44.450000	0.100724
44.400000	0.100979
44.350000	0.10132
44.300000	0.101575
44.250000	0.101916
44.200000	0.102171
44.150000	0.102256
44.100000	0.102341
44.000000	0.102682
43.900000	0.102937
43.850000	0.103278
43.800000	0.103448
43.700000	0.103789
43.650000	0.104044
43.600000	0.104215
43.550000	0.1043
43.500000	0.104385
43.400000	0.10464
43.350000	0.104811
43.300000	0.104981
43.200000	0.105066
43.150000	0.105236
43.100000	0.105407
43.050000	0.105577
43.000000	0.105832
42.950000	0.105917
42.900000	0.106003
42.850000	0.106258
42.750000	0.106343
42.700000	0.106513
42.650000	0.106684
42.600000	0.106854
42.550000	0.107109
42.500000	0.107535
42.450000	0.10762
42.400000	0.107791
42.350000	0.107961
42.300000	0.108131
42.250000	0.108472
42.200000	0.108557
42.150000	0.108642
42.100000	0.108727
42.050000	0.108897
41.950000	0.109068
41.900000	0.109323
41.850000	0.109408
41.750000	0.109493
41.700000	0.109664
41.600000	0.109749
41.550000	0.109834
41.500000	0.110004
41.450000	0.11043
41.400000	0.110685
41.350000	0.110856
41.300000	0.111196
41.200000	0.111452
41.100000	0.111537
41.050000	0.111707
41.000000	0.111963
40.950000	0.112133
40.850000	0.112473
40.800000	0.112729
40.750000	0.112814
40.700000	0.112899
40.650000	0.112984
40.600000	0.11324
40.550000	0.113495
40.500000	0.113665
40.450000	0.113836
40.400000	0.114006
40.350000	0.114261
40.300000	0.114517
40.250000	0.114943
40.150000	0.115028
40.050000	0.115113
40.000000	0.115283
39.900000	0.115453
39.850000	0.115539
39.800000	0.115794
39.750000	0.115964
39.700000	0.116135
39.650000	0.116475
39.600000	0.116816
39.500000	0.116901
39.400000	0.117156
39.350000	0.117582
39.300000	0.117837
39.250000	0.118008
39.200000	0.118263
39.150000	0.118689
39.100000	0.118944
39.050000	0.1192
39.000000	0.11954
38.950000	0.119796
38.900000	0.119881
38.850000	0.119966
38.800000	0.120477
38.750000	0.120817
38.700000	0.121073
38.650000	0.121243
38.600000	0.121669
38.550000	0.121754
38.500000	0.122009
38.450000	0.122095
38.400000	0.122265
38.300000	0.12235
38.250000	0.122435
38.200000	0.122605
38.100000	0.122776
38.050000	0.123201
38.000000	0.123372
37.950000	0.123542
37.900000	0.123627
37.850000	0.123797
37.800000	0.123968
37.750000	0.124053
37.700000	0.124393
37.650000	0.124649
37.600000	0.124734
37.550000	0.12516
37.500000	0.12567
37.450000	0.126011
37.400000	0.126181
37.350000	0.126352
37.300000	0.126522
37.250000	0.126777
37.200000	0.127118
37.150000	0.127373
37.100000	0.127714
37.050000	0.127969
36.950000	0.128054
36.900000	0.12814
36.800000	0.128225
36.750000	0.128395
36.700000	0.12848
36.650000	0.12865
36.600000	0.129076
36.550000	0.129332
36.500000	0.129587
36.450000	0.129928
36.400000	0.130268
36.350000	0.130438
36.300000	0.130779
36.250000	0.131034
36.200000	0.13112
36.150000	0.13129
36.100000	0.131886
36.000000	0.132141
35.950000	0.132567
35.900000	0.132737
35.850000	0.132908
35.800000	0.132993
35.750000	0.133248
35.650000	0.133333
35.550000	0.133504
35.500000	0.133844
35.450000	0.1341
35.400000	0.134355
35.350000	0.134696
35.300000	0.134951
35.250000	0.135377
35.200000	0.135462
35.150000	0.135717
35.100000	0.136313
35.050000	0.136484
34.800000	0.136569
34.750000	0.136824
34.700000	0.136994
34.650000	0.13742
34.600000	0.13759
34.550000	0.137761
34.500000	0.137846
34.450000	0.138016
34.400000	0.138357
34.350000	0.138442
34.300000	0.138782
34.250000	0.138953
34.200000	0.139208
34.150000	0.139378
34.100000	0.139719
34.050000	0.139889
34.000000	0.14006
33.950000	0.140315
33.900000	0.140485
33.850000	0.14057
33.750000	0.140826
33.700000	0.141252
33.600000	0.141848
33.550000	0.142273
33.500000	0.142614
33.450000	0.142699
33.400000	0.142954
33.350000	0.143125
33.300000	0.14321
33.250000	0.143295
33.200000	0.14338
33.150000	0.143891
33.100000	0.144146
33.050000	0.144487
33.000000	0.144913
32.900000	0.145168
32.850000	0.145509
32.800000	0.145594
32.700000	0.145849
32.650000	0.14619
32.600000	0.14653
32.500000	0.146616
32.450000	0.146701
32.400000	0.146786
32.350000	0.146871
32.300000	0.147041
32.250000	0.147382
32.200000	0.147552
32.150000	0.147893
32.050000	0.148318
32.000000	0.148574
31.950000	0.148744
31.900000	0.149085
31.850000	0.14917
31.800000	0.149255
31.750000	0.14951
31.700000	0.149681
31.650000	0.149936
31.600000	0.150192
31.550000	0.150447
31.500000	0.150873
31.450000	0.151128
31.400000	0.151298
31.300000	0.151469
31.250000	0.151639
31.200000	0.151724
31.150000	0.15215
31.100000	0.15249
31.050000	0.153001
31.000000	0.153172
30.950000	0.153257
30.900000	0.153597
30.850000	0.153853
30.750000	0.154193
30.700000	0.154534
30.600000	0.154789
30.550000	0.155045
30.500000	0.155215
30.450000	0.1553
30.400000	0.15547
30.350000	0.155726
30.300000	0.155896
30.250000	0.156577
30.200000	0.156918
30.150000	0.157003
30.100000	0.157088
30.050000	0.157514
30.000000	0.15794
29.900000	0.15811
29.850000	0.15845
29.800000	0.158621
29.750000	0.158791
29.700000	0.158961
29.650000	0.159217
29.600000	0.159387
29.550000	0.159813
29.500000	0.160153
29.450000	0.160324
29.400000	0.160579
29.350000	0.160834
29.300000	0.16109
29.250000	0.16126
29.200000	0.161516
29.150000	0.161941
29.100000	0.162282
29.050000	0.162537
29.000000	0.162793
28.950000	0.162878
28.900000	0.163218
28.850000	0.163559
28.800000	0.1639
28.750000	0.16407
28.700000	0.16424
28.650000	0.16441
28.600000	0.164496
28.550000	0.164836
28.500000	0.165006
28.450000	0.165092
28.400000	0.165262
28.350000	0.165773
28.300000	0.166028
28.250000	0.166369
28.200000	0.166539
28.150000	0.166624
28.100000	0.166709
28.050000	0.166965
28.000000	0.16705
27.950000	0.16739
27.900000	0.167476
27.850000	0.167731
27.800000	0.167986
27.750000	0.168242
27.700000	0.168497
27.650000	0.168668
27.600000	0.169178
27.500000	0.169689
27.450000	0.169945
27.400000	0.1702
27.300000	0.170285
27.250000	0.170626
27.150000	0.170881
27.100000	0.171052
27.050000	0.171307
27.000000	0.171903
26.950000	0.172158
26.900000	0.172584
26.850000	0.172925
26.800000	0.173606
26.750000	0.174287
26.700000	0.174713
26.650000	0.174798
26.600000	0.174968
26.550000	0.175394
26.500000	0.175649
26.450000	0.175905
26.400000	0.17599
26.350000	0.176245
26.300000	0.176756
26.250000	0.177011
26.200000	0.177182
26.150000	0.177607
26.100000	0.177778
26.050000	0.178289
26.000000	0.178544
25.950000	0.17914
25.850000	0.179481
25.800000	0.179821
25.750000	0.180077
25.700000	0.180758
25.650000	0.181183
25.600000	0.181354
25.550000	0.181609
25.500000	0.181779
25.450000	0.181865
25.400000	0.18229
25.350000	0.182716
25.300000	0.183312
25.250000	0.183567
25.200000	0.183908
25.150000	0.184163
25.100000	0.184504
25.050000	0.184845
25.000000	0.1851
24.950000	0.185696
24.900000	0.185781
24.850000	0.186037
24.800000	0.186292
24.750000	0.186547
24.700000	0.186888
24.650000	0.187143
24.600000	0.187399
24.550000	0.187739
24.500000	0.187995
24.450000	0.188506
24.400000	0.188591
24.350000	0.188846
24.300000	0.189187
24.250000	0.189442
24.200000	0.190038
24.150000	0.190294
24.100000	0.190549
24.050000	0.190805
24.000000	0.19089
23.950000	0.19123
23.900000	0.191486
23.850000	0.191656
23.800000	0.191997
23.700000	0.192167
23.650000	0.192252
23.600000	0.192422
23.550000	0.192848
23.500000	0.193103
23.450000	0.193274
23.400000	0.193699
23.300000	0.194125
23.250000	0.194466
23.200000	0.194636
23.150000	0.194721
23.100000	0.194891
23.050000	0.195487
23.000000	0.195573
22.950000	0.195743
22.900000	0.195998
22.850000	0.196339
22.800000	0.196679
22.750000	0.19719
22.700000	0.197446
22.650000	0.197616
22.600000	0.197957
22.550000	0.198382
22.500000	0.198978
22.450000	0.199659
22.400000	0.200085
22.350000	0.200341
22.250000	0.200596
22.200000	0.200766
22.150000	0.201107
22.100000	0.201447
22.050000	0.201873
22.000000	0.202214
21.950000	0.202469
21.900000	0.20281
21.850000	0.203065
21.800000	0.203321
21.750000	0.203491
21.700000	0.203746
21.650000	0.204257
21.600000	0.204683
21.550000	0.204853
21.500000	0.205023
21.450000	0.205279
21.400000	0.205619
21.350000	0.205875
21.300000	0.206301
21.250000	0.206471
21.200000	0.206726
21.150000	0.207237
21.100000	0.207663
21.050000	0.207833
21.000000	0.208174
20.950000	0.208599
20.900000	0.20877
20.850000	0.20911
20.800000	0.209451
20.750000	0.209877
20.700000	0.210217
20.650000	0.210643
20.600000	0.210983
20.550000	0.211324
20.500000	0.211665
20.450000	0.212005
20.400000	0.212431
20.350000	0.212771
20.300000	0.213027
20.250000	0.213453
20.200000	0.213538
20.150000	0.213963
20.100000	0.214304
20.050000	0.214474
20.000000	0.21473
19.950000	0.214985
19.900000	0.215155
19.850000	0.215411
19.800000	0.215666
19.750000	0.215922
19.700000	0.216177
19.650000	0.216518
19.600000	0.217114
19.550000	0.217369
19.500000	0.217625
19.450000	0.21771
19.350000	0.21788
19.300000	0.218135
19.250000	0.218476
19.200000	0.218987
19.150000	0.219242
19.100000	0.219753
19.050000	0.220009
19.000000	0.220349
18.950000	0.220605
18.900000	0.221201
18.850000	0.221286
18.800000	0.221711
18.750000	0.221882
18.700000	0.222478
18.650000	0.222733
18.600000	0.222989
18.550000	0.223585
18.500000	0.22384
18.450000	0.223925
18.400000	0.224436
18.350000	0.224777
18.300000	0.225032
18.250000	0.225458
18.200000	0.225543
18.150000	0.225883
18.100000	0.226394
18.050000	0.22665
18.000000	0.22699
17.950000	0.227586
17.900000	0.228012
17.850000	0.228523
17.800000	0.228778
17.750000	0.228948
17.700000	0.229374
17.650000	0.22997
17.600000	0.230226
17.550000	0.230651
17.500000	0.230822
17.450000	0.231162
17.400000	0.231247
17.350000	0.231673
17.300000	0.232184
17.250000	0.232524
17.150000	0.233035
17.100000	0.23312
17.050000	0.233206
17.000000	0.233716
16.950000	0.233802
16.900000	0.234142
16.850000	0.234483
16.800000	0.234653
16.750000	0.235164
16.700000	0.23559
16.650000	0.2361
16.600000	0.236611
16.550000	0.237207
16.500000	0.237718
16.450000	0.238314
16.400000	0.238655
16.350000	0.239251
16.300000	0.239762
16.250000	0.240102
16.200000	0.240443
16.150000	0.240698
16.100000	0.241379
16.050000	0.241635
16.000000	0.241975
15.950000	0.24206
15.900000	0.242486
15.850000	0.243252
15.800000	0.243508
15.750000	0.244019
15.700000	0.244615
15.650000	0.244955
15.600000	0.245636
15.550000	0.245807
15.500000	0.245977
15.450000	0.246318
15.400000	0.246743
15.350000	0.246828
15.300000	0.24751
15.250000	0.24802
15.200000	0.248787
15.150000	0.249042
15.100000	0.249468
15.050000	0.249553
15.000000	0.249808
14.950000	0.25049
14.900000	0.251
14.850000	0.251426
14.800000	0.251852
14.750000	0.252448
14.700000	0.253044
14.650000	0.253299
14.600000	0.253555
14.550000	0.25398
14.500000	0.254406
14.450000	0.254917
14.400000	0.255087
14.300000	0.255683
14.250000	0.25645
14.200000	0.25679
14.150000	0.257131
14.100000	0.257727
14.050000	0.258152
14.000000	0.258578
13.950000	0.258834
13.900000	0.259855
13.850000	0.260451
13.800000	0.260877
13.750000	0.261218
13.700000	0.261643
13.650000	0.261814
13.600000	0.262495
13.550000	0.26292
13.500000	0.263346
13.450000	0.263516
13.400000	0.263687
13.350000	0.264198
13.300000	0.264964
13.250000	0.265475
13.200000	0.265815
13.150000	0.266241
13.100000	0.267092
13.050000	0.267348
13.000000	0.267774
12.950000	0.268029
12.900000	0.268114
12.850000	0.26854
12.800000	0.26871
12.750000	0.269136
12.700000	0.269562
12.650000	0.269817
12.600000	0.270158
12.550000	0.270413
12.500000	0.270839
12.450000	0.271605
12.400000	0.272116
12.350000	0.272797
12.300000	0.273478
12.250000	0.273734
12.200000	0.274244
12.150000	0.2745
12.100000	0.275096
12.050000	0.275521
12.000000	0.276117
11.950000	0.276543
11.900000	0.276969
11.850000	0.277139
11.800000	0.277309
11.750000	0.277991
11.700000	0.278246
11.650000	0.278501
11.600000	0.279097
11.550000	0.279438
11.500000	0.279779
11.450000	0.279949
11.400000	0.28046
11.350000	0.28063
11.300000	0.281567
11.250000	0.281652
11.200000	0.282248
11.150000	0.282759
11.100000	0.283014
11.050000	0.283355
11.000000	0.283695
10.950000	0.284376
10.900000	0.285057
10.850000	0.285653
10.800000	0.28642
10.750000	0.286845
10.700000	0.287016
10.650000	0.287697
10.600000	0.287867
10.550000	0.288293
10.500000	0.288889
10.450000	0.289229
10.400000	0.289485
10.350000	0.290081
10.300000	0.290507
10.250000	0.291017
10.150000	0.291613
10.100000	0.292124
10.050000	0.29255
10.000000	0.292976
9.950000	0.293401
9.900000	0.293742
9.850000	0.294083
9.800000	0.294338
9.750000	0.294679
9.700000	0.295445
9.650000	0.296296
9.600000	0.296722
9.550000	0.297063
9.500000	0.297403
9.450000	0.298084
9.400000	0.298425
9.350000	0.298936
9.300000	0.299106
9.250000	0.299447
9.200000	0.299872
9.150000	0.300639
9.100000	0.301064
9.050000	0.301831
9.000000	0.302341
8.950000	0.302767
8.900000	0.303363
8.850000	0.303874
8.800000	0.304215
8.750000	0.304981
8.700000	0.305321
8.650000	0.305577
8.600000	0.305747
8.550000	0.306088
8.500000	0.306173
8.450000	0.306854
8.400000	0.306939
8.350000	0.30745
8.300000	0.307876
8.250000	0.308301
8.200000	0.308897
8.150000	0.309323
8.100000	0.310004
8.050000	0.310856
8.000000	0.311367
7.950000	0.311792
7.900000	0.312218
7.850000	0.312729
7.800000	0.31324
7.750000	0.313836
7.700000	0.314261
7.650000	0.314943
7.600000	0.315453
7.550000	0.315879
7.500000	0.316475
7.450000	0.317156
7.400000	0.317752
7.350000	0.318604
7.300000	0.319285
7.250000	0.319625
7.200000	0.320477
7.150000	0.320817
7.100000	0.321839
7.050000	0.322095
7.000000	0.322691
6.950000	0.323116
6.900000	0.323457
6.850000	0.323627
6.800000	0.324308
6.750000	0.324564
6.700000	0.324989
6.650000	0.325245
6.600000	0.326011
6.550000	0.326862
6.500000	0.327203
6.450000	0.327799
6.400000	0.328225
6.350000	0.328821
6.300000	0.329417
6.250000	0.329928
6.200000	0.330353
6.150000	0.33112
6.100000	0.331545
6.050000	0.332312
6.000000	0.333078
5.950000	0.333929
5.900000	0.33461
5.850000	0.335206
5.800000	0.335717
5.750000	0.336398
5.700000	0.336909
5.650000	0.33759
5.600000	0.338442
5.550000	0.338868
5.500000	0.339293
5.450000	0.340315
5.400000	0.340911
5.350000	0.341507
5.300000	0.342188
5.250000	0.342699
5.200000	0.34321
5.150000	0.343891
5.100000	0.344572
5.050000	0.344828
5.000000	0.345594
4.950000	0.345764
4.900000	0.34653
4.850000	0.346786
4.800000	0.347212
4.750000	0.347808
4.700000	0.348659
4.650000	0.348914
4.600000	0.349596
4.550000	0.349851
4.500000	0.350277
4.450000	0.350617
4.400000	0.351554
4.350000	0.352576
4.300000	0.353768
4.250000	0.354534
4.200000	0.355385
4.150000	0.356407
4.100000	0.357088
4.050000	0.357684
4.000000	0.358621
3.950000	0.359387
3.900000	0.359813
3.850000	0.360749
3.800000	0.361345
3.750000	0.362367
3.700000	0.363218
3.650000	0.363559
3.600000	0.364325
3.550000	0.364921
3.500000	0.365517
3.450000	0.366028
3.400000	0.366539
3.350000	0.36739
3.300000	0.367901
3.250000	0.368242
3.200000	0.368923
3.150000	0.369774
3.100000	0.370115
3.050000	0.371307
3.000000	0.371903
2.950000	0.372584
2.900000	0.373606
2.850000	0.374287
2.800000	0.374542
2.750000	0.375309
2.700000	0.37599
2.650000	0.377011
2.600000	0.377522
2.550000	0.377693
2.500000	0.378374
2.450000	0.379055
2.400000	0.379991
2.350000	0.380502
2.300000	0.381354
2.250000	0.381779
2.200000	0.38212
2.150000	0.382971
2.100000	0.383738
2.050000	0.384504
2.000000	0.385441
1.950000	0.386803
1.900000	0.387654
1.850000	0.387995
1.800000	0.389527
1.750000	0.390549
1.700000	0.391486
1.650000	0.392422
1.600000	0.392933
1.550000	0.39387
1.500000	0.394466
1.450000	0.394891
1.400000	0.395828
1.350000	0.396169
1.300000	0.396679
1.250000	0.397361
1.200000	0.398127
1.150000	0.398893
1.100000	0.400085
1.050000	0.400681
1.000000	0.401533
0.950000	0.402554
0.900000	0.403406
0.850000	0.404342
0.800000	0.405109
0.750000	0.405875
0.700000	0.406301
0.650000	0.407322
0.600000	0.408259
0.550000	0.409621
0.500000	0.410473
0.450000	0.411324
0.400000	0.411835
0.350000	0.412771
0.300000	0.413878
0.250000	0.41507
0.200000	0.416007
0.150000	0.416688
0.100000	0.417114
0.050000	0.418391
0.000000	0.419498
-0.050000	0.420605
-0.100000	0.421626
-0.150000	0.422733
-0.200000	0.424095
-0.250000	0.425117
-0.300000	0.426564
-0.350000	0.428352
-0.400000	0.429204
-0.450000	0.430651
-0.500000	0.43312
-0.550000	0.434823
-0.600000	0.435419
-0.650000	0.437037
-0.700000	0.43857
-0.750000	0.439676
-0.800000	0.44155
-0.850000	0.443934
-0.900000	0.444785
-0.950000	0.446828
-1.000000	0.449212
-1.050000	0.45083
-1.100000	0.451937
-1.150000	0.452959
-1.200000	0.45364
-1.250000	0.455513
-1.300000	0.45645
-1.350000	0.458238
-1.400000	0.459259
-1.450000	0.460877
-1.500000	0.461984
-1.550000	0.463516
-1.600000	0.464964
-1.650000	0.466582
-1.700000	0.467433
-1.750000	0.467859
-1.800000	0.469476
-1.850000	0.470754
-1.900000	0.47169
-1.950000	0.473052
-2.000000	0.473734
-2.050000	0.47467
-2.100000	0.476032
-2.150000	0.476799
-2.200000	0.478416
-2.250000	0.479268
-2.300000	0.480204
-2.350000	0.481226
-2.400000	0.481907
-2.450000	0.482759
-2.500000	0.48344
-2.550000	0.483951
-2.600000	0.484717
-2.650000	0.486164
-2.700000	0.487186
-2.750000	0.488123
-2.800000	0.4894
-2.850000	0.489996
-2.900000	0.490592
-2.950000	0.491103
-3.000000	0.491869
-3.050000	0.49272
-3.100000	0.493742
-3.150000	0.494168
-3.200000	0.495615
-3.250000	0.496296
-3.300000	0.497063
-3.350000	0.497914
-3.400000	0.499106
-3.450000	0.499957
-3.500000	0.501064
-3.550000	0.501745
-3.600000	0.502937
-3.650000	0.504044
-3.700000	0.505066
-3.750000	0.505917
-3.800000	0.506854
-3.850000	0.50762
-3.900000	0.508727
-3.950000	0.509749
-4.000000	0.510856
-4.050000	0.511792
-4.100000	0.513069
-4.150000	0.514006
-4.200000	0.514943
-4.250000	0.515879
-4.300000	0.516731
-4.350000	0.517497
-4.400000	0.518433
-4.450000	0.51937
-4.500000	0.520647
-4.550000	0.522009
-4.600000	0.522605
-4.650000	0.523201
-4.700000	0.523968
-4.750000	0.524564
-4.800000	0.525245
-4.850000	0.526011
-4.900000	0.527033
-4.950000	0.527799
-5.000000	0.528395
-5.050000	0.529502
-5.100000	0.530353
-5.150000	0.53146
-5.200000	0.531971
-5.250000	0.532652
-5.300000	0.533589
-5.350000	0.534185
-5.400000	0.535206
-5.450000	0.536143
-5.500000	0.53725
-5.550000	0.538186
-5.600000	0.539208
-5.650000	0.540145
-5.700000	0.540826
-5.750000	0.541422
-5.800000	0.542018
-5.850000	0.542699
-5.900000	0.543465
-5.950000	0.544146
-6.000000	0.544913
-6.050000	0.545849
-6.100000	0.546275
-6.150000	0.547041
-6.200000	0.547722
-6.250000	0.548404
-6.300000	0.54917
-6.350000	0.550192
-6.400000	0.551213
-6.450000	0.55198
-6.500000	0.552916
-6.550000	0.553427
-6.600000	0.554278
-6.650000	0.554789
-6.700000	0.555215
-6.750000	0.556662
-6.800000	0.557599
-6.850000	0.558195
-6.900000	0.558961
-6.950000	0.559898
-7.000000	0.560749
-7.050000	0.56143
-7.100000	0.561856
-7.150000	0.562367
-7.200000	0.562963
-7.250000	0.563389
-7.300000	0.56424
-7.350000	0.564751
-7.400000	0.565858
-7.450000	0.566284
-7.500000	0.566965
-7.550000	0.567731
-7.600000	0.568412
-7.650000	0.568923
-7.700000	0.569519
-7.750000	0.571052
-7.800000	0.571733
-7.850000	0.572754
-7.900000	0.573436
-7.950000	0.574032
-8.000000	0.574798
-8.050000	0.575564
-8.100000	0.576756
-8.150000	0.577522
-8.200000	0.577948
-8.250000	0.578544
-8.300000	0.579225
-8.350000	0.579821
-8.400000	0.580843
-8.450000	0.581354
-8.500000	0.582035
-8.550000	0.582631
-8.600000	0.582971
-8.650000	0.583908
-8.700000	0.585015
-8.750000	0.586037
-8.800000	0.586377
-8.850000	0.587058
-8.900000	0.587739
-8.950000	0.588506
-9.000000	0.589017
-9.050000	0.589783
-9.100000	0.590209
-9.150000	0.590464
-9.200000	0.591401
-9.250000	0.592593
-9.300000	0.593274
-9.350000	0.594125
-9.400000	0.594977
-9.450000	0.595573
-9.500000	0.596083
-9.550000	0.59685
-9.600000	0.597531
-9.650000	0.598382
-9.700000	0.598978
-9.750000	0.599489
-9.800000	0.60017
-9.850000	0.601533
-9.900000	0.602214
-9.950000	1
&
296.700000	4.24412e-06
283.750000	8.48824e-06
283.100000	1.27324e-05
281.800000	1.69765e-05
281.250000	2.12206e-05
269.100000	2.54647e-05
264.100000	3.3953e-05
258.950000	3.81971e-05
255.450000	4.24412e-05
253.450000	4.66853e-05
253.400000	5.09295e-05
252.450000	5.51736e-05
252.150000	5.94177e-05
252.050000	6.36618e-05
250.800000	6.7906e-05
250.500000	7.21501e-05
250.400000	7.63942e-05
248.950000	8.06383e-05
247.450000	8.48824e-05
247.100000	8.91266e-05
246.350000	9.33707e-05
245.850000	9.76148e-05
245.650000	0.000101859
245.250000	0.000106103
245.150000	0.000110347
244.350000	0.000114591
242.750000	0.000118835
241.050000	0.00012308
240.800000	0.000127324
240.500000	0.000131568
238.900000	0.000135812
238.300000	0.000140056
238.000000	0.0001443
237.650000	0.000148544
237.300000	0.000152788
236.850000	0.000157033
236.700000	0.000161277
235.050000	0.000169765
234.950000	0.000174009
233.850000	0.000178253
233.550000	0.000182497
231.850000	0.000186741
231.650000	0.000190985
231.450000	0.00019523
230.600000	0.000199474
230.500000	0.000203718
230.450000	0.000207962
230.350000	0.000212206
230.150000	0.00021645
229.650000	0.000220694
228.800000	0.000224938
228.700000	0.000229183
228.350000	0.000233427
227.900000	0.000237671
227.200000	0.000246159
226.300000	0.000250403
224.300000	0.000254647
224.150000	0.000258891
223.950000	0.000263136
223.900000	0.00026738
223.800000	0.000271624
222.850000	0.000275868
222.600000	0.000280112
222.450000	0.000284356
222.050000	0.0002886
221.950000	0.000292844
221.900000	0.000297089
221.700000	0.000301333
221.000000	0.000305577
220.950000	0.000309821
220.200000	0.000314065
219.900000	0.000318309
219.750000	0.000322553
219.450000	0.000326797
217.700000	0.000331042
217.400000	0.000335286
217.150000	0.00033953
217.050000	0.000343774
217.000000	0.000348018
216.850000	0.000352262
216.800000	0.000356506
216.600000	0.00036075
216.300000	0.000364994
216.200000	0.000369239
216.000000	0.000373483
215.900000	0.000381971
215.800000	0.000386215
215.200000	0.000390459
215.150000	0.000394703
214.800000	0.000398947
214.600000	0.000403192
214.400000	0.000407436
213.850000	0.00041168
213.750000	0.000420168
213.200000	0.000424412
213.150000	0.000428656
212.850000	0.0004329
212.700000	0.000437145
212.450000	0.000441389
212.400000	0.000445633
212.150000	0.000454121
212.050000	0.000458365
212.000000	0.000462609
211.400000	0.000466853
211.250000	0.000471098
210.900000	0.000475342
210.800000	0.00048383
210.650000	0.000488074
210.450000	0.000492318
210.250000	0.000496562
209.600000	0.000500806
209.450000	0.000505051
209.400000	0.000509295
209.300000	0.000517783
209.200000	0.000522027
209.100000	0.000526271
208.700000	0.000530515
208.150000	0.000534759
207.950000	0.000539003
207.900000	0.000543248
207.850000	0.000547492
207.500000	0.000551736
207.350000	0.000560224
207.150000	0.000564468
207.100000	0.000572956
207.000000	0.000577201
206.950000	0.000581445
206.900000	0.000585689
206.850000	0.000589933
206.800000	0.000594177
206.700000	0.000598421
206.550000	0.000606909
206.000000	0.000611154
205.850000	0.000615398
205.550000	0.000619642
205.500000	0.000623886
205.200000	0.00062813
205.100000	0.000636618
204.850000	0.000640862
204.750000	0.000645107
204.550000	0.000653595
204.200000	0.000657839
204.100000	0.000662083
204.000000	0.000674815
203.650000	0.00067906
203.450000	0.000683304
203.400000	0.000687548
203.300000	0.000691792
202.850000	0.000696036
202.750000	0.000704524
202.450000	0.000708768
202.200000	0.000717257
202.050000	0.000721501
202.000000	0.000725745
201.700000	0.000734233
201.650000	0.000738477
201.250000	0.000742721
200.900000	0.000746965
200.850000	0.000763942
200.700000	0.000768186
200.500000	0.00077243
200.100000	0.000776674
199.900000	0.000780918
199.850000	0.000785163
199.800000	0.000789407
199.700000	0.000793651
199.350000	0.000797895
199.000000	0.000802139
198.900000	0.000806383
198.750000	0.000810627
198.500000	0.000814871
198.450000	0.000819116
198.400000	0.000827604
198.350000	0.000836092
198.300000	0.000840336
198.250000	0.00084458
198.200000	0.000848824
198.000000	0.000853069
197.850000	0.000861557
197.750000	0.000865801
197.450000	0.000870045
197.400000	0.000874289
197.300000	0.000878533
197.250000	0.000882777
197.200000	0.000887021
197.150000	0.000891266
196.100000	0.000899754
195.950000	0.000908242
195.900000	0.000912486
195.850000	0.00091673
195.550000	0.000920974
195.400000	0.000929463
195.000000	0.000937951
194.650000	0.000942195
194.300000	0.000946439
194.250000	0.000950683
194.200000	0.000954927
194.150000	0.000959172
194.050000	0.00096766
194.000000	0.000971904
193.900000	0.000976148
193.850000	0.000980392
193.800000	0.000984636
193.750000	0.00098888
193.700000	0.000993125
193.550000	0.000997369
193.500000	0.00100161
193.400000	0.00100586
193.300000	0.0010101
193.050000	0.00101435
193.000000	0.00101859
192.700000	0.00102283
192.450000	0.00103132
192.400000	0.00103557
192.350000	0.00104405
192.250000	0.00105254
192.200000	0.00106103
192.050000	0.00106527
192.000000	0.00107376
191.900000	0.00107801
191.750000	0.00108225
191.650000	0.0010865
191.600000	0.00109074
191.450000	0.00109498
191.350000	0.00109923
190.900000	0.00110772
190.800000	0.00111196
190.600000	0.0011162
190.400000	0.00112045
190.350000	0.00112469
190.200000	0.00112894
190.050000	0.00113318
190.000000	0.00113742
189.950000	0.00114591
189.350000	0.00115016
189.300000	0.0011544
189.150000	0.00115865
188.900000	0.00116289
188.850000	0.00116713
188.750000	0.00117138
188.700000	0.00117562
188.600000	0.00117987
188.550000	0.00118411
188.500000	0.0011926
188.450000	0.00119684
188.400000	0.00120109
188.250000	0.00120957
188.100000	0.00121382
188.050000	0.00122655
187.950000	0.0012308
187.900000	0.00123504
187.850000	0.00123928
187.650000	0.00124353
187.600000	0.00124777
187.350000	0.00125202
187.300000	0.00125626
187.250000	0.00126475
187.200000	0.00127324
187.150000	0.00127748
187.000000	0.00128172
186.950000	0.00128597
186.850000	0.00129021
186.750000	0.0012987
186.650000	0.00130295
186.600000	0.00131143
186.450000	0.00132417
186.200000	0.00133265
186.100000	0.00134114
186.050000	0.00134963
185.950000	0.00135387
185.900000	0.00136236
185.850000	0.00136661
185.800000	0.00137085
185.750000	0.00137934
185.650000	0.00138358
185.600000	0.00139207
185.350000	0.00139632
185.300000	0.0014048
185.250000	0.00140905
185.200000	0.00141329
185.150000	0.00141754
185.100000	0.00142178
185.050000	0.00142602
184.900000	0.00143027
184.800000	0.00143451
184.750000	0.00143876
184.600000	0.00144725
184.500000	0.00145149
184.450000	0.00145573
184.300000	0.00146422
184.250000	0.00146847
184.200000	0.00147271
184.150000	0.00147695
184.050000	0.00148544
183.950000	0.00148969
183.900000	0.00149393
183.850000	0.00149818
183.750000	0.00150242
183.650000	0.00150666
183.550000	0.00151515
183.450000	0.0015194
183.400000	0.00152788
183.350000	0.00153637
183.300000	0.00154486
183.200000	0.00155335
183.100000	0.00155759
183.050000	0.00156184
183.000000	0.00157033
182.750000	0.00157457
182.700000	0.00157881
182.600000	0.0015873
182.550000	0.00159155
182.450000	0.00160003
182.350000	0.00160428
182.300000	0.00160852
182.150000	0.00161277
182.000000	0.00162125
181.950000	0.00162974
181.850000	0.00163399
181.750000	0.00164672
181.650000	0.00165945
181.450000	0.0016637
181.350000	0.00167643
181.300000	0.00168916
181.250000	0.0016934
181.150000	0.00169765
181.000000	0.00170189
180.950000	0.00170614
180.900000	0.00171463
180.800000	0.00171887
180.750000	0.00172311
180.700000	0.00172736
180.600000	0.0017316
180.350000	0.00173585
180.300000	0.00174009
180.250000	0.00174433
180.150000	0.00174858
179.950000	0.00176131
179.850000	0.00176555
179.800000	0.0017698
179.750000	0.00177404
179.650000	0.00177829
179.600000	0.00178253
179.450000	0.00178678
179.350000	0.00179951
179.250000	0.00180375
179.150000	0.00181224
178.900000	0.00182497
178.850000	0.0018377
178.800000	0.00184195
178.750000	0.00184619
178.650000	0.00185468
178.550000	0.00185893
178.450000	0.00186317
178.400000	0.00186741
178.300000	0.00187166
178.150000	0.0018759
178.100000	0.00188015
178.050000	0.00188439
178.000000	0.00188863
177.700000	0.00189288
177.650000	0.00189712
177.600000	0.00190561
177.500000	0.0019141
177.450000	0.00191834
177.400000	0.00192259
177.300000	0.00192683
177.250000	0.00193108
177.200000	0.00193532
177.150000	0.00194381
177.000000	0.0019523
176.950000	0.00196927
176.850000	0.00197776
176.800000	0.00198625
176.650000	0.00200323
176.550000	0.00201596
176.450000	0.00202445
176.350000	0.00203293
176.300000	0.00204142
176.250000	0.00204991
176.200000	0.00206264
176.150000	0.00206689
176.050000	0.00207113
176.000000	0.00207538
175.950000	0.00208386
175.800000	0.00208811
175.750000	0.0020966
175.600000	0.00210084
175.550000	0.00210508
175.500000	0.00211357
175.450000	0.00211782
175.400000	0.00212206
175.350000	0.00212631
175.250000	0.00213479
175.200000	0.00214328
175.100000	0.00214753
175.050000	0.00215601
175.000000	0.00216026
174.950000	0.0021645
174.900000	0.00216875
174.850000	0.00217723
174.750000	0.00218572
174.700000	0.00218997
174.650000	0.00219421
174.600000	0.00219846
174.550000	0.00220694
174.500000	0.00221543
174.400000	0.00222392
174.300000	0.00223665
174.200000	0.00224514
174.150000	0.00224938
174.050000	0.00225363
174.000000	0.00225787
173.950000	0.00227061
173.900000	0.00227485
173.800000	0.00228334
173.700000	0.00228758
173.650000	0.00229183
173.550000	0.00230031
173.500000	0.00231305
173.300000	0.00231729
173.250000	0.00232578
173.150000	0.00233002
173.100000	0.00233427
173.050000	0.00234276
172.850000	0.002347
172.800000	0.00235973
172.700000	0.00236398
172.650000	0.00237671
172.600000	0.0023852
172.500000	0.00239368
172.350000	0.00240217
172.300000	0.00241066
172.250000	0.00241915
172.200000	0.00242764
172.050000	0.00244037
172.000000	0.00244886
171.950000	0.0024531
171.900000	0.00245735
171.850000	0.00246159
171.750000	0.00247008
171.550000	0.00247432
171.400000	0.00247857
171.250000	0.00248706
171.150000	0.00249554
171.100000	0.00249979
171.050000	0.00250403
170.950000	0.00251676
170.900000	0.00252101
170.850000	0.00252525
170.800000	0.0025295
170.750000	0.00254647
170.700000	0.00255496
170.550000	0.00256345
170.450000	0.00256769
170.400000	0.00257194
170.350000	0.00257618
170.300000	0.00258043
170.250000	0.00258467
170.100000	0.00258891
170.000000	0.00259316
169.950000	0.00260165
169.800000	0.00260589
169.750000	0.00261013
169.650000	0.00263984
169.550000	0.00264833
169.500000	0.00265258
169.450000	0.00265682
169.350000	0.00266106
169.300000	0.0026738
169.250000	0.00267804
169.200000	0.00268229
169.150000	0.00268653
169.100000	0.00269077
169.050000	0.00269502
169.000000	0.00270351
168.950000	0.00270775
168.900000	0.00271624
168.850000	0.00272897
168.800000	0.00273321
168.750000	0.0027417
168.650000	0.00274595
168.500000	0.00275444
168.300000	0.00276717
168.250000	0.00277141
168.200000	0.00277566
168.100000	0.0027799
168.050000	0.00279263
168.000000	0.00280112
167.950000	0.00280536
167.850000	0.00280961
167.800000	0.00281385
167.750000	0.0028181
167.700000	0.00282659
167.600000	0.00283083
167.550000	0.00283507
167.450000	0.00283932
167.350000	0.00284356
167.250000	0.00284781
167.200000	0.00285629
167.100000	0.00286478
167.050000	0.00287327
166.950000	0.002886
166.900000	0.00289025
166.850000	0.00289874
166.800000	0.00290722
166.700000	0.00291571
166.650000	0.00292844
166.600000	0.00293269
166.550000	0.00294542
166.500000	0.00295391
166.450000	0.0029624
166.400000	0.00296664
166.350000	0.00297089
166.300000	0.00297513
166.200000	0.00298362
166.100000	0.00298786
165.950000	0.00299635
165.900000	0.00300059
165.850000	0.00300908
165.800000	0.00301757
165.750000	0.00302606
165.700000	0.00303455
165.650000	0.00304728
165.600000	0.00305152
165.450000	0.00305577
165.400000	0.00306001
165.350000	0.00306426
165.300000	0.0030685
165.250000	0.00307274
165.200000	0.00308548
165.100000	0.00308972
165.050000	0.00309821
164.800000	0.0031067
164.750000	0.00311094
164.700000	0.00311519
164.650000	0.00312367
164.600000	0.00313216
164.550000	0.00313641
164.350000	0.00315338
164.250000	0.00315763
164.200000	0.0031746
164.150000	0.00318734
164.050000	0.00319158
163.950000	0.00320431
163.900000	0.0032128
163.800000	0.00322553
163.750000	0.00322978
163.700000	0.00323402
163.650000	0.00324675
163.600000	0.003251
163.550000	0.00326797
163.500000	0.00327646
163.400000	0.00328071
163.350000	0.00330193
163.250000	0.00330617
163.200000	0.00333164
163.100000	0.00333588
163.050000	0.00334012
163.000000	0.00334861
162.950000	0.0033571
162.900000	0.00336983
162.850000	0.00338257
162.800000	0.00339105
162.750000	0.00339954
162.700000	0.00340803
162.650000	0.00341652
162.600000	0.00342076
162.500000	0.00342925
162.400000	0.00343349
162.350000	0.00344198
162.250000	0.00345047
162.200000	0.00345472
162.150000	0.00345896
162.100000	0.00347169
161.950000	0.00347594
161.900000	0.00348442
161.850000	0.0035014
161.800000	0.00350989
161.700000	0.00351838
161.650000	0.00352262
161.600000	0.00353111
161.550000	0.0035396
161.500000	0.00354809
161.450000	0.00355657
161.400000	0.00356082
161.350000	0.00356506
161.300000	0.00357355
161.250000	0.00357779
161.200000	0.00358628
161.150000	0.00359053
161.100000	0.00359902
161.050000	0.00361599
160.950000	0.00362872
160.800000	0.00363297
160.750000	0.00363721
160.700000	0.00364146
160.650000	0.0036457
160.600000	0.00365419
160.550000	0.00366268
160.500000	0.00366692
160.450000	0.00367965
160.350000	0.0036839
160.200000	0.00368814
160.100000	0.00369663
160.050000	0.00370087
159.850000	0.00371785
159.750000	0.00372209
159.700000	0.00373907
159.600000	0.0037518
159.500000	0.00375605
159.450000	0.00376454
159.400000	0.00377302
159.300000	0.00378151
159.250000	0.00379
159.100000	0.00379849
159.000000	0.00380273
158.950000	0.00381122
158.900000	0.00382395
158.850000	0.00384517
158.800000	0.0038664
158.750000	0.00387064
158.700000	0.00387913
158.650000	0.00388762
158.600000	0.00389186
158.550000	0.0038961
158.500000	0.00390459
158.450000	0.00390884
158.400000	0.00391308
158.350000	0.00391732
158.300000	0.00392581
158.250000	0.00393855
158.200000	0.00394279
158.150000	0.00395552
158.100000	0.00396401
158.050000	0.00396825
158.000000	0.00397674
157.950000	0.00398947
157.850000	0.00399372
157.800000	0.00400221
157.750000	0.00400645
157.700000	0.00401494
157.650000	0.00401918
157.600000	0.00403192
157.550000	0.0040404
157.500000	0.00406162
157.450000	0.00406587
157.400000	0.00407011
157.350000	0.00408285
157.300000	0.00410407
157.250000	0.0041168
157.200000	0.00412529
157.150000	0.00412953
157.100000	0.00415075
157.050000	0.00415924
157.000000	0.00417197
156.900000	0.00417622
156.850000	0.00418046
156.800000	0.00420592
156.750000	0.00421017
156.700000	0.00421441
156.600000	0.0042229
156.550000	0.00423139
156.500000	0.00423563
156.350000	0.00425261
156.300000	0.00426959
156.250000	0.00428232
156.200000	0.00429505
156.150000	0.0042993
156.100000	0.00430778
156.050000	0.00431203
156.000000	0.00432476
155.950000	0.00434598
155.900000	0.00436296
155.850000	0.00437145
155.800000	0.00437569
155.750000	0.00437993
155.700000	0.00438418
155.650000	0.00439267
155.600000	0.00440115
155.500000	0.0044054
155.450000	0.00442238
155.400000	0.00443511
155.250000	0.00443935
155.100000	0.00444784
155.050000	0.00446482
155.000000	0.0044733
154.950000	0.00448179
154.900000	0.00449453
154.850000	0.00450301
154.800000	0.00450726
154.750000	0.0045115
154.700000	0.00451575
154.650000	0.00452423
154.600000	0.00452848
154.550000	0.00453697
154.500000	0.00454545
154.450000	0.0045497
154.400000	0.00456668
154.350000	0.00457516
154.300000	0.00459638
154.250000	0.00460912
154.200000	0.0046176
154.100000	0.00462185
154.050000	0.00463458
153.950000	0.00464731
153.900000	0.00465156
153.850000	0.00466005
153.800000	0.00466853
153.750000	0.00468551
153.700000	0.00468975
153.650000	0.00469824
153.600000	0.00471098
153.550000	0.00471522
153.500000	0.00471946
153.450000	0.00472371
153.400000	0.00472795
153.350000	0.0047322
153.300000	0.00474068
153.250000	0.00474493
153.200000	0.00475342
153.150000	0.00476615
153.100000	0.00477039
153.000000	0.00477888
152.950000	0.00478313
152.900000	0.0048001
152.800000	0.00480859
152.750000	0.00481708
152.700000	0.00482132
152.650000	0.00482981
152.600000	0.00483405
152.550000	0.0048383
152.500000	0.00485952
152.450000	0.00487225
152.400000	0.0048765
152.350000	0.00488498
152.250000	0.00489347
152.100000	0.00489772
152.050000	0.0049062
152.000000	0.00493591
151.950000	0.0049444
151.900000	0.00494865
151.850000	0.00495713
151.800000	0.00496562
151.750000	0.00497835
151.700000	0.00498684
151.650000	0.00500382
151.600000	0.00501231
151.550000	0.0050208
151.500000	0.00503353
151.450000	0.00503777
151.400000	0.00505051
151.350000	0.00506324
151.250000	0.00508446
151.200000	0.0050887
151.150000	0.00510568
151.100000	0.00511841
151.050000	0.00513114
151.000000	0.00515236
150.950000	0.00516085
150.900000	0.0051651
150.750000	0.00516934
150.700000	0.00517783
150.650000	0.00519905
150.600000	0.00520329
150.500000	0.00521178
150.450000	0.00521603
150.400000	0.00523725
150.350000	0.00525422
150.300000	0.00525847
150.250000	0.00527969
150.200000	0.00528818
150.150000	0.00530515
150.100000	0.00531364
150.050000	0.00531788
150.000000	0.00532213
149.950000	0.00532637
149.900000	0.00535184
149.850000	0.00536033
149.800000	0.00536457
149.750000	0.00537306
149.700000	0.00539428
149.650000	0.00540277
149.600000	0.00541126
149.550000	0.00541974
149.500000	0.00544096
149.450000	0.00545794
149.400000	0.00547067
149.350000	0.00548765
149.300000	0.00550463
149.250000	0.00551311
149.200000	0.00552585
149.150000	0.00554707
149.000000	0.00555131
148.950000	0.0055598
148.900000	0.00556829
148.850000	0.00558526
148.800000	0.005598
148.750000	0.00561073
148.700000	0.00564468
148.650000	0.00565741
148.600000	0.00567439
148.550000	0.00568712
148.500000	0.0057041
148.450000	0.00571683
148.400000	0.00572108
148.350000	0.00572532
148.300000	0.0057423
148.200000	0.00574654
148.150000	0.00575079
148.100000	0.00576352
148.050000	0.00578049
148.000000	0.00579747
147.950000	0.00580171
147.900000	0.00580596
147.850000	0.00581445
147.800000	0.00582294
147.750000	0.00582718
147.700000	0.0058484
147.650000	0.00585689
147.600000	0.00586962
147.550000	0.00589509
147.500000	0.00590357
147.400000	0.00591631
147.350000	0.00592479
147.300000	0.00593328
147.250000	0.00595875
147.200000	0.00596299
147.150000	0.00597148
147.100000	0.00598421
147.050000	0.00600119
147.000000	0.00600968
146.950000	0.00602665
146.900000	0.0060309
146.850000	0.00603514
146.800000	0.00604363
146.750000	0.00605212
146.700000	0.00606485
146.650000	0.00608607
146.600000	0.0060988
146.500000	0.00611578
146.450000	0.00613276
146.400000	0.00614124
146.350000	0.00614973
146.300000	0.00615822
146.250000	0.00616246
146.200000	0.00618369
146.150000	0.00620491
146.100000	0.00620915
146.050000	0.00622188
146.000000	0.00624735
145.950000	0.00625159
145.900000	0.00626008
145.850000	0.00627281
145.800000	0.00627706
145.750000	0.00628979
145.700000	0.00629403
145.650000	0.00630252
145.600000	0.0063195
145.550000	0.00633223
145.500000	0.00635345
145.450000	0.00635769
145.400000	0.00637043
145.350000	0.00638316
145.300000	0.00639589
145.250000	0.00640438
145.200000	0.00641711
145.150000	0.00643833
145.100000	0.00645107
145.050000	0.00645531
145.000000	0.0064638
144.950000	0.00647653
144.900000	0.00648502
144.850000	0.00648926
144.800000	0.00651897
144.750000	0.00653595
144.700000	0.00654868
144.650000	0.00656141
144.600000	0.0065699
144.550000	0.00658263
144.500000	0.00659961
144.400000	0.00661659
144.350000	0.00663356
144.300000	0.00665478
144.250000	0.00667176
144.200000	0.00668874
144.150000	0.00669722
144.100000	0.0067142
144.050000	0.00674391
144.000000	0.00675664
143.950000	0.00677786
143.900000	0.0067906
143.850000	0.00679908
143.800000	0.00680757
143.750000	0.00681606
143.700000	0.00682455
143.650000	0.00683728
143.550000	0.00686275
143.500000	0.00686699
143.450000	0.00687548
143.400000	0.00690094
143.350000	0.00690943
143.300000	0.00692641
143.250000	0.00694763
143.200000	0.00695187
143.150000	0.0069646
143.100000	0.00697309
143.050000	0.00699007
143.000000	0.00699431
142.950000	0.0070028
142.900000	0.00701129
142.850000	0.00702402
142.800000	0.00702827
142.750000	0.00703675
142.700000	0.00704524
142.600000	0.00705373
142.550000	0.00707495
142.500000	0.0070792
142.450000	0.00709617
142.400000	0.00711315
142.300000	0.00711739
142.250000	0.00713012
142.200000	0.00714286
142.150000	0.00715983
142.100000	0.00717257
142.050000	0.00717681
142.000000	0.00718105
141.950000	0.00719379
141.900000	0.00719803
141.850000	0.00721076
141.800000	0.00721925
141.750000	0.00723623
141.700000	0.0072532
141.650000	0.00726594
141.600000	0.00728716
141.550000	0.00729989
141.450000	0.00731262
141.400000	0.0073296
141.350000	0.00734657
141.300000	0.00736355
141.250000	0.00738053
141.200000	0.0073975
141.150000	0.00741448
141.100000	0.00744419
141.050000	0.00745692
141.000000	0.00746541
140.950000	0.00747814
140.900000	0.00748663
140.850000	0.0075121
140.800000	0.00752483
140.750000	0.00754605
140.700000	0.00756727
140.650000	0.00757151
140.600000	0.00758
140.550000	0.00758425
140.500000	0.00760122
140.450000	0.00760971
140.400000	0.00762244
140.350000	0.00763093
140.300000	0.00763518
140.250000	0.00765215
140.200000	0.00767337
140.150000	0.00767762
140.100000	0.00769459
140.050000	0.00769884
140.000000	0.00771157
139.950000	0.0077243
139.900000	0.00774552
139.850000	0.00775401
139.800000	0.00777948
139.750000	0.00779645
139.700000	0.00782192
139.650000	0.0078304
139.600000	0.00785163
139.550000	0.00788133
139.500000	0.00789407
139.450000	0.0079068
139.400000	0.00792378
139.350000	0.00793651
139.300000	0.00795773
139.250000	0.00797895
139.200000	0.00799168
139.150000	0.00801715
139.100000	0.0080511
139.050000	0.00807656
139.000000	0.00808505
138.950000	0.0080893
138.850000	0.00810627
138.800000	0.00811476
138.750000	0.00813174
138.700000	0.00814871
138.650000	0.00816993
138.600000	0.00817418
138.500000	0.00817842
138.450000	0.00819116
138.400000	0.0081954
138.350000	0.00821238
138.300000	0.00822511
138.250000	0.00824633
138.200000	0.00825906
138.150000	0.00827604
138.100000	0.00831423
138.050000	0.00833121
138.000000	0.0083397
137.950000	0.00834819
137.900000	0.00837365
137.850000	0.00839063
137.800000	0.00839912
137.750000	0.00840336
137.700000	0.00842458
137.650000	0.00842883
137.600000	0.00845005
137.550000	0.008484
137.500000	0.00850098
137.450000	0.0085222
137.400000	0.00853917
137.350000	0.00856039
137.300000	0.00856888
137.250000	0.00859435
137.200000	0.00859859
137.150000	0.00861557
137.100000	0.0086283
137.050000	0.00864528
137.000000	0.00866225
136.950000	0.00870045
136.900000	0.00870894
136.850000	0.00872591
136.800000	0.0087344
136.750000	0.00875987
136.700000	0.00876836
136.650000	0.00879382
136.600000	0.00879806
136.550000	0.00880231
136.500000	0.0088108
136.450000	0.00881929
136.400000	0.00884051
136.350000	0.00887021
136.300000	0.00888295
136.250000	0.00889992
136.200000	0.00890417
136.150000	0.00892114
136.100000	0.00892963
136.050000	0.0089551
136.000000	0.00896359
135.950000	0.00898056
135.900000	0.00898481
135.850000	0.00899329
135.800000	0.00900603
135.750000	0.00901451
135.700000	0.00903149
135.650000	0.00904847
135.600000	0.00905696
135.550000	0.00908666
135.500000	0.00909515
135.450000	0.00911213
135.400000	0.00912062
135.350000	0.00913759
135.300000	0.00915033
135.250000	0.00917579
135.200000	0.00919701
135.150000	0.0092055
135.100000	0.00923945
135.050000	0.00925643
135.000000	0.00926916
134.950000	0.00928189
134.900000	0.00929463
134.850000	0.00932858
134.800000	0.00936678
134.750000	0.00938375
134.700000	0.00940497
134.650000	0.00941771
134.600000	0.00943468
134.550000	0.00944742
134.500000	0.00947288
134.450000	0.00948561
134.400000	0.00949834
134.350000	0.00951957
134.300000	0.00952381
134.250000	0.0095323
134.200000	0.00956201
134.150000	0.00959172
134.100000	0.00961718
134.050000	0.00962991
133.900000	0.00965113
133.850000	0.00966811
133.800000	0.00968084
133.750000	0.00970631
133.700000	0.00972328
133.650000	0.00973602
133.600000	0.00976148
133.550000	0.00977846
133.500000	0.00980817
133.450000	0.00983363
133.400000	0.00984212
133.350000	0.00985485
133.300000	0.00987607
133.250000	0.0098888
133.200000	0.00990578
133.150000	0.00991851
133.100000	0.00993973
133.050000	0.00995671
133.000000	0.00997369
132.950000	0.00998217
132.900000	0.00999915
132.850000	0.0100204
132.750000	0.0100416
132.700000	0.0100501
132.650000	0.0100713
132.600000	0.0100925
132.550000	0.010101
132.500000	0.0101137
132.450000	0.0101307
132.400000	0.0101604
132.350000	0.0101859
132.300000	0.0101901
132.250000	0.0102114
132.200000	0.0102283
132.150000	0.010258
132.100000	0.0102708
132.050000	0.0102793
132.000000	0.0102962
131.950000	0.0103175
131.900000	0.0103259
131.850000	0.0103387
131.800000	0.0103641
131.750000	0.0103811
131.700000	0.0103854
131.650000	0.0103896
131.600000	0.0104278
131.550000	0.0104405
131.500000	0.0104575
131.450000	0.0104745
131.400000	0.0104787
131.350000	0.0105084
131.300000	0.0105339
131.250000	0.0105848
131.200000	0.0106145
131.150000	0.0106358
131.100000	0.0106485
131.050000	0.0106655
131.000000	0.0106825
130.950000	0.0106952
130.900000	0.0107164
130.850000	0.0107461
130.800000	0.0107631
130.750000	0.010797
130.700000	0.010814
130.650000	0.010831
130.600000	0.0108352
130.550000	0.0108437
130.500000	0.0108607
130.450000	0.010865
130.400000	0.0108734
130.350000	0.0108819
130.300000	0.0108947
130.250000	0.0109159
130.200000	0.0109413
130.150000	0.0109668
130.100000	0.0109838
130.050000	0.0109923
130.000000	0.011005
129.950000	0.0110262
129.900000	0.0110305
129.850000	0.0110602
129.800000	0.0110814
129.750000	0.0111069
129.700000	0.0111154
129.650000	0.0111238
129.600000	0.0111578
129.550000	0.011179
129.500000	0.0112002
129.450000	0.0112215
129.400000	0.0112299
129.350000	0.0112469
129.300000	0.0112639
129.250000	0.0112936
129.200000	0.0113191
129.150000	0.011336
129.100000	0.0113615
129.050000	0.011387
129.000000	0.0113997
128.950000	0.0114252
128.900000	0.0114634
128.850000	0.0114931
128.800000	0.0115185
128.750000	0.0115355
128.700000	0.011561
128.600000	0.0115737
128.550000	0.0115865
128.500000	0.0116162
128.450000	0.0116246
128.400000	0.0116544
128.350000	0.0116713
128.300000	0.0116926
128.250000	0.0117053
128.200000	0.0117605
128.150000	0.0117732
128.100000	0.0118029
128.050000	0.0118114
128.000000	0.0118369
127.950000	0.0118496
127.900000	0.0118708
127.850000	0.0118878
127.800000	0.0119133
127.750000	0.0119387
127.700000	0.0119769
127.650000	0.0119981
127.600000	0.0120278
127.550000	0.0120363
127.500000	0.012066
127.450000	0.0120788
127.400000	0.0121042
127.350000	0.0121339
127.300000	0.0121594
127.250000	0.0121721
127.200000	0.0122019
127.150000	0.0122358
127.100000	0.0122698
127.050000	0.0122995
127.000000	0.0123122
126.950000	0.0123334
126.900000	0.0123504
126.850000	0.0123759
126.800000	0.0124098
126.750000	0.0124438
126.700000	0.0124692
126.650000	0.0124989
126.600000	0.0125202
126.550000	0.0125584
126.500000	0.0125796
126.450000	0.012605
126.400000	0.012622
126.350000	0.0126348
126.300000	0.0126475
126.250000	0.0126602
126.200000	0.0126899
126.150000	0.0126942
126.100000	0.0127239
126.050000	0.0127493
126.000000	0.0127748
125.950000	0.0127875
125.900000	0.012813
125.850000	0.01283
125.800000	0.012847
125.750000	0.0128639
125.700000	0.0128852
125.650000	0.0129106
125.600000	0.0129531
125.550000	0.012987
125.500000	0.0130167
125.450000	0.0130549
125.400000	0.0130634
125.350000	0.0130931
125.300000	0.0131186
125.250000	0.0131398
125.200000	0.0131568
125.150000	0.013178
125.100000	0.013195
125.050000	0.013212
125.000000	0.0132459
124.950000	0.0132926
124.900000	0.0133138
124.850000	0.0133265
124.800000	0.0133478
124.750000	0.013352
124.700000	0.0133775
124.650000	0.0133944
124.600000	0.0134072
124.550000	0.0134157
124.500000	0.0134581
124.450000	0.0134963
124.400000	0.013509
124.350000	0.013543
124.300000	0.0135769
124.250000	0.0135982
124.200000	0.0136236
124.150000	0.0136491
124.100000	0.0136746
124.050000	0.0136958
124.000000	0.0137128
123.950000	0.0137425
123.900000	0.0137637
123.850000	0.0137764
123.800000	0.0137934
123.750000	0.0138146
123.700000	0.0138358
123.650000	0.0138571
123.600000	0.0138783
123.550000	0.0138953
123.500000	0.0139122
123.450000	0.0139462
123.400000	0.0139674
123.350000	0.0140014
123.300000	0.0140438
123.250000	0.0140778
123.200000	0.0141329
123.150000	0.0141626
123.100000	0.0141881
123.050000	0.0142136
123.000000	0.0142305
122.950000	0.0142475
122.900000	0.0142687
122.850000	0.0142942
122.800000	0.0143069
122.750000	0.0143536
122.700000	0.0143706
122.650000	0.0143918
122.600000	0.0144173
122.550000	0.014447
122.500000	0.0144894
122.450000	0.0145107
122.400000	0.0145276
122.350000	0.0145446
122.300000	0.0145573
122.250000	0.0145786
122.200000	0.0145955
122.150000	0.0146295
122.100000	0.0146422
122.050000	0.0146677
122.000000	0.0146889
121.950000	0.0147186
121.900000	0.0147356
121.850000	0.0147611
121.800000	0.0147738
121.750000	0.014812
121.700000	0.0148502
121.650000	0.0148629
121.600000	0.0148841
121.550000	0.0149138
121.500000	0.0149181
121.450000	0.0149605
121.400000	0.014969
121.350000	0.0149775
121.300000	0.0150115
121.250000	0.0150284
121.200000	0.0150454
121.150000	0.0150624
121.100000	0.0150709
121.050000	0.0150879
121.000000	0.0151133
120.950000	0.015143
120.900000	0.0151812
120.850000	0.0152109
120.800000	0.0152194
120.750000	0.0152364
120.700000	0.0152704
120.650000	0.0152831
120.600000	0.0153043
120.550000	0.0153213
120.500000	0.0153383
120.450000	0.015368
120.400000	0.0153934
120.350000	0.0154231
120.300000	0.0154528
120.250000	0.0154741
120.200000	0.0155038
120.150000	0.015525
120.100000	0.0155547
120.050000	0.0156014
120.000000	0.0156184
119.950000	0.0156523
119.900000	0.0156905
119.850000	0.0157414
119.800000	0.0157627
119.750000	0.0157966
119.700000	0.0158476
119.650000	0.015873
119.600000	0.0158985
119.550000	0.0159155
119.500000	0.0159324
119.450000	0.0159452
119.400000	0.0159791
119.350000	0.0160088
119.300000	0.0160385
119.250000	0.0160852
119.200000	0.0161234
119.150000	0.0161616
119.100000	0.0161828
119.050000	0.0161956
119.000000	0.0162168
118.950000	0.0162592
118.900000	0.0162762
118.850000	0.0163186
118.800000	0.0163399
118.750000	0.0163696
118.700000	0.0163908
118.650000	0.016412
118.600000	0.0164587
118.550000	0.0164927
118.500000	0.0165054
118.450000	0.0165309
118.400000	0.0165775
118.350000	0.0166157
118.300000	0.016637
118.250000	0.0166752
118.200000	0.0166836
118.150000	0.0167091
118.100000	0.0167261
118.050000	0.01676
118.000000	0.0167813
117.950000	0.0168067
117.900000	0.0168279
117.850000	0.0168746
117.800000	0.0169043
117.750000	0.016951
117.700000	0.0169807
117.650000	0.0170062
117.600000	0.0170359
117.550000	0.0170571
117.500000	0.0171081
117.450000	0.0171208
117.400000	0.0171505
117.350000	0.0171929
117.300000	0.0172269
117.250000	0.0172736
117.200000	0.0172948
117.100000	0.0173287
117.050000	0.01735
117.000000	0.0173754
116.950000	0.0174009
116.900000	0.0174306
116.850000	0.0174518
116.750000	0.0174858
116.700000	0.0175282
116.650000	0.0175537
116.600000	0.0175834
116.550000	0.0176173
116.500000	0.0176555
116.450000	0.0176895
116.400000	0.0177192
116.350000	0.0177617
116.300000	0.0177744
116.250000	0.0178041
116.200000	0.0178508
116.150000	0.0179017
116.100000	0.0179187
116.050000	0.0179441
116.000000	0.0179611
115.950000	0.0179866
115.900000	0.0179993
115.850000	0.0180205
115.800000	0.0180375
115.750000	0.0180503
115.700000	0.0180842
115.650000	0.0181139
115.600000	0.0181436
115.550000	0.0181564
115.500000	0.0182073
115.450000	0.01822
115.400000	0.0182709
115.350000	0.0182964
115.300000	0.0183261
115.250000	0.0183516
115.200000	0.0183813
115.150000	0.0184068
115.100000	0.018445
115.050000	0.0184789
115.000000	0.0184959
114.950000	0.0185298
114.900000	0.0185468
114.850000	0.018568
114.800000	0.0185893
114.750000	0.0186275
114.700000	0.0186444
114.650000	0.0186741
114.600000	0.0187038
114.550000	0.018742
114.500000	0.0187633
114.450000	0.0187845
114.400000	0.0188184
114.350000	0.0188481
114.300000	0.0188651
114.250000	0.0188948
114.200000	0.0189161
114.150000	0.0189288
114.100000	0.0189585
114.050000	0.0189924
114.000000	0.0190094
113.950000	0.0190306
113.900000	0.0190604
113.850000	0.0190901
113.800000	0.0191367
113.750000	0.019158
113.700000	0.0191792
113.650000	0.0192174
113.600000	0.0192301
113.550000	0.0192556
113.500000	0.0192768
113.450000	0.0193065
113.400000	0.0193362
113.350000	0.0193744
113.300000	0.0193999
113.250000	0.0194296
113.200000	0.0194551
113.150000	0.0194763
113.100000	0.019489
113.050000	0.019523
113.000000	0.0195442
112.950000	0.0195866
112.900000	0.0196291
112.850000	0.0196503
112.800000	0.0196715
112.750000	0.019697
112.700000	0.0197309
112.650000	0.0197564
112.600000	0.0197988
112.550000	0.01982
112.500000	0.019837
112.450000	0.0198752
112.400000	0.0199219
112.300000	0.0199728
112.250000	0.0199983
112.200000	0.0200153
112.150000	0.0200577
112.100000	0.0200917
112.050000	0.0201129
112.000000	0.0201596
111.950000	0.0202063
111.900000	0.0202148
111.850000	0.0202445
111.800000	0.0202742
111.750000	0.0202996
111.700000	0.0203293
111.650000	0.0203548
111.600000	0.0203803
111.550000	0.02041
111.500000	0.0204524
111.450000	0.0205118
111.400000	0.0205331
111.350000	0.0205628
111.300000	0.0205967
111.250000	0.0206179
111.200000	0.0206264
111.150000	0.0206646
111.100000	0.0207156
111.050000	0.0207368
111.000000	0.020758
110.950000	0.0207962
110.900000	0.0208344
110.850000	0.0208599
110.800000	0.0208768
110.750000	0.020915
110.700000	0.0209363
110.650000	0.020966
110.600000	0.0209914
110.550000	0.0210084
110.500000	0.0210339
110.450000	0.0210763
110.400000	0.0211145
110.350000	0.0211442
110.300000	0.0211527
110.250000	0.0211951
110.200000	0.0212079
110.150000	0.0212461
110.100000	0.0212758
110.050000	0.0212843
110.000000	0.021331
109.950000	0.0213607
109.900000	0.0213776
109.850000	0.0214243
109.800000	0.0214625
109.750000	0.0214965
109.700000	0.0215347
109.650000	0.0215601
109.600000	0.0216153
109.550000	0.0216535
109.500000	0.0216917
109.450000	0.0217002
109.400000	0.0217172
109.350000	0.0217384
109.300000	0.0217681
109.250000	0.0217893
109.200000	0.0218148
109.150000	0.0218615
109.100000	0.0218997
109.050000	0.0219336
109.000000	0.0219846
108.950000	0.0220227
108.900000	0.0220737
108.850000	0.0221076
108.800000	0.0221331
108.750000	0.022184
108.700000	0.0222137
108.650000	0.0222392
108.600000	0.0222944
108.550000	0.0223326
108.500000	0.0223665
108.450000	0.0223877
108.400000	0.0224217
108.350000	0.0224514
108.300000	0.0225023
108.250000	0.022532
108.200000	0.0225745
108.150000	0.0226254
108.100000	0.0226679
108.050000	0.0227358
108.000000	0.022757
107.950000	0.0227824
107.900000	0.0228122
107.850000	0.0228334
107.800000	0.0228461
107.750000	0.0228801
107.700000	0.0229225
107.650000	0.0229522
107.600000	0.0230116
107.550000	0.0230541
107.500000	0.0230965
107.450000	0.0231262
107.400000	0.0231517
107.350000	0.0231899
107.300000	0.0232069
107.250000	0.0232578
107.200000	0.0232748
107.150000	0.0233087
107.100000	0.0233384
107.050000	0.0233766
107.000000	0.0234445
106.950000	0.0234912
106.900000	0.0235549
106.850000	0.0235803
106.800000	0.0236058
106.750000	0.023627
106.700000	0.0236652
106.650000	0.0237162
106.600000	0.0237416
106.550000	0.0237925
106.500000	0.0238307
106.450000	0.0238689
106.400000	0.0238987
106.350000	0.0239326
106.300000	0.0239623
106.250000	0.0239835
106.200000	0.0240175
106.150000	0.0240684
106.100000	0.0241236
106.050000	0.0241491
106.000000	0.0241915
105.950000	0.0242212
105.900000	0.0242636
105.850000	0.0242891
105.800000	0.0243316
105.750000	0.0243655
105.700000	0.0244249
105.650000	0.0244886
105.600000	0.0245225
105.550000	0.024565
105.500000	0.0246202
105.450000	0.0246838
105.400000	0.0247347
105.350000	0.0247814
105.300000	0.0248493
105.250000	0.0248918
105.200000	0.0249215
105.150000	0.0249767
105.100000	0.0250106
105.050000	0.0250531
105.000000	0.0250955
104.950000	0.0251464
104.900000	0.0252101
104.850000	0.0252568
104.800000	0.0253162
104.750000	0.0253544
104.700000	0.0254096
104.650000	0.0254605
104.600000	0.0254987
104.550000	0.0255157
104.500000	0.0255496
104.450000	0.0256005
104.400000	0.0256557
104.350000	0.0256727
104.300000	0.0257066
104.250000	0.0257364
104.200000	0.025783
104.150000	0.0258085
104.100000	0.0258425
104.050000	0.0258891
104.000000	0.0259698
103.950000	0.026008
103.900000	0.0260674
103.850000	0.0261141
103.800000	0.0261693
103.750000	0.026199
103.700000	0.0262372
103.650000	0.0262838
103.600000	0.0262966
103.550000	0.0263518
103.500000	0.0263984
103.450000	0.0264451
103.400000	0.0264876
103.350000	0.02653
103.300000	0.0265767
103.250000	0.0266106
103.200000	0.0266743
103.150000	0.0266998
103.100000	0.0267337
103.050000	0.0267677
103.000000	0.0268271
102.950000	0.0268695
102.900000	0.0269247
102.850000	0.0270096
102.800000	0.0270223
102.750000	0.0270733
102.700000	0.0271327
102.650000	0.0271751
102.600000	0.0272388
102.550000	0.0272642
102.500000	0.0273279
102.450000	0.0273788
102.400000	0.0274085
102.350000	0.0274425
102.300000	0.0274764
102.250000	0.0275274
102.200000	0.0275444
102.150000	0.0275953
102.100000	0.0276292
102.050000	0.0276717
102.000000	0.0277056
101.950000	0.0277353
101.900000	0.0277735
101.850000	0.027799
101.800000	0.0278711
101.750000	0.0279136
101.700000	0.027973
101.650000	0.0280282
101.600000	0.0280749
101.550000	0.0281173
101.500000	0.0281725
101.450000	0.0282022
101.400000	0.0282531
101.350000	0.0282913
101.300000	0.0283635
101.250000	0.0284102
101.200000	0.0284568
101.150000	0.028495
101.100000	0.028546
101.050000	0.0285926
101.000000	0.0286266
100.950000	0.028686
100.900000	0.0287242
100.850000	0.0287751
100.800000	0.0288303
100.750000	0.028894
100.700000	0.0289364
100.650000	0.0289916
100.600000	0.0290171
100.550000	0.0290595
100.500000	0.0291189
100.450000	0.0291656
100.400000	0.0291996
100.350000	0.029225
100.300000	0.0292547
100.250000	0.0293057
100.200000	0.0293269
100.150000	0.029399
100.100000	0.0294457
100.050000	0.0294754
100.000000	0.0295264
99.950000	0.0295603
99.900000	0.029624
99.850000	0.0296664
99.800000	0.0296876
99.750000	0.0297555
99.700000	0.0298022
99.650000	0.0298659
99.600000	0.0299211
99.550000	0.029972
99.500000	0.0300144
99.450000	0.0300908
99.400000	0.030146
99.350000	0.0302012
99.300000	0.0302563
99.250000	0.030303
99.200000	0.0303667
99.150000	0.0304388
99.100000	0.0304728
99.050000	0.0305067
99.000000	0.0305534
98.950000	0.0305789
98.900000	0.0306129
98.850000	0.0306892
98.800000	0.0307572
98.750000	0.0307996
98.700000	0.0308548
98.650000	0.030893
98.600000	0.0309396
98.550000	0.0309694
98.500000	0.0310542
98.450000	0.0310967
98.400000	0.0311519
98.350000	0.031241
98.300000	0.0313216
98.250000	0.0313556
98.200000	0.0313853
98.150000	0.0314405
98.100000	0.0314871
98.050000	0.0315338
98.000000	0.0315932
97.950000	0.0316272
97.900000	0.0316696
97.850000	0.0317248
97.800000	0.0317545
97.750000	0.0318054
97.700000	0.0318691
97.650000	0.0318988
97.600000	0.031971
97.550000	0.0319879
97.500000	0.0320474
97.450000	0.0320983
97.400000	0.0321407
97.350000	0.0321874
97.300000	0.0322596
97.250000	0.0322978
97.200000	0.0323614
97.150000	0.0324421
97.100000	0.0324888
97.050000	0.0325354
97.000000	0.0325779
96.950000	0.0326246
96.900000	0.0326628
96.850000	0.0327434
96.800000	0.0327561
96.750000	0.0328028
96.700000	0.0328665
96.650000	0.0329259
96.600000	0.0329938
96.550000	0.0330405
96.500000	0.0330829
96.450000	0.0331423
96.400000	0.0331848
96.350000	0.0332315
96.300000	0.0332697
96.250000	0.0333418
96.200000	0.03338
96.150000	0.0334819
96.100000	0.0335328
96.050000	0.0335837
96.000000	0.0336389
95.950000	0.0336983
95.900000	0.0337747
95.850000	0.0338129
95.800000	0.0338851
95.750000	0.0339572
95.700000	0.0340039
95.650000	0.0340845
95.600000	0.0341227
95.550000	0.0341652
95.500000	0.0342119
95.450000	0.0342373
95.400000	0.0343052
95.350000	0.0343944
95.300000	0.034458
95.250000	0.0345047
95.200000	0.0345556
95.150000	0.0346235
95.100000	0.0346915
95.050000	0.0347636
95.000000	0.0348018
94.950000	0.0348952
94.900000	0.0349419
94.850000	0.0350182
94.800000	0.0350607
94.750000	0.0351201
94.700000	0.0351541
94.650000	0.0351965
94.600000	0.0352517
94.550000	0.0353026
94.500000	0.035345
94.450000	0.0353917
94.400000	0.0354512
94.350000	0.0355233
94.300000	0.0355742
94.250000	0.0356252
94.200000	0.0356803
94.150000	0.035744
94.100000	0.0358119
94.050000	0.0358459
94.000000	0.0358883
93.950000	0.0359562
93.900000	0.0360029
93.850000	0.0360368
93.800000	0.0361217
93.750000	0.0362108
93.700000	0.0362872
93.650000	0.0363849
93.600000	0.0364613
93.550000	0.0365164
93.500000	0.0365716
93.450000	0.036631
93.400000	0.0366692
93.350000	0.0367201
93.300000	0.0368008
93.250000	0.0368475
93.200000	0.0368729
93.150000	0.0369621
93.100000	0.0370172
93.050000	0.0370639
93.000000	0.0371021
92.950000	0.037153
92.900000	0.0372167
92.850000	0.0372846
92.800000	0.0373228
92.750000	0.0374077
92.700000	0.0374416
92.650000	0.0374883
92.600000	0.0375393
92.550000	0.0375987
92.500000	0.0376411
92.450000	0.0376963
92.400000	0.0377472
92.350000	0.0378024
92.300000	0.0378618
92.250000	0.037917
92.200000	0.0379637
92.150000	0.0380231
92.100000	0.0380783
92.050000	0.0381504
92.000000	0.0381929
91.950000	0.038248
91.900000	0.038299
91.850000	0.0383541
91.800000	0.0384008
91.750000	0.0384772
91.700000	0.0385451
91.650000	0.0386173
91.600000	0.0386724
91.550000	0.0387234
91.500000	0.038804
91.450000	0.0388592
91.400000	0.0389398
91.350000	0.0390247
91.300000	0.0390756
91.250000	0.039135
91.200000	0.0391648
91.150000	0.0392242
91.100000	0.0392836
91.050000	0.0393303
91.000000	0.0393982
90.950000	0.0394618
90.900000	0.0395637
90.850000	0.0396231
90.800000	0.0396783
90.750000	0.0397122
90.700000	0.0397717
90.650000	0.0398268
90.600000	0.0398778
90.550000	0.0399457
90.500000	0.0399584
90.450000	0.0400263
90.400000	0.0400942
90.350000	0.0401536
90.300000	0.0402131
90.250000	0.0403107
90.200000	0.0403574
90.150000	0.0404125
90.100000	0.0404719
90.050000	0.0405271
90.000000	0.0405568
89.950000	0.0406035
89.900000	0.0406587
89.850000	0.0407266
89.800000	0.0408115
89.750000	0.0408836
89.700000	0.0409558
89.650000	0.0409982
89.600000	0.0410704
89.550000	0.0411425
89.500000	0.0411892
89.450000	0.0412444
89.400000	0.041308
89.350000	0.0413759
89.300000	0.0414184
89.250000	0.0414778
89.200000	0.0415372
89.150000	0.0416179
89.100000	0.0416603
89.050000	0.0417155
89.000000	0.0417537
88.950000	0.0418258
88.900000	0.0419107
88.850000	0.0419829
88.800000	0.0420168
88.750000	0.0420677
88.700000	0.0421187
88.650000	0.0421908
88.600000	0.0422375
88.550000	0.0422969
88.500000	0.0423351
88.450000	0.0423903
88.400000	0.0424667
88.350000	0.0425091
88.300000	0.0425431
88.250000	0.0425855
88.200000	0.042628
88.150000	0.0426959
88.100000	0.0427638
88.050000	0.0428359
88.000000	0.0429038
87.950000	0.0429463
87.900000	0.0430566
87.850000	0.04315
87.800000	0.0432349
87.750000	0.0432985
87.700000	0.0433707
87.650000	0.0434131
87.600000	0.0434683
87.550000	0.0435277
87.500000	0.0435829
87.450000	0.0436296
87.400000	0.0436975
87.350000	0.0437739
87.300000	0.043829
87.250000	0.0438842
87.200000	0.0439691
87.150000	0.0440285
87.100000	0.0440455
87.050000	0.0441049
87.000000	0.0441558
86.950000	0.0442407
86.900000	0.0442832
86.850000	0.0443638
86.800000	0.0444147
86.750000	0.0444826
86.700000	0.044559
86.650000	0.0446269
86.600000	0.0447203
86.550000	0.0447712
86.500000	0.0448391
86.450000	0.0448986
86.400000	0.0449834
86.350000	0.0450641
86.300000	0.045132
86.250000	0.0452169
86.200000	0.0452848
86.150000	0.0453484
86.100000	0.0454248
86.050000	0.0455012
86.000000	0.0455946
85.950000	0.045637
85.900000	0.0456922
85.850000	0.0457431
85.800000	0.0457983
85.750000	0.045845
85.700000	0.0459002
85.650000	0.0459723
85.600000	0.0460233
85.550000	0.0460997
85.500000	0.0461591
85.450000	0.0462142
85.400000	0.0463076
85.350000	0.0463373
85.300000	0.0464052
85.250000	0.0464689
85.200000	0.0465198
85.150000	0.0466089
85.100000	0.0466896
85.050000	0.0467872
85.000000	0.0468381
84.950000	0.0469188
84.900000	0.0469867
84.850000	0.0470249
84.800000	0.0471013
84.750000	0.0471734
84.700000	0.0472371
84.650000	0.0473092
84.600000	0.0473602
84.550000	0.0474111
84.500000	0.0474832
84.450000	0.0475596
84.400000	0.047636
84.350000	0.0477124
84.300000	0.0477506
84.250000	0.0477846
84.200000	0.0478652
84.150000	0.0479119
84.100000	0.0479756
84.050000	0.0480095
84.000000	0.0480562
83.950000	0.0481326
83.900000	0.0482132
83.850000	0.0483024
83.800000	0.0483957
83.750000	0.0484424
83.700000	0.0484933
83.650000	0.0485782
83.600000	0.0486419
83.550000	0.0486843
83.500000	0.0487522
83.450000	0.0488329
83.400000	0.0488923
83.350000	0.0489559
83.300000	0.0490323
83.250000	0.0490748
83.200000	0.0491682
83.150000	0.0492233
83.100000	0.0492785
83.050000	0.0493549
83.000000	0.0494101
82.950000	0.0494865
82.900000	0.0495629
82.850000	0.0496435
82.800000	0.0497156
82.750000	0.0497835
82.700000	0.0498557
82.650000	0.0499024
82.600000	0.0499618
82.550000	0.0500552
82.500000	0.0501273
82.450000	0.0502122
82.400000	0.0502928
82.350000	0.0503735
82.300000	0.0504584
82.250000	0.0505305
82.200000	0.0505984
82.150000	0.0506791
82.100000	0.0507767
82.050000	0.0508149
82.000000	0.0508955
81.950000	0.0509804
81.900000	0.0510271
81.850000	0.0510865
81.800000	0.0511926
81.750000	0.0512563
81.700000	0.0513327
81.650000	0.0514133
81.600000	0.0514897
81.550000	0.0515618
81.500000	0.0516807
81.450000	0.0517613
81.400000	0.0518122
81.350000	0.0519141
81.300000	0.0519947
81.250000	0.0520669
81.200000	0.0521221
81.150000	0.05219
81.100000	0.0522961
81.050000	0.0523852
81.000000	0.0524786
80.950000	0.0525677
80.900000	0.0526568
80.850000	0.052729
80.800000	0.0527969
80.750000	0.0528733
80.700000	0.0529369
80.650000	0.0530006
80.600000	0.0530897
80.550000	0.0531831
80.500000	0.053234
80.450000	0.0532892
80.400000	0.0533868
80.350000	0.0534759
80.300000	0.0535438
80.250000	0.053616
80.200000	0.0537136
80.150000	0.0537985
80.100000	0.0538791
80.050000	0.0539173
80.000000	0.0539852
79.950000	0.0540871
79.900000	0.0541677
79.850000	0.0542229
79.800000	0.0543205
79.750000	0.0544351
79.700000	0.0544903
79.650000	0.0545752
79.600000	0.0546346
79.550000	0.0547152
79.500000	0.0547661
79.450000	0.0548171
79.400000	0.0549274
79.350000	0.0550081
79.300000	0.0550802
79.250000	0.0551609
79.200000	0.0552585
79.150000	0.0553731
79.100000	0.0554707
79.050000	0.0555386
79.000000	0.0556277
78.950000	0.0556871
78.900000	0.0557593
78.850000	0.0558399
78.800000	0.0559248
78.750000	0.0560309
78.700000	0.056137
78.650000	0.0562219
78.600000	0.056328
78.550000	0.0564129
78.500000	0.056485
78.450000	0.0565657
78.400000	0.0566336
78.350000	0.0567397
78.300000	0.0568288
78.250000	0.0569009
78.200000	0.0569731
78.150000	0.057075
78.100000	0.0571556
78.050000	0.0572405
78.000000	0.0573126
77.950000	0.0574017
77.900000	0.0574654
77.850000	0.0575588
77.800000	0.0576649
77.750000	0.0577243
77.700000	0.0578389
77.650000	0.0579195
77.600000	0.0580214
77.550000	0.0581148
77.500000	0.0581657
77.450000	0.0582548
77.400000	0.0583567
77.350000	0.0584458
77.300000	0.0585264
77.250000	0.0586368
77.200000	0.0587429
77.150000	0.058849
77.100000	0.0589211
77.050000	0.05904
77.000000	0.0591461
76.950000	0.0592564
76.900000	0.059354
76.850000	0.0594177
76.800000	0.0595111
76.750000	0.0596002
76.700000	0.0596808
76.650000	0.0597657
76.600000	0.0598591
76.550000	0.0599312
76.500000	0.0600076
76.450000	0.0600798
76.400000	0.0601732
76.350000	0.0602453
76.300000	0.0603514
76.250000	0.0604193
76.200000	0.0605042
76.150000	0.0606018
76.100000	0.0606909
76.050000	0.0607546
76.000000	0.0608904
75.950000	0.0609753
75.900000	0.0611069
75.850000	0.061179
75.800000	0.0612724
75.750000	0.0613827
75.700000	0.0614803
75.650000	0.061578
75.600000	0.0616671
75.550000	0.0617647
75.500000	0.0618538
75.450000	0.0619048
75.400000	0.0620024
75.350000	0.0621382
75.300000	0.0621976
75.250000	0.0622485
75.200000	0.0623207
75.150000	0.062431
75.100000	0.0625074
75.050000	0.0625881
75.000000	0.062656
74.950000	0.0627366
74.900000	0.0628385
74.850000	0.0629361
74.800000	0.0630464
74.750000	0.0631228
74.700000	0.0631907
74.650000	0.0633096
74.600000	0.0633817
74.550000	0.0634751
74.500000	0.0635515
74.450000	0.0636576
74.400000	0.0637425
74.350000	0.0638316
74.300000	0.063908
74.250000	0.0639929
74.200000	0.0640693
74.150000	0.0641457
74.100000	0.0642602
74.050000	0.0643706
74.000000	0.0644343
73.950000	0.0645531
73.900000	0.0646592
73.850000	0.0647398
73.800000	0.0648417
73.750000	0.0649308
73.700000	0.0649733
73.650000	0.0650666
73.600000	0.0651685
73.550000	0.0652661
73.500000	0.0653722
73.450000	0.0654613
73.400000	0.0655377
73.350000	0.0656269
73.300000	0.0657033
73.250000	0.0657839
73.200000	0.0658433
73.150000	0.0659155
73.100000	0.0659621
73.050000	0.0660682
73.000000	0.0661446
72.950000	0.0662423
72.900000	0.0662932
72.850000	0.0663781
72.800000	0.0664375
72.750000	0.0665309
72.700000	0.0666157
72.650000	0.0667134
72.600000	0.0667897
72.550000	0.0668577
72.500000	0.066951
72.450000	0.0670614
72.400000	0.067159
72.350000	0.0672524
72.300000	0.0673203
72.250000	0.0674051
72.200000	0.0675028
72.150000	0.0675834
72.100000	0.0676598
72.050000	0.0677574
72.000000	0.0678465
71.950000	0.0679696
71.900000	0.0680545
71.850000	0.0681606
71.800000	0.068254
71.750000	0.0683983
71.700000	0.0684874
71.650000	0.0686062
71.600000	0.0686954
71.550000	0.0687718
71.500000	0.0688651
71.450000	0.0689245
71.400000	0.0690264
71.350000	0.0691028
71.300000	0.0691919
71.250000	0.0692726
71.200000	0.0693956
71.150000	0.0695017
71.100000	0.0696163
71.050000	0.0697224
71.000000	0.0698158
70.950000	0.0699049
70.900000	0.0699941
70.850000	0.0700874
70.800000	0.0701723
70.750000	0.0702487
70.700000	0.0703972
70.650000	0.0704864
70.600000	0.0706349
70.550000	0.0707495
70.500000	0.0708556
70.450000	0.0709405
70.400000	0.0710593
70.350000	0.0711867
70.300000	0.0713055
70.250000	0.0714074
70.200000	0.0714965
70.150000	0.0716068
70.100000	0.0717299
70.050000	0.0718445
70.000000	0.0719379
69.950000	0.0720397
69.900000	0.0721373
69.850000	0.0722604
69.800000	0.0723368
69.750000	0.0724259
69.700000	0.0724981
69.650000	0.0725787
69.600000	0.0726848
69.550000	0.072774
69.500000	0.072931
69.450000	0.0730031
69.400000	0.0731092
69.350000	0.0732026
69.300000	0.0733214
69.250000	0.0734445
69.200000	0.0735506
69.150000	0.073644
69.100000	0.0737544
69.050000	0.073852
69.000000	0.0739284
68.950000	0.0740472
68.900000	0.0741533
68.850000	0.0742594
68.800000	0.0743443
68.750000	0.0744164
68.700000	0.074514
68.650000	0.074582
68.600000	0.0747178
68.550000	0.0748026
68.500000	0.0749088
68.450000	0.0750191
68.400000	0.0751167
68.350000	0.0752398
68.300000	0.0753332
68.250000	0.0754478
68.200000	0.0755496
68.150000	0.0756769
68.100000	0.0758127
68.050000	0.0759189
68.000000	0.0760632
67.950000	0.0761565
67.900000	0.0762456
67.850000	0.076373
67.800000	0.0764494
67.750000	0.0765555
67.700000	0.0766743
67.650000	0.0767719
67.600000	0.076895
67.550000	0.0770308
67.500000	0.0771624
67.450000	0.0772685
67.400000	0.0774128
67.350000	0.0775316
67.300000	0.0776632
67.250000	0.0777566
67.200000	0.0778414
67.150000	0.0779391
67.100000	0.0780324
67.050000	0.0781513
67.000000	0.0782616
66.950000	0.0783804
66.900000	0.078495
66.850000	0.0786224
66.800000	0.0787497
66.750000	0.0788685
66.700000	0.0789704
66.650000	0.0790977
66.600000	0.0791996
66.550000	0.0792972
66.500000	0.07945
66.450000	0.0795264
66.400000	0.0796282
66.350000	0.0798107
66.300000	0.0799805
66.250000	0.0800696
66.200000	0.0801842
66.150000	0.0803412
66.100000	0.0804686
66.050000	0.0805747
66.000000	0.0807359
65.950000	0.0808293
65.900000	0.0809312
65.850000	0.0810542
65.800000	0.0812452
65.750000	0.0813725
65.700000	0.0815211
65.650000	0.081623
65.600000	0.0817375
65.550000	0.0818479
65.500000	0.0819837
65.450000	0.0821025
65.400000	0.0822299
65.350000	0.0823784
65.300000	0.0825057
65.250000	0.0825821
65.200000	0.0826628
65.150000	0.0827731
65.100000	0.0828707
65.050000	0.0829599
65.000000	0.0830872
64.950000	0.0831933
64.900000	0.0832951
64.850000	0.0834097
64.800000	0.0835243
64.750000	0.0836474
64.700000	0.083762
64.650000	0.0838936
64.600000	0.0840379
64.550000	0.0842034
64.500000	0.0842967
64.450000	0.0843901
64.400000	0.0844962
64.350000	0.084632
64.300000	0.0847169
64.250000	0.0848273
64.200000	0.0849588
64.150000	0.0851116
64.100000	0.0852135
64.050000	0.0853281
64.000000	0.0854384
63.950000	0.0855318
63.900000	0.0856761
63.850000	0.0858374
63.800000	0.0860071
63.750000	0.0861132
63.700000	0.0862193
63.650000	0.0864188
63.600000	0.0865122
63.550000	0.0866013
63.500000	0.0867414
63.450000	0.0868814
63.400000	0.086996
63.350000	0.0870894
63.300000	0.0871912
63.250000	0.0873228
63.200000	0.0874544
63.150000	0.0875944
63.100000	0.0876878
63.050000	0.0878066
63.000000	0.087917
62.950000	0.0879891
62.900000	0.0881122
62.850000	0.088231
62.800000	0.0883414
62.750000	0.0884602
62.700000	0.0886045
62.650000	0.0887319
62.600000	0.0888422
62.550000	0.0889483
62.500000	0.0890544
62.450000	0.0892284
62.400000	0.08936
62.350000	0.0894873
62.300000	0.0895849
62.250000	0.0897122
62.200000	0.0898608
62.150000	0.0899627
62.100000	0.0901154
62.050000	0.0902215
62.000000	0.0903361
61.950000	0.090438
61.900000	0.0906375
61.850000	0.0907605
61.800000	0.0909006
61.750000	0.0910025
61.700000	0.0911425
61.650000	0.0912486
61.600000	0.0913844
61.550000	0.0915033
61.500000	0.091673
61.450000	0.0917834
61.400000	0.0919277
61.350000	0.0920423
61.300000	0.0921908
61.250000	0.0923351
61.200000	0.0924412
61.150000	0.0925516
61.100000	0.0926789
61.050000	0.0928105
61.000000	0.092942
60.950000	0.0930609
60.900000	0.0932009
60.850000	0.0933452
60.800000	0.0934725
60.750000	0.0936338
60.700000	0.0937229
60.650000	0.0938672
60.600000	0.0939818
60.550000	0.0941176
60.500000	0.0942492
60.450000	0.0943553
60.400000	0.0944784
60.350000	0.0946269
60.300000	0.0947458
60.250000	0.0948731
60.200000	0.0949877
60.150000	0.0950853
60.100000	0.0952423
60.050000	0.0953612
60.000000	0.095497
59.950000	0.0956583
59.900000	0.0958026
59.850000	0.0959723
59.800000	0.0961591
59.750000	0.0963034
59.700000	0.0964307
59.650000	0.0965835
59.600000	0.0967405
59.550000	0.0968806
59.500000	0.0970079
59.450000	0.0971013
59.400000	0.0972456
59.350000	0.0973474
59.300000	0.0974747
59.250000	0.0976275
59.200000	0.0977846
59.150000	0.0979416
59.100000	0.0980647
59.050000	0.098192
59.000000	0.0983405
58.950000	0.0984679
58.900000	0.098591
58.850000	0.0987268
58.800000	0.0988498
58.750000	0.0990196
58.700000	0.0991554
58.650000	0.0992615
58.600000	0.0994101
58.550000	0.0995671
58.500000	0.0996944
58.450000	0.0998345
58.400000	0.099966
58.350000	0.100106
58.300000	0.100221
58.250000	0.100357
58.200000	0.100501
58.150000	0.10062
58.100000	0.100781
58.050000	0.100912
58.000000	0.101065
57.950000	0.101176
57.900000	0.101303
57.850000	0.101456
57.800000	0.101562
57.750000	0.101698
57.700000	0.101842
57.650000	0.101974
57.600000	0.102143
57.550000	0.102283
57.500000	0.102402
57.450000	0.102585
57.400000	0.102729
57.350000	0.102852
57.300000	0.10295
57.250000	0.103107
57.200000	0.103209
57.150000	0.103361
57.100000	0.103463
57.050000	0.10362
57.000000	0.103765
56.950000	0.103896
56.900000	0.103972
56.850000	0.1041
56.800000	0.104219
56.750000	0.104376
56.700000	0.10452
56.650000	0.104639
56.600000	0.10477
56.550000	0.104902
56.500000	0.105046
56.450000	0.105212
56.400000	0.105348
56.350000	0.105496
56.300000	0.105619
56.250000	0.105734
56.200000	0.105836
56.150000	0.105971
56.100000	0.106129
56.050000	0.106298
56.000000	0.106417
55.950000	0.106536
55.900000	0.106672
55.850000	0.10682
55.800000	0.106952
55.750000	0.107066
55.700000	0.107262
55.650000	0.107385
55.600000	0.107567
55.550000	0.107699
55.500000	0.107877
55.450000	0.108055
55.400000	0.108149
55.350000	0.10834
55.300000	0.108522
55.250000	0.108637
55.200000	0.108751
55.150000	0.108904
55.100000	0.10904
55.050000	0.10921
55.000000	0.109375
54.950000	0.10949
54.900000	0.109664
54.850000	0.109817
54.800000	0.109952
54.750000	0.110109
54.700000	0.110224
54.650000	0.110347
54.600000	0.1105
54.550000	0.110665
54.500000	0.110793
54.450000	0.110912
54.400000	0.111094
54.350000	0.111251
54.300000	0.111412
54.250000	0.111574
54.200000	0.111722
54.150000	0.111862
54.100000	0.11199
54.050000	0.112121
54.000000	0.112278
53.950000	0.112431
53.900000	0.112614
53.850000	0.112834
53.800000	0.112962
53.750000	0.113161
53.700000	0.113314
53.650000	0.113479
53.600000	0.113624
53.550000	0.113802
53.500000	0.113921
53.450000	0.114065
53.400000	0.114218
53.350000	0.114383
53.300000	0.114494
53.250000	0.114613
53.200000	0.114791
53.150000	0.114952
53.100000	0.115118
53.050000	0.115283
53.000000	0.115449
52.950000	0.115555
52.900000	0.115703
52.850000	0.115822
52.800000	0.116013
52.750000	0.116157
52.700000	0.116323
52.650000	0.116493
52.600000	0.116696
52.550000	0.116841
52.500000	0.116972
52.450000	0.117172
52.400000	0.117354
52.350000	0.117541
52.300000	0.117677
52.250000	0.117859
52.200000	0.118004
52.150000	0.118156
52.100000	0.118335
52.050000	0.118496
52.000000	0.118708
51.950000	0.118857
51.900000	0.119005
51.850000	0.119171
51.800000	0.119281
51.750000	0.119447
51.700000	0.119616
51.650000	0.119773
51.600000	0.119905
51.550000	0.120079
51.500000	0.120227
51.450000	0.12038
51.400000	0.120576
51.350000	0.12072
51.300000	0.120877
51.250000	0.121038
51.200000	0.121199
51.150000	0.121369
51.100000	0.121573
51.050000	0.12173
51.000000	0.121866
50.950000	0.122086
50.900000	0.122273
50.850000	0.122456
50.800000	0.122668
50.750000	0.12285
50.700000	0.123012
50.650000	0.123173
50.600000	0.123326
50.550000	0.123466
50.500000	0.123648
50.450000	0.123814
50.400000	0.123992
50.350000	0.124196
50.300000	0.124361
50.250000	0.124501
50.200000	0.124684
50.150000	0.124879
50.100000	0.125108
50.050000	0.125286
50.000000	0.12546
49.950000	0.125592
49.900000	0.125775
49.850000	0.12591
49.800000	0.126059
49.750000	0.126233
49.700000	0.126398
49.650000	0.126581
49.600000	0.126738
49.550000	0.126857
49.500000	0.126988
49.450000	0.127145
49.400000	0.12729
49.350000	0.12743
49.300000	0.127583
49.250000	0.127795
49.200000	0.127973
49.150000	0.128092
49.100000	0.128321
49.050000	0.128478
49.000000	0.128673
48.950000	0.12886
48.900000	0.12903
48.850000	0.129174
48.800000	0.129374
48.750000	0.129514
48.700000	0.129705
48.650000	0.129845
48.600000	0.129993
48.550000	0.130129
48.500000	0.130265
48.450000	0.130439
48.400000	0.130575
48.350000	0.130736
48.300000	0.130897
48.250000	0.131097
48.200000	0.1313
48.150000	0.131445
48.100000	0.131602
48.050000	0.131771
48.000000	0.131979
47.950000	0.132179
47.900000	0.132387
47.850000	0.132574
47.800000	0.132765
47.750000	0.13296
47.700000	0.1331
47.650000	0.133274
47.600000	0.133465
47.550000	0.133639
47.500000	0.13386
47.450000	0.134029
47.400000	0.134242
47.350000	0.134458
47.300000	0.134666
47.250000	0.13484
47.200000	0.135027
47.150000	0.135247
47.100000	0.135443
47.050000	0.135608
47.000000	0.135769
46.950000	0.135943
46.900000	0.136113
46.850000	0.136304
46.800000	0.13647
46.750000	0.136631
46.700000	0.13683
46.650000	0.137009
46.600000	0.137229
46.550000	0.137378
46.500000	0.137599
46.450000	0.137768
46.400000	0.137947
46.350000	0.138095
46.300000	0.138324
46.250000	0.138545
46.200000	0.138715
46.150000	0.13891
46.100000	0.139093
46.050000	0.139296
46.000000	0.139466
45.950000	0.139661
45.900000	0.139852
45.850000	0.140056
45.800000	0.14026
45.750000	0.140463
45.700000	0.140688
45.650000	0.140862
45.600000	0.141002
45.550000	0.141172
45.500000	0.141346
45.450000	0.14152
45.400000	0.141728
45.350000	0.141885
45.300000	0.14211
45.250000	0.142335
45.200000	0.142496
45.150000	0.14273
45.100000	0.142951
45.050000	0.143167
45.000000	0.143332
44.950000	0.143528
44.900000	0.14371
44.850000	0.14385
44.800000	0.144029
44.750000	0.144173
44.700000	0.144377
44.650000	0.144585
44.600000	0.144759
44.550000	0.144979
44.500000	0.145162
44.450000	0.145357
44.400000	0.145561
44.350000	0.145722
44.300000	0.145841
44.250000	0.146057
44.200000	0.146248
44.150000	0.146494
44.100000	0.146639
44.050000	0.146821
44.000000	0.147021
43.950000	0.147216
43.900000	0.14742
43.850000	0.147606
43.800000	0.147797
43.750000	0.147967
43.700000	0.148124
43.650000	0.148336
43.600000	0.148578
43.550000	0.148756
43.500000	0.148922
43.450000	0.149138
43.400000	0.149334
43.350000	0.149516
43.300000	0.149741
43.250000	0.149949
43.200000	0.150191
43.150000	0.150412
43.100000	0.150598
43.050000	0.150747
43.000000	0.150929
42.950000	0.151142
42.900000	0.151405
42.850000	0.151672
42.800000	0.151897
42.750000	0.152105
42.700000	0.152339
42.650000	0.152551
42.600000	0.152793
42.550000	0.152992
42.500000	0.153153
42.450000	0.153332
42.400000	0.153552
42.350000	0.153773
42.300000	0.153989
42.250000	0.154185
42.200000	0.154405
42.150000	0.154618
42.100000	0.154826
42.050000	0.154991
42.000000	0.155186
41.950000	0.155356
41.900000	0.155543
41.850000	0.155759
41.800000	0.155938
41.750000	0.156099
41.700000	0.156277
41.650000	0.156527
41.600000	0.156723
41.550000	0.156935
41.500000	0.157168
41.450000	0.157364
41.400000	0.157563
41.350000	0.157779
41.300000	0.157996
41.250000	0.158238
41.200000	0.15842
41.150000	0.158611
41.100000	0.158845
41.050000	0.159027
41.000000	0.159269
40.950000	0.159464
40.900000	0.159685
40.850000	0.159885
40.800000	0.160109
40.750000	0.160317
40.700000	0.160542
40.650000	0.16075
40.600000	0.160963
40.550000	0.161166
40.500000	0.161429
40.450000	0.161667
40.400000	0.161845
40.350000	0.162041
40.300000	0.162244
40.250000	0.162448
40.200000	0.162664
40.150000	0.162877
40.100000	0.163106
40.050000	0.163314
40.000000	0.163551
39.950000	0.163819
39.900000	0.16404
39.850000	0.164231
39.800000	0.164485
39.750000	0.164731
39.700000	0.164956
39.650000	0.165228
39.600000	0.165419
39.550000	0.165593
39.500000	0.165814
39.450000	0.166034
39.400000	0.166234
39.350000	0.166446
39.300000	0.166662
39.250000	0.16687
39.200000	0.167108
39.150000	0.167333
39.100000	0.167537
39.050000	0.167766
39.000000	0.168033
38.950000	0.168262
38.900000	0.168487
38.850000	0.168708
38.800000	0.168954
38.750000	0.169196
38.700000	0.169459
38.650000	0.169769
38.600000	0.170011
38.550000	0.170202
38.500000	0.170368
38.450000	0.170605
38.400000	0.170843
38.350000	0.171059
38.300000	0.171339
38.250000	0.171564
38.200000	0.171823
38.150000	0.172069
38.100000	0.172299
38.050000	0.172566
38.000000	0.172825
37.950000	0.173088
37.900000	0.173304
37.850000	0.173572
37.800000	0.173754
37.750000	0.174022
37.700000	0.174289
37.650000	0.174489
37.600000	0.17473
37.550000	0.174977
37.500000	0.175151
37.450000	0.175405
37.400000	0.175639
37.350000	0.175864
37.300000	0.176093
37.250000	0.176331
37.200000	0.176602
37.150000	0.17684
37.100000	0.177048
37.050000	0.177252
37.000000	0.177489
36.950000	0.177667
36.900000	0.177969
36.850000	0.178215
36.800000	0.178499
36.750000	0.178711
36.700000	0.178945
36.650000	0.179136
36.600000	0.179374
36.550000	0.179586
36.500000	0.179815
36.450000	0.18007
36.400000	0.180282
36.350000	0.180541
36.300000	0.180715
36.250000	0.180927
36.200000	0.181126
36.150000	0.181445
36.100000	0.181708
36.050000	0.181937
36.000000	0.18217
35.950000	0.182353
35.900000	0.182603
35.850000	0.182828
35.800000	0.183032
35.750000	0.183278
35.700000	0.183524
35.650000	0.183737
35.600000	0.184029
35.550000	0.184259
35.500000	0.184445
35.450000	0.184759
35.400000	0.18501
35.350000	0.185256
35.300000	0.185494
35.250000	0.185689
35.200000	0.185982
35.150000	0.186266
35.100000	0.186559
35.050000	0.186915
35.000000	0.187187
34.950000	0.187408
34.900000	0.187658
34.850000	0.187947
34.800000	0.188214
34.750000	0.188405
34.700000	0.188622
34.650000	0.188829
34.600000	0.189122
34.550000	0.18936
34.500000	0.189606
34.450000	0.189861
34.400000	0.19009
34.350000	0.190298
34.300000	0.190536
34.250000	0.190744
34.200000	0.191032
34.150000	0.191342
34.100000	0.191592
34.050000	0.191788
34.000000	0.192059
33.950000	0.192348
33.900000	0.192607
33.850000	0.192849
33.800000	0.193133
33.750000	0.193362
33.700000	0.193651
33.650000	0.193939
33.600000	0.194207
33.550000	0.194444
33.500000	0.194678
33.450000	0.19492
33.400000	0.195196
33.350000	0.19548
33.300000	0.195705
33.250000	0.195985
33.200000	0.196257
33.150000	0.196477
33.100000	0.196774
33.050000	0.19711
33.000000	0.19739
32.950000	0.197683
32.900000	0.197946
32.850000	0.198192
32.800000	0.198451
32.750000	0.198714
32.700000	0.198947
32.650000	0.19913
32.600000	0.199372
32.550000	0.19969
32.500000	0.199983
32.450000	0.200233
32.400000	0.200501
32.350000	0.200777
32.300000	0.201031
32.250000	0.201307
32.200000	0.201664
32.150000	0.201965
32.100000	0.202249
32.050000	0.2025
32.000000	0.20272
31.950000	0.203005
31.900000	0.203259
31.850000	0.203561
31.800000	0.20379
31.750000	0.204108
31.700000	0.20435
31.650000	0.204596
31.600000	0.204927
31.550000	0.205208
31.500000	0.205415
31.450000	0.205717
31.400000	0.20598
31.350000	0.206192
31.300000	0.206451
31.250000	0.206718
31.200000	0.206965
31.150000	0.207185
31.100000	0.207504
31.050000	0.207771
31.000000	0.20803
30.950000	0.208272
30.900000	0.208556
30.850000	0.208845
30.800000	0.209108
30.750000	0.209333
30.700000	0.20957
30.650000	0.209825
30.600000	0.210139
30.550000	0.210432
30.500000	0.210649
30.450000	0.210924
30.400000	0.211141
30.350000	0.2114
30.300000	0.211663
30.250000	0.21193
30.200000	0.21227
30.150000	0.212529
30.100000	0.212779
30.050000	0.213068
30.000000	0.21331
29.950000	0.21356
29.900000	0.213899
29.850000	0.21415
29.800000	0.214375
29.750000	0.214668
29.700000	0.214931
29.650000	0.215194
29.600000	0.21547
29.550000	0.21578
29.500000	0.216068
29.450000	0.216395
29.400000	0.216679
29.350000	0.216896
29.300000	0.217193
29.250000	0.217473
29.200000	0.217796
29.150000	0.218059
29.100000	0.21833
29.050000	0.218666
29.000000	0.218933
28.950000	0.219192
28.900000	0.219497
28.850000	0.219765
28.800000	0.220062
28.750000	0.220291
28.700000	0.220597
28.650000	0.220924
28.600000	0.221199
28.550000	0.221547
28.500000	0.221772
28.450000	0.222078
28.400000	0.222388
28.350000	0.222689
28.300000	0.222999
28.250000	0.223266
28.200000	0.223563
28.150000	0.223827
28.100000	0.22417
28.050000	0.224446
28.000000	0.224718
27.950000	0.22496
27.900000	0.225274
27.850000	0.225584
27.800000	0.225876
27.750000	0.226173
27.700000	0.226466
27.650000	0.226768
27.600000	0.227056
27.550000	0.227366
27.500000	0.227625
27.450000	0.227888
27.400000	0.228232
27.350000	0.228537
27.300000	0.228864
27.250000	0.229161
27.200000	0.229543
27.150000	0.229845
27.100000	0.230125
27.050000	0.230464
27.000000	0.230727
26.950000	0.230978
26.900000	0.231309
26.850000	0.231572
26.800000	0.231899
26.750000	0.232204
26.700000	0.232472
26.650000	0.232743
26.600000	0.233028
26.550000	0.233372
26.500000	0.233647
26.450000	0.233953
26.400000	0.234263
26.350000	0.234573
26.300000	0.234844
26.250000	0.235116
26.200000	0.235417
26.150000	0.235727
26.100000	0.236003
26.050000	0.23627
26.000000	0.236563
25.950000	0.236907
25.900000	0.237229
25.850000	0.237514
25.800000	0.237815
25.750000	0.238167
25.700000	0.238494
25.650000	0.238808
25.600000	0.239071
25.550000	0.239419
25.500000	0.239759
25.450000	0.240107
25.400000	0.240451
25.350000	0.24071
25.300000	0.240973
25.250000	0.241355
25.200000	0.241694
25.150000	0.242021
25.100000	0.242344
25.050000	0.242602
25.000000	0.242925
24.950000	0.243201
24.900000	0.243545
24.850000	0.243774
24.800000	0.244067
24.750000	0.244317
24.700000	0.244627
24.650000	0.244954
24.600000	0.245319
24.550000	0.245671
24.500000	0.246015
24.450000	0.246303
24.400000	0.246634
24.350000	0.246936
24.300000	0.247275
24.250000	0.247602
24.200000	0.247942
24.150000	0.248196
24.100000	0.248493
24.050000	0.248833
24.000000	0.249062
23.950000	0.249368
23.900000	0.249699
23.850000	0.250055
23.800000	0.250318
23.750000	0.250632
23.700000	0.250938
23.650000	0.251227
23.600000	0.251613
23.550000	0.251931
23.500000	0.252283
23.450000	0.252665
23.400000	0.252996
23.350000	0.253323
23.300000	0.253654
23.250000	0.253956
23.200000	0.254244
23.150000	0.254545
23.100000	0.254813
23.050000	0.255165
23.000000	0.255454
22.950000	0.255776
22.900000	0.256099
22.850000	0.256434
22.800000	0.256723
22.750000	0.256952
22.700000	0.25724
22.650000	0.257584
22.600000	0.25792
22.550000	0.258276
22.500000	0.258594
22.450000	0.258947
22.400000	0.259295
22.350000	0.259621
22.300000	0.259978
22.250000	0.260334
22.200000	0.260653
22.150000	0.260903
22.100000	0.26123
22.050000	0.261586
22.000000	0.261968
21.950000	0.262266
21.900000	0.262609
21.850000	0.262889
21.800000	0.263182
21.750000	0.263598
21.700000	0.263989
21.650000	0.264354
21.600000	0.264748
21.550000	0.265101
21.500000	0.265449
21.450000	0.26578
21.400000	0.266005
21.350000	0.26634
21.300000	0.266671
21.250000	0.267078
21.200000	0.26738
21.150000	0.267753
21.100000	0.268071
21.050000	0.268386
21.000000	0.268789
20.950000	0.269103
20.900000	0.269434
20.850000	0.269748
20.800000	0.270126
20.750000	0.270406
20.700000	0.270771
20.650000	0.271068
20.600000	0.271429
20.550000	0.271798
20.500000	0.272061
20.450000	0.272477
20.400000	0.272825
20.350000	0.273164
20.300000	0.273572
20.250000	0.27395
20.200000	0.274276
20.150000	0.274735
20.100000	0.275074
20.050000	0.275494
20.000000	0.2758
19.950000	0.276173
19.900000	0.276522
19.850000	0.27695
19.800000	0.277362
19.750000	0.27765
19.700000	0.277922
19.650000	0.278266
19.600000	0.278605
19.550000	0.278958
19.500000	0.279382
19.450000	0.2797
19.400000	0.279951
19.350000	0.280222
19.300000	0.280503
19.250000	0.2808
19.200000	0.281152
19.150000	0.281491
19.100000	0.281946
19.050000	0.282294
19.000000	0.282595
18.950000	0.283011
18.900000	0.283367
18.850000	0.283766
18.800000	0.284076
18.750000	0.284445
18.700000	0.28481
18.650000	0.285124
18.600000	0.285464
18.550000	0.285846
18.500000	0.286126
18.450000	0.286508
18.400000	0.286847
18.350000	0.287187
18.300000	0.287518
18.250000	0.287934
18.200000	0.288324
18.150000	0.288609
18.100000	0.288953
18.050000	0.289267
18.000000	0.28964
17.950000	0.28998
17.900000	0.290413
17.850000	0.290748
17.800000	0.291062
17.750000	0.291435
17.700000	0.291775
17.650000	0.292148
17.600000	0.292543
17.550000	0.292921
17.500000	0.293337
17.450000	0.29371
17.400000	0.294113
17.350000	0.294504
17.300000	0.294801
17.250000	0.295183
17.200000	0.295505
17.150000	0.295892
17.100000	0.296214
17.050000	0.296651
17.000000	0.297016
16.950000	0.297339
16.900000	0.297772
16.850000	0.298116
16.800000	0.298519
16.750000	0.298922
16.700000	0.299278
16.650000	0.29961
16.600000	0.299979
16.550000	0.300369
16.500000	0.300777
16.450000	0.301154
16.400000	0.301519
16.350000	0.301876
16.300000	0.302207
16.250000	0.302483
16.200000	0.302865
16.150000	0.303209
16.100000	0.303582
16.050000	0.303943
16.000000	0.304291
15.950000	0.304626
15.900000	0.304961
15.850000	0.305394
15.800000	0.305827
15.750000	0.306256
15.700000	0.306638
15.650000	0.307041
15.600000	0.307448
15.550000	0.307839
15.500000	0.308221
15.450000	0.308577
15.400000	0.309031
15.350000	0.309396
15.300000	0.309715
15.250000	0.310084
15.200000	0.310411
15.150000	0.310835
15.100000	0.311281
15.050000	0.311608
15.000000	0.311956
14.950000	0.312363
14.900000	0.312737
14.850000	0.313127
14.800000	0.313505
14.750000	0.313844
14.700000	0.314226
14.650000	0.314557
14.600000	0.314939
14.550000	0.31533
14.500000	0.315724
14.450000	0.316128
14.400000	0.31645
14.350000	0.316875
14.300000	0.317291
14.250000	0.317698
14.200000	0.318093
14.150000	0.318572
14.100000	0.31898
14.050000	0.319345
14.000000	0.319735
13.950000	0.320172
13.900000	0.320656
13.850000	0.321055
13.800000	0.321348
13.750000	0.32173
13.700000	0.322099
13.650000	0.322464
13.600000	0.322944
13.550000	0.323347
13.500000	0.323805
13.450000	0.324175
13.400000	0.324467
13.350000	0.324879
13.300000	0.325295
13.250000	0.325694
13.200000	0.326106
13.150000	0.326488
13.100000	0.326848
13.050000	0.327243
13.000000	0.327659
12.950000	0.328041
12.900000	0.328499
12.850000	0.329021
12.800000	0.329416
12.750000	0.329832
12.700000	0.330273
12.650000	0.330621
12.600000	0.331033
12.550000	0.331411
12.500000	0.331788
12.450000	0.332187
12.400000	0.33262
12.350000	0.333015
12.300000	0.333401
12.250000	0.333758
12.200000	0.334135
12.150000	0.334547
12.100000	0.33498
12.050000	0.335438
12.000000	0.335893
11.950000	0.336342
11.900000	0.336767
11.850000	0.337191
11.800000	0.33759
11.750000	0.338036
11.700000	0.338388
11.650000	0.338774
11.600000	0.33922
11.550000	0.339704
11.500000	0.340166
11.450000	0.340553
11.400000	0.34093
11.350000	0.341317
11.300000	0.341665
11.250000	0.34208
11.200000	0.342564
11.150000	0.343044
11.100000	0.34346
11.050000	0.343978
11.000000	0.344398
10.950000	0.344831
10.900000	0.345242
10.850000	0.345654
10.800000	0.346138
10.750000	0.346541
10.700000	0.346995
10.650000	0.347352
10.600000	0.347759
10.550000	0.348111
10.500000	0.348536
10.450000	0.348952
10.400000	0.349406
10.350000	0.349868
10.300000	0.350238
10.250000	0.350755
10.200000	0.351163
10.150000	0.351579
10.100000	0.352037
10.050000	0.352504
10.000000	0.352928
9.950000	0.353315
9.900000	0.353692
9.850000	0.354121
9.800000	0.354541
9.750000	0.354957
9.700000	0.355441
9.650000	0.355874
9.600000	0.356307
9.550000	0.356795
9.500000	0.357215
9.450000	0.357644
9.400000	0.358068
9.350000	0.35848
9.300000	0.358947
9.250000	0.359443
9.200000	0.359902
9.150000	0.3603
9.100000	0.360708
9.050000	0.361294
9.000000	0.361735
8.950000	0.362117
8.900000	0.362584
8.850000	0.363025
8.800000	0.363467
8.750000	0.363942
8.700000	0.364375
8.650000	0.364787
8.600000	0.365168
8.550000	0.365665
8.500000	0.366238
8.450000	0.366658
8.400000	0.367032
8.350000	0.367422
8.300000	0.367889
8.250000	0.368305
8.200000	0.368801
8.150000	0.36923
8.100000	0.369612
8.050000	0.370092
8.000000	0.370605
7.950000	0.371068
7.900000	0.371547
7.850000	0.37204
7.800000	0.372502
7.750000	0.372939
7.700000	0.373428
7.650000	0.373873
7.600000	0.374289
7.550000	0.374803
7.500000	0.375197
7.450000	0.375715
7.400000	0.376131
7.350000	0.376581
7.300000	0.377069
7.250000	0.377523
7.200000	0.377943
7.150000	0.378338
7.100000	0.378758
7.050000	0.379157
7.000000	0.379573
6.950000	0.380002
6.900000	0.380486
6.850000	0.380986
6.800000	0.381462
6.750000	0.381958
6.700000	0.382391
6.650000	0.382913
6.600000	0.383346
6.550000	0.383787
6.500000	0.384242
6.450000	0.384696
6.400000	0.385226
6.350000	0.385672
6.300000	0.386075
6.250000	0.38661
6.200000	0.387077
6.150000	0.387582
6.100000	0.388087
6.050000	0.38852
6.000000	0.389046
5.950000	0.389547
5.900000	0.38998
5.850000	0.390413
5.800000	0.390858
5.750000	0.391346
5.700000	0.391796
5.650000	0.392305
5.600000	0.392802
5.550000	0.393248
5.500000	0.39374
5.450000	0.394186
5.400000	0.394703
5.350000	0.395268
5.300000	0.395688
5.250000	0.396197
5.200000	0.396685
5.150000	0.397148
5.100000	0.397628
5.050000	0.398111
5.000000	0.398565
4.950000	0.399041
4.900000	0.399499
4.850000	0.399983
4.800000	0.400475
4.750000	0.400942
4.700000	0.401447
4.650000	0.40194
4.600000	0.4025
4.550000	0.403005
4.500000	0.403574
4.450000	0.404117
4.400000	0.404707
4.350000	0.405118
4.300000	0.405679
4.250000	0.406162
4.200000	0.406612
4.150000	0.407168
4.100000	0.407652
4.050000	0.408064
4.000000	0.408492
3.950000	0.409031
3.900000	0.409498
3.850000	0.40994
3.800000	0.410415
3.750000	0.410852
3.700000	0.411336
3.650000	0.411879
3.600000	0.412367
3.550000	0.412923
3.500000	0.413386
3.450000	0.41387
3.400000	0.414349
3.350000	0.41488
3.300000	0.415347
3.250000	0.415801
3.200000	0.416302
3.150000	0.416849
3.100000	0.417371
3.050000	0.41788
3.000000	0.418403
2.950000	0.418929
2.900000	0.419396
2.850000	0.419888
2.800000	0.420397
2.750000	0.420945
2.700000	0.421547
2.650000	0.422069
2.600000	0.422579
2.550000	0.42299
2.500000	0.423517
2.450000	0.42406
2.400000	0.424633
2.350000	0.425138
2.300000	0.425596
2.250000	0.426178
2.200000	0.426653
2.150000	0.427192
2.100000	0.427663
2.050000	0.428194
2.000000	0.428699
1.950000	0.429263
1.900000	0.429777
1.850000	0.430261
1.800000	0.43071
1.750000	0.431254
1.700000	0.431746
1.650000	0.432264
1.600000	0.432824
1.550000	0.433253
1.500000	0.4338
1.450000	0.434314
1.400000	0.43484
1.350000	0.435349
1.300000	0.435833
1.250000	0.436359
1.200000	0.436907
1.150000	0.437382
1.100000	0.437887
1.050000	0.438312
1.000000	0.438787
0.950000	0.439292
0.900000	0.439691
0.850000	0.4402
0.800000	0.440773
0.750000	0.441253
0.700000	0.441745
0.650000	0.442293
0.600000	0.442789
0.550000	0.443294
0.500000	0.443804
0.450000	0.44433
0.400000	0.444873
0.350000	0.445497
0.300000	0.4461
0.250000	0.44666
0.200000	0.447199
0.150000	0.447666
0.100000	0.44812
0.050000	0.448676
0.000000	0.449219
-0.050000	0.449792
-0.100000	0.450331
-0.150000	0.450887
-0.200000	0.451494
-0.250000	0.452029
-0.300000	0.452525
-0.350000	0.453018
-0.400000	0.453552
-0.450000	0.45404
-0.500000	0.454469
-0.550000	0.455021
-0.600000	0.455526
-0.650000	0.455984
-0.700000	0.456523
-0.750000	0.457024
-0.800000	0.457673
-0.850000	0.45828
-0.900000	0.458726
-0.950000	0.459286
-1.000000	0.4598
-1.050000	0.460347
-1.100000	0.460814
-1.150000	0.461417
-1.200000	0.461934
-1.250000	0.462486
-1.300000	0.462966
-1.350000	0.463441
-1.400000	0.46398
-1.450000	0.4646
-1.500000	0.46513
-1.550000	0.465606
-1.600000	0.466208
-1.650000	0.466828
-1.700000	0.467397
-1.750000	0.467923
-1.800000	0.468513
-1.850000	0.469077
-1.900000	0.469659
-1.950000	0.470211
-2.000000	0.470694
-2.050000	0.471195
-2.100000	0.471726
-2.150000	0.472307
-2.200000	0.472748
-2.250000	0.473215
-2.300000	0.47372
-2.350000	0.47431
-2.400000	0.474879
-2.450000	0.475363
-2.500000	0.475821
-2.550000	0.476398
-2.600000	0.476984
-2.650000	0.477553
-2.700000	0.478075
-2.750000	0.478601
-2.800000	0.479136
-2.850000	0.479658
-2.900000	0.480256
-2.950000	0.480821
-3.000000	0.481313
-3.050000	0.481831
-3.100000	0.482404
-3.150000	0.48293
-3.200000	0.483444
-3.250000	0.484012
-3.300000	0.484526
-3.350000	0.485086
-3.400000	0.485634
-3.450000	0.486168
-3.500000	0.486809
-3.550000	0.48734
-3.600000	0.487913
-3.650000	0.488498
-3.700000	0.489037
-3.750000	0.48961
-3.800000	0.49023
-3.850000	0.49085
-3.900000	0.491435
-3.950000	0.49203
-4.000000	0.492564
-4.050000	0.493108
-4.100000	0.493689
-4.150000	0.494279
-4.200000	0.494818
-4.250000	0.495314
-4.300000	0.495849
-4.350000	0.496392
-4.400000	0.497042
-4.450000	0.497619
-4.500000	0.498133
-4.550000	0.498739
-4.600000	0.499321
-4.650000	0.499894
-4.700000	0.500446
-4.750000	0.501044
-4.800000	0.501558
-4.850000	0.502135
-4.900000	0.502678
-4.950000	0.503247
-5.000000	0.503828
-5.050000	0.504321
-5.100000	0.504885
-5.150000	0.505458
-5.200000	0.505988
-5.250000	0.506604
-5.300000	0.507113
-5.350000	0.507614
-5.400000	0.508153
-5.450000	0.508773
-5.500000	0.509371
-5.550000	0.509927
-5.600000	0.51047
-5.650000	0.511103
-5.700000	0.511582
-5.750000	0.512151
-5.800000	0.512631
-5.850000	0.513119
-5.900000	0.513717
-5.950000	0.514222
-6.000000	0.514757
-6.050000	0.515249
-6.100000	0.515678
-6.150000	0.516251
-6.200000	0.516752
-6.250000	0.517418
-6.300000	0.518029
-6.350000	0.518589
-6.400000	0.519149
-6.450000	0.519642
-6.500000	0.520185
-6.550000	0.52075
-6.600000	0.521305
-6.650000	0.521802
-6.700000	0.52235
-6.750000	0.522944
-6.800000	0.523546
-6.850000	0.524098
-6.900000	0.52465
-6.950000	0.525176
-7.000000	0.525753
-7.050000	0.526394
-7.100000	0.52701
-7.150000	0.527646
-7.200000	0.528228
-7.250000	0.528733
-7.300000	0.529255
-7.350000	0.529925
-7.400000	0.530536
-7.450000	0.531118
-7.500000	0.531784
-7.550000	0.532277
-7.600000	0.532845
-7.650000	0.533363
-7.700000	0.533944
-7.750000	0.534522
-7.800000	0.535082
-7.850000	0.535748
-7.900000	0.536317
-7.950000	0.536915
-8.000000	0.537484
-8.050000	0.537955
-8.100000	0.538537
-8.150000	0.539093
-8.200000	0.539649
-8.250000	0.540222
-8.300000	0.540811
-8.350000	0.541406
-8.400000	0.541949
-8.450000	0.542505
-8.500000	0.54315
-8.550000	0.543761
-8.600000	0.544372
-8.650000	0.544941
-8.700000	0.545535
-8.750000	0.546044
-8.800000	0.546503
-8.850000	0.547135
-8.900000	0.547678
-8.950000	0.548128
-9.000000	0.548748
-9.050000	0.549223
-9.100000	0.549851
-9.150000	0.550378
-9.200000	0.550942
-9.250000	0.551498
-9.300000	0.552075
-9.350000	0.552597
-9.400000	0.553204
-9.450000	0.553782
-9.500000	0.554308
-9.550000	0.55483
-9.600000	0.555377
-9.650000	0.555942
-9.700000	0.556536
-9.750000	0.557062
-9.800000	0.557652
-9.850000	0.558251
-9.900000	0.558862
-9.950000	1
&
1547.750000	8.95496e-36
1547.700000	8.97966e-36
1547.650000	9.00444e-36
1547.600000	9.02928e-36
1547.550000	9.05419e-36
1547.500000	9.07917e-36
1547.450000	9.10422e-36
1547.400000	9.12934e-36
1547.350000	9.15452e-36
1547.300000	9.17978e-36
1547.250000	9.20511e-36
1547.200000	9.2305e-36
1547.150000	9.25597e-36
1547.100000	9.2815e-36
1547.050000	9.30711e-36
1547.000000	9.33279e-36
1546.950000	9.35853e-36
1546.900000	9.38435e-36
1546.850000	9.41024e-36
1546.800000	9.43621e-36
1546.750000	9.46224e-36
1546.700000	9.48834e-36
1546.650000	9.51452e-36
1546.600000	9.54077e-36
1546.550000	9.56709e-36
1546.500000	9.59349e-36
1546.450000	9.61995e-36
1546.400000	9.6465e-36
1546.350000	9.67311e-36
1546.300000	9.6998e-36
1546.250000	9.72656e-36
1546.200000	9.75339e-36
1546.150000	9.7803e-36
1546.100000	9.80728e-36
1546.050000	9.83434e-36
1546.000000	9.86147e-36
1545.950000	9.88868e-36
1545.900000	9.91596e-36
1545.850000	9.94332e-36
1545.800000	9.97075e-36
1545.750000	9.99826e-36
1545.700000	1.00258e-35
1545.650000	1.00535e-35
1545.600000	1.00812e-35
1545.550000	1.0109e-35
1545.500000	1.01369e-35
1545.450000	1.01649e-35
1545.400000	1.01929e-35
1545.350000	1.02211e-35
1545.300000	1.02493e-35
1545.250000	1.02775e-35
1545.200000	1.03059e-35
1545.150000	1.03343e-35
1545.100000	1.03628e-35
1545.050000	1.03914e-35
1545.000000	1.04201e-35
1544.950000	1.04488e-35
1544.900000	1.04777e-35
1544.850000	1.05066e-35
1544.800000	1.05356e-35
1544.750000	1.05646e-35
1544.700000	1.05938e-35
1544.650000	1.0623e-35
1544.600000	1.06523e-35
1544.550000	1.06817e-35
1544.500000	1.07112e-35
1544.450000	1.07407e-35
1544.400000	1.07704e-35
1544.350000	1.08001e-35
1544.300000	1.08299e-35
1544.250000	1.08597e-35
1544.200000	1.08897e-35
1544.150000	1.09198e-35
1544.100000	1.09499e-35
1544.050000	1.09801e-35
1544.000000	1.10104e-35
1543.950000	1.10408e-35
1543.900000	1.10712e-35
1543.850000	1.11018e-35
1543.800000	1.11324e-35
1543.750000	1.11631e-35
1543.700000	1.11939e-35
1543.650000	1.12248e-35
1543.600000	1.12557e-35
1543.550000	1.12868e-35
1543.500000	1.13179e-35
1543.450000	1.13492e-35
1543.400000	1.13805e-35
1543.350000	1.14119e-35
1543.300000	1.14434e-35
1543.250000	1.14749e-35
1543.200000	1.15066e-35
1543.150000	1.15383e-35
1543.100000	1.15702e-35
1543.050000	1.16021e-35
1543.000000	1.16341e-35
1542.950000	1.16662e-35
1542.900000	1.16984e-35
1542.850000	1.17306e-35
1542.800000	1.1763e-35
1542.750000	1.17955e-35
1542.700000	1.1828e-35
1542.650000	1.18606e-35
1542.600000	1.18934e-35
1542.550000	1.19262e-35
1542.500000	1.19591e-35
1542.450000	1.19921e-35
1542.400000	1.20252e-35
1542.350000	1.20583e-35
1542.300000	1.20916e-35
1542.250000	1.2125e-35
1542.200000	1.21584e-35
1542.150000	1.21919e-35
1542.100000	1.22256e-35
1542.050000	1.22593e-35
1542.000000	1.22931e-35
1541.950000	1.2327e-35
1541.900000	1.23611e-35
1541.850000	1.23952e-35
1541.800000	1.24294e-35
1541.750000	1.24636e-35
1541.700000	1.2498e-35
1541.650000	1.25325e-35
1541.600000	1.25671e-35
1541.550000	1.26018e-35
1541.500000	1.26365e-35
1541.450000	1.26714e-35
1541.400000	1.27063e-35
1541.350000	1.27414e-35
1541.300000	1.27766e-35
1541.250000	1.28118e-35
1541.200000	1.28471e-35
1541.150000	1.28826e-35
1541.100000	1.29181e-35
1541.050000	1.29538e-35
1541.000000	1.29895e-35
1540.950000	1.30253e-35
1540.900000	1.30613e-35
1540.850000	1.30973e-35
1540.800000	1.31334e-35
1540.750000	1.31697e-35
1540.700000	1.3206e-35
1540.650000	1.32424e-35
1540.600000	1.3279e-35
1540.550000	1.33156e-35
1540.500000	1.33524e-35
1540.450000	1.33892e-35
1540.400000	1.34261e-35
1540.350000	1.34632e-35
1540.300000	1.35003e-35
1540.250000	1.35376e-35
1540.200000	1.35749e-35
1540.150000	1.36124e-35
1540.100000	1.36499e-35
1540.050000	1.36876e-35
1540.000000	1.37253e-35
1539.950000	1.37632e-35
1539.900000	1.38012e-35
1539.850000	1.38392e-35
1539.800000	1.38774e-35
1539.750000	1.39157e-35
1539.700000	1.39541e-35
1539.650000	1.39926e-35
1539.600000	1.40312e-35
1539.550000	1.40699e-35
1539.500000	1.41087e-35
1539.450000	1.41477e-35
1539.400000	1.41867e-35
1539.350000	1.42258e-35
1539.300000	1.42651e-35
1539.250000	1.43044e-35
1539.200000	1.43439e-35
1539.150000	1.43835e-35
1539.100000	1.44231e-35
1539.050000	1.44629e-35
1539.000000	1.45028e-35
1538.950000	1.45428e-35
1538.900000	1.4583e-35
1538.850000	1.46232e-35
1538.800000	1.46635e-35
1538.750000	1.4704e-35
1538.700000	1.47446e-35
1538.650000	1.47852e-35
1538.600000	1.4826e-35
1538.550000	1.48669e-35
1538.500000	1.49079e-35
1538.450000	1.49491e-35
1538.400000	1.49903e-35
1538.350000	1.50317e-35
1538.300000	1.50731e-35
1538.250000	1.51147e-35
1538.200000	1.51564e-35
1538.150000	1.51982e-35
1538.100000	1.52402e-35
1538.050000	1.52822e-35
1538.000000	1.53244e-35
1537.950000	1.53667e-35
1537.900000	1.54091e-35
1537.850000	1.54516e-35
1537.800000	1.54942e-35
1537.750000	1.55369e-35
1537.700000	1.55798e-35
1537.650000	1.56228e-35
1537.600000	1.56659e-35
1537.550000	1.57091e-35
1537.500000	1.57524e-35
1537.450000	1.57959e-35
1537.400000	1.58395e-35
1537.350000	1.58832e-35
1537.300000	1.5927e-35
1537.250000	1.59709e-35
1537.200000	1.6015e-35
1537.150000	1.60592e-35
1537.100000	1.61035e-35
1537.050000	1.61479e-35
1537.000000	1.61925e-35
1536.950000	1.62371e-35
1536.900000	1.62819e-35
1536.850000	1.63268e-35
1536.800000	1.63719e-35
1536.750000	1.64171e-35
1536.700000	1.64624e-35
1536.650000	1.65078e-35
1536.600000	1.65533e-35
1536.550000	1.6599e-35
1536.500000	1.66448e-35
1536.450000	1.66907e-35
1536.400000	1.67367e-35
1536.350000	1.67829e-35
1536.300000	1.68292e-35
1536.250000	1.68756e-35
1536.200000	1.69222e-35
1536.150000	1.69689e-35
1536.100000	1.70157e-35
1536.050000	1.70626e-35
1536.000000	1.71097e-35
1535.950000	1.71569e-35
1535.900000	1.72043e-35
1535.850000	1.72517e-35
1535.800000	1.72993e-35
1535.750000	1.7347e-35
1535.700000	1.73949e-35
1535.650000	1.74429e-35
1535.600000	1.7491e-35
1535.550000	1.75393e-35
1535.500000	1.75876e-35
1535.450000	1.76362e-35
1535.400000	1.76848e-35
1535.350000	1.77336e-35
1535.300000	1.77825e-35
1535.250000	1.78316e-35
1535.200000	1.78808e-35
1535.150000	1.79301e-35
1535.100000	1.79796e-35
1535.050000	1.80292e-35
1535.000000	1.80789e-35
1534.950000	1.81288e-35
1534.900000	1.81788e-35
1534.850000	1.8229e-35
1534.800000	1.82793e-35
1534.750000	1.83297e-35
1534.700000	1.83803e-35
1534.650000	1.8431e-35
1534.600000	1.84818e-35
1534.550000	1.85328e-35
1534.500000	1.85839e-35
1534.450000	1.86352e-35
1534.400000	1.86866e-35
1534.350000	1.87382e-35
1534.300000	1.87899e-35
1534.250000	1.88417e-35
1534.200000	1.88937e-35
1534.150000	1.89458e-35
1534.100000	1.89981e-35
1534.050000	1.90505e-35
1534.000000	1.9103e-35
1533.950000	1.91557e-35
1533.900000	1.92086e-35
1533.850000	1.92616e-35
1533.800000	1.93147e-35
1533.750000	1.9368e-35
1533.700000	1.94214e-35
1533.650000	1.9475e-35
1533.600000	1.95288e-35
1533.550000	1.95826e-35
1533.500000	1.96367e-35
1533.450000	1.96908e-35
1533.400000	1.97452e-35
1533.350000	1.97996e-35
1533.300000	1.98542e-35
1533.250000	1.9909e-35
1533.200000	1.99639e-35
1533.150000	2.0019e-35
1533.100000	2.00743e-35
1533.050000	2.01296e-35
1533.000000	2.01852e-35
1532.950000	2.02409e-35
1532.900000	2.02967e-35
1532.850000	2.03527e-35
1532.800000	2.04088e-35
1532.750000	2.04651e-35
1532.700000	2.05216e-35
1532.650000	2.05782e-35
1532.600000	2.0635e-35
1532.550000	2.06919e-35
1532.500000	2.0749e-35
1532.450000	2.08062e-35
1532.400000	2.08636e-35
1532.350000	2.09212e-35
1532.300000	2.09789e-35
1532.250000	2.10368e-35
1532.200000	2.10948e-35
1532.150000	2.1153e-35
1532.100000	2.12114e-35
1532.050000	2.12699e-35
1532.000000	2.13286e-35
1531.950000	2.13874e-35
1531.900000	2.14464e-35
1531.850000	2.15056e-35
1531.800000	2.15649e-35
1531.750000	2.16244e-35
1531.700000	2.16841e-35
1531.650000	2.17439e-35
1531.600000	2.18039e-35
1531.550000	2.1864e-35
1531.500000	2.19244e-35
1531.450000	2.19849e-35
1531.400000	2.20455e-35
1531.350000	2.21063e-35
1531.300000	2.21673e-35
1531.250000	2.22285e-35
1531.200000	2.22898e-35
1531.150000	2.23513e-35
1531.100000	2.24129e-35
1531.050000	2.24748e-35
1531.000000	2.25368e-35
1530.950000	2.2599e-35
1530.900000	2.26613e-35
1530.850000	2.27238e-35
1530.800000	2.27865e-35
1530.750000	2.28494e-35
1530.700000	2.29124e-35
1530.650000	2.29756e-35
1530.600000	2.3039e-35
1530.550000	2.31026e-35
1530.500000	2.31663e-35
1530.450000	2.32302e-35
1530.400000	2.32943e-35
1530.350000	2.33586e-35
1530.300000	2.3423e-35
1530.250000	2.34876e-35
1530.200000	2.35524e-35
1530.150000	2.36174e-35
1530.100000	2.36826e-35
1530.050000	2.37479e-35
1530.000000	2.38134e-35
1529.950000	2.38791e-35
1529.900000	2.3945e-35
1529.850000	2.4011e-35
1529.800000	2.40773e-35
1529.750000	2.41437e-35
1529.700000	2.42103e-35
1529.650000	2.42771e-35
1529.600000	2.43441e-35
1529.550000	2.44112e-35
1529.500000	2.44786e-35
1529.450000	2.45461e-35
1529.400000	2.46138e-35
1529.350000	2.46817e-35
1529.300000	2.47498e-35
1529.250000	2.48181e-35
1529.200000	2.48866e-35
1529.150000	2.49552e-35
1529.100000	2.50241e-35
1529.050000	2.50931e-35
1529.000000	2.51624e-35
1528.950000	2.52318e-35
1528.900000	2.53014e-35
1528.850000	2.53712e-35
1528.800000	2.54412e-35
1528.750000	2.55114e-35
1528.700000	2.55817e-35
1528.650000	2.56523e-35
1528.600000	2.57231e-35
1528.550000	2.57941e-35
1528.500000	2.58652e-35
1528.450000	2.59366e-35
1528.400000	2.60081e-35
1528.350000	2.60799e-35
1528.300000	2.61518e-35
1528.250000	2.6224e-35
1528.200000	2.62963e-35
1528.150000	2.63689e-35
1528.100000	2.64416e-35
1528.050000	2.65146e-35
1528.000000	2.65877e-35
1527.950000	2.66611e-35
1527.900000	2.67346e-35
1527.850000	2.68084e-35
1527.800000	2.68823e-35
1527.750000	2.69565e-35
1527.700000	2.70309e-35
1527.650000	2.71054e-35
1527.600000	2.71802e-35
1527.550000	2.72552e-35
1527.500000	2.73304e-35
1527.450000	2.74058e-35
1527.400000	2.74814e-35
1527.350000	2.75572e-35
1527.300000	2.76332e-35
1527.250000	2.77095e-35
1527.200000	2.77859e-35
1527.150000	2.78626e-35
1527.100000	2.79394e-35
1527.050000	2.80165e-35
1527.000000	2.80938e-35
1526.950000	2.81713e-35
1526.900000	2.8249e-35
1526.850000	2.8327e-35
1526.800000	2.84051e-35
1526.750000	2.84835e-35
1526.700000	2.8562e-35
1526.650000	2.86408e-35
1526.600000	2.87199e-35
1526.550000	2.87991e-35
1526.500000	2.88785e-35
1526.450000	2.89582e-35
1526.400000	2.90381e-35
1526.350000	2.91182e-35
1526.300000	2.91985e-35
1526.250000	2.92791e-35
1526.200000	2.93599e-35
1526.150000	2.94409e-35
1526.100000	2.95221e-35
1526.050000	2.96035e-35
1526.000000	2.96852e-35
1525.950000	2.97671e-35
1525.900000	2.98492e-35
1525.850000	2.99316e-35
1525.800000	3.00141e-35
1525.750000	3.00969e-35
1525.700000	3.018e-35
1525.650000	3.02632e-35
1525.600000	3.03467e-35
1525.550000	3.04304e-35
1525.500000	3.05144e-35
1525.450000	3.05986e-35
1525.400000	3.0683e-35
1525.350000	3.07676e-35
1525.300000	3.08525e-35
1525.250000	3.09376e-35
1525.200000	3.1023e-35
1525.150000	3.11086e-35
1525.100000	3.11944e-35
1525.050000	3.12804e-35
1525.000000	3.13667e-35
1524.950000	3.14533e-35
1524.900000	3.154e-35
1524.850000	3.16271e-35
1524.800000	3.17143e-35
1524.750000	3.18018e-35
1524.700000	3.18895e-35
1524.650000	3.19775e-35
1524.600000	3.20657e-35
1524.550000	3.21542e-35
1524.500000	3.22429e-35
1524.450000	3.23319e-35
1524.400000	3.24211e-35
1524.350000	3.25105e-35
1524.300000	3.26002e-35
1524.250000	3.26901e-35
1524.200000	3.27803e-35
1524.150000	3.28707e-35
1524.100000	3.29614e-35
1524.050000	3.30524e-35
1524.000000	3.31435e-35
1523.950000	3.3235e-35
1523.900000	3.33267e-35
1523.850000	3.34186e-35
1523.800000	3.35108e-35
1523.750000	3.36032e-35
1523.700000	3.36959e-35
1523.650000	3.37889e-35
1523.600000	3.38821e-35
1523.550000	3.39756e-35
1523.500000	3.40693e-35
1523.450000	3.41633e-35
1523.400000	3.42576e-35
1523.350000	3.43521e-35
1523.300000	3.44468e-35
1523.250000	3.45419e-35
1523.200000	3.46372e-35
1523.150000	3.47327e-35
1523.100000	3.48285e-35
1523.050000	3.49246e-35
1523.000000	3.5021e-35
1522.950000	3.51176e-35
1522.900000	3.52145e-35
1522.850000	3.53116e-35
1522.800000	3.5409e-35
1522.750000	3.55067e-35
1522.700000	3.56047e-35
1522.650000	3.57029e-35
1522.600000	3.58014e-35
1522.550000	3.59002e-35
1522.500000	3.59992e-35
1522.450000	3.60985e-35
1522.400000	3.61981e-35
1522.350000	3.6298e-35
1522.300000	3.63981e-35
1522.250000	3.64985e-35
1522.200000	3.65992e-35
1522.150000	3.67002e-35
1522.100000	3.68014e-35
1522.050000	3.6903e-35
1522.000000	3.70048e-35
1521.950000	3.71068e-35
1521.900000	3.72092e-35
1521.850000	3.73119e-35
1521.800000	3.74148e-35
1521.750000	3.7518e-35
1521.700000	3.76215e-35
1521.650000	3.77253e-35
1521.600000	3.78294e-35
1521.550000	3.79338e-35
1521.500000	3.80384e-35
1521.450000	3.81433e-35
1521.400000	3.82486e-35
1521.350000	3.83541e-35
1521.300000	3.84599e-35
1521.250000	3.8566e-35
1521.200000	3.86724e-35
1521.150000	3.87791e-35
1521.100000	3.88861e-35
1521.050000	3.89933e-35
1521.000000	3.91009e-35
1520.950000	3.92088e-35
1520.900000	3.9317e-35
1520.850000	3.94254e-35
1520.800000	3.95342e-35
1520.750000	3.96433e-35
1520.700000	3.97526e-35
1520.650000	3.98623e-35
1520.600000	3.99723e-35
1520.550000	4.00825e-35
1520.500000	4.01931e-35
1520.450000	4.0304e-35
1520.400000	4.04152e-35
1520.350000	4.05267e-35
1520.300000	4.06385e-35
1520.250000	4.07506e-35
1520.200000	4.0863e-35
1520.150000	4.09757e-35
1520.100000	4.10888e-35
1520.050000	4.12021e-35
1520.000000	4.13158e-35
1519.950000	4.14298e-35
1519.900000	4.15441e-35
1519.850000	4.16587e-35
1519.800000	4.17736e-35
1519.750000	4.18889e-35
1519.700000	4.20044e-35
1519.650000	4.21203e-35
1519.600000	4.22365e-35
1519.550000	4.2353e-35
1519.500000	4.24699e-35
1519.450000	4.2587e-35
1519.400000	4.27045e-35
1519.350000	4.28223e-35
1519.300000	4.29405e-35
1519.250000	4.30589e-35
1519.200000	4.31777e-35
1519.150000	4.32968e-35
1519.100000	4.34163e-35
1519.050000	4.3536e-35
1519.000000	4.36562e-35
1518.950000	4.37766e-35
1518.900000	4.38974e-35
1518.850000	4.40185e-35
1518.800000	4.41399e-35
1518.750000	4.42617e-35
1518.700000	4.43838e-35
1518.650000	4.45062e-35
1518.600000	4.4629e-35
1518.550000	4.47521e-35
1518.500000	4.48756e-35
1518.450000	4.49994e-35
1518.400000	4.51235e-35
1518.350000	4.5248e-35
1518.300000	4.53728e-35
1518.250000	4.5498e-35
1518.200000	4.56235e-35
1518.150000	4.57494e-35
1518.100000	4.58756e-35
1518.050000	4.60022e-35
1518.000000	4.61291e-35
1517.950000	4.62563e-35
1517.900000	4.63839e-35
1517.850000	4.65119e-35
1517.800000	4.66402e-35
1517.750000	4.67689e-35
1517.700000	4.68979e-35
1517.650000	4.70273e-35
1517.600000	4.7157e-35
1517.550000	4.72871e-35
1517.500000	4.74176e-35
1517.450000	4.75484e-35
1517.400000	4.76796e-35
1517.350000	4.78111e-35
1517.300000	4.7943e-35
1517.250000	4.80752e-35
1517.200000	4.82079e-35
1517.150000	4.83409e-35
1517.100000	4.84742e-35
1517.050000	4.8608e-35
1517.000000	4.87421e-35
1516.950000	4.88765e-35
1516.900000	4.90114e-35
1516.850000	4.91466e-35
1516.800000	4.92821e-35
1516.750000	4.94181e-35
1516.700000	4.95544e-35
1516.650000	4.96911e-35
1516.600000	4.98282e-35
1516.550000	4.99657e-35
1516.500000	5.01035e-35
1516.450000	5.02418e-35
1516.400000	5.03804e-35
1516.350000	5.05193e-35
1516.300000	5.06587e-35
1516.250000	5.07985e-35
1516.200000	5.09386e-35
1516.150000	5.10791e-35
1516.100000	5.12201e-35
1516.050000	5.13614e-35
1516.000000	5.1503e-35
1515.950000	5.16451e-35
1515.900000	5.17876e-35
1515.850000	5.19305e-35
1515.800000	5.20737e-35
1515.750000	5.22174e-35
1515.700000	5.23614e-35
1515.650000	5.25059e-35
1515.600000	5.26507e-35
1515.550000	5.2796e-35
1515.500000	5.29416e-35
1515.450000	5.30877e-35
1515.400000	5.32342e-35
1515.350000	5.3381e-35
1515.300000	5.35283e-35
1515.250000	5.36759e-35
1515.200000	5.3824e-35
1515.150000	5.39725e-35
1515.100000	5.41214e-35
1515.050000	5.42707e-35
1515.000000	5.44204e-35
1514.950000	5.45706e-35
1514.900000	5.47211e-35
1514.850000	5.48721e-35
1514.800000	5.50234e-35
1514.750000	5.51752e-35
1514.700000	5.53275e-35
1514.650000	5.54801e-35
1514.600000	5.56331e-35
1514.550000	5.57866e-35
1514.500000	5.59405e-35
1514.450000	5.60948e-35
1514.400000	5.62496e-35
1514.350000	5.64048e-35
1514.300000	5.65604e-35
1514.250000	5.67164e-35
1514.200000	5.68729e-35
1514.150000	5.70298e-35
1514.100000	5.71871e-35
1514.050000	5.73449e-35
1514.000000	5.75031e-35
1513.950000	5.76617e-35
1513.900000	5.78208e-35
1513.850000	5.79803e-35
1513.800000	5.81402e-35
1513.750000	5.83006e-35
1513.700000	5.84615e-35
1513.650000	5.86227e-35
1513.600000	5.87845e-35
1513.550000	5.89466e-35
1513.500000	5.91093e-35
1513.450000	5.92723e-35
1513.400000	5.94358e-35
1513.350000	5.95998e-35
1513.300000	5.97642e-35
1513.250000	5.99291e-35
1513.200000	6.00944e-35
1513.150000	6.02602e-35
1513.100000	6.04265e-35
1513.050000	6.05932e-35
1513.000000	6.07603e-35
1512.950000	6.09279e-35
1512.900000	6.1096e-35
1512.850000	6.12646e-35
1512.800000	6.14336e-35
1512.750000	6.16031e-35
1512.700000	6.1773e-35
1512.650000	6.19434e-35
1512.600000	6.21143e-35
1512.550000	6.22857e-35
1512.500000	6.24575e-35
1512.450000	6.26298e-35
1512.400000	6.28026e-35
1512.350000	6.29758e-35
1512.300000	6.31496e-35
1512.250000	6.33238e-35
1512.200000	6.34985e-35
1512.150000	6.36736e-35
1512.100000	6.38493e-35
1512.050000	6.40254e-35
1512.000000	6.42021e-35
1511.950000	6.43792e-35
1511.900000	6.45568e-35
1511.850000	6.47349e-35
1511.800000	6.49135e-35
1511.750000	6.50925e-35
1511.700000	6.52721e-35
1511.650000	6.54522e-35
1511.600000	6.56327e-35
1511.550000	6.58138e-35
1511.500000	6.59954e-35
1511.450000	6.61774e-35
1511.400000	6.636e-35
1511.350000	6.65431e-35
1511.300000	6.67266e-35
1511.250000	6.69107e-35
1511.200000	6.70953e-35
1511.150000	6.72804e-35
1511.100000	6.7466e-35
1511.050000	6.76521e-35
1511.000000	6.78388e-35
1510.950000	6.80259e-35
1510.900000	6.82136e-35
1510.850000	6.84017e-35
1510.800000	6.85904e-35
1510.750000	6.87797e-35
1510.700000	6.89694e-35
1510.650000	6.91597e-35
1510.600000	6.93505e-35
1510.550000	6.95418e-35
1510.500000	6.97336e-35
1510.450000	6.9926e-35
1510.400000	7.01189e-35
1510.350000	7.03124e-35
1510.300000	7.05063e-35
1510.250000	7.07008e-35
1510.200000	7.08959e-35
1510.150000	7.10915e-35
1510.100000	7.12876e-35
1510.050000	7.14842e-35
1510.000000	7.16814e-35
1509.950000	7.18792e-35
1509.900000	7.20775e-35
1509.850000	7.22763e-35
1509.800000	7.24757e-35
1509.750000	7.26757e-35
1509.700000	7.28761e-35
1509.650000	7.30772e-35
1509.600000	7.32788e-35
1509.550000	7.34809e-35
1509.500000	7.36837e-35
1509.450000	7.38869e-35
1509.400000	7.40908e-35
1509.350000	7.42952e-35
1509.300000	7.45001e-35
1509.250000	7.47056e-35
1509.200000	7.49117e-35
1509.150000	7.51184e-35
1509.100000	7.53256e-35
1509.050000	7.55334e-35
1509.000000	7.57418e-35
1508.950000	7.59507e-35
1508.900000	7.61603e-35
1508.850000	7.63704e-35
1508.800000	7.6581e-35
1508.750000	7.67923e-35
1508.700000	7.70042e-35
1508.650000	7.72166e-35
1508.600000	7.74296e-35
1508.550000	7.76432e-35
1508.500000	7.78574e-35
1508.450000	7.80722e-35
1508.400000	7.82876e-35
1508.350000	7.85035e-35
1508.300000	7.87201e-35
1508.250000	7.89373e-35
1508.200000	7.9155e-35
1508.150000	7.93734e-35
1508.100000	7.95924e-35
1508.050000	7.98119e-35
1508.000000	8.00321e-35
1507.950000	8.02529e-35
1507.900000	8.04743e-35
1507.850000	8.06963e-35
1507.800000	8.09189e-35
1507.750000	8.11422e-35
1507.700000	8.1366e-35
1507.650000	8.15905e-35
1507.600000	8.18155e-35
1507.550000	8.20412e-35
1507.500000	8.22676e-35
1507.450000	8.24945e-35
1507.400000	8.27221e-35
1507.350000	8.29503e-35
1507.300000	8.31791e-35
1507.250000	8.34086e-35
1507.200000	8.36387e-35
1507.150000	8.38694e-35
1507.100000	8.41008e-35
1507.050000	8.43328e-35
1507.000000	8.45655e-35
1506.950000	8.47988e-35
1506.900000	8.50327e-35
1506.850000	8.52673e-35
1506.800000	8.55025e-35
1506.750000	8.57384e-35
1506.700000	8.59749e-35
1506.650000	8.62121e-35
1506.600000	8.64499e-35
1506.550000	8.66884e-35
1506.500000	8.69275e-35
1506.450000	8.71674e-35
1506.400000	8.74078e-35
1506.350000	8.7649e-35
1506.300000	8.78907e-35
1506.250000	8.81332e-35
1506.200000	8.83763e-35
1506.150000	8.86201e-35
1506.100000	8.88646e-35
1506.050000	8.91098e-35
1506.000000	8.93556e-35
1505.950000	8.96021e-35
1505.900000	8.98493e-35
1505.850000	9.00972e-35
1505.800000	9.03457e-35
1505.750000	9.05949e-35
1505.700000	9.08449e-35
1505.650000	9.10955e-35
1505.600000	9.13468e-35
1505.550000	9.15988e-35
1505.500000	9.18515e-35
1505.450000	9.21049e-35
1505.400000	9.23589e-35
1505.350000	9.26137e-35
1505.300000	9.28692e-35
1505.250000	9.31254e-35
1505.200000	9.33823e-35
1505.150000	9.36399e-35
1505.100000	9.38983e-35
1505.050000	9.41573e-35
1505.000000	9.4417e-35
1504.950000	9.46775e-35
1504.900000	9.49387e-35
1504.850000	9.52006e-35
1504.800000	9.54632e-35
1504.750000	9.57266e-35
1504.700000	9.59907e-35
1504.650000	9.62555e-35
1504.600000	9.6521e-35
1504.550000	9.67873e-35
1504.500000	9.70543e-35
1504.450000	9.7322e-35
1504.400000	9.75905e-35
1504.350000	9.78597e-35
1504.300000	9.81297e-35
1504.250000	9.84004e-35
1504.200000	9.86719e-35
1504.150000	9.89441e-35
1504.100000	9.9217e-35
1504.050000	9.94907e-35
1504.000000	9.97652e-35
1503.950000	1.0004e-34
1503.900000	1.00316e-34
1503.850000	1.00593e-34
1503.800000	1.00871e-34
1503.750000	1.01149e-34
1503.700000	1.01428e-34
1503.650000	1.01708e-34
1503.600000	1.01988e-34
1503.550000	1.0227e-34
1503.500000	1.02552e-34
1503.450000	1.02835e-34
1503.400000	1.03118e-34
1503.350000	1.03403e-34
1503.300000	1.03688e-34
1503.250000	1.03974e-34
1503.200000	1.04261e-34
1503.150000	1.04549e-34
1503.100000	1.04837e-34
1503.050000	1.05126e-34
1503.000000	1.05416e-34
1502.950000	1.05707e-34
1502.900000	1.05999e-34
1502.850000	1.06291e-34
1502.800000	1.06584e-34
1502.750000	1.06878e-34
1502.700000	1.07173e-34
1502.650000	1.07469e-34
1502.600000	1.07765e-34
1502.550000	1.08063e-34
1502.500000	1.08361e-34
1502.450000	1.0866e-34
1502.400000	1.08959e-34
1502.350000	1.0926e-34
1502.300000	1.09561e-34
1502.250000	1.09864e-34
1502.200000	1.10167e-34
1502.150000	1.10471e-34
1502.100000	1.10775e-34
1502.050000	1.11081e-34
1502.000000	1.11387e-34
1501.950000	1.11695e-34
1501.900000	1.12003e-34
1501.850000	1.12312e-34
1501.800000	1.12622e-34
1501.750000	1.12932e-34
1501.700000	1.13244e-34
1501.650000	1.13556e-34
1501.600000	1.1387e-34
1501.550000	1.14184e-34
1501.500000	1.14499e-34
1501.450000	1.14815e-34
1501.400000	1.15131e-34
1501.350000	1.15449e-34
1501.300000	1.15767e-34
1501.250000	1.16087e-34
1501.200000	1.16407e-34
1501.150000	1.16728e-34
1501.100000	1.1705e-34
1501.050000	1.17373e-34
1501.000000	1.17697e-34
1500.950000	1.18021e-34
1500.900000	1.18347e-34
1500.850000	1.18674e-34
1500.800000	1.19001e-34
1500.750000	1.19329e-34
1500.700000	1.19658e-34
1500.650000	1.19988e-34
1500.600000	1.20319e-34
1500.550000	1.20651e-34
1500.500000	1.20984e-34
1500.450000	1.21318e-34
1500.400000	1.21653e-34
1500.350000	1.21988e-34
1500.300000	1.22325e-34
1500.250000	1.22662e-34
1500.200000	1.23001e-34
1500.150000	1.2334e-34
1500.100000	1.2368e-34
1500.050000	1.24021e-34
1500.000000	1.24364e-34
1499.950000	1.24707e-34
1499.900000	1.25051e-34
1499.850000	1.25396e-34
1499.800000	1.25742e-34
1499.750000	1.26088e-34
1499.700000	1.26436e-34
1499.650000	1.26785e-34
1499.600000	1.27135e-34
1499.550000	1.27486e-34
1499.500000	1.27837e-34
1499.450000	1.2819e-34
1499.400000	1.28543e-34
1499.350000	1.28898e-34
1499.300000	1.29254e-34
1499.250000	1.2961e-34
1499.200000	1.29968e-34
1499.150000	1.30326e-34
1499.100000	1.30686e-34
1499.050000	1.31046e-34
1499.000000	1.31408e-34
1498.950000	1.3177e-34
1498.900000	1.32134e-34
1498.850000	1.32498e-34
1498.800000	1.32864e-34
1498.750000	1.3323e-34
1498.700000	1.33598e-34
1498.650000	1.33967e-34
1498.600000	1.34336e-34
1498.550000	1.34707e-34
1498.500000	1.35078e-34
1498.450000	1.35451e-34
1498.400000	1.35825e-34
1498.350000	1.36199e-34
1498.300000	1.36575e-34
1498.250000	1.36952e-34
1498.200000	1.3733e-34
1498.150000	1.37708e-34
1498.100000	1.38088e-34
1498.050000	1.38469e-34
1498.000000	1.38851e-34
1497.950000	1.39234e-34
1497.900000	1.39618e-34
1497.850000	1.40004e-34
1497.800000	1.4039e-34
1497.750000	1.40777e-34
1497.700000	1.41165e-34
1497.650000	1.41555e-34
1497.600000	1.41945e-34
1497.550000	1.42337e-34
1497.500000	1.4273e-34
1497.450000	1.43123e-34
1497.400000	1.43518e-34
1497.350000	1.43914e-34
1497.300000	1.44311e-34
1497.250000	1.44709e-34
1497.200000	1.45108e-34
1497.150000	1.45509e-34
1497.100000	1.4591e-34
1497.050000	1.46313e-34
1497.000000	1.46716e-34
1496.950000	1.47121e-34
1496.900000	1.47527e-34
1496.850000	1.47934e-34
1496.800000	1.48342e-34
1496.750000	1.48751e-34
1496.700000	1.49161e-34
1496.650000	1.49573e-34
1496.600000	1.49986e-34
1496.550000	1.50399e-34
1496.500000	1.50814e-34
1496.450000	1.5123e-34
1496.400000	1.51647e-34
1496.350000	1.52066e-34
1496.300000	1.52485e-34
1496.250000	1.52906e-34
1496.200000	1.53328e-34
1496.150000	1.53751e-34
1496.100000	1.54175e-34
1496.050000	1.546e-34
1496.000000	1.55027e-34
1495.950000	1.55454e-34
1495.900000	1.55883e-34
1495.850000	1.56313e-34
1495.800000	1.56744e-34
1495.750000	1.57177e-34
1495.700000	1.5761e-34
1495.650000	1.58045e-34
1495.600000	1.58481e-34
1495.550000	1.58918e-34
1495.500000	1.59357e-34
1495.450000	1.59796e-34
1495.400000	1.60237e-34
1495.350000	1.60679e-34
1495.300000	1.61122e-34
1495.250000	1.61567e-34
1495.200000	1.62013e-34
1495.150000	1.6246e-34
1495.100000	1.62908e-34
1495.050000	1.63357e-34
1495.000000	1.63808e-34
1494.950000	1.6426e-34
1494.900000	1.64713e-34
1494.850000	1.65167e-34
1494.800000	1.65623e-34
1494.750000	1.6608e-34
1494.700000	1.66538e-34
1494.650000	1.66997e-34
1494.600000	1.67458e-34
1494.550000	1.6792e-34
1494.500000	1.68383e-34
1494.450000	1.68848e-34
1494.400000	1.69313e-34
1494.350000	1.69781e-34
1494.300000	1.70249e-34
1494.250000	1.70719e-34
1494.200000	1.7119e-34
1494.150000	1.71662e-34
1494.100000	1.72135e-34
1494.050000	1.7261e-34
1494.000000	1.73086e-34
1493.950000	1.73564e-34
1493.900000	1.74043e-34
1493.850000	1.74523e-34
1493.800000	1.75004e-34
1493.750000	1.75487e-34
1493.700000	1.75971e-34
1493.650000	1.76456e-34
1493.600000	1.76943e-34
1493.550000	1.77431e-34
1493.500000	1.77921e-34
1493.450000	1.78412e-34
1493.400000	1.78904e-34
1493.350000	1.79397e-34
1493.300000	1.79892e-34
1493.250000	1.80389e-34
1493.200000	1.80886e-34
1493.150000	1.81385e-34
1493.100000	1.81886e-34
1493.050000	1.82387e-34
1493.000000	1.8289e-34
1492.950000	1.83395e-34
1492.900000	1.83901e-34
1492.850000	1.84408e-34
1492.800000	1.84917e-34
1492.750000	1.85427e-34
1492.700000	1.85939e-34
1492.650000	1.86451e-34
1492.600000	1.86966e-34
1492.550000	1.87482e-34
1492.500000	1.87999e-34
1492.450000	1.88517e-34
1492.400000	1.89037e-34
1492.350000	1.89559e-34
1492.300000	1.90082e-34
1492.250000	1.90606e-34
1492.200000	1.91132e-34
1492.150000	1.91659e-34
1492.100000	1.92188e-34
1492.050000	1.92718e-34
1492.000000	1.9325e-34
1491.950000	1.93783e-34
1491.900000	1.94317e-34
1491.850000	1.94854e-34
1491.800000	1.95391e-34
1491.750000	1.9593e-34
1491.700000	1.96471e-34
1491.650000	1.97013e-34
1491.600000	1.97556e-34
1491.550000	1.98101e-34
1491.500000	1.98647e-34
1491.450000	1.99195e-34
1491.400000	1.99745e-34
1491.350000	2.00296e-34
1491.300000	2.00849e-34
1491.250000	2.01403e-34
1491.200000	2.01958e-34
1491.150000	2.02515e-34
1491.100000	2.03074e-34
1491.050000	2.03634e-34
1491.000000	2.04196e-34
1490.950000	2.04759e-34
1490.900000	2.05324e-34
1490.850000	2.0589e-34
1490.800000	2.06458e-34
1490.750000	2.07028e-34
1490.700000	2.07599e-34
1490.650000	2.08172e-34
1490.600000	2.08746e-34
1490.550000	2.09322e-34
1490.500000	2.09899e-34
1490.450000	2.10478e-34
1490.400000	2.11059e-34
1490.350000	2.11641e-34
1490.300000	2.12225e-34
1490.250000	2.12811e-34
1490.200000	2.13398e-34
1490.150000	2.13986e-34
1490.100000	2.14577e-34
1490.050000	2.15168e-34
1490.000000	2.15762e-34
1489.950000	2.16357e-34
1489.900000	2.16954e-34
1489.850000	2.17553e-34
1489.800000	2.18153e-34
1489.750000	2.18755e-34
1489.700000	2.19358e-34
1489.650000	2.19963e-34
1489.600000	2.2057e-34
1489.550000	2.21178e-34
1489.500000	2.21789e-34
1489.450000	2.224e-34
1489.400000	2.23014e-34
1489.350000	2.23629e-34
1489.300000	2.24246e-34
1489.250000	2.24865e-34
1489.200000	2.25485e-34
1489.150000	2.26107e-34
1489.100000	2.26731e-34
1489.050000	2.27356e-34
1489.000000	2.27983e-34
1488.950000	2.28612e-34
1488.900000	2.29243e-34
1488.850000	2.29875e-34
1488.800000	2.30509e-34
1488.750000	2.31145e-34
1488.700000	2.31783e-34
1488.650000	2.32422e-34
1488.600000	2.33063e-34
1488.550000	2.33706e-34
1488.500000	2.34351e-34
1488.450000	2.34998e-34
1488.400000	2.35646e-34
1488.350000	2.36296e-34
1488.300000	2.36948e-34
1488.250000	2.37601e-34
1488.200000	2.38257e-34
1488.150000	2.38914e-34
1488.100000	2.39573e-34
1488.050000	2.40234e-34
1488.000000	2.40897e-34
1487.950000	2.41561e-34
1487.900000	2.42228e-34
1487.850000	2.42896e-34
1487.800000	2.43566e-34
1487.750000	2.44238e-34
1487.700000	2.44912e-34
1487.650000	2.45587e-34
1487.600000	2.46265e-34
1487.550000	2.46944e-34
1487.500000	2.47625e-34
1487.450000	2.48308e-34
1487.400000	2.48993e-34
1487.350000	2.4968e-34
1487.300000	2.50369e-34
1487.250000	2.5106e-34
1487.200000	2.51752e-34
1487.150000	2.52447e-34
1487.100000	2.53143e-34
1487.050000	2.53841e-34
1487.000000	2.54542e-34
1486.950000	2.55244e-34
1486.900000	2.55948e-34
1486.850000	2.56654e-34
1486.800000	2.57362e-34
1486.750000	2.58072e-34
1486.700000	2.58784e-34
1486.650000	2.59498e-34
1486.600000	2.60214e-34
1486.550000	2.60931e-34
1486.500000	2.61651e-34
1486.450000	2.62373e-34
1486.400000	2.63097e-34
1486.350000	2.63823e-34
1486.300000	2.6455e-34
1486.250000	2.6528e-34
1486.200000	2.66012e-34
1486.150000	2.66746e-34
1486.100000	2.67482e-34
1486.050000	2.68219e-34
1486.000000	2.68959e-34
1485.950000	2.69701e-34
1485.900000	2.70445e-34
1485.850000	2.71191e-34
1485.800000	2.71939e-34
1485.750000	2.7269e-34
1485.700000	2.73442e-34
1485.650000	2.74196e-34
1485.600000	2.74953e-34
1485.550000	2.75711e-34
1485.500000	2.76472e-34
1485.450000	2.77234e-34
1485.400000	2.77999e-34
1485.350000	2.78766e-34
1485.300000	2.79535e-34
1485.250000	2.80306e-34
1485.200000	2.81079e-34
1485.150000	2.81855e-34
1485.100000	2.82632e-34
1485.050000	2.83412e-34
1485.000000	2.84194e-34
1484.950000	2.84978e-34
1484.900000	2.85764e-34
1484.850000	2.86552e-34
1484.800000	2.87343e-34
1484.750000	2.88135e-34
1484.700000	2.8893e-34
1484.650000	2.89727e-34
1484.600000	2.90526e-34
1484.550000	2.91328e-34
1484.500000	2.92131e-34
1484.450000	2.92937e-34
1484.400000	2.93745e-34
1484.350000	2.94556e-34
1484.300000	2.95368e-34
1484.250000	2.96183e-34
1484.200000	2.97e-34
1484.150000	2.97819e-34
1484.100000	2.98641e-34
1484.050000	2.99465e-34
1484.000000	3.00291e-34
1483.950000	3.01119e-34
1483.900000	3.0195e-34
1483.850000	3.02783e-34
1483.800000	3.03618e-34
1483.750000	3.04456e-34
1483.700000	3.05296e-34
1483.650000	3.06138e-34
1483.600000	3.06982e-34
1483.550000	3.07829e-34
1483.500000	3.08678e-34
1483.450000	3.0953e-34
1483.400000	3.10384e-34
1483.350000	3.1124e-34
1483.300000	3.12098e-34
1483.250000	3.12959e-34
1483.200000	3.13823e-34
1483.150000	3.14688e-34
1483.100000	3.15557e-34
1483.050000	3.16427e-34
1483.000000	3.173e-34
1482.950000	3.18175e-34
1482.900000	3.19053e-34
1482.850000	3.19933e-34
1482.800000	3.20816e-34
1482.750000	3.21701e-34
1482.700000	3.22588e-34
1482.650000	3.23478e-34
1482.600000	3.2437e-34
1482.550000	3.25265e-34
1482.500000	3.26162e-34
1482.450000	3.27062e-34
1482.400000	3.27964e-34
1482.350000	3.28869e-34
1482.300000	3.29776e-34
1482.250000	3.30686e-34
1482.200000	3.31598e-34
1482.150000	3.32513e-34
1482.100000	3.3343e-34
1482.050000	3.3435e-34
1482.000000	3.35272e-34
1481.950000	3.36197e-34
1481.900000	3.37125e-34
1481.850000	3.38055e-34
1481.800000	3.38987e-34
1481.750000	3.39922e-34
1481.700000	3.4086e-34
1481.650000	3.418e-34
1481.600000	3.42743e-34
1481.550000	3.43689e-34
1481.500000	3.44637e-34
1481.450000	3.45587e-34
1481.400000	3.46541e-34
1481.350000	3.47497e-34
1481.300000	3.48455e-34
1481.250000	3.49416e-34
1481.200000	3.5038e-34
1481.150000	3.51347e-34
1481.100000	3.52316e-34
1481.050000	3.53288e-34
1481.000000	3.54263e-34
1480.950000	3.5524e-34
1480.900000	3.5622e-34
1480.850000	3.57202e-34
1480.800000	3.58188e-34
1480.750000	3.59176e-34
1480.700000	3.60167e-34
1480.650000	3.6116e-34
1480.600000	3.62156e-34
1480.550000	3.63155e-34
1480.500000	3.64157e-34
1480.450000	3.65162e-34
1480.400000	3.66169e-34
1480.350000	3.67179e-34
1480.300000	3.68192e-34
1480.250000	3.69208e-34
1480.200000	3.70226e-34
1480.150000	3.71248e-34
1480.100000	3.72272e-34
1480.050000	3.73299e-34
1480.000000	3.74328e-34
1479.950000	3.75361e-34
1479.900000	3.76396e-34
1479.850000	3.77435e-34
1479.800000	3.78476e-34
1479.750000	3.7952e-34
1479.700000	3.80567e-34
1479.650000	3.81617e-34
1479.600000	3.82669e-34
1479.550000	3.83725e-34
1479.500000	3.84784e-34
1479.450000	3.85845e-34
1479.400000	3.86909e-34
1479.350000	3.87977e-34
1479.300000	3.89047e-34
1479.250000	3.9012e-34
1479.200000	3.91196e-34
1479.150000	3.92275e-34
1479.100000	3.93358e-34
1479.050000	3.94443e-34
1479.000000	3.95531e-34
1478.950000	3.96622e-34
1478.900000	3.97716e-34
1478.850000	3.98813e-34
1478.800000	3.99913e-34
1478.750000	4.01016e-34
1478.700000	4.02123e-34
1478.650000	4.03232e-34
1478.600000	4.04344e-34
1478.550000	4.0546e-34
1478.500000	4.06578e-34
1478.450000	4.077e-34
1478.400000	4.08824e-34
1478.350000	4.09952e-34
1478.300000	4.11083e-34
1478.250000	4.12217e-34
1478.200000	4.13354e-34
1478.150000	4.14494e-34
1478.100000	4.15638e-34
1478.050000	4.16784e-34
1478.000000	4.17934e-34
1477.950000	4.19087e-34
1477.900000	4.20243e-34
1477.850000	4.21402e-34
1477.800000	4.22565e-34
1477.750000	4.2373e-34
1477.700000	4.24899e-34
1477.650000	4.26071e-34
1477.600000	4.27247e-34
1477.550000	4.28425e-34
1477.500000	4.29607e-34
1477.450000	4.30792e-34
1477.400000	4.31981e-34
1477.350000	4.33172e-34
1477.300000	4.34367e-34
1477.250000	4.35565e-34
1477.200000	4.36767e-34
1477.150000	4.37972e-34
1477.100000	4.3918e-34
1477.050000	4.40391e-34
1477.000000	4.41606e-34
1476.950000	4.42824e-34
1476.900000	4.44046e-34
1476.850000	4.45271e-34
1476.800000	4.46499e-34
1476.750000	4.47731e-34
1476.700000	4.48966e-34
1476.650000	4.50204e-34
1476.600000	4.51446e-34
1476.550000	4.52692e-34
1476.500000	4.53941e-34
1476.450000	4.55193e-34
1476.400000	4.56448e-34
1476.350000	4.57708e-34
1476.300000	4.5897e-34
1476.250000	4.60236e-34
1476.200000	4.61506e-34
1476.150000	4.62779e-34
1476.100000	4.64055e-34
1476.050000	4.65336e-34
1476.000000	4.66619e-34
1475.950000	4.67906e-34
1475.900000	4.69197e-34
1475.850000	4.70491e-34
1475.800000	4.71789e-34
1475.750000	4.73091e-34
1475.700000	4.74396e-34
1475.650000	4.75704e-34
1475.600000	4.77017e-34
1475.550000	4.78333e-34
1475.500000	4.79652e-34
1475.450000	4.80975e-34
1475.400000	4.82302e-34
1475.350000	4.83632e-34
1475.300000	4.84967e-34
1475.250000	4.86304e-34
1475.200000	4.87646e-34
1475.150000	4.88991e-34
1475.100000	4.9034e-34
1475.050000	4.91693e-34
1475.000000	4.93049e-34
1474.950000	4.94409e-34
1474.900000	4.95773e-34
1474.850000	4.9714e-34
1474.800000	4.98512e-34
1474.750000	4.99887e-34
1474.700000	5.01266e-34
1474.650000	5.02649e-34
1474.600000	5.04035e-34
1474.550000	5.05426e-34
1474.500000	5.0682e-34
1474.450000	5.08218e-34
1474.400000	5.0962e-34
1474.350000	5.11026e-34
1474.300000	5.12435e-34
1474.250000	5.13849e-34
1474.200000	5.15266e-34
1474.150000	5.16688e-34
1474.100000	5.18113e-34
1474.050000	5.19542e-34
1474.000000	5.20975e-34
1473.950000	5.22413e-34
1473.900000	5.23854e-34
1473.850000	5.25299e-34
1473.800000	5.26748e-34
1473.750000	5.28201e-34
1473.700000	5.29658e-34
1473.650000	5.31119e-34
1473.600000	5.32584e-34
1473.550000	5.34053e-34
1473.500000	5.35526e-34
1473.450000	5.37004e-34
1473.400000	5.38485e-34
1473.350000	5.3997e-34
1473.300000	5.4146e-34
1473.250000	5.42954e-34
1473.200000	5.44451e-34
1473.150000	5.45953e-34
1473.100000	5.47459e-34
1473.050000	5.48969e-34
1473.000000	5.50484e-34
1472.950000	5.52002e-34
1472.900000	5.53525e-34
1472.850000	5.55052e-34
1472.800000	5.56583e-34
1472.750000	5.58118e-34
1472.700000	5.59658e-34
1472.650000	5.61202e-34
1472.600000	5.6275e-34
1472.550000	5.64302e-34
1472.500000	5.65859e-34
1472.450000	5.6742e-34
1472.400000	5.68985e-34
1472.350000	5.70555e-34
1472.300000	5.72129e-34
1472.250000	5.73707e-34
1472.200000	5.75289e-34
1472.150000	5.76876e-34
1472.100000	5.78468e-34
1472.050000	5.80063e-34
1472.000000	5.81663e-34
1471.950000	5.83268e-34
1471.900000	5.84877e-34
1471.850000	5.8649e-34
1471.800000	5.88108e-34
1471.750000	5.8973e-34
1471.700000	5.91357e-34
1471.650000	5.92989e-34
1471.600000	5.94624e-34
1471.550000	5.96265e-34
1471.500000	5.97909e-34
1471.450000	5.99559e-34
1471.400000	6.01213e-34
1471.350000	6.02871e-34
1471.300000	6.04534e-34
1471.250000	6.06202e-34
1471.200000	6.07874e-34
1471.150000	6.09551e-34
1471.100000	6.11232e-34
1471.050000	6.12918e-34
1471.000000	6.14609e-34
1470.950000	6.16304e-34
1470.900000	6.18005e-34
1470.850000	6.19709e-34
1470.800000	6.21419e-34
1470.750000	6.23133e-34
1470.700000	6.24852e-34
1470.650000	6.26576e-34
1470.600000	6.28304e-34
1470.550000	6.30037e-34
1470.500000	6.31775e-34
1470.450000	6.33518e-34
1470.400000	6.35265e-34
1470.350000	6.37018e-34
1470.300000	6.38775e-34
1470.250000	6.40537e-34
1470.200000	6.42304e-34
1470.150000	6.44076e-34
1470.100000	6.45853e-34
1470.050000	6.47634e-34
1470.000000	6.49421e-34
1469.950000	6.51212e-34
1469.900000	6.53008e-34
1469.850000	6.5481e-34
1469.800000	6.56616e-34
1469.750000	6.58427e-34
1469.700000	6.60244e-34
1469.650000	6.62065e-34
1469.600000	6.63891e-34
1469.550000	6.65723e-34
1469.500000	6.67559e-34
1469.450000	6.694e-34
1469.400000	6.71247e-34
1469.350000	6.73099e-34
1469.300000	6.74955e-34
1469.250000	6.76817e-34
1469.200000	6.78684e-34
1469.150000	6.80556e-34
1469.100000	6.82434e-34
1469.050000	6.84316e-34
1469.000000	6.86204e-34
1468.950000	6.88097e-34
1468.900000	6.89995e-34
1468.850000	6.91898e-34
1468.800000	6.93807e-34
1468.750000	6.95721e-34
1468.700000	6.9764e-34
1468.650000	6.99564e-34
1468.600000	7.01494e-34
1468.550000	7.03429e-34
1468.500000	7.0537e-34
1468.450000	7.07315e-34
1468.400000	7.09266e-34
1468.350000	7.11223e-34
1468.300000	7.13185e-34
1468.250000	7.15152e-34
1468.200000	7.17125e-34
1468.150000	7.19103e-34
1468.100000	7.21087e-34
1468.050000	7.23076e-34
1468.000000	7.2507e-34
1467.950000	7.27071e-34
1467.900000	7.29076e-34
1467.850000	7.31087e-34
1467.800000	7.33104e-34
1467.750000	7.35126e-34
1467.700000	7.37154e-34
1467.650000	7.39188e-34
1467.600000	7.41227e-34
1467.550000	7.43271e-34
1467.500000	7.45322e-34
1467.450000	7.47378e-34
1467.400000	7.49439e-34
1467.350000	7.51507e-34
1467.300000	7.5358e-34
1467.250000	7.55658e-34
1467.200000	7.57743e-34
1467.150000	7.59833e-34
1467.100000	7.61929e-34
1467.050000	7.64031e-34
1467.000000	7.66138e-34
1466.950000	7.68252e-34
1466.900000	7.70371e-34
1466.850000	7.72496e-34
1466.800000	7.74627e-34
1466.750000	7.76764e-34
1466.700000	7.78906e-34
1466.650000	7.81055e-34
1466.600000	7.8321e-34
1466.550000	7.8537e-34
1466.500000	7.87537e-34
1466.450000	7.89709e-34
1466.400000	7.91887e-34
1466.350000	7.94072e-34
1466.300000	7.96262e-34
1466.250000	7.98459e-34
1466.200000	8.00661e-34
1466.150000	8.0287e-34
1466.100000	8.05085e-34
1466.050000	8.07305e-34
1466.000000	8.09532e-34
1465.950000	8.11765e-34
1465.900000	8.14005e-34
1465.850000	8.1625e-34
1465.800000	8.18502e-34
1465.750000	8.20759e-34
1465.700000	8.23024e-34
1465.650000	8.25294e-34
1465.600000	8.2757e-34
1465.550000	8.29853e-34
1465.500000	8.32142e-34
1465.450000	8.34438e-34
1465.400000	8.3674e-34
1465.350000	8.39048e-34
1465.300000	8.41362e-34
1465.250000	8.43683e-34
1465.200000	8.4601e-34
1465.150000	8.48344e-34
1465.100000	8.50684e-34
1465.050000	8.53031e-34
1465.000000	8.55384e-34
1464.950000	8.57743e-34
1464.900000	8.6011e-34
1464.850000	8.62482e-34
1464.800000	8.64861e-34
1464.750000	8.67247e-34
1464.700000	8.69639e-34
1464.650000	8.72038e-34
1464.600000	8.74444e-34
1464.550000	8.76856e-34
1464.500000	8.79275e-34
1464.450000	8.817e-34
1464.400000	8.84132e-34
1464.350000	8.86571e-34
1464.300000	8.89017e-34
1464.250000	8.91469e-34
1464.200000	8.93928e-34
1464.150000	8.96394e-34
1464.100000	8.98867e-34
1464.050000	9.01346e-34
1464.000000	9.03832e-34
1463.950000	9.06326e-34
1463.900000	9.08826e-34
1463.850000	9.11333e-34
1463.800000	9.13847e-34
1463.750000	9.16367e-34
1463.700000	9.18895e-34
1463.650000	9.2143e-34
1463.600000	9.23972e-34
1463.550000	9.2652e-34
1463.500000	9.29076e-34
1463.450000	9.31639e-34
1463.400000	9.34209e-34
1463.350000	9.36786e-34
1463.300000	9.3937e-34
1463.250000	9.41961e-34
1463.200000	9.4456e-34
1463.150000	9.47165e-34
1463.100000	9.49778e-34
1463.050000	9.52398e-34
1463.000000	9.55025e-34
1462.950000	9.57659e-34
1462.900000	9.60301e-34
1462.850000	9.6295e-34
1462.800000	9.65606e-34
1462.750000	9.6827e-34
1462.700000	9.70941e-34
1462.650000	9.73619e-34
1462.600000	9.76305e-34
1462.550000	9.78998e-34
1462.500000	9.81699e-34
1462.450000	9.84407e-34
1462.400000	9.87122e-34
1462.350000	9.89845e-34
1462.300000	9.92575e-34
1462.250000	9.95313e-34
1462.200000	9.98059e-34
1462.150000	1.00081e-33
1462.100000	1.00357e-33
1462.050000	1.00634e-33
1462.000000	1.00912e-33
1461.950000	1.0119e-33
1461.900000	1.01469e-33
1461.850000	1.01749e-33
1461.800000	1.0203e-33
1461.750000	1.02311e-33
1461.700000	1.02593e-33
1461.650000	1.02876e-33
1461.600000	1.0316e-33
1461.550000	1.03445e-33
1461.500000	1.0373e-33
1461.450000	1.04016e-33
1461.400000	1.04303e-33
1461.350000	1.04591e-33
1461.300000	1.04879e-33
1461.250000	1.05169e-33
1461.200000	1.05459e-33
1461.150000	1.0575e-33
1461.100000	1.06041e-33
1461.050000	1.06334e-33
1461.000000	1.06627e-33
1460.950000	1.06921e-33
1460.900000	1.07216e-33
1460.850000	1.07512e-33
1460.800000	1.07809e-33
1460.750000	1.08106e-33
1460.700000	1.08404e-33
1460.650000	1.08703e-33
1460.600000	1.09003e-33
1460.550000	1.09304e-33
1460.500000	1.09605e-33
1460.450000	1.09908e-33
1460.400000	1.10211e-33
1460.350000	1.10515e-33
1460.300000	1.1082e-33
1460.250000	1.11125e-33
1460.200000	1.11432e-33
1460.150000	1.11739e-33
1460.100000	1.12048e-33
1460.050000	1.12357e-33
1460.000000	1.12667e-33
1459.950000	1.12977e-33
1459.900000	1.13289e-33
1459.850000	1.13601e-33
1459.800000	1.13915e-33
1459.750000	1.14229e-33
1459.700000	1.14544e-33
1459.650000	1.1486e-33
1459.600000	1.15177e-33
1459.550000	1.15495e-33
1459.500000	1.15813e-33
1459.450000	1.16133e-33
1459.400000	1.16453e-33
1459.350000	1.16774e-33
1459.300000	1.17096e-33
1459.250000	1.17419e-33
1459.200000	1.17743e-33
1459.150000	1.18068e-33
1459.100000	1.18394e-33
1459.050000	1.1872e-33
1459.000000	1.19048e-33
1458.950000	1.19376e-33
1458.900000	1.19706e-33
1458.850000	1.20036e-33
1458.800000	1.20367e-33
1458.750000	1.20699e-33
1458.700000	1.21032e-33
1458.650000	1.21366e-33
1458.600000	1.217e-33
1458.550000	1.22036e-33
1458.500000	1.22373e-33
1458.450000	1.2271e-33
1458.400000	1.23049e-33
1458.350000	1.23388e-33
1458.300000	1.23729e-33
1458.250000	1.2407e-33
1458.200000	1.24412e-33
1458.150000	1.24755e-33
1458.100000	1.25099e-33
1458.050000	1.25445e-33
1458.000000	1.25791e-33
1457.950000	1.26138e-33
1457.900000	1.26486e-33
1457.850000	1.26834e-33
1457.800000	1.27184e-33
1457.750000	1.27535e-33
1457.700000	1.27887e-33
1457.650000	1.2824e-33
1457.600000	1.28593e-33
1457.550000	1.28948e-33
1457.500000	1.29304e-33
1457.450000	1.29661e-33
1457.400000	1.30018e-33
1457.350000	1.30377e-33
1457.300000	1.30736e-33
1457.250000	1.31097e-33
1457.200000	1.31459e-33
1457.150000	1.31821e-33
1457.100000	1.32185e-33
1457.050000	1.3255e-33
1457.000000	1.32915e-33
1456.950000	1.33282e-33
1456.900000	1.3365e-33
1456.850000	1.34018e-33
1456.800000	1.34388e-33
1456.750000	1.34759e-33
1456.700000	1.3513e-33
1456.650000	1.35503e-33
1456.600000	1.35877e-33
1456.550000	1.36252e-33
1456.500000	1.36627e-33
1456.450000	1.37004e-33
1456.400000	1.37382e-33
1456.350000	1.37761e-33
1456.300000	1.38141e-33
1456.250000	1.38522e-33
1456.200000	1.38904e-33
1456.150000	1.39288e-33
1456.100000	1.39672e-33
1456.050000	1.40057e-33
1456.000000	1.40443e-33
1455.950000	1.40831e-33
1455.900000	1.41219e-33
1455.850000	1.41609e-33
1455.800000	1.41999e-33
1455.750000	1.42391e-33
1455.700000	1.42784e-33
1455.650000	1.43178e-33
1455.600000	1.43573e-33
1455.550000	1.43969e-33
1455.500000	1.44366e-33
1455.450000	1.44764e-33
1455.400000	1.45163e-33
1455.350000	1.45564e-33
1455.300000	1.45965e-33
1455.250000	1.46368e-33
1455.200000	1.46772e-33
1455.150000	1.47177e-33
1455.100000	1.47583e-33
1455.050000	1.4799e-33
1455.000000	1.48398e-33
1454.950000	1.48807e-33
1454.900000	1.49218e-33
1454.850000	1.49629e-33
1454.800000	1.50042e-33
1454.750000	1.50456e-33
1454.700000	1.50871e-33
1454.650000	1.51287e-33
1454.600000	1.51704e-33
1454.550000	1.52123e-33
1454.500000	1.52542e-33
1454.450000	1.52963e-33
1454.400000	1.53385e-33
1454.350000	1.53808e-33
1454.300000	1.54233e-33
1454.250000	1.54658e-33
1454.200000	1.55085e-33
1454.150000	1.55512e-33
1454.100000	1.55941e-33
1454.050000	1.56372e-33
1454.000000	1.56803e-33
1453.950000	1.57235e-33
1453.900000	1.57669e-33
1453.850000	1.58104e-33
1453.800000	1.5854e-33
1453.750000	1.58977e-33
1453.700000	1.59416e-33
1453.650000	1.59856e-33
1453.600000	1.60297e-33
1453.550000	1.60739e-33
1453.500000	1.61182e-33
1453.450000	1.61627e-33
1453.400000	1.62073e-33
1453.350000	1.6252e-33
1453.300000	1.62968e-33
1453.250000	1.63418e-33
1453.200000	1.63868e-33
1453.150000	1.6432e-33
1453.100000	1.64774e-33
1453.050000	1.65228e-33
1453.000000	1.65684e-33
1452.950000	1.66141e-33
1452.900000	1.66599e-33
1452.850000	1.67059e-33
1452.800000	1.6752e-33
1452.750000	1.67982e-33
1452.700000	1.68445e-33
1452.650000	1.6891e-33
1452.600000	1.69376e-33
1452.550000	1.69843e-33
1452.500000	1.70311e-33
1452.450000	1.70781e-33
1452.400000	1.71252e-33
1452.350000	1.71725e-33
1452.300000	1.72198e-33
1452.250000	1.72673e-33
1452.200000	1.7315e-33
1452.150000	1.73627e-33
1452.100000	1.74106e-33
1452.050000	1.74586e-33
1452.000000	1.75068e-33
1451.950000	1.75551e-33
1451.900000	1.76035e-33
1451.850000	1.76521e-33
1451.800000	1.77008e-33
1451.750000	1.77496e-33
1451.700000	1.77985e-33
1451.650000	1.78476e-33
1451.600000	1.78969e-33
1451.550000	1.79462e-33
1451.500000	1.79957e-33
1451.450000	1.80454e-33
1451.400000	1.80952e-33
1451.350000	1.81451e-33
1451.300000	1.81951e-33
1451.250000	1.82453e-33
1451.200000	1.82956e-33
1451.150000	1.83461e-33
1451.100000	1.83967e-33
1451.050000	1.84475e-33
1451.000000	1.84984e-33
1450.950000	1.85494e-33
1450.900000	1.86005e-33
1450.850000	1.86519e-33
1450.800000	1.87033e-33
1450.750000	1.87549e-33
1450.700000	1.88066e-33
1450.650000	1.88585e-33
1450.600000	1.89105e-33
1450.550000	1.89627e-33
1450.500000	1.9015e-33
1450.450000	1.90674e-33
1450.400000	1.912e-33
1450.350000	1.91728e-33
1450.300000	1.92257e-33
1450.250000	1.92787e-33
1450.200000	1.93319e-33
1450.150000	1.93852e-33
1450.100000	1.94387e-33
1450.050000	1.94923e-33
1450.000000	1.95461e-33
1449.950000	1.96e-33
1449.900000	1.9654e-33
1449.850000	1.97083e-33
1449.800000	1.97626e-33
1449.750000	1.98171e-33
1449.700000	1.98718e-33
1449.650000	1.99266e-33
1449.600000	1.99816e-33
1449.550000	2.00367e-33
1449.500000	2.0092e-33
1449.450000	2.01474e-33
1449.400000	2.0203e-33
1449.350000	2.02587e-33
1449.300000	2.03146e-33
1449.250000	2.03706e-33
1449.200000	2.04268e-33
1449.150000	2.04831e-33
1449.100000	2.05396e-33
1449.050000	2.05963e-33
1449.000000	2.06531e-33
1448.950000	2.07101e-33
1448.900000	2.07672e-33
1448.850000	2.08245e-33
1448.800000	2.08819e-33
1448.750000	2.09395e-33
1448.700000	2.09973e-33
1448.650000	2.10552e-33
1448.600000	2.11133e-33
1448.550000	2.11715e-33
1448.500000	2.12299e-33
1448.450000	2.12885e-33
1448.400000	2.13472e-33
1448.350000	2.14061e-33
1448.300000	2.14651e-33
1448.250000	2.15243e-33
1448.200000	2.15837e-33
1448.150000	2.16433e-33
1448.100000	2.1703e-33
1448.050000	2.17628e-33
1448.000000	2.18229e-33
1447.950000	2.1883e-33
1447.900000	2.19434e-33
1447.850000	2.20039e-33
1447.800000	2.20646e-33
1447.750000	2.21255e-33
1447.700000	2.21865e-33
1447.650000	2.22477e-33
1447.600000	2.23091e-33
1447.550000	2.23706e-33
1447.500000	2.24323e-33
1447.450000	2.24942e-33
1447.400000	2.25563e-33
1447.350000	2.26185e-33
1447.300000	2.26809e-33
1447.250000	2.27434e-33
1447.200000	2.28062e-33
1447.150000	2.28691e-33
1447.100000	2.29322e-33
1447.050000	2.29954e-33
1447.000000	2.30588e-33
1446.950000	2.31225e-33
1446.900000	2.31862e-33
1446.850000	2.32502e-33
1446.800000	2.33143e-33
1446.750000	2.33786e-33
1446.700000	2.34431e-33
1446.650000	2.35078e-33
1446.600000	2.35726e-33
1446.550000	2.36377e-33
1446.500000	2.37029e-33
1446.450000	2.37682e-33
1446.400000	2.38338e-33
1446.350000	2.38995e-33
1446.300000	2.39655e-33
1446.250000	2.40316e-33
1446.200000	2.40979e-33
1446.150000	2.41643e-33
1446.100000	2.4231e-33
1446.050000	2.42978e-33
1446.000000	2.43648e-33
1445.950000	2.44321e-33
1445.900000	2.44994e-33
1445.850000	2.4567e-33
1445.800000	2.46348e-33
1445.750000	2.47027e-33
1445.700000	2.47709e-33
1445.650000	2.48392e-33
1445.600000	2.49077e-33
1445.550000	2.49764e-33
1445.500000	2.50453e-33
1445.450000	2.51144e-33
1445.400000	2.51837e-33
1445.350000	2.52531e-33
1445.300000	2.53228e-33
1445.250000	2.53927e-33
1445.200000	2.54627e-33
1445.150000	2.55329e-33
1445.100000	2.56034e-33
1445.050000	2.5674e-33
1445.000000	2.57448e-33
1444.950000	2.58158e-33
1444.900000	2.5887e-33
1444.850000	2.59584e-33
1444.800000	2.603e-33
1444.750000	2.61018e-33
1444.700000	2.61738e-33
1444.650000	2.6246e-33
1444.600000	2.63184e-33
1444.550000	2.6391e-33
1444.500000	2.64638e-33
1444.450000	2.65368e-33
1444.400000	2.661e-33
1444.350000	2.66834e-33
1444.300000	2.6757e-33
1444.250000	2.68308e-33
1444.200000	2.69048e-33
1444.150000	2.69791e-33
1444.100000	2.70535e-33
1444.050000	2.71281e-33
1444.000000	2.72029e-33
1443.950000	2.7278e-33
1443.900000	2.73532e-33
1443.850000	2.74287e-33
1443.800000	2.75043e-33
1443.750000	2.75802e-33
1443.700000	2.76563e-33
1443.650000	2.77325e-33
1443.600000	2.7809e-33
1443.550000	2.78857e-33
1443.500000	2.79627e-33
1443.450000	2.80398e-33
1443.400000	2.81171e-33
1443.350000	2.81947e-33
1443.300000	2.82725e-33
1443.250000	2.83505e-33
1443.200000	2.84287e-33
1443.150000	2.85071e-33
1443.100000	2.85857e-33
1443.050000	2.86646e-33
1443.000000	2.87436e-33
1442.950000	2.88229e-33
1442.900000	2.89024e-33
1442.850000	2.89821e-33
1442.800000	2.90621e-33
1442.750000	2.91422e-33
1442.700000	2.92226e-33
1442.650000	2.93032e-33
1442.600000	2.93841e-33
1442.550000	2.94651e-33
1442.500000	2.95464e-33
1442.450000	2.96279e-33
1442.400000	2.97096e-33
1442.350000	2.97916e-33
1442.300000	2.98737e-33
1442.250000	2.99561e-33
1442.200000	3.00388e-33
1442.150000	3.01216e-33
1442.100000	3.02047e-33
1442.050000	3.0288e-33
1442.000000	3.03716e-33
1441.950000	3.04554e-33
1441.900000	3.05394e-33
1441.850000	3.06236e-33
1441.800000	3.07081e-33
1441.750000	3.07928e-33
1441.700000	3.08777e-33
1441.650000	3.09629e-33
1441.600000	3.10483e-33
1441.550000	3.11339e-33
1441.500000	3.12198e-33
1441.450000	3.13059e-33
1441.400000	3.13923e-33
1441.350000	3.14789e-33
1441.300000	3.15657e-33
1441.250000	3.16528e-33
1441.200000	3.17401e-33
1441.150000	3.18276e-33
1441.100000	3.19154e-33
1441.050000	3.20035e-33
1441.000000	3.20917e-33
1440.950000	3.21803e-33
1440.900000	3.2269e-33
1440.850000	3.2358e-33
1440.800000	3.24473e-33
1440.750000	3.25368e-33
1440.700000	3.26265e-33
1440.650000	3.27165e-33
1440.600000	3.28068e-33
1440.550000	3.28973e-33
1440.500000	3.2988e-33
1440.450000	3.3079e-33
1440.400000	3.31702e-33
1440.350000	3.32617e-33
1440.300000	3.33535e-33
1440.250000	3.34455e-33
1440.200000	3.35377e-33
1440.150000	3.36302e-33
1440.100000	3.3723e-33
1440.050000	3.3816e-33
1440.000000	3.39093e-33
1439.950000	3.40028e-33
1439.900000	3.40966e-33
1439.850000	3.41907e-33
1439.800000	3.4285e-33
1439.750000	3.43796e-33
1439.700000	3.44744e-33
1439.650000	3.45695e-33
1439.600000	3.46648e-33
1439.550000	3.47605e-33
1439.500000	3.48563e-33
1439.450000	3.49525e-33
1439.400000	3.50489e-33
1439.350000	3.51456e-33
1439.300000	3.52425e-33
1439.250000	3.53397e-33
1439.200000	3.54372e-33
1439.150000	3.5535e-33
1439.100000	3.5633e-33
1439.050000	3.57313e-33
1439.000000	3.58298e-33
1438.950000	3.59287e-33
1438.900000	3.60278e-33
1438.850000	3.61271e-33
1438.800000	3.62268e-33
1438.750000	3.63267e-33
1438.700000	3.64269e-33
1438.650000	3.65274e-33
1438.600000	3.66281e-33
1438.550000	3.67292e-33
1438.500000	3.68305e-33
1438.450000	3.69321e-33
1438.400000	3.70339e-33
1438.350000	3.71361e-33
1438.300000	3.72385e-33
1438.250000	3.73413e-33
1438.200000	3.74443e-33
1438.150000	3.75475e-33
1438.100000	3.76511e-33
1438.050000	3.7755e-33
1438.000000	3.78591e-33
1437.950000	3.79635e-33
1437.900000	3.80682e-33
1437.850000	3.81732e-33
1437.800000	3.82785e-33
1437.750000	3.83841e-33
1437.700000	3.849e-33
1437.650000	3.85962e-33
1437.600000	3.87026e-33
1437.550000	3.88094e-33
1437.500000	3.89164e-33
1437.450000	3.90238e-33
1437.400000	3.91314e-33
1437.350000	3.92394e-33
1437.300000	3.93476e-33
1437.250000	3.94561e-33
1437.200000	3.9565e-33
1437.150000	3.96741e-33
1437.100000	3.97835e-33
1437.050000	3.98933e-33
1437.000000	4.00033e-33
1436.950000	4.01137e-33
1436.900000	4.02243e-33
1436.850000	4.03352e-33
1436.800000	4.04465e-33
1436.750000	4.05581e-33
1436.700000	4.06699e-33
1436.650000	4.07821e-33
1436.600000	4.08946e-33
1436.550000	4.10074e-33
1436.500000	4.11205e-33
1436.450000	4.1234e-33
1436.400000	4.13477e-33
1436.350000	4.14617e-33
1436.300000	4.15761e-33
1436.250000	4.16908e-33
1436.200000	4.18058e-33
1436.150000	4.19211e-33
1436.100000	4.20367e-33
1436.050000	4.21527e-33
1436.000000	4.2269e-33
1435.950000	4.23855e-33
1435.900000	4.25025e-33
1435.850000	4.26197e-33
1435.800000	4.27373e-33
1435.750000	4.28551e-33
1435.700000	4.29733e-33
1435.650000	4.30919e-33
1435.600000	4.32107e-33
1435.550000	4.33299e-33
1435.500000	4.34494e-33
1435.450000	4.35693e-33
1435.400000	4.36895e-33
1435.350000	4.381e-33
1435.300000	4.39308e-33
1435.250000	4.4052e-33
1435.200000	4.41735e-33
1435.150000	4.42954e-33
1435.100000	4.44175e-33
1435.050000	4.45401e-33
1435.000000	4.46629e-33
1434.950000	4.47861e-33
1434.900000	4.49096e-33
1434.850000	4.50335e-33
1434.800000	4.51577e-33
1434.750000	4.52823e-33
1434.700000	4.54072e-33
1434.650000	4.55324e-33
1434.600000	4.5658e-33
1434.550000	4.5784e-33
1434.500000	4.59103e-33
1434.450000	4.60369e-33
1434.400000	4.61639e-33
1434.350000	4.62912e-33
1434.300000	4.64189e-33
1434.250000	4.65469e-33
1434.200000	4.66753e-33
1434.150000	4.68041e-33
1434.100000	4.69332e-33
1434.050000	4.70626e-33
1434.000000	4.71924e-33
1433.950000	4.73226e-33
1433.900000	4.74531e-33
1433.850000	4.7584e-33
1433.800000	4.77153e-33
1433.750000	4.78469e-33
1433.700000	4.79789e-33
1433.650000	4.81112e-33
1433.600000	4.82439e-33
1433.550000	4.8377e-33
1433.500000	4.85104e-33
1433.450000	4.86442e-33
1433.400000	4.87784e-33
1433.350000	4.8913e-33
1433.300000	4.90479e-33
1433.250000	4.91832e-33
1433.200000	4.93188e-33
1433.150000	4.94549e-33
1433.100000	4.95913e-33
1433.050000	4.97281e-33
1433.000000	4.98652e-33
1432.950000	5.00028e-33
1432.900000	5.01407e-33
1432.850000	5.0279e-33
1432.800000	5.04177e-33
1432.750000	5.05568e-33
1432.700000	5.06962e-33
1432.650000	5.0836e-33
1432.600000	5.09763e-33
1432.550000	5.11169e-33
1432.500000	5.12579e-33
1432.450000	5.13993e-33
1432.400000	5.1541e-33
1432.350000	5.16832e-33
1432.300000	5.18258e-33
1432.250000	5.19687e-33
1432.200000	5.21121e-33
1432.150000	5.22558e-33
1432.100000	5.23999e-33
1432.050000	5.25445e-33
1432.000000	5.26894e-33
1431.950000	5.28347e-33
1431.900000	5.29805e-33
1431.850000	5.31266e-33
1431.800000	5.32731e-33
1431.750000	5.34201e-33
1431.700000	5.35674e-33
1431.650000	5.37152e-33
1431.600000	5.38634e-33
1431.550000	5.40119e-33
1431.500000	5.41609e-33
1431.450000	5.43103e-33
1431.400000	5.44601e-33
1431.350000	5.46103e-33
1431.300000	5.4761e-33
1431.250000	5.4912e-33
1431.200000	5.50635e-33
1431.150000	5.52153e-33
1431.100000	5.53677e-33
1431.050000	5.55204e-33
1431.000000	5.56735e-33
1430.950000	5.58271e-33
1430.900000	5.59811e-33
1430.850000	5.61355e-33
1430.800000	5.62903e-33
1430.750000	5.64456e-33
1430.700000	5.66013e-33
1430.650000	5.67574e-33
1430.600000	5.6914e-33
1430.550000	5.70709e-33
1430.500000	5.72284e-33
1430.450000	5.73862e-33
1430.400000	5.75445e-33
1430.350000	5.77032e-33
1430.300000	5.78624e-33
1430.250000	5.8022e-33
1430.200000	5.8182e-33
1430.150000	5.83425e-33
1430.100000	5.85034e-33
1430.050000	5.86648e-33
1430.000000	5.88266e-33
1429.950000	5.89889e-33
1429.900000	5.91516e-33
1429.850000	5.93147e-33
1429.800000	5.94784e-33
1429.750000	5.96424e-33
1429.700000	5.98069e-33
1429.650000	5.99719e-33
1429.600000	6.01373e-33
1429.550000	6.03032e-33
1429.500000	6.04695e-33
1429.450000	6.06363e-33
1429.400000	6.08036e-33
1429.350000	6.09713e-33
1429.300000	6.11395e-33
1429.250000	6.13081e-33
1429.200000	6.14772e-33
1429.150000	6.16468e-33
1429.100000	6.18168e-33
1429.050000	6.19873e-33
1429.000000	6.21583e-33
1428.950000	6.23298e-33
1428.900000	6.25017e-33
1428.850000	6.26741e-33
1428.800000	6.28469e-33
1428.750000	6.30203e-33
1428.700000	6.31941e-33
1428.650000	6.33684e-33
1428.600000	6.35432e-33
1428.550000	6.37185e-33
1428.500000	6.38942e-33
1428.450000	6.40705e-33
1428.400000	6.42472e-33
1428.350000	6.44244e-33
1428.300000	6.46021e-33
1428.250000	6.47803e-33
1428.200000	6.4959e-33
1428.150000	6.51382e-33
1428.100000	6.53178e-33
1428.050000	6.5498e-33
1428.000000	6.56787e-33
1427.950000	6.58598e-33
1427.900000	6.60415e-33
1427.850000	6.62237e-33
1427.800000	6.64063e-33
1427.750000	6.65895e-33
1427.700000	6.67732e-33
1427.650000	6.69573e-33
1427.600000	6.7142e-33
1427.550000	6.73272e-33
1427.500000	6.75129e-33
1427.450000	6.76991e-33
1427.400000	6.78859e-33
1427.350000	6.80731e-33
1427.300000	6.82609e-33
1427.250000	6.84492e-33
1427.200000	6.8638e-33
1427.150000	6.88273e-33
1427.100000	6.90171e-33
1427.050000	6.92075e-33
1427.000000	6.93984e-33
1426.950000	6.95898e-33
1426.900000	6.97818e-33
1426.850000	6.99743e-33
1426.800000	7.01673e-33
1426.750000	7.03608e-33
1426.700000	7.05549e-33
1426.650000	7.07495e-33
1426.600000	7.09446e-33
1426.550000	7.11403e-33
1426.500000	7.13365e-33
1426.450000	7.15333e-33
1426.400000	7.17306e-33
1426.350000	7.19285e-33
1426.300000	7.21269e-33
1426.250000	7.23258e-33
1426.200000	7.25253e-33
1426.150000	7.27254e-33
1426.100000	7.29259e-33
1426.050000	7.31271e-33
1426.000000	7.33288e-33
1425.950000	7.35311e-33
1425.900000	7.37339e-33
1425.850000	7.39373e-33
1425.800000	7.41412e-33
1425.750000	7.43457e-33
1425.700000	7.45508e-33
1425.650000	7.47564e-33
1425.600000	7.49626e-33
1425.550000	7.51694e-33
1425.500000	7.53767e-33
1425.450000	7.55846e-33
1425.400000	7.57931e-33
1425.350000	7.60021e-33
1425.300000	7.62118e-33
1425.250000	7.6422e-33
1425.200000	7.66328e-33
1425.150000	7.68442e-33
1425.100000	7.70561e-33
1425.050000	7.72687e-33
1425.000000	7.74818e-33
1424.950000	7.76955e-33
1424.900000	7.79098e-33
1424.850000	7.81247e-33
1424.800000	7.83402e-33
1424.750000	7.85563e-33
1424.700000	7.8773e-33
1424.650000	7.89902e-33
1424.600000	7.92081e-33
1424.550000	7.94266e-33
1424.500000	7.96457e-33
1424.450000	7.98653e-33
1424.400000	8.00856e-33
1424.350000	8.03065e-33
1424.300000	8.0528e-33
1424.250000	8.07502e-33
1424.200000	8.09729e-33
1424.150000	8.11962e-33
1424.100000	8.14202e-33
1424.050000	8.16448e-33
1424.000000	8.187e-33
1423.950000	8.20958e-33
1423.900000	8.23222e-33
1423.850000	8.25493e-33
1423.800000	8.2777e-33
1423.750000	8.30053e-33
1423.700000	8.32343e-33
1423.650000	8.34638e-33
1423.600000	8.36941e-33
1423.550000	8.39249e-33
1423.500000	8.41564e-33
1423.450000	8.43885e-33
1423.400000	8.46213e-33
1423.350000	8.48547e-33
1423.300000	8.50887e-33
1423.250000	8.53234e-33
1423.200000	8.55588e-33
1423.150000	8.57948e-33
1423.100000	8.60314e-33
1423.050000	8.62687e-33
1423.000000	8.65067e-33
1422.950000	8.67453e-33
1422.900000	8.69845e-33
1422.850000	8.72245e-33
1422.800000	8.74651e-33
1422.750000	8.77063e-33
1422.700000	8.79482e-33
1422.650000	8.81908e-33
1422.600000	8.84341e-33
1422.550000	8.8678e-33
1422.500000	8.89226e-33
1422.450000	8.91678e-33
1422.400000	8.94138e-33
1422.350000	8.96604e-33
1422.300000	8.99077e-33
1422.250000	9.01557e-33
1422.200000	9.04044e-33
1422.150000	9.06537e-33
1422.100000	9.09038e-33
1422.050000	9.11545e-33
1422.000000	9.1406e-33
1421.950000	9.16581e-33
1421.900000	9.19109e-33
1421.850000	9.21644e-33
1421.800000	9.24186e-33
1421.750000	9.26735e-33
1421.700000	9.29291e-33
1421.650000	9.31855e-33
1421.600000	9.34425e-33
1421.550000	9.37002e-33
1421.500000	9.39587e-33
1421.450000	9.42178e-33
1421.400000	9.44777e-33
1421.350000	9.47383e-33
1421.300000	9.49996e-33
1421.250000	9.52617e-33
1421.200000	9.55244e-33
1421.150000	9.57879e-33
1421.100000	9.60521e-33
1421.050000	9.6317e-33
1421.000000	9.65827e-33
1420.950000	9.68491e-33
1420.900000	9.71162e-33
1420.850000	9.73841e-33
1420.800000	9.76527e-33
1420.750000	9.79221e-33
1420.700000	9.81922e-33
1420.650000	9.8463e-33
1420.600000	9.87346e-33
1420.550000	9.90069e-33
1420.500000	9.928e-33
1420.450000	9.95538e-33
1420.400000	9.98284e-33
1420.350000	1.00104e-32
1420.300000	1.0038e-32
1420.250000	1.00657e-32
1420.200000	1.00934e-32
1420.150000	1.01213e-32
1420.100000	1.01492e-32
1420.050000	1.01772e-32
1420.000000	1.02053e-32
1419.950000	1.02334e-32
1419.900000	1.02616e-32
1419.850000	1.02899e-32
1419.800000	1.03183e-32
1419.750000	1.03468e-32
1419.700000	1.03753e-32
1419.650000	1.04039e-32
1419.600000	1.04326e-32
1419.550000	1.04614e-32
1419.500000	1.04903e-32
1419.450000	1.05192e-32
1419.400000	1.05482e-32
1419.350000	1.05773e-32
1419.300000	1.06065e-32
1419.250000	1.06357e-32
1419.200000	1.06651e-32
1419.150000	1.06945e-32
1419.100000	1.0724e-32
1419.050000	1.07536e-32
1419.000000	1.07832e-32
1418.950000	1.0813e-32
1418.900000	1.08428e-32
1418.850000	1.08727e-32
1418.800000	1.09027e-32
1418.750000	1.09328e-32
1418.700000	1.09629e-32
1418.650000	1.09932e-32
1418.600000	1.10235e-32
1418.550000	1.10539e-32
1418.500000	1.10844e-32
1418.450000	1.11149e-32
1418.400000	1.11456e-32
1418.350000	1.11763e-32
1418.300000	1.12072e-32
1418.250000	1.12381e-32
1418.200000	1.12691e-32
1418.150000	1.13002e-32
1418.100000	1.13313e-32
1418.050000	1.13626e-32
1418.000000	1.13939e-32
1417.950000	1.14254e-32
1417.900000	1.14569e-32
1417.850000	1.14885e-32
1417.800000	1.15202e-32
1417.750000	1.15519e-32
1417.700000	1.15838e-32
1417.650000	1.16158e-32
1417.600000	1.16478e-32
1417.550000	1.16799e-32
1417.500000	1.17121e-32
1417.450000	1.17444e-32
1417.400000	1.17768e-32
1417.350000	1.18093e-32
1417.300000	1.18419e-32
1417.250000	1.18745e-32
1417.200000	1.19073e-32
1417.150000	1.19401e-32
1417.100000	1.19731e-32
1417.050000	1.20061e-32
1417.000000	1.20392e-32
1416.950000	1.20724e-32
1416.900000	1.21057e-32
1416.850000	1.21391e-32
1416.800000	1.21726e-32
1416.750000	1.22062e-32
1416.700000	1.22398e-32
1416.650000	1.22736e-32
1416.600000	1.23075e-32
1416.550000	1.23414e-32
1416.500000	1.23754e-32
1416.450000	1.24096e-32
1416.400000	1.24438e-32
1416.350000	1.24781e-32
1416.300000	1.25125e-32
1416.250000	1.25471e-32
1416.200000	1.25817e-32
1416.150000	1.26164e-32
1416.100000	1.26512e-32
1416.050000	1.26861e-32
1416.000000	1.2721e-32
1415.950000	1.27561e-32
1415.900000	1.27913e-32
1415.850000	1.28266e-32
1415.800000	1.2862e-32
1415.750000	1.28975e-32
1415.700000	1.2933e-32
1415.650000	1.29687e-32
1415.600000	1.30045e-32
1415.550000	1.30403e-32
1415.500000	1.30763e-32
1415.450000	1.31124e-32
1415.400000	1.31485e-32
1415.350000	1.31848e-32
1415.300000	1.32212e-32
1415.250000	1.32576e-32
1415.200000	1.32942e-32
1415.150000	1.33309e-32
1415.100000	1.33676e-32
1415.050000	1.34045e-32
1415.000000	1.34415e-32
1414.950000	1.34786e-32
1414.900000	1.35157e-32
1414.850000	1.3553e-32
1414.800000	1.35904e-32
1414.750000	1.36279e-32
1414.700000	1.36655e-32
1414.650000	1.37032e-32
1414.600000	1.3741e-32
1414.550000	1.37789e-32
1414.500000	1.38169e-32
1414.450000	1.3855e-32
1414.400000	1.38932e-32
1414.350000	1.39315e-32
1414.300000	1.39699e-32
1414.250000	1.40085e-32
1414.200000	1.40471e-32
1414.150000	1.40859e-32
1414.100000	1.41247e-32
1414.050000	1.41637e-32
1414.000000	1.42027e-32
1413.950000	1.42419e-32
1413.900000	1.42812e-32
1413.850000	1.43206e-32
1413.800000	1.43601e-32
1413.750000	1.43997e-32
1413.700000	1.44394e-32
1413.650000	1.44792e-32
1413.600000	1.45192e-32
1413.550000	1.45592e-32
1413.500000	1.45994e-32
1413.450000	1.46396e-32
1413.400000	1.468e-32
1413.350000	1.47205e-32
1413.300000	1.47611e-32
1413.250000	1.48018e-32
1413.200000	1.48427e-32
1413.150000	1.48836e-32
1413.100000	1.49246e-32
1413.050000	1.49658e-32
1413.000000	1.50071e-32
1412.950000	1.50485e-32
1412.900000	1.509e-32
1412.850000	1.51316e-32
1412.800000	1.51733e-32
1412.750000	1.52152e-32
1412.700000	1.52572e-32
1412.650000	1.52992e-32
1412.600000	1.53414e-32
1412.550000	1.53838e-32
1412.500000	1.54262e-32
1412.450000	1.54687e-32
1412.400000	1.55114e-32
1412.350000	1.55542e-32
1412.300000	1.55971e-32
1412.250000	1.56401e-32
1412.200000	1.56832e-32
1412.150000	1.57265e-32
1412.100000	1.57699e-32
1412.050000	1.58134e-32
1412.000000	1.5857e-32
1411.950000	1.59007e-32
1411.900000	1.59446e-32
1411.850000	1.59886e-32
1411.800000	1.60327e-32
1411.750000	1.60769e-32
1411.700000	1.61212e-32
1411.650000	1.61657e-32
1411.600000	1.62103e-32
1411.550000	1.6255e-32
1411.500000	1.62998e-32
1411.450000	1.63448e-32
1411.400000	1.63899e-32
1411.350000	1.64351e-32
1411.300000	1.64804e-32
1411.250000	1.65259e-32
1411.200000	1.65714e-32
1411.150000	1.66172e-32
1411.100000	1.6663e-32
1411.050000	1.67089e-32
1411.000000	1.6755e-32
1410.950000	1.68012e-32
1410.900000	1.68476e-32
1410.850000	1.68941e-32
1410.800000	1.69407e-32
1410.750000	1.69874e-32
1410.700000	1.70342e-32
1410.650000	1.70812e-32
1410.600000	1.71283e-32
1410.550000	1.71756e-32
1410.500000	1.72229e-32
1410.450000	1.72704e-32
1410.400000	1.73181e-32
1410.350000	1.73658e-32
1410.300000	1.74137e-32
1410.250000	1.74618e-32
1410.200000	1.75099e-32
1410.150000	1.75582e-32
1410.100000	1.76067e-32
1410.050000	1.76552e-32
1410.000000	1.77039e-32
1409.950000	1.77528e-32
1409.900000	1.78017e-32
1409.850000	1.78508e-32
1409.800000	1.79001e-32
1409.750000	1.79494e-32
1409.700000	1.79989e-32
1409.650000	1.80486e-32
1409.600000	1.80984e-32
1409.550000	1.81483e-32
1409.500000	1.81983e-32
1409.450000	1.82485e-32
1409.400000	1.82989e-32
1409.350000	1.83493e-32
1409.300000	1.83999e-32
1409.250000	1.84507e-32
1409.200000	1.85016e-32
1409.150000	1.85526e-32
1409.100000	1.86038e-32
1409.050000	1.86551e-32
1409.000000	1.87066e-32
1408.950000	1.87582e-32
1408.900000	1.88099e-32
1408.850000	1.88618e-32
1408.800000	1.89138e-32
1408.750000	1.8966e-32
1408.700000	1.90183e-32
1408.650000	1.90707e-32
1408.600000	1.91233e-32
1408.550000	1.91761e-32
1408.500000	1.9229e-32
1408.450000	1.9282e-32
1408.400000	1.93352e-32
1408.350000	1.93885e-32
1408.300000	1.9442e-32
1408.250000	1.94956e-32
1408.200000	1.95494e-32
1408.150000	1.96033e-32
1408.100000	1.96574e-32
1408.050000	1.97116e-32
1408.000000	1.9766e-32
1407.950000	1.98205e-32
1407.900000	1.98752e-32
1407.850000	1.993e-32
1407.800000	1.99849e-32
1407.750000	2.00401e-32
1407.700000	2.00953e-32
1407.650000	2.01508e-32
1407.600000	2.02063e-32
1407.550000	2.02621e-32
1407.500000	2.0318e-32
1407.450000	2.0374e-32
1407.400000	2.04302e-32
1407.350000	2.04865e-32
1407.300000	2.05431e-32
1407.250000	2.05997e-32
1407.200000	2.06565e-32
1407.150000	2.07135e-32
1407.100000	2.07706e-32
1407.050000	2.08279e-32
1407.000000	2.08854e-32
1406.950000	2.0943e-32
1406.900000	2.10007e-32
1406.850000	2.10587e-32
1406.800000	2.11167e-32
1406.750000	2.1175e-32
1406.700000	2.12334e-32
1406.650000	2.1292e-32
1406.600000	2.13507e-32
1406.550000	2.14096e-32
1406.500000	2.14686e-32
1406.450000	2.15278e-32
1406.400000	2.15872e-32
1406.350000	2.16468e-32
1406.300000	2.17065e-32
1406.250000	2.17663e-32
1406.200000	2.18264e-32
1406.150000	2.18866e-32
1406.100000	2.19469e-32
1406.050000	2.20075e-32
1406.000000	2.20682e-32
1405.950000	2.2129e-32
1405.900000	2.21901e-32
1405.850000	2.22513e-32
1405.800000	2.23126e-32
1405.750000	2.23742e-32
1405.700000	2.24359e-32
1405.650000	2.24978e-32
1405.600000	2.25598e-32
1405.550000	2.26221e-32
1405.500000	2.26845e-32
1405.450000	2.2747e-32
1405.400000	2.28098e-32
1405.350000	2.28727e-32
1405.300000	2.29358e-32
1405.250000	2.2999e-32
1405.200000	2.30625e-32
1405.150000	2.31261e-32
1405.100000	2.31899e-32
1405.050000	2.32538e-32
1405.000000	2.3318e-32
1404.950000	2.33823e-32
1404.900000	2.34468e-32
1404.850000	2.35114e-32
1404.800000	2.35763e-32
1404.750000	2.36413e-32
1404.700000	2.37065e-32
1404.650000	2.37719e-32
1404.600000	2.38375e-32
1404.550000	2.39032e-32
1404.500000	2.39691e-32
1404.450000	2.40352e-32
1404.400000	2.41015e-32
1404.350000	2.4168e-32
1404.300000	2.42347e-32
1404.250000	2.43015e-32
1404.200000	2.43685e-32
1404.150000	2.44358e-32
1404.100000	2.45032e-32
1404.050000	2.45707e-32
1404.000000	2.46385e-32
1403.950000	2.47065e-32
1403.900000	2.47746e-32
1403.850000	2.48429e-32
1403.800000	2.49115e-32
1403.750000	2.49802e-32
1403.700000	2.50491e-32
1403.650000	2.51182e-32
1403.600000	2.51874e-32
1403.550000	2.52569e-32
1403.500000	2.53266e-32
1403.450000	2.53964e-32
1403.400000	2.54665e-32
1403.350000	2.55367e-32
1403.300000	2.56071e-32
1403.250000	2.56778e-32
1403.200000	2.57486e-32
1403.150000	2.58196e-32
1403.100000	2.58908e-32
1403.050000	2.59622e-32
1403.000000	2.60339e-32
1402.950000	2.61057e-32
1402.900000	2.61777e-32
1402.850000	2.62499e-32
1402.800000	2.63223e-32
1402.750000	2.63949e-32
1402.700000	2.64677e-32
1402.650000	2.65407e-32
1402.600000	2.66139e-32
1402.550000	2.66873e-32
1402.500000	2.67609e-32
1402.450000	2.68347e-32
1402.400000	2.69087e-32
1402.350000	2.69829e-32
1402.300000	2.70573e-32
1402.250000	2.7132e-32
1402.200000	2.72068e-32
1402.150000	2.72818e-32
1402.100000	2.73571e-32
1402.050000	2.74325e-32
1402.000000	2.75082e-32
1401.950000	2.75841e-32
1401.900000	2.76602e-32
1401.850000	2.77365e-32
1401.800000	2.7813e-32
1401.750000	2.78897e-32
1401.700000	2.79666e-32
1401.650000	2.80437e-32
1401.600000	2.81211e-32
1401.550000	2.81986e-32
1401.500000	2.82764e-32
1401.450000	2.83544e-32
1401.400000	2.84326e-32
1401.350000	2.8511e-32
1401.300000	2.85897e-32
1401.250000	2.86685e-32
1401.200000	2.87476e-32
1401.150000	2.88269e-32
1401.100000	2.89064e-32
1401.050000	2.89861e-32
1401.000000	2.90661e-32
1400.950000	2.91462e-32
1400.900000	2.92266e-32
1400.850000	2.93072e-32
1400.800000	2.93881e-32
1400.750000	2.94691e-32
1400.700000	2.95504e-32
1400.650000	2.96319e-32
1400.600000	2.97136e-32
1400.550000	2.97956e-32
1400.500000	2.98778e-32
1400.450000	2.99602e-32
1400.400000	3.00428e-32
1400.350000	3.01257e-32
1400.300000	3.02088e-32
1400.250000	3.02921e-32
1400.200000	3.03756e-32
1400.150000	3.04594e-32
1400.100000	3.05434e-32
1400.050000	3.06277e-32
1400.000000	3.07121e-32
1399.950000	3.07968e-32
1399.900000	3.08818e-32
1399.850000	3.0967e-32
1399.800000	3.10524e-32
1399.750000	3.1138e-32
1399.700000	3.12239e-32
1399.650000	3.131e-32
1399.600000	3.13964e-32
1399.550000	3.1483e-32
1399.500000	3.15698e-32
1399.450000	3.16569e-32
1399.400000	3.17442e-32
1399.350000	3.18317e-32
1399.300000	3.19195e-32
1399.250000	3.20076e-32
1399.200000	3.20959e-32
1399.150000	3.21844e-32
1399.100000	3.22732e-32
1399.050000	3.23622e-32
1399.000000	3.24514e-32
1398.950000	3.25409e-32
1398.900000	3.26307e-32
1398.850000	3.27207e-32
1398.800000	3.28109e-32
1398.750000	3.29014e-32
1398.700000	3.29922e-32
1398.650000	3.30832e-32
1398.600000	3.31744e-32
1398.550000	3.32659e-32
1398.500000	3.33577e-32
1398.450000	3.34497e-32
1398.400000	3.35419e-32
1398.350000	3.36344e-32
1398.300000	3.37272e-32
1398.250000	3.38202e-32
1398.200000	3.39135e-32
1398.150000	3.40071e-32
1398.100000	3.41008e-32
1398.050000	3.41949e-32
1398.000000	3.42892e-32
1397.950000	3.43838e-32
1397.900000	3.44786e-32
1397.850000	3.45737e-32
1397.800000	3.46691e-32
1397.750000	3.47647e-32
1397.700000	3.48606e-32
1397.650000	3.49567e-32
1397.600000	3.50531e-32
1397.550000	3.51498e-32
1397.500000	3.52468e-32
1397.450000	3.5344e-32
1397.400000	3.54415e-32
1397.350000	3.55392e-32
1397.300000	3.56372e-32
1397.250000	3.57355e-32
1397.200000	3.58341e-32
1397.150000	3.59329e-32
1397.100000	3.6032e-32
1397.050000	3.61314e-32
1397.000000	3.62311e-32
1396.950000	3.6331e-32
1396.900000	3.64312e-32
1396.850000	3.65317e-32
1396.800000	3.66324e-32
1396.750000	3.67335e-32
1396.700000	3.68348e-32
1396.650000	3.69364e-32
1396.600000	3.70383e-32
1396.550000	3.71404e-32
1396.500000	3.72429e-32
1396.450000	3.73456e-32
1396.400000	3.74486e-32
1396.350000	3.75519e-32
1396.300000	3.76554e-32
1396.250000	3.77593e-32
1396.200000	3.78634e-32
1396.150000	3.79679e-32
1396.100000	3.80726e-32
1396.050000	3.81776e-32
1396.000000	3.82829e-32
1395.950000	3.83885e-32
1395.900000	3.84944e-32
1395.850000	3.86005e-32
1395.800000	3.8707e-32
1395.750000	3.88138e-32
1395.700000	3.89208e-32
1395.650000	3.90282e-32
1395.600000	3.91358e-32
1395.550000	3.92437e-32
1395.500000	3.9352e-32
1395.450000	3.94605e-32
1395.400000	3.95694e-32
1395.350000	3.96785e-32
1395.300000	3.97879e-32
1395.250000	3.98977e-32
1395.200000	4.00077e-32
1395.150000	4.01181e-32
1395.100000	4.02287e-32
1395.050000	4.03397e-32
1395.000000	4.04509e-32
1394.950000	4.05625e-32
1394.900000	4.06744e-32
1394.850000	4.07865e-32
1394.800000	4.0899e-32
1394.750000	4.10118e-32
1394.700000	4.1125e-32
1394.650000	4.12384e-32
1394.600000	4.13521e-32
1394.550000	4.14662e-32
1394.500000	4.15805e-32
1394.450000	4.16952e-32
1394.400000	4.18102e-32
1394.350000	4.19255e-32
1394.300000	4.20412e-32
1394.250000	4.21571e-32
1394.200000	4.22734e-32
1394.150000	4.239e-32
1394.100000	4.25069e-32
1394.050000	4.26242e-32
1394.000000	4.27417e-32
1393.950000	4.28596e-32
1393.900000	4.29778e-32
1393.850000	4.30963e-32
1393.800000	4.32152e-32
1393.750000	4.33344e-32
1393.700000	4.34539e-32
1393.650000	4.35738e-32
1393.600000	4.3694e-32
1393.550000	4.38145e-32
1393.500000	4.39353e-32
1393.450000	4.40565e-32
1393.400000	4.4178e-32
1393.350000	4.42998e-32
1393.300000	4.4422e-32
1393.250000	4.45445e-32
1393.200000	4.46674e-32
1393.150000	4.47906e-32
1393.100000	4.49141e-32
1393.050000	4.5038e-32
1393.000000	4.51622e-32
1392.950000	4.52868e-32
1392.900000	4.54117e-32
1392.850000	4.55369e-32
1392.800000	4.56625e-32
1392.750000	4.57885e-32
1392.700000	4.59148e-32
1392.650000	4.60414e-32
1392.600000	4.61684e-32
1392.550000	4.62957e-32
1392.500000	4.64234e-32
1392.450000	4.65515e-32
1392.400000	4.66798e-32
1392.350000	4.68086e-32
1392.300000	4.69377e-32
1392.250000	4.70672e-32
1392.200000	4.7197e-32
1392.150000	4.73271e-32
1392.100000	4.74577e-32
1392.050000	4.75886e-32
1392.000000	4.77198e-32
1391.950000	4.78514e-32
1391.900000	4.79834e-32
1391.850000	4.81158e-32
1391.800000	4.82485e-32
1391.750000	4.83815e-32
1391.700000	4.8515e-32
1391.650000	4.86488e-32
1391.600000	4.8783e-32
1391.550000	4.89175e-32
1391.500000	4.90524e-32
1391.450000	4.91877e-32
1391.400000	4.93234e-32
1391.350000	4.94594e-32
1391.300000	4.95958e-32
1391.250000	4.97326e-32
1391.200000	4.98698e-32
1391.150000	5.00073e-32
1391.100000	5.01453e-32
1391.050000	5.02836e-32
1391.000000	5.04222e-32
1390.950000	5.05613e-32
1390.900000	5.07008e-32
1390.850000	5.08406e-32
1390.800000	5.09808e-32
1390.750000	5.11214e-32
1390.700000	5.12624e-32
1390.650000	5.14038e-32
1390.600000	5.15456e-32
1390.550000	5.16878e-32
1390.500000	5.18303e-32
1390.450000	5.19733e-32
1390.400000	5.21166e-32
1390.350000	5.22604e-32
1390.300000	5.24045e-32
1390.250000	5.2549e-32
1390.200000	5.2694e-32
1390.150000	5.28393e-32
1390.100000	5.2985e-32
1390.050000	5.31312e-32
1390.000000	5.32777e-32
1389.950000	5.34246e-32
1389.900000	5.3572e-32
1389.850000	5.37198e-32
1389.800000	5.38679e-32
1389.750000	5.40165e-32
1389.700000	5.41655e-32
1389.650000	5.43149e-32
1389.600000	5.44647e-32
1389.550000	5.46149e-32
1389.500000	5.47655e-32
1389.450000	5.49166e-32
1389.400000	5.5068e-32
1389.350000	5.52199e-32
1389.300000	5.53722e-32
1389.250000	5.55249e-32
1389.200000	5.56781e-32
1389.150000	5.58316e-32
1389.100000	5.59856e-32
1389.050000	5.614e-32
1389.000000	5.62949e-32
1388.950000	5.64501e-32
1388.900000	5.66058e-32
1388.850000	5.67619e-32
1388.800000	5.69185e-32
1388.750000	5.70755e-32
1388.700000	5.72329e-32
1388.650000	5.73908e-32
1388.600000	5.7549e-32
1388.550000	5.77078e-32
1388.500000	5.78669e-32
1388.450000	5.80265e-32
1388.400000	5.81866e-32
1388.350000	5.8347e-32
1388.300000	5.8508e-32
1388.250000	5.86693e-32
1388.200000	5.88312e-32
1388.150000	5.89934e-32
1388.100000	5.91561e-32
1388.050000	5.93193e-32
1388.000000	5.94829e-32
1387.950000	5.96469e-32
1387.900000	5.98114e-32
1387.850000	5.99764e-32
1387.800000	6.01418e-32
1387.750000	6.03077e-32
1387.700000	6.0474e-32
1387.650000	6.06408e-32
1387.600000	6.08081e-32
1387.550000	6.09758e-32
1387.500000	6.1144e-32
1387.450000	6.13126e-32
1387.400000	6.14817e-32
1387.350000	6.16513e-32
1387.300000	6.18213e-32
1387.250000	6.19918e-32
1387.200000	6.21628e-32
1387.150000	6.23342e-32
1387.100000	6.25062e-32
1387.050000	6.26786e-32
1387.000000	6.28514e-32
1386.950000	6.30248e-32
1386.900000	6.31986e-32
1386.850000	6.33729e-32
1386.800000	6.35477e-32
1386.750000	6.3723e-32
1386.700000	6.38987e-32
1386.650000	6.40749e-32
1386.600000	6.42517e-32
1386.550000	6.44289e-32
1386.500000	6.46066e-32
1386.450000	6.47848e-32
1386.400000	6.49634e-32
1386.350000	6.51426e-32
1386.300000	6.53223e-32
1386.250000	6.55024e-32
1386.200000	6.56831e-32
1386.150000	6.58643e-32
1386.100000	6.60459e-32
1386.050000	6.62281e-32
1386.000000	6.64107e-32
1385.950000	6.65939e-32
1385.900000	6.67776e-32
1385.850000	6.69617e-32
1385.800000	6.71464e-32
1385.750000	6.73316e-32
1385.700000	6.75173e-32
1385.650000	6.77035e-32
1385.600000	6.78903e-32
1385.550000	6.80775e-32
1385.500000	6.82653e-32
1385.450000	6.84535e-32
1385.400000	6.86423e-32
1385.350000	6.88317e-32
1385.300000	6.90215e-32
1385.250000	6.92119e-32
1385.200000	6.94028e-32
1385.150000	6.95942e-32
1385.100000	6.97861e-32
1385.050000	6.99786e-32
1385.000000	7.01716e-32
1384.950000	7.03651e-32
1384.900000	7.05592e-32
1384.850000	7.07538e-32
1384.800000	7.09489e-32
1384.750000	7.11446e-32
1384.700000	7.13408e-32
1384.650000	7.15376e-32
1384.600000	7.17349e-32
1384.550000	7.19328e-32
1384.500000	7.21311e-32
1384.450000	7.23301e-32
1384.400000	7.25296e-32
1384.350000	7.27296e-32
1384.300000	7.29302e-32
1384.250000	7.31314e-32
1384.200000	7.33331e-32
1384.150000	7.35353e-32
1384.100000	7.37381e-32
1384.050000	7.39415e-32
1384.000000	7.41454e-32
1383.950000	7.43499e-32
1383.900000	7.4555e-32
1383.850000	7.47606e-32
1383.800000	7.49668e-32
1383.750000	7.51736e-32
1383.700000	7.53809e-32
1383.650000	7.55888e-32
1383.600000	7.57973e-32
1383.550000	7.60063e-32
1383.500000	7.62159e-32
1383.450000	7.64262e-32
1383.400000	7.66369e-32
1383.350000	7.68483e-32
1383.300000	7.70603e-32
1383.250000	7.72728e-32
1383.200000	7.74859e-32
1383.150000	7.76996e-32
1383.100000	7.79139e-32
1383.050000	7.81288e-32
1383.000000	7.83443e-32
1382.950000	7.85604e-32
1382.900000	7.8777e-32
1382.850000	7.89943e-32
1382.800000	7.92122e-32
1382.750000	7.94306e-32
1382.700000	7.96497e-32
1382.650000	7.98694e-32
1382.600000	8.00897e-32
1382.550000	8.03106e-32
1382.500000	8.05321e-32
1382.450000	8.07542e-32
1382.400000	8.09769e-32
1382.350000	8.12002e-32
1382.300000	8.14242e-32
1382.250000	8.16487e-32
1382.200000	8.18739e-32
1382.150000	8.20997e-32
1382.100000	8.23262e-32
1382.050000	8.25532e-32
1382.000000	8.27809e-32
1381.950000	8.30092e-32
1381.900000	8.32382e-32
1381.850000	8.34677e-32
1381.800000	8.36979e-32
1381.750000	8.39288e-32
1381.700000	8.41603e-32
1381.650000	8.43924e-32
1381.600000	8.46251e-32
1381.550000	8.48585e-32
1381.500000	8.50926e-32
1381.450000	8.53273e-32
1381.400000	8.55626e-32
1381.350000	8.57986e-32
1381.300000	8.60352e-32
1381.250000	8.62725e-32
1381.200000	8.65104e-32
1381.150000	8.6749e-32
1381.100000	8.69883e-32
1381.050000	8.72282e-32
1381.000000	8.74688e-32
1380.950000	8.771e-32
1380.900000	8.79519e-32
1380.850000	8.81945e-32
1380.800000	8.84377e-32
1380.750000	8.86817e-32
1380.700000	8.89262e-32
1380.650000	8.91715e-32
1380.600000	8.94174e-32
1380.550000	8.96641e-32
1380.500000	8.99113e-32
1380.450000	9.01593e-32
1380.400000	9.0408e-32
1380.350000	9.06573e-32
1380.300000	9.09074e-32
1380.250000	9.11581e-32
1380.200000	9.14095e-32
1380.150000	9.16616e-32
1380.100000	9.19144e-32
1380.050000	9.21679e-32
1380.000000	9.24221e-32
1379.950000	9.2677e-32
1379.900000	9.29326e-32
1379.850000	9.31889e-32
1379.800000	9.34459e-32
1379.750000	9.37037e-32
1379.700000	9.39621e-32
1379.650000	9.42213e-32
1379.600000	9.44811e-32
1379.550000	9.47417e-32
1379.500000	9.5003e-32
1379.450000	9.5265e-32
1379.400000	9.55278e-32
1379.350000	9.57912e-32
1379.300000	9.60554e-32
1379.250000	9.63203e-32
1379.200000	9.6586e-32
1379.150000	9.68524e-32
1379.100000	9.71195e-32
1379.050000	9.73873e-32
1379.000000	9.76559e-32
1378.950000	9.79253e-32
1378.900000	9.81953e-32
1378.850000	9.84662e-32
1378.800000	9.87377e-32
1378.750000	9.90101e-32
1378.700000	9.92831e-32
1378.650000	9.9557e-32
1378.600000	9.98315e-32
1378.550000	1.00107e-31
1378.500000	1.00383e-31
1378.450000	1.0066e-31
1378.400000	1.00937e-31
1378.350000	1.01216e-31
1378.300000	1.01495e-31
1378.250000	1.01775e-31
1378.200000	1.02056e-31
1378.150000	1.02337e-31
1378.100000	1.02619e-31
1378.050000	1.02902e-31
1378.000000	1.03186e-31
1377.950000	1.03471e-31
1377.900000	1.03756e-31
1377.850000	1.04042e-31
1377.800000	1.04329e-31
1377.750000	1.04617e-31
1377.700000	1.04905e-31
1377.650000	1.05195e-31
1377.600000	1.05485e-31
1377.550000	1.05776e-31
1377.500000	1.06068e-31
1377.450000	1.0636e-31
1377.400000	1.06653e-31
1377.350000	1.06948e-31
1377.300000	1.07243e-31
1377.250000	1.07538e-31
1377.200000	1.07835e-31
1377.150000	1.08132e-31
1377.100000	1.08431e-31
1377.050000	1.0873e-31
1377.000000	1.09029e-31
1376.950000	1.0933e-31
1376.900000	1.09632e-31
1376.850000	1.09934e-31
1376.800000	1.10237e-31
1376.750000	1.10541e-31
1376.700000	1.10846e-31
1376.650000	1.11152e-31
1376.600000	1.11458e-31
1376.550000	1.11766e-31
1376.500000	1.12074e-31
1376.450000	1.12383e-31
1376.400000	1.12693e-31
1376.350000	1.13004e-31
1376.300000	1.13316e-31
1376.250000	1.13628e-31
1376.200000	1.13942e-31
1376.150000	1.14256e-31
1376.100000	1.14571e-31
1376.050000	1.14887e-31
1376.000000	1.15204e-31
1375.950000	1.15521e-31
1375.900000	1.1584e-31
1375.850000	1.1616e-31
1375.800000	1.1648e-31
1375.750000	1.16801e-31
1375.700000	1.17123e-31
1375.650000	1.17446e-31
1375.600000	1.1777e-31
1375.550000	1.18095e-31
1375.500000	1.18421e-31
1375.450000	1.18747e-31
1375.400000	1.19075e-31
1375.350000	1.19403e-31
1375.300000	1.19733e-31
1375.250000	1.20063e-31
1375.200000	1.20394e-31
1375.150000	1.20726e-31
1375.100000	1.21059e-31
1375.050000	1.21393e-31
1375.000000	1.21728e-31
1374.950000	1.22063e-31
1374.900000	1.224e-31
1374.850000	1.22738e-31
1374.800000	1.23076e-31
1374.750000	1.23416e-31
1374.700000	1.23756e-31
1374.650000	1.24097e-31
1374.600000	1.24439e-31
1374.550000	1.24783e-31
1374.500000	1.25127e-31
1374.450000	1.25472e-31
1374.400000	1.25818e-31
1374.350000	1.26165e-31
1374.300000	1.26513e-31
1374.250000	1.26862e-31
1374.200000	1.27212e-31
1374.150000	1.27563e-31
1374.100000	1.27914e-31
1374.050000	1.28267e-31
1374.000000	1.28621e-31
1373.950000	1.28976e-31
1373.900000	1.29331e-31
1373.850000	1.29688e-31
1373.800000	1.30046e-31
1373.750000	1.30404e-31
1373.700000	1.30764e-31
1373.650000	1.31125e-31
1373.600000	1.31486e-31
1373.550000	1.31849e-31
1373.500000	1.32213e-31
1373.450000	1.32577e-31
1373.400000	1.32943e-31
1373.350000	1.3331e-31
1373.300000	1.33677e-31
1373.250000	1.34046e-31
1373.200000	1.34416e-31
1373.150000	1.34786e-31
1373.100000	1.35158e-31
1373.050000	1.35531e-31
1373.000000	1.35905e-31
1372.950000	1.36279e-31
1372.900000	1.36655e-31
1372.850000	1.37032e-31
1372.800000	1.3741e-31
1372.750000	1.37789e-31
1372.700000	1.38169e-31
1372.650000	1.3855e-31
1372.600000	1.38932e-31
1372.550000	1.39315e-31
1372.500000	1.397e-31
1372.450000	1.40085e-31
1372.400000	1.40471e-31
1372.350000	1.40859e-31
1372.300000	1.41247e-31
1372.250000	1.41637e-31
1372.200000	1.42027e-31
1372.150000	1.42419e-31
1372.100000	1.42812e-31
1372.050000	1.43206e-31
1372.000000	1.43601e-31
1371.950000	1.43997e-31
1371.900000	1.44394e-31
1371.850000	1.44792e-31
1371.800000	1.45191e-31
1371.750000	1.45592e-31
1371.700000	1.45993e-31
1371.650000	1.46396e-31
1371.600000	1.468e-31
1371.550000	1.47205e-31
1371.500000	1.47611e-31
1371.450000	1.48018e-31
1371.400000	1.48426e-31
1371.350000	1.48835e-31
1371.300000	1.49246e-31
1371.250000	1.49657e-31
1371.200000	1.5007e-31
1371.150000	1.50484e-31
1371.100000	1.50899e-31
1371.050000	1.51315e-31
1371.000000	1.51733e-31
1370.950000	1.52151e-31
1370.900000	1.52571e-31
1370.850000	1.52991e-31
1370.800000	1.53413e-31
1370.750000	1.53837e-31
1370.700000	1.54261e-31
1370.650000	1.54686e-31
1370.600000	1.55113e-31
1370.550000	1.55541e-31
1370.500000	1.5597e-31
1370.450000	1.564e-31
1370.400000	1.56831e-31
1370.350000	1.57264e-31
1370.300000	1.57697e-31
1370.250000	1.58132e-31
1370.200000	1.58568e-31
1370.150000	1.59006e-31
1370.100000	1.59444e-31
1370.050000	1.59884e-31
1370.000000	1.60325e-31
1369.950000	1.60767e-31
1369.900000	1.61211e-31
1369.850000	1.61655e-31
1369.800000	1.62101e-31
1369.750000	1.62548e-31
1369.700000	1.62996e-31
1369.650000	1.63446e-31
1369.600000	1.63897e-31
1369.550000	1.64349e-31
1369.500000	1.64802e-31
1369.450000	1.65256e-31
1369.400000	1.65712e-31
1369.350000	1.66169e-31
1369.300000	1.66628e-31
1369.250000	1.67087e-31
1369.200000	1.67548e-31
1369.150000	1.6801e-31
1369.100000	1.68473e-31
1369.050000	1.68938e-31
1369.000000	1.69404e-31
1368.950000	1.69871e-31
1368.900000	1.7034e-31
1368.850000	1.70809e-31
1368.800000	1.7128e-31
1368.750000	1.71753e-31
1368.700000	1.72227e-31
1368.650000	1.72702e-31
1368.600000	1.73178e-31
1368.550000	1.73655e-31
1368.500000	1.74134e-31
1368.450000	1.74615e-31
1368.400000	1.75096e-31
1368.350000	1.75579e-31
1368.300000	1.76063e-31
1368.250000	1.76549e-31
1368.200000	1.77036e-31
1368.150000	1.77524e-31
1368.100000	1.78014e-31
1368.050000	1.78505e-31
1368.000000	1.78997e-31
1367.950000	1.79491e-31
1367.900000	1.79986e-31
1367.850000	1.80482e-31
1367.800000	1.8098e-31
1367.750000	1.81479e-31
1367.700000	1.81979e-31
1367.650000	1.82481e-31
1367.600000	1.82985e-31
1367.550000	1.83489e-31
1367.500000	1.83995e-31
1367.450000	1.84503e-31
1367.400000	1.85012e-31
1367.350000	1.85522e-31
1367.300000	1.86033e-31
1367.250000	1.86547e-31
1367.200000	1.87061e-31
1367.150000	1.87577e-31
1367.100000	1.88094e-31
1367.050000	1.88613e-31
1367.000000	1.89133e-31
1366.950000	1.89655e-31
1366.900000	1.90178e-31
1366.850000	1.90702e-31
1366.800000	1.91228e-31
1366.750000	1.91756e-31
1366.700000	1.92285e-31
1366.650000	1.92815e-31
1366.600000	1.93347e-31
1366.550000	1.9388e-31
1366.500000	1.94415e-31
1366.450000	1.94951e-31
1366.400000	1.95488e-31
1366.350000	1.96028e-31
1366.300000	1.96568e-31
1366.250000	1.9711e-31
1366.200000	1.97654e-31
1366.150000	1.98199e-31
1366.100000	1.98746e-31
1366.050000	1.99294e-31
1366.000000	1.99843e-31
1365.950000	2.00395e-31
1365.900000	2.00947e-31
1365.850000	2.01501e-31
1365.800000	2.02057e-31
1365.750000	2.02614e-31
1365.700000	2.03173e-31
1365.650000	2.03733e-31
1365.600000	2.04295e-31
1365.550000	2.04859e-31
1365.500000	2.05424e-31
1365.450000	2.0599e-31
1365.400000	2.06558e-31
1365.350000	2.07128e-31
1365.300000	2.07699e-31
1365.250000	2.08272e-31
1365.200000	2.08847e-31
1365.150000	2.09423e-31
1365.100000	2.1e-31
1365.050000	2.10579e-31
1365.000000	2.1116e-31
1364.950000	2.11742e-31
1364.900000	2.12326e-31
1364.850000	2.12912e-31
1364.800000	2.13499e-31
1364.750000	2.14088e-31
1364.700000	2.14678e-31
1364.650000	2.1527e-31
1364.600000	2.15864e-31
1364.550000	2.16459e-31
1364.500000	2.17056e-31
1364.450000	2.17655e-31
1364.400000	2.18255e-31
1364.350000	2.18857e-31
1364.300000	2.19461e-31
1364.250000	2.20066e-31
1364.200000	2.20673e-31
1364.150000	2.21282e-31
1364.100000	2.21892e-31
1364.050000	2.22504e-31
1364.000000	2.23118e-31
1363.950000	2.23733e-31
1363.900000	2.2435e-31
1363.850000	2.24969e-31
1363.800000	2.25589e-31
1363.750000	2.26211e-31
1363.700000	2.26835e-31
1363.650000	2.27461e-31
1363.600000	2.28088e-31
1363.550000	2.28717e-31
1363.500000	2.29348e-31
1363.450000	2.2998e-31
1363.400000	2.30615e-31
1363.350000	2.31251e-31
1363.300000	2.31888e-31
1363.250000	2.32528e-31
1363.200000	2.33169e-31
1363.150000	2.33812e-31
1363.100000	2.34457e-31
1363.050000	2.35104e-31
1363.000000	2.35752e-31
1362.950000	2.36402e-31
1362.900000	2.37054e-31
1362.850000	2.37708e-31
1362.800000	2.38364e-31
1362.750000	2.39021e-31
1362.700000	2.3968e-31
1362.650000	2.40341e-31
1362.600000	2.41004e-31
1362.550000	2.41669e-31
1362.500000	2.42335e-31
1362.450000	2.43004e-31
1362.400000	2.43674e-31
1362.350000	2.44346e-31
1362.300000	2.4502e-31
1362.250000	2.45695e-31
1362.200000	2.46373e-31
1362.150000	2.47052e-31
1362.100000	2.47734e-31
1362.050000	2.48417e-31
1362.000000	2.49102e-31
1361.950000	2.49789e-31
1361.900000	2.50478e-31
1361.850000	2.51169e-31
1361.800000	2.51862e-31
1361.750000	2.52556e-31
1361.700000	2.53253e-31
1361.650000	2.53951e-31
1361.600000	2.54651e-31
1361.550000	2.55354e-31
1361.500000	2.56058e-31
1361.450000	2.56764e-31
1361.400000	2.57472e-31
1361.350000	2.58182e-31
1361.300000	2.58894e-31
1361.250000	2.59608e-31
1361.200000	2.60324e-31
1361.150000	2.61042e-31
1361.100000	2.61762e-31
1361.050000	2.62484e-31
1361.000000	2.63208e-31
1360.950000	2.63934e-31
1360.900000	2.64662e-31
1360.850000	2.65392e-31
1360.800000	2.66124e-31
1360.750000	2.66858e-31
1360.700000	2.67594e-31
1360.650000	2.68332e-31
1360.600000	2.69072e-31
1360.550000	2.69814e-31
1360.500000	2.70558e-31
1360.450000	2.71304e-31
1360.400000	2.72052e-31
1360.350000	2.72803e-31
1360.300000	2.73555e-31
1360.250000	2.74309e-31
1360.200000	2.75066e-31
1360.150000	2.75824e-31
1360.100000	2.76585e-31
1360.050000	2.77348e-31
1360.000000	2.78113e-31
1359.950000	2.7888e-31
1359.900000	2.79649e-31
1359.850000	2.8042e-31
1359.800000	2.81194e-31
1359.750000	2.81969e-31
1359.700000	2.82747e-31
1359.650000	2.83527e-31
1359.600000	2.84308e-31
1359.550000	2.85093e-31
1359.500000	2.85879e-31
1359.450000	2.86667e-31
1359.400000	2.87458e-31
1359.350000	2.88251e-31
1359.300000	2.89046e-31
1359.250000	2.89843e-31
1359.200000	2.90642e-31
1359.150000	2.91444e-31
1359.100000	2.92247e-31
1359.050000	2.93053e-31
1359.000000	2.93862e-31
1358.950000	2.94672e-31
1358.900000	2.95485e-31
1358.850000	2.963e-31
1358.800000	2.97117e-31
1358.750000	2.97936e-31
1358.700000	2.98758e-31
1358.650000	2.99582e-31
1358.600000	3.00408e-31
1358.550000	3.01236e-31
1358.500000	3.02067e-31
1358.450000	3.029e-31
1358.400000	3.03736e-31
1358.350000	3.04573e-31
1358.300000	3.05413e-31
1358.250000	3.06256e-31
1358.200000	3.071e-31
1358.150000	3.07947e-31
1358.100000	3.08796e-31
1358.050000	3.09648e-31
1358.000000	3.10502e-31
1357.950000	3.11358e-31
1357.900000	3.12217e-31
1357.850000	3.13078e-31
1357.800000	3.13942e-31
1357.750000	3.14807e-31
1357.700000	3.15676e-31
1357.650000	3.16546e-31
1357.600000	3.17419e-31
1357.550000	3.18295e-31
1357.500000	3.19172e-31
1357.450000	3.20053e-31
1357.400000	3.20935e-31
1357.350000	3.2182e-31
1357.300000	3.22708e-31
1357.250000	3.23598e-31
1357.200000	3.2449e-31
1357.150000	3.25385e-31
1357.100000	3.26283e-31
1357.050000	3.27182e-31
1357.000000	3.28085e-31
1356.950000	3.2899e-31
1356.900000	3.29897e-31
1356.850000	3.30807e-31
1356.800000	3.31719e-31
1356.750000	3.32634e-31
1356.700000	3.33551e-31
1356.650000	3.34471e-31
1356.600000	3.35394e-31
1356.550000	3.36318e-31
1356.500000	3.37246e-31
1356.450000	3.38176e-31
1356.400000	3.39109e-31
1356.350000	3.40044e-31
1356.300000	3.40982e-31
1356.250000	3.41922e-31
1356.200000	3.42865e-31
1356.150000	3.43811e-31
1356.100000	3.44759e-31
1356.050000	3.4571e-31
1356.000000	3.46663e-31
1355.950000	3.47619e-31
1355.900000	3.48578e-31
1355.850000	3.49539e-31
1355.800000	3.50503e-31
1355.750000	3.5147e-31
1355.700000	3.52439e-31
1355.650000	3.53411e-31
1355.600000	3.54386e-31
1355.550000	3.55363e-31
1355.500000	3.56343e-31
1355.450000	3.57326e-31
1355.400000	3.58311e-31
1355.350000	3.59299e-31
1355.300000	3.6029e-31
1355.250000	3.61284e-31
1355.200000	3.6228e-31
1355.150000	3.63279e-31
1355.100000	3.64281e-31
1355.050000	3.65286e-31
1355.000000	3.66293e-31
1354.950000	3.67304e-31
1354.900000	3.68317e-31
1354.850000	3.69332e-31
1354.800000	3.70351e-31
1354.750000	3.71372e-31
1354.700000	3.72396e-31
1354.650000	3.73423e-31
1354.600000	3.74453e-31
1354.550000	3.75486e-31
1354.500000	3.76521e-31
1354.450000	3.7756e-31
1354.400000	3.78601e-31
1354.350000	3.79645e-31
1354.300000	3.80692e-31
1354.250000	3.81742e-31
1354.200000	3.82795e-31
1354.150000	3.83851e-31
1354.100000	3.84909e-31
1354.050000	3.85971e-31
1354.000000	3.87035e-31
1353.950000	3.88103e-31
1353.900000	3.89173e-31
1353.850000	3.90246e-31
1353.800000	3.91322e-31
1353.750000	3.92402e-31
1353.700000	3.93484e-31
1353.650000	3.94569e-31
1353.600000	3.95657e-31
1353.550000	3.96748e-31
1353.500000	3.97843e-31
1353.450000	3.9894e-31
1353.400000	4.0004e-31
1353.350000	4.01143e-31
1353.300000	4.02249e-31
1353.250000	4.03359e-31
1353.200000	4.04471e-31
1353.150000	4.05587e-31
1353.100000	4.06705e-31
1353.050000	4.07827e-31
1353.000000	4.08952e-31
1352.950000	4.10079e-31
1352.900000	4.1121e-31
1352.850000	4.12344e-31
1352.800000	4.13482e-31
1352.750000	4.14622e-31
1352.700000	4.15765e-31
1352.650000	4.16912e-31
1352.600000	4.18062e-31
1352.550000	4.19215e-31
1352.500000	4.20371e-31
1352.450000	4.2153e-31
1352.400000	4.22693e-31
1352.350000	4.23858e-31
1352.300000	4.25027e-31
1352.250000	4.26199e-31
1352.200000	4.27375e-31
1352.150000	4.28553e-31
1352.100000	4.29735e-31
1352.050000	4.3092e-31
1352.000000	4.32109e-31
1351.950000	4.33301e-31
1351.900000	4.34496e-31
1351.850000	4.35694e-31
1351.800000	4.36895e-31
1351.750000	4.381e-31
1351.700000	4.39308e-31
1351.650000	4.4052e-31
1351.600000	4.41735e-31
1351.550000	4.42953e-31
1351.500000	4.44175e-31
1351.450000	4.454e-31
1351.400000	4.46628e-31
1351.350000	4.4786e-31
1351.300000	4.49095e-31
1351.250000	4.50333e-31
1351.200000	4.51575e-31
1351.150000	4.52821e-31
1351.100000	4.5407e-31
1351.050000	4.55322e-31
1351.000000	4.56577e-31
1350.950000	4.57837e-31
1350.900000	4.59099e-31
1350.850000	4.60365e-31
1350.800000	4.61635e-31
1350.750000	4.62908e-31
1350.700000	4.64185e-31
1350.650000	4.65465e-31
1350.600000	4.66749e-31
1350.550000	4.68036e-31
1350.500000	4.69327e-31
1350.450000	4.70621e-31
1350.400000	4.71919e-31
1350.350000	4.7322e-31
1350.300000	4.74525e-31
1350.250000	4.75834e-31
1350.200000	4.77146e-31
1350.150000	4.78462e-31
1350.100000	4.79782e-31
1350.050000	4.81105e-31
1350.000000	4.82432e-31
1349.950000	4.83762e-31
1349.900000	4.85096e-31
1349.850000	4.86434e-31
1349.800000	4.87775e-31
1349.750000	4.89121e-31
1349.700000	4.9047e-31
1349.650000	4.91822e-31
1349.600000	4.93179e-31
1349.550000	4.94539e-31
1349.500000	4.95902e-31
1349.450000	4.9727e-31
1349.400000	4.98641e-31
1349.350000	5.00017e-31
1349.300000	5.01396e-31
1349.250000	5.02778e-31
1349.200000	5.04165e-31
1349.150000	5.05555e-31
1349.100000	5.0695e-31
1349.050000	5.08348e-31
1349.000000	5.0975e-31
1348.950000	5.11155e-31
1348.900000	5.12565e-31
1348.850000	5.13979e-31
1348.800000	5.15396e-31
1348.750000	5.16817e-31
1348.700000	5.18243e-31
1348.650000	5.19672e-31
1348.600000	5.21105e-31
1348.550000	5.22542e-31
1348.500000	5.23983e-31
1348.450000	5.25428e-31
1348.400000	5.26877e-31
1348.350000	5.2833e-31
1348.300000	5.29787e-31
1348.250000	5.31248e-31
1348.200000	5.32714e-31
1348.150000	5.34183e-31
1348.100000	5.35656e-31
1348.050000	5.37133e-31
1348.000000	5.38614e-31
1347.950000	5.401e-31
1347.900000	5.41589e-31
1347.850000	5.43083e-31
1347.800000	5.44581e-31
1347.750000	5.46082e-31
1347.700000	5.47588e-31
1347.650000	5.49099e-31
1347.600000	5.50613e-31
1347.550000	5.52131e-31
1347.500000	5.53654e-31
1347.450000	5.55181e-31
1347.400000	5.56712e-31
1347.350000	5.58247e-31
1347.300000	5.59787e-31
1347.250000	5.61331e-31
1347.200000	5.62879e-31
1347.150000	5.64431e-31
1347.100000	5.65988e-31
1347.050000	5.67548e-31
1347.000000	5.69114e-31
1346.950000	5.70683e-31
1346.900000	5.72257e-31
1346.850000	5.73835e-31
1346.800000	5.75418e-31
1346.750000	5.77005e-31
1346.700000	5.78596e-31
1346.650000	5.80191e-31
1346.600000	5.81792e-31
1346.550000	5.83396e-31
1346.500000	5.85005e-31
1346.450000	5.86618e-31
1346.400000	5.88236e-31
1346.350000	5.89858e-31
1346.300000	5.91485e-31
1346.250000	5.93116e-31
1346.200000	5.94752e-31
1346.150000	5.96392e-31
1346.100000	5.98037e-31
1346.050000	5.99686e-31
1346.000000	6.0134e-31
1345.950000	6.02998e-31
1345.900000	6.04661e-31
1345.850000	6.06329e-31
1345.800000	6.08001e-31
1345.750000	6.09678e-31
1345.700000	6.11359e-31
1345.650000	6.13045e-31
1345.600000	6.14736e-31
1345.550000	6.16431e-31
1345.500000	6.18131e-31
1345.450000	6.19836e-31
1345.400000	6.21545e-31
1345.350000	6.23259e-31
1345.300000	6.24978e-31
1345.250000	6.26701e-31
1345.200000	6.2843e-31
1345.150000	6.30163e-31
1345.100000	6.31901e-31
1345.050000	6.33643e-31
1345.000000	6.35391e-31
1344.950000	6.37143e-31
1344.900000	6.389e-31
1344.850000	6.40662e-31
1344.800000	6.42429e-31
1344.750000	6.44201e-31
1344.700000	6.45977e-31
1344.650000	6.47759e-31
1344.600000	6.49545e-31
1344.550000	6.51336e-31
1344.500000	6.53133e-31
1344.450000	6.54934e-31
1344.400000	6.5674e-31
1344.350000	6.58551e-31
1344.300000	6.60367e-31
1344.250000	6.62188e-31
1344.200000	6.64015e-31
1344.150000	6.65846e-31
1344.100000	6.67682e-31
1344.050000	6.69523e-31
1344.000000	6.7137e-31
1343.950000	6.73221e-31
1343.900000	6.75078e-31
1343.850000	6.7694e-31
1343.800000	6.78807e-31
1343.750000	6.80679e-31
1343.700000	6.82556e-31
1343.650000	6.84438e-31
1343.600000	6.86326e-31
1343.550000	6.88218e-31
1343.500000	6.90116e-31
1343.450000	6.92019e-31
1343.400000	6.93928e-31
1343.350000	6.95842e-31
1343.300000	6.97761e-31
1343.250000	6.99685e-31
1343.200000	7.01614e-31
1343.150000	7.03549e-31
1343.100000	7.0549e-31
1343.050000	7.07435e-31
1343.000000	7.09386e-31
1342.950000	7.11342e-31
1342.900000	7.13304e-31
1342.850000	7.15271e-31
1342.800000	7.17244e-31
1342.750000	7.19222e-31
1342.700000	7.21205e-31
1342.650000	7.23194e-31
1342.600000	7.25189e-31
1342.550000	7.27189e-31
1342.500000	7.29194e-31
1342.450000	7.31205e-31
1342.400000	7.33221e-31
1342.350000	7.35243e-31
1342.300000	7.37271e-31
1342.250000	7.39304e-31
1342.200000	7.41343e-31
1342.150000	7.43388e-31
1342.100000	7.45438e-31
1342.050000	7.47493e-31
1342.000000	7.49555e-31
1341.950000	7.51622e-31
1341.900000	7.53695e-31
1341.850000	7.55773e-31
1341.800000	7.57858e-31
1341.750000	7.59948e-31
1341.700000	7.62043e-31
1341.650000	7.64145e-31
1341.600000	7.66252e-31
1341.550000	7.68365e-31
1341.500000	7.70484e-31
1341.450000	7.72609e-31
1341.400000	7.7474e-31
1341.350000	7.76876e-31
1341.300000	7.79019e-31
1341.250000	7.81167e-31
1341.200000	7.83321e-31
1341.150000	7.85482e-31
1341.100000	7.87648e-31
1341.050000	7.8982e-31
1341.000000	7.91998e-31
1340.950000	7.94182e-31
1340.900000	7.96372e-31
1340.850000	7.98569e-31
1340.800000	8.00771e-31
1340.750000	8.02979e-31
1340.700000	8.05194e-31
1340.650000	8.07414e-31
1340.600000	8.09641e-31
1340.550000	8.11874e-31
1340.500000	8.14113e-31
1340.450000	8.16358e-31
1340.400000	8.18609e-31
1340.350000	8.20867e-31
1340.300000	8.2313e-31
1340.250000	8.254e-31
1340.200000	8.27677e-31
1340.150000	8.29959e-31
1340.100000	8.32248e-31
1340.050000	8.34543e-31
1340.000000	8.36845e-31
1339.950000	8.39152e-31
1339.900000	8.41467e-31
1339.850000	8.43787e-31
1339.800000	8.46114e-31
1339.750000	8.48448e-31
1339.700000	8.50787e-31
1339.650000	8.53134e-31
1339.600000	8.55486e-31
1339.550000	8.57846e-31
1339.500000	8.60211e-31
1339.450000	8.62584e-31
1339.400000	8.64962e-31
1339.350000	8.67348e-31
1339.300000	8.6974e-31
1339.250000	8.72138e-31
1339.200000	8.74543e-31
1339.150000	8.76955e-31
1339.100000	8.79374e-31
1339.050000	8.81799e-31
1339.000000	8.8423e-31
1338.950000	8.86669e-31
1338.900000	8.89114e-31
1338.850000	8.91566e-31
1338.800000	8.94025e-31
1338.750000	8.9649e-31
1338.700000	8.98963e-31
1338.650000	9.01442e-31
1338.600000	9.03928e-31
1338.550000	9.0642e-31
1338.500000	9.0892e-31
1338.450000	9.11427e-31
1338.400000	9.1394e-31
1338.350000	9.16461e-31
1338.300000	9.18988e-31
1338.250000	9.21522e-31
1338.200000	9.24064e-31
1338.150000	9.26612e-31
1338.100000	9.29167e-31
1338.050000	9.3173e-31
1338.000000	9.34299e-31
1337.950000	9.36876e-31
1337.900000	9.3946e-31
1337.850000	9.4205e-31
1337.800000	9.44648e-31
1337.750000	9.47253e-31
1337.700000	9.49866e-31
1337.650000	9.52485e-31
1337.600000	9.55112e-31
1337.550000	9.57746e-31
1337.500000	9.60387e-31
1337.450000	9.63036e-31
1337.400000	9.65691e-31
1337.350000	9.68354e-31
1337.300000	9.71025e-31
1337.250000	9.73703e-31
1337.200000	9.76388e-31
1337.150000	9.79081e-31
1337.100000	9.81781e-31
1337.050000	9.84488e-31
1337.000000	9.87203e-31
1336.950000	9.89926e-31
1336.900000	9.92656e-31
1336.850000	9.95393e-31
1336.800000	9.98138e-31
1336.750000	1.00089e-30
1336.700000	1.00365e-30
1336.650000	1.00642e-30
1336.600000	1.00919e-30
1336.550000	1.01198e-30
1336.500000	1.01477e-30
1336.450000	1.01757e-30
1336.400000	1.02037e-30
1336.350000	1.02319e-30
1336.300000	1.02601e-30
1336.250000	1.02884e-30
1336.200000	1.03167e-30
1336.150000	1.03452e-30
1336.100000	1.03737e-30
1336.050000	1.04023e-30
1336.000000	1.0431e-30
1335.950000	1.04598e-30
1335.900000	1.04886e-30
1335.850000	1.05176e-30
1335.800000	1.05466e-30
1335.750000	1.05757e-30
1335.700000	1.06048e-30
1335.650000	1.06341e-30
1335.600000	1.06634e-30
1335.550000	1.06928e-30
1335.500000	1.07223e-30
1335.450000	1.07518e-30
1335.400000	1.07815e-30
1335.350000	1.08112e-30
1335.300000	1.0841e-30
1335.250000	1.08709e-30
1335.200000	1.09009e-30
1335.150000	1.0931e-30
1335.100000	1.09611e-30
1335.050000	1.09914e-30
1335.000000	1.10217e-30
1334.950000	1.10521e-30
1334.900000	1.10825e-30
1334.850000	1.11131e-30
1334.800000	1.11438e-30
1334.750000	1.11745e-30
1334.700000	1.12053e-30
1334.650000	1.12362e-30
1334.600000	1.12672e-30
1334.550000	1.12983e-30
1334.500000	1.13294e-30
1334.450000	1.13607e-30
1334.400000	1.1392e-30
1334.350000	1.14234e-30
1334.300000	1.14549e-30
1334.250000	1.14865e-30
1334.200000	1.15182e-30
1334.150000	1.15499e-30
1334.100000	1.15818e-30
1334.050000	1.16137e-30
1334.000000	1.16458e-30
1333.950000	1.16779e-30
1333.900000	1.17101e-30
1333.850000	1.17424e-30
1333.800000	1.17748e-30
1333.750000	1.18072e-30
1333.700000	1.18398e-30
1333.650000	1.18724e-30
1333.600000	1.19052e-30
1333.550000	1.1938e-30
1333.500000	1.19709e-30
1333.450000	1.20039e-30
1333.400000	1.2037e-30
1333.350000	1.20702e-30
1333.300000	1.21035e-30
1333.250000	1.21369e-30
1333.200000	1.21704e-30
1333.150000	1.22039e-30
1333.100000	1.22376e-30
1333.050000	1.22713e-30
1333.000000	1.23052e-30
1332.950000	1.23391e-30
1332.900000	1.23731e-30
1332.850000	1.24073e-30
1332.800000	1.24415e-30
1332.750000	1.24758e-30
1332.700000	1.25102e-30
1332.650000	1.25447e-30
1332.600000	1.25793e-30
1332.550000	1.2614e-30
1332.500000	1.26488e-30
1332.450000	1.26836e-30
1332.400000	1.27186e-30
1332.350000	1.27537e-30
1332.300000	1.27889e-30
1332.250000	1.28241e-30
1332.200000	1.28595e-30
1332.150000	1.2895e-30
1332.100000	1.29305e-30
1332.050000	1.29662e-30
1332.000000	1.30019e-30
1331.950000	1.30378e-30
1331.900000	1.30738e-30
1331.850000	1.31098e-30
1331.800000	1.3146e-30
1331.750000	1.31822e-30
1331.700000	1.32186e-30
1331.650000	1.3255e-30
1331.600000	1.32916e-30
1331.550000	1.33282e-30
1331.500000	1.3365e-30
1331.450000	1.34018e-30
1331.400000	1.34388e-30
1331.350000	1.34759e-30
1331.300000	1.3513e-30
1331.250000	1.35503e-30
1331.200000	1.35876e-30
1331.150000	1.36251e-30
1331.100000	1.36627e-30
1331.050000	1.37004e-30
1331.000000	1.37382e-30
1330.950000	1.3776e-30
1330.900000	1.3814e-30
1330.850000	1.38521e-30
1330.800000	1.38903e-30
1330.750000	1.39286e-30
1330.700000	1.3967e-30
1330.650000	1.40056e-30
1330.600000	1.40442e-30
1330.550000	1.40829e-30
1330.500000	1.41217e-30
1330.450000	1.41607e-30
1330.400000	1.41997e-30
1330.350000	1.42389e-30
1330.300000	1.42782e-30
1330.250000	1.43175e-30
1330.200000	1.4357e-30
1330.150000	1.43966e-30
1330.100000	1.44363e-30
1330.050000	1.44761e-30
1330.000000	1.45161e-30
1329.950000	1.45561e-30
1329.900000	1.45962e-30
1329.850000	1.46365e-30
1329.800000	1.46768e-30
1329.750000	1.47173e-30
1329.700000	1.47579e-30
1329.650000	1.47986e-30
1329.600000	1.48394e-30
1329.550000	1.48803e-30
1329.500000	1.49214e-30
1329.450000	1.49625e-30
1329.400000	1.50038e-30
1329.350000	1.50451e-30
1329.300000	1.50866e-30
1329.250000	1.51282e-30
1329.200000	1.517e-30
1329.150000	1.52118e-30
1329.100000	1.52537e-30
1329.050000	1.52958e-30
1329.000000	1.5338e-30
1328.950000	1.53803e-30
1328.900000	1.54227e-30
1328.850000	1.54652e-30
1328.800000	1.55079e-30
1328.750000	1.55506e-30
1328.700000	1.55935e-30
1328.650000	1.56365e-30
1328.600000	1.56797e-30
1328.550000	1.57229e-30
1328.500000	1.57663e-30
1328.450000	1.58097e-30
1328.400000	1.58533e-30
1328.350000	1.5897e-30
1328.300000	1.59409e-30
1328.250000	1.59848e-30
1328.200000	1.60289e-30
1328.150000	1.60731e-30
1328.100000	1.61175e-30
1328.050000	1.61619e-30
1328.000000	1.62065e-30
1327.950000	1.62512e-30
1327.900000	1.6296e-30
1327.850000	1.63409e-30
1327.800000	1.6386e-30
1327.750000	1.64312e-30
1327.700000	1.64765e-30
1327.650000	1.65219e-30
1327.600000	1.65675e-30
1327.550000	1.66132e-30
1327.500000	1.6659e-30
1327.450000	1.67049e-30
1327.400000	1.6751e-30
1327.350000	1.67972e-30
1327.300000	1.68435e-30
1327.250000	1.689e-30
1327.200000	1.69365e-30
1327.150000	1.69832e-30
1327.100000	1.70301e-30
1327.050000	1.7077e-30
1327.000000	1.71241e-30
1326.950000	1.71714e-30
1326.900000	1.72187e-30
1326.850000	1.72662e-30
1326.800000	1.73138e-30
1326.750000	1.73615e-30
1326.700000	1.74094e-30
1326.650000	1.74574e-30
1326.600000	1.75056e-30
1326.550000	1.75539e-30
1326.500000	1.76023e-30
1326.450000	1.76508e-30
1326.400000	1.76995e-30
1326.350000	1.77483e-30
1326.300000	1.77972e-30
1326.250000	1.78463e-30
1326.200000	1.78955e-30
1326.150000	1.79449e-30
1326.100000	1.79944e-30
1326.050000	1.8044e-30
1326.000000	1.80937e-30
1325.950000	1.81436e-30
1325.900000	1.81937e-30
1325.850000	1.82438e-30
1325.800000	1.82942e-30
1325.750000	1.83446e-30
1325.700000	1.83952e-30
1325.650000	1.84459e-30
1325.600000	1.84968e-30
1325.550000	1.85478e-30
1325.500000	1.85989e-30
1325.450000	1.86502e-30
1325.400000	1.87017e-30
1325.350000	1.87532e-30
1325.300000	1.8805e-30
1325.250000	1.88568e-30
1325.200000	1.89088e-30
1325.150000	1.8961e-30
1325.100000	1.90132e-30
1325.050000	1.90657e-30
1325.000000	1.91183e-30
1324.950000	1.9171e-30
1324.900000	1.92238e-30
1324.850000	1.92769e-30
1324.800000	1.933e-30
1324.750000	1.93833e-30
1324.700000	1.94368e-30
1324.650000	1.94904e-30
1324.600000	1.95441e-30
1324.550000	1.9598e-30
1324.500000	1.96521e-30
1324.450000	1.97063e-30
1324.400000	1.97606e-30
1324.350000	1.98151e-30
1324.300000	1.98697e-30
1324.250000	1.99245e-30
1324.200000	1.99795e-30
1324.150000	2.00346e-30
1324.100000	2.00898e-30
1324.050000	2.01452e-30
1324.000000	2.02008e-30
1323.950000	2.02565e-30
1323.900000	2.03123e-30
1323.850000	2.03684e-30
1323.800000	2.04245e-30
1323.750000	2.04808e-30
1323.700000	2.05373e-30
1323.650000	2.0594e-30
1323.600000	2.06508e-30
1323.550000	2.07077e-30
1323.500000	2.07648e-30
1323.450000	2.08221e-30
1323.400000	2.08795e-30
1323.350000	2.09371e-30
1323.300000	2.09948e-30
1323.250000	2.10527e-30
1323.200000	2.11108e-30
1323.150000	2.1169e-30
1323.100000	2.12273e-30
1323.050000	2.12859e-30
1323.000000	2.13446e-30
1322.950000	2.14034e-30
1322.900000	2.14625e-30
1322.850000	2.15217e-30
1322.800000	2.1581e-30
1322.750000	2.16405e-30
1322.700000	2.17002e-30
1322.650000	2.176e-30
1322.600000	2.182e-30
1322.550000	2.18802e-30
1322.500000	2.19405e-30
1322.450000	2.20011e-30
1322.400000	2.20617e-30
1322.350000	2.21226e-30
1322.300000	2.21836e-30
1322.250000	2.22447e-30
1322.200000	2.23061e-30
1322.150000	2.23676e-30
1322.100000	2.24293e-30
1322.050000	2.24911e-30
1322.000000	2.25532e-30
1321.950000	2.26153e-30
1321.900000	2.26777e-30
1321.850000	2.27403e-30
1321.800000	2.2803e-30
1321.750000	2.28658e-30
1321.700000	2.29289e-30
1321.650000	2.29921e-30
1321.600000	2.30555e-30
1321.550000	2.31191e-30
1321.500000	2.31829e-30
1321.450000	2.32468e-30
1321.400000	2.33109e-30
1321.350000	2.33752e-30
1321.300000	2.34396e-30
1321.250000	2.35043e-30
1321.200000	2.35691e-30
1321.150000	2.36341e-30
1321.100000	2.36993e-30
1321.050000	2.37646e-30
1321.000000	2.38302e-30
1320.950000	2.38959e-30
1320.900000	2.39618e-30
1320.850000	2.40278e-30
1320.800000	2.40941e-30
1320.750000	2.41605e-30
1320.700000	2.42272e-30
1320.650000	2.4294e-30
1320.600000	2.4361e-30
1320.550000	2.44282e-30
1320.500000	2.44955e-30
1320.450000	2.45631e-30
1320.400000	2.46308e-30
1320.350000	2.46987e-30
1320.300000	2.47668e-30
1320.250000	2.48351e-30
1320.200000	2.49036e-30
1320.150000	2.49723e-30
1320.100000	2.50412e-30
1320.050000	2.51102e-30
1320.000000	2.51795e-30
1319.950000	2.52489e-30
1319.900000	2.53185e-30
1319.850000	2.53883e-30
1319.800000	2.54584e-30
1319.750000	2.55286e-30
1319.700000	2.5599e-30
1319.650000	2.56696e-30
1319.600000	2.57403e-30
1319.550000	2.58113e-30
1319.500000	2.58825e-30
1319.450000	2.59539e-30
1319.400000	2.60254e-30
1319.350000	2.60972e-30
1319.300000	2.61692e-30
1319.250000	2.62413e-30
1319.200000	2.63137e-30
1319.150000	2.63863e-30
1319.100000	2.6459e-30
1319.050000	2.6532e-30
1319.000000	2.66052e-30
1318.950000	2.66785e-30
1318.900000	2.67521e-30
1318.850000	2.68259e-30
1318.800000	2.68998e-30
1318.750000	2.6974e-30
1318.700000	2.70484e-30
1318.650000	2.7123e-30
1318.600000	2.71978e-30
1318.550000	2.72728e-30
1318.500000	2.7348e-30
1318.450000	2.74234e-30
1318.400000	2.7499e-30
1318.350000	2.75749e-30
1318.300000	2.76509e-30
1318.250000	2.77272e-30
1318.200000	2.78036e-30
1318.150000	2.78803e-30
1318.100000	2.79572e-30
1318.050000	2.80343e-30
1318.000000	2.81116e-30
1317.950000	2.81891e-30
1317.900000	2.82668e-30
1317.850000	2.83448e-30
1317.800000	2.8423e-30
1317.750000	2.85013e-30
1317.700000	2.85799e-30
1317.650000	2.86587e-30
1317.600000	2.87378e-30
1317.550000	2.8817e-30
1317.500000	2.88965e-30
1317.450000	2.89762e-30
1317.400000	2.90561e-30
1317.350000	2.91362e-30
1317.300000	2.92166e-30
1317.250000	2.92971e-30
1317.200000	2.93779e-30
1317.150000	2.94589e-30
1317.100000	2.95402e-30
1317.050000	2.96216e-30
1317.000000	2.97033e-30
1316.950000	2.97852e-30
1316.900000	2.98673e-30
1316.850000	2.99497e-30
1316.800000	3.00323e-30
1316.750000	3.01151e-30
1316.700000	3.01982e-30
1316.650000	3.02814e-30
1316.600000	3.03649e-30
1316.550000	3.04487e-30
1316.500000	3.05326e-30
1316.450000	3.06168e-30
1316.400000	3.07013e-30
1316.350000	3.07859e-30
1316.300000	3.08708e-30
1316.250000	3.0956e-30
1316.200000	3.10413e-30
1316.150000	3.11269e-30
1316.100000	3.12128e-30
1316.050000	3.12988e-30
1316.000000	3.13851e-30
1315.950000	3.14717e-30
1315.900000	3.15585e-30
1315.850000	3.16455e-30
1315.800000	3.17328e-30
1315.750000	3.18203e-30
1315.700000	3.1908e-30
1315.650000	3.1996e-30
1315.600000	3.20842e-30
1315.550000	3.21727e-30
1315.500000	3.22614e-30
1315.450000	3.23504e-30
1315.400000	3.24396e-30
1315.350000	3.25291e-30
1315.300000	3.26188e-30
1315.250000	3.27087e-30
1315.200000	3.27989e-30
1315.150000	3.28894e-30
1315.100000	3.29801e-30
1315.050000	3.3071e-30
1315.000000	3.31622e-30
1314.950000	3.32536e-30
1314.900000	3.33453e-30
1314.850000	3.34373e-30
1314.800000	3.35295e-30
1314.750000	3.3622e-30
1314.700000	3.37147e-30
1314.650000	3.38077e-30
1314.600000	3.39009e-30
1314.550000	3.39944e-30
1314.500000	3.40881e-30
1314.450000	3.41821e-30
1314.400000	3.42764e-30
1314.350000	3.43709e-30
1314.300000	3.44657e-30
1314.250000	3.45607e-30
1314.200000	3.4656e-30
1314.150000	3.47516e-30
1314.100000	3.48474e-30
1314.050000	3.49435e-30
1314.000000	3.50399e-30
1313.950000	3.51365e-30
1313.900000	3.52334e-30
1313.850000	3.53305e-30
1313.800000	3.5428e-30
1313.750000	3.55257e-30
1313.700000	3.56236e-30
1313.650000	3.57219e-30
1313.600000	3.58204e-30
1313.550000	3.59192e-30
1313.500000	3.60182e-30
1313.450000	3.61175e-30
1313.400000	3.62171e-30
1313.350000	3.6317e-30
1313.300000	3.64171e-30
1313.250000	3.65176e-30
1313.200000	3.66183e-30
1313.150000	3.67192e-30
1313.100000	3.68205e-30
1313.050000	3.6922e-30
1313.000000	3.70239e-30
1312.950000	3.7126e-30
1312.900000	3.72283e-30
1312.850000	3.7331e-30
1312.800000	3.74339e-30
1312.750000	3.75372e-30
1312.700000	3.76407e-30
1312.650000	3.77445e-30
1312.600000	3.78486e-30
1312.550000	3.79529e-30
1312.500000	3.80576e-30
1312.450000	3.81625e-30
1312.400000	3.82678e-30
1312.350000	3.83733e-30
1312.300000	3.84791e-30
1312.250000	3.85852e-30
1312.200000	3.86916e-30
1312.150000	3.87983e-30
1312.100000	3.89053e-30
1312.050000	3.90126e-30
1312.000000	3.91202e-30
1311.950000	3.9228e-30
1311.900000	3.93362e-30
1311.850000	3.94447e-30
1311.800000	3.95535e-30
1311.750000	3.96625e-30
1311.700000	3.97719e-30
1311.650000	3.98816e-30
1311.600000	3.99916e-30
1311.550000	4.01018e-30
1311.500000	4.02124e-30
1311.450000	4.03233e-30
1311.400000	4.04345e-30
1311.350000	4.0546e-30
1311.300000	4.06578e-30
1311.250000	4.07699e-30
1311.200000	4.08824e-30
1311.150000	4.09951e-30
1311.100000	4.11081e-30
1311.050000	4.12215e-30
1311.000000	4.13352e-30
1310.950000	4.14492e-30
1310.900000	4.15635e-30
1310.850000	4.16781e-30
1310.800000	4.1793e-30
1310.750000	4.19082e-30
1310.700000	4.20238e-30
1310.650000	4.21397e-30
1310.600000	4.22559e-30
1310.550000	4.23724e-30
1310.500000	4.24893e-30
1310.450000	4.26064e-30
1310.400000	4.27239e-30
1310.350000	4.28417e-30
1310.300000	4.29599e-30
1310.250000	4.30783e-30
1310.200000	4.31971e-30
1310.150000	4.33163e-30
1310.100000	4.34357e-30
1310.050000	4.35555e-30
1310.000000	4.36756e-30
1309.950000	4.3796e-30
1309.900000	4.39168e-30
1309.850000	4.40379e-30
1309.800000	4.41593e-30
1309.750000	4.42811e-30
1309.700000	4.44032e-30
1309.650000	4.45257e-30
1309.600000	4.46484e-30
1309.550000	4.47716e-30
1309.500000	4.4895e-30
1309.450000	4.50188e-30
1309.400000	4.5143e-30
1309.350000	4.52674e-30
1309.300000	4.53923e-30
1309.250000	4.55174e-30
1309.200000	4.5643e-30
1309.150000	4.57688e-30
1309.100000	4.5895e-30
1309.050000	4.60216e-30
1309.000000	4.61485e-30
1308.950000	4.62758e-30
1308.900000	4.64034e-30
1308.850000	4.65313e-30
1308.800000	4.66596e-30
1308.750000	4.67883e-30
1308.700000	4.69173e-30
1308.650000	4.70467e-30
1308.600000	4.71764e-30
1308.550000	4.73065e-30
1308.500000	4.7437e-30
1308.450000	4.75678e-30
1308.400000	4.7699e-30
1308.350000	4.78305e-30
1308.300000	4.79624e-30
1308.250000	4.80946e-30
1308.200000	4.82273e-30
1308.150000	4.83603e-30
1308.100000	4.84936e-30
1308.050000	4.86273e-30
1308.000000	4.87614e-30
1307.950000	4.88959e-30
1307.900000	4.90307e-30
1307.850000	4.91659e-30
1307.800000	4.93015e-30
1307.750000	4.94375e-30
1307.700000	4.95738e-30
1307.650000	4.97105e-30
1307.600000	4.98476e-30
1307.550000	4.9985e-30
1307.500000	5.01229e-30
1307.450000	5.02611e-30
1307.400000	5.03997e-30
1307.350000	5.05387e-30
1307.300000	5.0678e-30
1307.250000	5.08178e-30
1307.200000	5.09579e-30
1307.150000	5.10984e-30
1307.100000	5.12393e-30
1307.050000	5.13806e-30
1307.000000	5.15223e-30
1306.950000	5.16644e-30
1306.900000	5.18068e-30
1306.850000	5.19497e-30
1306.800000	5.2093e-30
1306.750000	5.22366e-30
1306.700000	5.23807e-30
1306.650000	5.25251e-30
1306.600000	5.26699e-30
1306.550000	5.28152e-30
1306.500000	5.29608e-30
1306.450000	5.31069e-30
1306.400000	5.32533e-30
1306.350000	5.34001e-30
1306.300000	5.35474e-30
1306.250000	5.36951e-30
1306.200000	5.38431e-30
1306.150000	5.39916e-30
1306.100000	5.41405e-30
1306.050000	5.42898e-30
1306.000000	5.44395e-30
1305.950000	5.45896e-30
1305.900000	5.47401e-30
1305.850000	5.48911e-30
1305.800000	5.50424e-30
1305.750000	5.51942e-30
1305.700000	5.53464e-30
1305.650000	5.5499e-30
1305.600000	5.56521e-30
1305.550000	5.58056e-30
1305.500000	5.59594e-30
1305.450000	5.61137e-30
1305.400000	5.62685e-30
1305.350000	5.64236e-30
1305.300000	5.65792e-30
1305.250000	5.67353e-30
1305.200000	5.68917e-30
1305.150000	5.70486e-30
1305.100000	5.72059e-30
1305.050000	5.73636e-30
1305.000000	5.75218e-30
1304.950000	5.76804e-30
1304.900000	5.78395e-30
1304.850000	5.7999e-30
1304.800000	5.81589e-30
1304.750000	5.83193e-30
1304.700000	5.84801e-30
1304.650000	5.86414e-30
1304.600000	5.88031e-30
1304.550000	5.89652e-30
1304.500000	5.91278e-30
1304.450000	5.92909e-30
1304.400000	5.94544e-30
1304.350000	5.96183e-30
1304.300000	5.97827e-30
1304.250000	5.99476e-30
1304.200000	6.01129e-30
1304.150000	6.02786e-30
1304.100000	6.04449e-30
1304.050000	6.06115e-30
1304.000000	6.07787e-30
1303.950000	6.09463e-30
1303.900000	6.11143e-30
1303.850000	6.12829e-30
1303.800000	6.14519e-30
1303.750000	6.16213e-30
1303.700000	6.17912e-30
1303.650000	6.19616e-30
1303.600000	6.21325e-30
1303.550000	6.23038e-30
1303.500000	6.24756e-30
1303.450000	6.26479e-30
1303.400000	6.28206e-30
1303.350000	6.29939e-30
1303.300000	6.31676e-30
1303.250000	6.33418e-30
1303.200000	6.35164e-30
1303.150000	6.36916e-30
1303.100000	6.38672e-30
1303.050000	6.40433e-30
1303.000000	6.42199e-30
1302.950000	6.4397e-30
1302.900000	6.45746e-30
1302.850000	6.47527e-30
1302.800000	6.49312e-30
1302.750000	6.51103e-30
1302.700000	6.52898e-30
1302.650000	6.54698e-30
1302.600000	6.56504e-30
1302.550000	6.58314e-30
1302.500000	6.60129e-30
1302.450000	6.6195e-30
1302.400000	6.63775e-30
1302.350000	6.65605e-30
1302.300000	6.67441e-30
1302.250000	6.69281e-30
1302.200000	6.71127e-30
1302.150000	6.72978e-30
1302.100000	6.74833e-30
1302.050000	6.76694e-30
1302.000000	6.7856e-30
1301.950000	6.80431e-30
1301.900000	6.82308e-30
1301.850000	6.84189e-30
1301.800000	6.86076e-30
1301.750000	6.87968e-30
1301.700000	6.89865e-30
1301.650000	6.91767e-30
1301.600000	6.93674e-30
1301.550000	6.95587e-30
1301.500000	6.97505e-30
1301.450000	6.99429e-30
1301.400000	7.01357e-30
1301.350000	7.03291e-30
1301.300000	7.05231e-30
1301.250000	7.07175e-30
1301.200000	7.09125e-30
1301.150000	7.11081e-30
1301.100000	7.13042e-30
1301.050000	7.15008e-30
1301.000000	7.1698e-30
1300.950000	7.18957e-30
1300.900000	7.20939e-30
1300.850000	7.22927e-30
1300.800000	7.24921e-30
1300.750000	7.2692e-30
1300.700000	7.28924e-30
1300.650000	7.30934e-30
1300.600000	7.3295e-30
1300.550000	7.34971e-30
1300.500000	7.36997e-30
1300.450000	7.3903e-30
1300.400000	7.41068e-30
1300.350000	7.43111e-30
1300.300000	7.4516e-30
1300.250000	7.47215e-30
1300.200000	7.49275e-30
1300.150000	7.51342e-30
1300.100000	7.53413e-30
1300.050000	7.55491e-30
1300.000000	7.57574e-30
1299.950000	7.59663e-30
1299.900000	7.61758e-30
1299.850000	7.63858e-30
1299.800000	7.65965e-30
1299.750000	7.68077e-30
1299.700000	7.70195e-30
1299.650000	7.72319e-30
1299.600000	7.74448e-30
1299.550000	7.76584e-30
1299.500000	7.78725e-30
1299.450000	7.80873e-30
1299.400000	7.83026e-30
1299.350000	7.85185e-30
1299.300000	7.8735e-30
1299.250000	7.89521e-30
1299.200000	7.91698e-30
1299.150000	7.93882e-30
1299.100000	7.96071e-30
1299.050000	7.98266e-30
1299.000000	8.00467e-30
1298.950000	8.02674e-30
1298.900000	8.04888e-30
1298.850000	8.07107e-30
1298.800000	8.09333e-30
1298.750000	8.11564e-30
1298.700000	8.13802e-30
1298.650000	8.16046e-30
1298.600000	8.18297e-30
1298.550000	8.20553e-30
1298.500000	8.22816e-30
1298.450000	8.25085e-30
1298.400000	8.2736e-30
1298.350000	8.29641e-30
1298.300000	8.31929e-30
1298.250000	8.34223e-30
1298.200000	8.36523e-30
1298.150000	8.3883e-30
1298.100000	8.41143e-30
1298.050000	8.43463e-30
1298.000000	8.45788e-30
1297.950000	8.48121e-30
1297.900000	8.50459e-30
1297.850000	8.52804e-30
1297.800000	8.55156e-30
1297.750000	8.57514e-30
1297.700000	8.59879e-30
1297.650000	8.6225e-30
1297.600000	8.64627e-30
1297.550000	8.67012e-30
1297.500000	8.69402e-30
1297.450000	8.718e-30
1297.400000	8.74204e-30
1297.350000	8.76614e-30
1297.300000	8.79032e-30
1297.250000	8.81455e-30
1297.200000	8.83886e-30
1297.150000	8.86323e-30
1297.100000	8.88767e-30
1297.050000	8.91218e-30
1297.000000	8.93676e-30
1296.950000	8.9614e-30
1296.900000	8.98611e-30
1296.850000	9.01089e-30
1296.800000	9.03574e-30
1296.750000	9.06065e-30
1296.700000	9.08564e-30
1296.650000	9.11069e-30
1296.600000	9.13581e-30
1296.550000	9.161e-30
1296.500000	9.18627e-30
1296.450000	9.2116e-30
1296.400000	9.237e-30
1296.350000	9.26247e-30
1296.300000	9.28801e-30
1296.250000	9.31362e-30
1296.200000	9.3393e-30
1296.150000	9.36505e-30
1296.100000	9.39088e-30
1296.050000	9.41677e-30
1296.000000	9.44274e-30
1295.950000	9.46878e-30
1295.900000	9.49489e-30
1295.850000	9.52107e-30
1295.800000	9.54732e-30
1295.750000	9.57365e-30
1295.700000	9.60005e-30
1295.650000	9.62652e-30
1295.600000	9.65307e-30
1295.550000	9.67968e-30
1295.500000	9.70638e-30
1295.450000	9.73314e-30
1295.400000	9.75998e-30
1295.350000	9.78689e-30
1295.300000	9.81388e-30
1295.250000	9.84094e-30
1295.200000	9.86808e-30
1295.150000	9.89529e-30
1295.100000	9.92257e-30
1295.050000	9.94993e-30
1295.000000	9.97737e-30
1294.950000	1.00049e-29
1294.900000	1.00325e-29
1294.850000	1.00601e-29
1294.800000	1.00879e-29
1294.750000	1.01157e-29
1294.700000	1.01436e-29
1294.650000	1.01716e-29
1294.600000	1.01996e-29
1294.550000	1.02277e-29
1294.500000	1.02559e-29
1294.450000	1.02842e-29
1294.400000	1.03126e-29
1294.350000	1.0341e-29
1294.300000	1.03695e-29
1294.250000	1.03981e-29
1294.200000	1.04268e-29
1294.150000	1.04555e-29
1294.100000	1.04844e-29
1294.050000	1.05133e-29
1294.000000	1.05423e-29
1293.950000	1.05713e-29
1293.900000	1.06005e-29
1293.850000	1.06297e-29
1293.800000	1.0659e-29
1293.750000	1.06884e-29
1293.700000	1.07179e-29
1293.650000	1.07474e-29
1293.600000	1.07771e-29
1293.550000	1.08068e-29
1293.500000	1.08366e-29
1293.450000	1.08665e-29
1293.400000	1.08964e-29
1293.350000	1.09265e-29
1293.300000	1.09566e-29
1293.250000	1.09868e-29
1293.200000	1.10171e-29
1293.150000	1.10475e-29
1293.100000	1.1078e-29
1293.050000	1.11085e-29
1293.000000	1.11392e-29
1292.950000	1.11699e-29
1292.900000	1.12007e-29
1292.850000	1.12316e-29
1292.800000	1.12625e-29
1292.750000	1.12936e-29
1292.700000	1.13247e-29
1292.650000	1.13559e-29
1292.600000	1.13873e-29
1292.550000	1.14187e-29
1292.500000	1.14501e-29
1292.450000	1.14817e-29
1292.400000	1.15134e-29
1292.350000	1.15451e-29
1292.300000	1.1577e-29
1292.250000	1.16089e-29
1292.200000	1.16409e-29
1292.150000	1.1673e-29
1292.100000	1.17052e-29
1292.050000	1.17375e-29
1292.000000	1.17698e-29
1291.950000	1.18023e-29
1291.900000	1.18348e-29
1291.850000	1.18675e-29
1291.800000	1.19002e-29
1291.750000	1.1933e-29
1291.700000	1.19659e-29
1291.650000	1.19989e-29
1291.600000	1.2032e-29
1291.550000	1.20652e-29
1291.500000	1.20984e-29
1291.450000	1.21318e-29
1291.400000	1.21652e-29
1291.350000	1.21988e-29
1291.300000	1.22324e-29
1291.250000	1.22662e-29
1291.200000	1.23e-29
1291.150000	1.23339e-29
1291.100000	1.23679e-29
1291.050000	1.2402e-29
1291.000000	1.24362e-29
1290.950000	1.24705e-29
1290.900000	1.25049e-29
1290.850000	1.25394e-29
1290.800000	1.25739e-29
1290.750000	1.26086e-29
1290.700000	1.26434e-29
1290.650000	1.26782e-29
1290.600000	1.27132e-29
1290.550000	1.27483e-29
1290.500000	1.27834e-29
1290.450000	1.28187e-29
1290.400000	1.2854e-29
1290.350000	1.28895e-29
1290.300000	1.2925e-29
1290.250000	1.29606e-29
1290.200000	1.29964e-29
1290.150000	1.30322e-29
1290.100000	1.30681e-29
1290.050000	1.31042e-29
1290.000000	1.31403e-29
1289.950000	1.31765e-29
1289.900000	1.32129e-29
1289.850000	1.32493e-29
1289.800000	1.32858e-29
1289.750000	1.33225e-29
1289.700000	1.33592e-29
1289.650000	1.33961e-29
1289.600000	1.3433e-29
1289.550000	1.347e-29
1289.500000	1.35072e-29
1289.450000	1.35444e-29
1289.400000	1.35818e-29
1289.350000	1.36192e-29
1289.300000	1.36568e-29
1289.250000	1.36944e-29
1289.200000	1.37322e-29
1289.150000	1.37701e-29
1289.100000	1.3808e-29
1289.050000	1.38461e-29
1289.000000	1.38843e-29
1288.950000	1.39226e-29
1288.900000	1.3961e-29
1288.850000	1.39994e-29
1288.800000	1.40381e-29
1288.750000	1.40768e-29
1288.700000	1.41156e-29
1288.650000	1.41545e-29
1288.600000	1.41935e-29
1288.550000	1.42327e-29
1288.500000	1.42719e-29
1288.450000	1.43113e-29
1288.400000	1.43507e-29
1288.350000	1.43903e-29
1288.300000	1.443e-29
1288.250000	1.44698e-29
1288.200000	1.45097e-29
1288.150000	1.45497e-29
1288.100000	1.45898e-29
1288.050000	1.463e-29
1288.000000	1.46704e-29
1287.950000	1.47108e-29
1287.900000	1.47514e-29
1287.850000	1.47921e-29
1287.800000	1.48328e-29
1287.750000	1.48737e-29
1287.700000	1.49148e-29
1287.650000	1.49559e-29
1287.600000	1.49971e-29
1287.550000	1.50385e-29
1287.500000	1.50799e-29
1287.450000	1.51215e-29
1287.400000	1.51632e-29
1287.350000	1.5205e-29
1287.300000	1.5247e-29
1287.250000	1.5289e-29
1287.200000	1.53312e-29
1287.150000	1.53734e-29
1287.100000	1.54158e-29
1287.050000	1.54583e-29
1287.000000	1.5501e-29
1286.950000	1.55437e-29
1286.900000	1.55866e-29
1286.850000	1.56295e-29
1286.800000	1.56726e-29
1286.750000	1.57159e-29
1286.700000	1.57592e-29
1286.650000	1.58026e-29
1286.600000	1.58462e-29
1286.550000	1.58899e-29
1286.500000	1.59337e-29
1286.450000	1.59777e-29
1286.400000	1.60217e-29
1286.350000	1.60659e-29
1286.300000	1.61102e-29
1286.250000	1.61546e-29
1286.200000	1.61992e-29
1286.150000	1.62438e-29
1286.100000	1.62886e-29
1286.050000	1.63335e-29
1286.000000	1.63786e-29
1285.950000	1.64237e-29
1285.900000	1.6469e-29
1285.850000	1.65144e-29
1285.800000	1.656e-29
1285.750000	1.66056e-29
1285.700000	1.66514e-29
1285.650000	1.66973e-29
1285.600000	1.67434e-29
1285.550000	1.67895e-29
1285.500000	1.68358e-29
1285.450000	1.68823e-29
1285.400000	1.69288e-29
1285.350000	1.69755e-29
1285.300000	1.70223e-29
1285.250000	1.70692e-29
1285.200000	1.71163e-29
1285.150000	1.71635e-29
1285.100000	1.72108e-29
1285.050000	1.72583e-29
1285.000000	1.73059e-29
1284.950000	1.73536e-29
1284.900000	1.74014e-29
1284.850000	1.74494e-29
1284.800000	1.74975e-29
1284.750000	1.75458e-29
1284.700000	1.75942e-29
1284.650000	1.76427e-29
1284.600000	1.76913e-29
1284.550000	1.77401e-29
1284.500000	1.7789e-29
1284.450000	1.78381e-29
1284.400000	1.78873e-29
1284.350000	1.79366e-29
1284.300000	1.7986e-29
1284.250000	1.80356e-29
1284.200000	1.80854e-29
1284.150000	1.81352e-29
1284.100000	1.81852e-29
1284.050000	1.82354e-29
1284.000000	1.82857e-29
1283.950000	1.83361e-29
1283.900000	1.83867e-29
1283.850000	1.84374e-29
1283.800000	1.84882e-29
1283.750000	1.85392e-29
1283.700000	1.85903e-29
1283.650000	1.86416e-29
1283.600000	1.8693e-29
1283.550000	1.87445e-29
1283.500000	1.87962e-29
1283.450000	1.8848e-29
1283.400000	1.89e-29
1283.350000	1.89521e-29
1283.300000	1.90044e-29
1283.250000	1.90568e-29
1283.200000	1.91093e-29
1283.150000	1.9162e-29
1283.100000	1.92148e-29
1283.050000	1.92678e-29
1283.000000	1.93209e-29
1282.950000	1.93742e-29
1282.900000	1.94276e-29
1282.850000	1.94812e-29
1282.800000	1.95349e-29
1282.750000	1.95888e-29
1282.700000	1.96428e-29
1282.650000	1.9697e-29
1282.600000	1.97513e-29
1282.550000	1.98057e-29
1282.500000	1.98604e-29
1282.450000	1.99151e-29
1282.400000	1.997e-29
1282.350000	2.00251e-29
1282.300000	2.00803e-29
1282.250000	2.01357e-29
1282.200000	2.01912e-29
1282.150000	2.02469e-29
1282.100000	2.03027e-29
1282.050000	2.03587e-29
1282.000000	2.04148e-29
1281.950000	2.04711e-29
1281.900000	2.05276e-29
1281.850000	2.05842e-29
1281.800000	2.06409e-29
1281.750000	2.06978e-29
1281.700000	2.07549e-29
1281.650000	2.08121e-29
1281.600000	2.08695e-29
1281.550000	2.09271e-29
1281.500000	2.09848e-29
1281.450000	2.10426e-29
1281.400000	2.11007e-29
1281.350000	2.11588e-29
1281.300000	2.12172e-29
1281.250000	2.12757e-29
1281.200000	2.13343e-29
1281.150000	2.13932e-29
1281.100000	2.14522e-29
1281.050000	2.15113e-29
1281.000000	2.15706e-29
1280.950000	2.16301e-29
1280.900000	2.16898e-29
1280.850000	2.17496e-29
1280.800000	2.18095e-29
1280.750000	2.18697e-29
1280.700000	2.193e-29
1280.650000	2.19904e-29
1280.600000	2.20511e-29
1280.550000	2.21119e-29
1280.500000	2.21728e-29
1280.450000	2.2234e-29
1280.400000	2.22953e-29
1280.350000	2.23568e-29
1280.300000	2.24184e-29
1280.250000	2.24802e-29
1280.200000	2.25422e-29
1280.150000	2.26044e-29
1280.100000	2.26667e-29
1280.050000	2.27292e-29
1280.000000	2.27919e-29
1279.950000	2.28547e-29
1279.900000	2.29177e-29
1279.850000	2.29809e-29
1279.800000	2.30443e-29
1279.750000	2.31078e-29
1279.700000	2.31716e-29
1279.650000	2.32354e-29
1279.600000	2.32995e-29
1279.550000	2.33638e-29
1279.500000	2.34282e-29
1279.450000	2.34928e-29
1279.400000	2.35576e-29
1279.350000	2.36225e-29
1279.300000	2.36877e-29
1279.250000	2.3753e-29
1279.200000	2.38185e-29
1279.150000	2.38841e-29
1279.100000	2.395e-29
1279.050000	2.4016e-29
1279.000000	2.40823e-29
1278.950000	2.41487e-29
1278.900000	2.42152e-29
1278.850000	2.4282e-29
1278.800000	2.4349e-29
1278.750000	2.44161e-29
1278.700000	2.44834e-29
1278.650000	2.45509e-29
1278.600000	2.46186e-29
1278.550000	2.46865e-29
1278.500000	2.47546e-29
1278.450000	2.48228e-29
1278.400000	2.48913e-29
1278.350000	2.49599e-29
1278.300000	2.50287e-29
1278.250000	2.50978e-29
1278.200000	2.5167e-29
1278.150000	2.52364e-29
1278.100000	2.53059e-29
1278.050000	2.53757e-29
1278.000000	2.54457e-29
1277.950000	2.55158e-29
1277.900000	2.55862e-29
1277.850000	2.56568e-29
1277.800000	2.57275e-29
1277.750000	2.57984e-29
1277.700000	2.58696e-29
1277.650000	2.59409e-29
1277.600000	2.60124e-29
1277.550000	2.60842e-29
1277.500000	2.61561e-29
1277.450000	2.62282e-29
1277.400000	2.63005e-29
1277.350000	2.6373e-29
1277.300000	2.64458e-29
1277.250000	2.65187e-29
1277.200000	2.65918e-29
1277.150000	2.66651e-29
1277.100000	2.67386e-29
1277.050000	2.68124e-29
1277.000000	2.68863e-29
1276.950000	2.69604e-29
1276.900000	2.70348e-29
1276.850000	2.71093e-29
1276.800000	2.71841e-29
1276.750000	2.7259e-29
1276.700000	2.73342e-29
1276.650000	2.74096e-29
1276.600000	2.74851e-29
1276.550000	2.75609e-29
1276.500000	2.76369e-29
1276.450000	2.77131e-29
1276.400000	2.77895e-29
1276.350000	2.78662e-29
1276.300000	2.7943e-29
1276.250000	2.802e-29
1276.200000	2.80973e-29
1276.150000	2.81748e-29
1276.100000	2.82525e-29
1276.050000	2.83304e-29
1276.000000	2.84085e-29
1275.950000	2.84868e-29
1275.900000	2.85654e-29
1275.850000	2.86441e-29
1275.800000	2.87231e-29
1275.750000	2.88023e-29
1275.700000	2.88817e-29
1275.650000	2.89614e-29
1275.600000	2.90412e-29
1275.550000	2.91213e-29
1275.500000	2.92016e-29
1275.450000	2.92821e-29
1275.400000	2.93628e-29
1275.350000	2.94438e-29
1275.300000	2.9525e-29
1275.250000	2.96064e-29
1275.200000	2.9688e-29
1275.150000	2.97699e-29
1275.100000	2.9852e-29
1275.050000	2.99343e-29
1275.000000	3.00168e-29
1274.950000	3.00996e-29
1274.900000	3.01826e-29
1274.850000	3.02658e-29
1274.800000	3.03493e-29
1274.750000	3.0433e-29
1274.700000	3.05169e-29
1274.650000	3.0601e-29
1274.600000	3.06854e-29
1274.550000	3.077e-29
1274.500000	3.08548e-29
1274.450000	3.09399e-29
1274.400000	3.10252e-29
1274.350000	3.11108e-29
1274.300000	3.11966e-29
1274.250000	3.12826e-29
1274.200000	3.13688e-29
1274.150000	3.14553e-29
1274.100000	3.15421e-29
1274.050000	3.1629e-29
1274.000000	3.17162e-29
1273.950000	3.18037e-29
1273.900000	3.18914e-29
1273.850000	3.19793e-29
1273.800000	3.20675e-29
1273.750000	3.21559e-29
1273.700000	3.22446e-29
1273.650000	3.23335e-29
1273.600000	3.24226e-29
1273.550000	3.2512e-29
1273.500000	3.26017e-29
1273.450000	3.26916e-29
1273.400000	3.27817e-29
1273.350000	3.28721e-29
1273.300000	3.29628e-29
1273.250000	3.30536e-29
1273.200000	3.31448e-29
1273.150000	3.32362e-29
1273.100000	3.33278e-29
1273.050000	3.34197e-29
1273.000000	3.35119e-29
1272.950000	3.36043e-29
1272.900000	3.36969e-29
1272.850000	3.37898e-29
1272.800000	3.3883e-29
1272.750000	3.39764e-29
1272.700000	3.40701e-29
1272.650000	3.4164e-29
1272.600000	3.42582e-29
1272.550000	3.43527e-29
1272.500000	3.44474e-29
1272.450000	3.45424e-29
1272.400000	3.46377e-29
1272.350000	3.47332e-29
1272.300000	3.48289e-29
1272.250000	3.4925e-29
1272.200000	3.50213e-29
1272.150000	3.51178e-29
1272.100000	3.52147e-29
1272.050000	3.53118e-29
1272.000000	3.54091e-29
1271.950000	3.55068e-29
1271.900000	3.56047e-29
1271.850000	3.57028e-29
1271.800000	3.58013e-29
1271.750000	3.59e-29
1271.700000	3.5999e-29
1271.650000	3.60982e-29
1271.600000	3.61978e-29
1271.550000	3.62976e-29
1271.500000	3.63977e-29
1271.450000	3.6498e-29
1271.400000	3.65987e-29
1271.350000	3.66996e-29
1271.300000	3.68008e-29
1271.250000	3.69022e-29
1271.200000	3.7004e-29
1271.150000	3.7106e-29
1271.100000	3.72083e-29
1271.050000	3.73109e-29
1271.000000	3.74138e-29
1270.950000	3.7517e-29
1270.900000	3.76204e-29
1270.850000	3.77241e-29
1270.800000	3.78281e-29
1270.750000	3.79324e-29
1270.700000	3.8037e-29
1270.650000	3.81419e-29
1270.600000	3.82471e-29
1270.550000	3.83525e-29
1270.500000	3.84583e-29
1270.450000	3.85643e-29
1270.400000	3.86707e-29
1270.350000	3.87773e-29
1270.300000	3.88842e-29
1270.250000	3.89914e-29
1270.200000	3.90989e-29
1270.150000	3.92067e-29
1270.100000	3.93148e-29
1270.050000	3.94233e-29
1270.000000	3.9532e-29
1269.950000	3.9641e-29
1269.900000	3.97503e-29
1269.850000	3.98599e-29
1269.800000	3.99698e-29
1269.750000	4.008e-29
1269.700000	4.01905e-29
1269.650000	4.03013e-29
1269.600000	4.04124e-29
1269.550000	4.05238e-29
1269.500000	4.06356e-29
1269.450000	4.07476e-29
1269.400000	4.086e-29
1269.350000	4.09726e-29
1269.300000	4.10856e-29
1269.250000	4.11989e-29
1269.200000	4.13125e-29
1269.150000	4.14264e-29
1269.100000	4.15406e-29
1269.050000	4.16552e-29
1269.000000	4.177e-29
1268.950000	4.18852e-29
1268.900000	4.20007e-29
1268.850000	4.21165e-29
1268.800000	4.22326e-29
1268.750000	4.23491e-29
1268.700000	4.24658e-29
1268.650000	4.25829e-29
1268.600000	4.27003e-29
1268.550000	4.28181e-29
1268.500000	4.29361e-29
1268.450000	4.30545e-29
1268.400000	4.31732e-29
1268.350000	4.32923e-29
1268.300000	4.34116e-29
1268.250000	4.35313e-29
1268.200000	4.36514e-29
1268.150000	4.37717e-29
1268.100000	4.38924e-29
1268.050000	4.40134e-29
1268.000000	4.41348e-29
1267.950000	4.42565e-29
1267.900000	4.43785e-29
1267.850000	4.45009e-29
1267.800000	4.46236e-29
1267.750000	4.47466e-29
1267.700000	4.487e-29
1267.650000	4.49937e-29
1267.600000	4.51178e-29
1267.550000	4.52422e-29
1267.500000	4.53669e-29
1267.450000	4.5492e-29
1267.400000	4.56174e-29
1267.350000	4.57432e-29
1267.300000	4.58694e-29
1267.250000	4.59958e-29
1267.200000	4.61227e-29
1267.150000	4.62498e-29
1267.100000	4.63773e-29
1267.050000	4.65052e-29
1267.000000	4.66334e-29
1266.950000	4.6762e-29
1266.900000	4.6891e-29
1266.850000	4.70203e-29
1266.800000	4.71499e-29
1266.750000	4.72799e-29
1266.700000	4.74103e-29
1266.650000	4.7541e-29
1266.600000	4.76721e-29
1266.550000	4.78035e-29
1266.500000	4.79353e-29
1266.450000	4.80675e-29
1266.400000	4.82e-29
1266.350000	4.83329e-29
1266.300000	4.84662e-29
1266.250000	4.85998e-29
1266.200000	4.87338e-29
1266.150000	4.88682e-29
1266.100000	4.90029e-29
1266.050000	4.91381e-29
1266.000000	4.92735e-29
1265.950000	4.94094e-29
1265.900000	4.95456e-29
1265.850000	4.96823e-29
1265.800000	4.98192e-29
1265.750000	4.99566e-29
1265.700000	5.00943e-29
1265.650000	5.02325e-29
1265.600000	5.0371e-29
1265.550000	5.05099e-29
1265.500000	5.06491e-29
1265.450000	5.07888e-29
1265.400000	5.09288e-29
1265.350000	5.10692e-29
1265.300000	5.121e-29
1265.250000	5.13512e-29
1265.200000	5.14928e-29
1265.150000	5.16348e-29
1265.100000	5.17772e-29
1265.050000	5.19199e-29
1265.000000	5.20631e-29
1264.950000	5.22067e-29
1264.900000	5.23506e-29
1264.850000	5.24949e-29
1264.800000	5.26397e-29
1264.750000	5.27848e-29
1264.700000	5.29304e-29
1264.650000	5.30763e-29
1264.600000	5.32227e-29
1264.550000	5.33694e-29
1264.500000	5.35166e-29
1264.450000	5.36641e-29
1264.400000	5.38121e-29
1264.350000	5.39604e-29
1264.300000	5.41092e-29
1264.250000	5.42584e-29
1264.200000	5.4408e-29
1264.150000	5.4558e-29
1264.100000	5.47085e-29
1264.050000	5.48593e-29
1264.000000	5.50106e-29
1263.950000	5.51623e-29
1263.900000	5.53144e-29
1263.850000	5.54669e-29
1263.800000	5.56198e-29
1263.750000	5.57732e-29
1263.700000	5.59269e-29
1263.650000	5.60811e-29
1263.600000	5.62358e-29
1263.550000	5.63908e-29
1263.500000	5.65463e-29
1263.450000	5.67022e-29
1263.400000	5.68586e-29
1263.350000	5.70153e-29
1263.300000	5.71725e-29
1263.250000	5.73302e-29
1263.200000	5.74883e-29
1263.150000	5.76468e-29
1263.100000	5.78057e-29
1263.050000	5.79651e-29
1263.000000	5.81249e-29
1262.950000	5.82852e-29
1262.900000	5.84459e-29
1262.850000	5.8607e-29
1262.800000	5.87686e-29
1262.750000	5.89307e-29
1262.700000	5.90931e-29
1262.650000	5.92561e-29
1262.600000	5.94195e-29
1262.550000	5.95833e-29
1262.500000	5.97476e-29
1262.450000	5.99123e-29
1262.400000	6.00775e-29
1262.350000	6.02432e-29
1262.300000	6.04093e-29
1262.250000	6.05758e-29
1262.200000	6.07428e-29
1262.150000	6.09103e-29
1262.100000	6.10783e-29
1262.050000	6.12467e-29
1262.000000	6.14156e-29
1261.950000	6.15849e-29
1261.900000	6.17547e-29
1261.850000	6.1925e-29
1261.800000	6.20957e-29
1261.750000	6.22669e-29
1261.700000	6.24386e-29
1261.650000	6.26108e-29
1261.600000	6.27834e-29
1261.550000	6.29565e-29
1261.500000	6.31301e-29
1261.450000	6.33041e-29
1261.400000	6.34787e-29
1261.350000	6.36537e-29
1261.300000	6.38292e-29
1261.250000	6.40052e-29
1261.200000	6.41817e-29
1261.150000	6.43587e-29
1261.100000	6.45361e-29
1261.050000	6.4714e-29
1261.000000	6.48925e-29
1260.950000	6.50714e-29
1260.900000	6.52508e-29
1260.850000	6.54307e-29
1260.800000	6.56111e-29
1260.750000	6.5792e-29
1260.700000	6.59734e-29
1260.650000	6.61553e-29
1260.600000	6.63377e-29
1260.550000	6.65207e-29
1260.500000	6.67041e-29
1260.450000	6.6888e-29
1260.400000	6.70724e-29
1260.350000	6.72573e-29
1260.300000	6.74428e-29
1260.250000	6.76287e-29
1260.200000	6.78152e-29
1260.150000	6.80022e-29
1260.100000	6.81897e-29
1260.050000	6.83777e-29
1260.000000	6.85662e-29
1259.950000	6.87553e-29
1259.900000	6.89448e-29
1259.850000	6.91349e-29
1259.800000	6.93256e-29
1259.750000	6.95167e-29
1259.700000	6.97084e-29
1259.650000	6.99006e-29
1259.600000	7.00933e-29
1259.550000	7.02866e-29
1259.500000	7.04804e-29
1259.450000	7.06747e-29
1259.400000	7.08696e-29
1259.350000	7.1065e-29
1259.300000	7.12609e-29
1259.250000	7.14574e-29
1259.200000	7.16544e-29
1259.150000	7.1852e-29
1259.100000	7.20501e-29
1259.050000	7.22487e-29
1259.000000	7.24479e-29
1258.950000	7.26477e-29
1258.900000	7.2848e-29
1258.850000	7.30489e-29
1258.800000	7.32503e-29
1258.750000	7.34522e-29
1258.700000	7.36548e-29
1258.650000	7.38578e-29
1258.600000	7.40615e-29
1258.550000	7.42657e-29
1258.500000	7.44705e-29
1258.450000	7.46758e-29
1258.400000	7.48817e-29
1258.350000	7.50881e-29
1258.300000	7.52952e-29
1258.250000	7.55028e-29
1258.200000	7.5711e-29
1258.150000	7.59197e-29
1258.100000	7.6129e-29
1258.050000	7.63389e-29
1258.000000	7.65494e-29
1257.950000	7.67605e-29
1257.900000	7.69721e-29
1257.850000	7.71843e-29
1257.800000	7.73972e-29
1257.750000	7.76106e-29
1257.700000	7.78245e-29
1257.650000	7.80391e-29
1257.600000	7.82543e-29
1257.550000	7.84701e-29
1257.500000	7.86864e-29
1257.450000	7.89034e-29
1257.400000	7.91209e-29
1257.350000	7.93391e-29
1257.300000	7.95578e-29
1257.250000	7.97772e-29
1257.200000	7.99971e-29
1257.150000	8.02177e-29
1257.100000	8.04389e-29
1257.050000	8.06607e-29
1257.000000	8.08831e-29
1256.950000	8.11061e-29
1256.900000	8.13297e-29
1256.850000	8.15539e-29
1256.800000	8.17788e-29
1256.750000	8.20043e-29
1256.700000	8.22304e-29
1256.650000	8.24571e-29
1256.600000	8.26845e-29
1256.550000	8.29124e-29
1256.500000	8.3141e-29
1256.450000	8.33703e-29
1256.400000	8.36001e-29
1256.350000	8.38306e-29
1256.300000	8.40618e-29
1256.250000	8.42935e-29
1256.200000	8.4526e-29
1256.150000	8.4759e-29
1256.100000	8.49927e-29
1256.050000	8.52271e-29
1256.000000	8.5462e-29
1255.950000	8.56977e-29
1255.900000	8.5934e-29
1255.850000	8.61709e-29
1255.800000	8.64085e-29
1255.750000	8.66467e-29
1255.700000	8.68856e-29
1255.650000	8.71252e-29
1255.600000	8.73654e-29
1255.550000	8.76063e-29
1255.500000	8.78478e-29
1255.450000	8.809e-29
1255.400000	8.83329e-29
1255.350000	8.85765e-29
1255.300000	8.88207e-29
1255.250000	8.90656e-29
1255.200000	8.93112e-29
1255.150000	8.95574e-29
1255.100000	8.98043e-29
1255.050000	9.00519e-29
1255.000000	9.03002e-29
1254.950000	9.05492e-29
1254.900000	9.07989e-29
1254.850000	9.10492e-29
1254.800000	9.13002e-29
1254.750000	9.1552e-29
1254.700000	9.18044e-29
1254.650000	9.20575e-29
1254.600000	9.23113e-29
1254.550000	9.25659e-29
1254.500000	9.28211e-29
1254.450000	9.3077e-29
1254.400000	9.33336e-29
1254.350000	9.3591e-29
1254.300000	9.3849e-29
1254.250000	9.41078e-29
1254.200000	9.43672e-29
1254.150000	9.46274e-29
1254.100000	9.48883e-29
1254.050000	9.515e-29
1254.000000	9.54123e-29
1253.950000	9.56754e-29
1253.900000	9.59392e-29
1253.850000	9.62037e-29
1253.800000	9.64689e-29
1253.750000	9.67349e-29
1253.700000	9.70016e-29
1253.650000	9.72691e-29
1253.600000	9.75373e-29
1253.550000	9.78062e-29
1253.500000	9.80759e-29
1253.450000	9.83463e-29
1253.400000	9.86174e-29
1253.350000	9.88893e-29
1253.300000	9.9162e-29
1253.250000	9.94354e-29
1253.200000	9.97095e-29
1253.150000	9.99845e-29
1253.100000	1.0026e-28
1253.050000	1.00537e-28
1253.000000	1.00814e-28
1252.950000	1.01092e-28
1252.900000	1.0137e-28
1252.850000	1.0165e-28
1252.800000	1.0193e-28
1252.750000	1.02211e-28
1252.700000	1.02493e-28
1252.650000	1.02776e-28
1252.600000	1.03059e-28
1252.550000	1.03343e-28
1252.500000	1.03628e-28
1252.450000	1.03914e-28
1252.400000	1.042e-28
1252.350000	1.04488e-28
1252.300000	1.04776e-28
1252.250000	1.05065e-28
1252.200000	1.05354e-28
1252.150000	1.05645e-28
1252.100000	1.05936e-28
1252.050000	1.06228e-28
1252.000000	1.06521e-28
1251.950000	1.06815e-28
1251.900000	1.07109e-28
1251.850000	1.07405e-28
1251.800000	1.07701e-28
1251.750000	1.07998e-28
1251.700000	1.08295e-28
1251.650000	1.08594e-28
1251.600000	1.08893e-28
1251.550000	1.09194e-28
1251.500000	1.09495e-28
1251.450000	1.09797e-28
1251.400000	1.10099e-28
1251.350000	1.10403e-28
1251.300000	1.10707e-28
1251.250000	1.11012e-28
1251.200000	1.11319e-28
1251.150000	1.11625e-28
1251.100000	1.11933e-28
1251.050000	1.12242e-28
1251.000000	1.12551e-28
1250.950000	1.12862e-28
1250.900000	1.13173e-28
1250.850000	1.13485e-28
1250.800000	1.13798e-28
1250.750000	1.14111e-28
1250.700000	1.14426e-28
1250.650000	1.14742e-28
1250.600000	1.15058e-28
1250.550000	1.15375e-28
1250.500000	1.15693e-28
1250.450000	1.16012e-28
1250.400000	1.16332e-28
1250.350000	1.16653e-28
1250.300000	1.16975e-28
1250.250000	1.17297e-28
1250.200000	1.1762e-28
1250.150000	1.17945e-28
1250.100000	1.1827e-28
1250.050000	1.18596e-28
1250.000000	1.18923e-28
1249.950000	1.19251e-28
1249.900000	1.1958e-28
1249.850000	1.19909e-28
1249.800000	1.2024e-28
1249.750000	1.20571e-28
1249.700000	1.20904e-28
1249.650000	1.21237e-28
1249.600000	1.21572e-28
1249.550000	1.21907e-28
1249.500000	1.22243e-28
1249.450000	1.2258e-28
1249.400000	1.22918e-28
1249.350000	1.23257e-28
1249.300000	1.23597e-28
1249.250000	1.23937e-28
1249.200000	1.24279e-28
1249.150000	1.24622e-28
1249.100000	1.24965e-28
1249.050000	1.2531e-28
1249.000000	1.25655e-28
1248.950000	1.26002e-28
1248.900000	1.26349e-28
1248.850000	1.26698e-28
1248.800000	1.27047e-28
1248.750000	1.27397e-28
1248.700000	1.27748e-28
1248.650000	1.28101e-28
1248.600000	1.28454e-28
1248.550000	1.28808e-28
1248.500000	1.29163e-28
1248.450000	1.29519e-28
1248.400000	1.29876e-28
1248.350000	1.30234e-28
1248.300000	1.30594e-28
1248.250000	1.30954e-28
1248.200000	1.31315e-28
1248.150000	1.31677e-28
1248.100000	1.3204e-28
1248.050000	1.32404e-28
1248.000000	1.32769e-28
1247.950000	1.33135e-28
1247.900000	1.33502e-28
1247.850000	1.3387e-28
1247.800000	1.34239e-28
1247.750000	1.34609e-28
1247.700000	1.3498e-28
1247.650000	1.35353e-28
1247.600000	1.35726e-28
1247.550000	1.361e-28
1247.500000	1.36475e-28
1247.450000	1.36851e-28
1247.400000	1.37229e-28
1247.350000	1.37607e-28
1247.300000	1.37987e-28
1247.250000	1.38367e-28
1247.200000	1.38748e-28
1247.150000	1.39131e-28
1247.100000	1.39515e-28
1247.050000	1.39899e-28
1247.000000	1.40285e-28
1246.950000	1.40672e-28
1246.900000	1.4106e-28
1246.850000	1.41449e-28
1246.800000	1.41839e-28
1246.750000	1.4223e-28
1246.700000	1.42622e-28
1246.650000	1.43015e-28
1246.600000	1.43409e-28
1246.550000	1.43805e-28
1246.500000	1.44201e-28
1246.450000	1.44599e-28
1246.400000	1.44997e-28
1246.350000	1.45397e-28
1246.300000	1.45798e-28
1246.250000	1.462e-28
1246.200000	1.46603e-28
1246.150000	1.47007e-28
1246.100000	1.47413e-28
1246.050000	1.47819e-28
1246.000000	1.48227e-28
1245.950000	1.48635e-28
1245.900000	1.49045e-28
1245.850000	1.49456e-28
1245.800000	1.49868e-28
1245.750000	1.50281e-28
1245.700000	1.50696e-28
1245.650000	1.51111e-28
1245.600000	1.51528e-28
1245.550000	1.51946e-28
1245.500000	1.52364e-28
1245.450000	1.52785e-28
1245.400000	1.53206e-28
1245.350000	1.53628e-28
1245.300000	1.54052e-28
1245.250000	1.54477e-28
1245.200000	1.54902e-28
1245.150000	1.55329e-28
1245.100000	1.55758e-28
1245.050000	1.56187e-28
1245.000000	1.56618e-28
1244.950000	1.5705e-28
1244.900000	1.57483e-28
1244.850000	1.57917e-28
1244.800000	1.58352e-28
1244.750000	1.58789e-28
1244.700000	1.59227e-28
1244.650000	1.59666e-28
1244.600000	1.60106e-28
1244.550000	1.60547e-28
1244.500000	1.6099e-28
1244.450000	1.61434e-28
1244.400000	1.61879e-28
1244.350000	1.62325e-28
1244.300000	1.62773e-28
1244.250000	1.63221e-28
1244.200000	1.63671e-28
1244.150000	1.64123e-28
1244.100000	1.64575e-28
1244.050000	1.65029e-28
1244.000000	1.65484e-28
1243.950000	1.6594e-28
1243.900000	1.66398e-28
1243.850000	1.66857e-28
1243.800000	1.67317e-28
1243.750000	1.67778e-28
1243.700000	1.6824e-28
1243.650000	1.68704e-28
1243.600000	1.69169e-28
1243.550000	1.69636e-28
1243.500000	1.70104e-28
1243.450000	1.70573e-28
1243.400000	1.71043e-28
1243.350000	1.71514e-28
1243.300000	1.71987e-28
1243.250000	1.72461e-28
1243.200000	1.72937e-28
1243.150000	1.73414e-28
1243.100000	1.73892e-28
1243.050000	1.74371e-28
1243.000000	1.74852e-28
1242.950000	1.75334e-28
1242.900000	1.75818e-28
1242.850000	1.76302e-28
1242.800000	1.76788e-28
1242.750000	1.77276e-28
1242.700000	1.77765e-28
1242.650000	1.78255e-28
1242.600000	1.78746e-28
1242.550000	1.79239e-28
1242.500000	1.79733e-28
1242.450000	1.80229e-28
1242.400000	1.80726e-28
1242.350000	1.81224e-28
1242.300000	1.81724e-28
1242.250000	1.82225e-28
1242.200000	1.82727e-28
1242.150000	1.83231e-28
1242.100000	1.83736e-28
1242.050000	1.84243e-28
1242.000000	1.8475e-28
1241.950000	1.8526e-28
1241.900000	1.85771e-28
1241.850000	1.86283e-28
1241.800000	1.86796e-28
1241.750000	1.87311e-28
1241.700000	1.87828e-28
1241.650000	1.88346e-28
1241.600000	1.88865e-28
1241.550000	1.89386e-28
1241.500000	1.89908e-28
1241.450000	1.90431e-28
1241.400000	1.90956e-28
1241.350000	1.91483e-28
1241.300000	1.92011e-28
1241.250000	1.9254e-28
1241.200000	1.93071e-28
1241.150000	1.93603e-28
1241.100000	1.94137e-28
1241.050000	1.94672e-28
1241.000000	1.95209e-28
1240.950000	1.95747e-28
1240.900000	1.96287e-28
1240.850000	1.96828e-28
1240.800000	1.97371e-28
1240.750000	1.97915e-28
1240.700000	1.98461e-28
1240.650000	1.99008e-28
1240.600000	1.99557e-28
1240.550000	2.00107e-28
1240.500000	2.00659e-28
1240.450000	2.01212e-28
1240.400000	2.01766e-28
1240.350000	2.02323e-28
1240.300000	2.02881e-28
1240.250000	2.0344e-28
1240.200000	2.04001e-28
1240.150000	2.04563e-28
1240.100000	2.05127e-28
1240.050000	2.05693e-28
1240.000000	2.0626e-28
1239.950000	2.06829e-28
1239.900000	2.07399e-28
1239.850000	2.07971e-28
1239.800000	2.08544e-28
1239.750000	2.09119e-28
1239.700000	2.09696e-28
1239.650000	2.10274e-28
1239.600000	2.10853e-28
1239.550000	2.11435e-28
1239.500000	2.12018e-28
1239.450000	2.12602e-28
1239.400000	2.13188e-28
1239.350000	2.13776e-28
1239.300000	2.14366e-28
1239.250000	2.14957e-28
1239.200000	2.15549e-28
1239.150000	2.16144e-28
1239.100000	2.16739e-28
1239.050000	2.17337e-28
1239.000000	2.17936e-28
1238.950000	2.18537e-28
1238.900000	2.1914e-28
1238.850000	2.19744e-28
1238.800000	2.2035e-28
1238.750000	2.20957e-28
1238.700000	2.21566e-28
1238.650000	2.22177e-28
1238.600000	2.2279e-28
1238.550000	2.23404e-28
1238.500000	2.2402e-28
1238.450000	2.24638e-28
1238.400000	2.25257e-28
1238.350000	2.25878e-28
1238.300000	2.26501e-28
1238.250000	2.27125e-28
1238.200000	2.27751e-28
1238.150000	2.28379e-28
1238.100000	2.29009e-28
1238.050000	2.2964e-28
1238.000000	2.30273e-28
1237.950000	2.30908e-28
1237.900000	2.31545e-28
1237.850000	2.32183e-28
1237.800000	2.32823e-28
1237.750000	2.33465e-28
1237.700000	2.34109e-28
1237.650000	2.34754e-28
1237.600000	2.35402e-28
1237.550000	2.36051e-28
1237.500000	2.36702e-28
1237.450000	2.37354e-28
1237.400000	2.38009e-28
1237.350000	2.38665e-28
1237.300000	2.39323e-28
1237.250000	2.39983e-28
1237.200000	2.40644e-28
1237.150000	2.41308e-28
1237.100000	2.41973e-28
1237.050000	2.4264e-28
1237.000000	2.43309e-28
1236.950000	2.4398e-28
1236.900000	2.44653e-28
1236.850000	2.45327e-28
1236.800000	2.46003e-28
1236.750000	2.46682e-28
1236.700000	2.47362e-28
1236.650000	2.48044e-28
1236.600000	2.48728e-28
1236.550000	2.49413e-28
1236.500000	2.50101e-28
1236.450000	2.50791e-28
1236.400000	2.51482e-28
1236.350000	2.52175e-28
1236.300000	2.52871e-28
1236.250000	2.53568e-28
1236.200000	2.54267e-28
1236.150000	2.54968e-28
1236.100000	2.55671e-28
1236.050000	2.56376e-28
1236.000000	2.57083e-28
1235.950000	2.57791e-28
1235.900000	2.58502e-28
1235.850000	2.59215e-28
1235.800000	2.59929e-28
1235.750000	2.60646e-28
1235.700000	2.61365e-28
1235.650000	2.62085e-28
1235.600000	2.62808e-28
1235.550000	2.63532e-28
1235.500000	2.64259e-28
1235.450000	2.64988e-28
1235.400000	2.65718e-28
1235.350000	2.66451e-28
1235.300000	2.67185e-28
1235.250000	2.67922e-28
1235.200000	2.68661e-28
1235.150000	2.69401e-28
1235.100000	2.70144e-28
1235.050000	2.70889e-28
1235.000000	2.71636e-28
1234.950000	2.72385e-28
1234.900000	2.73136e-28
1234.850000	2.73889e-28
1234.800000	2.74644e-28
1234.750000	2.75401e-28
1234.700000	2.7616e-28
1234.650000	2.76922e-28
1234.600000	2.77685e-28
1234.550000	2.78451e-28
1234.500000	2.79218e-28
1234.450000	2.79988e-28
1234.400000	2.8076e-28
1234.350000	2.81534e-28
1234.300000	2.8231e-28
1234.250000	2.83089e-28
1234.200000	2.83869e-28
1234.150000	2.84652e-28
1234.100000	2.85437e-28
1234.050000	2.86224e-28
1234.000000	2.87013e-28
1233.950000	2.87804e-28
1233.900000	2.88597e-28
1233.850000	2.89393e-28
1233.800000	2.90191e-28
1233.750000	2.90991e-28
1233.700000	2.91793e-28
1233.650000	2.92598e-28
1233.600000	2.93404e-28
1233.550000	2.94213e-28
1233.500000	2.95025e-28
1233.450000	2.95838e-28
1233.400000	2.96654e-28
1233.350000	2.97471e-28
1233.300000	2.98292e-28
1233.250000	2.99114e-28
1233.200000	2.99939e-28
1233.150000	3.00766e-28
1233.100000	3.01595e-28
1233.050000	3.02426e-28
1233.000000	3.0326e-28
1232.950000	3.04096e-28
1232.900000	3.04935e-28
1232.850000	3.05775e-28
1232.800000	3.06618e-28
1232.750000	3.07464e-28
1232.700000	3.08311e-28
1232.650000	3.09161e-28
1232.600000	3.10014e-28
1232.550000	3.10868e-28
1232.500000	3.11725e-28
1232.450000	3.12585e-28
1232.400000	3.13447e-28
1232.350000	3.14311e-28
1232.300000	3.15177e-28
1232.250000	3.16046e-28
1232.200000	3.16918e-28
1232.150000	3.17791e-28
1232.100000	3.18668e-28
1232.050000	3.19546e-28
1232.000000	3.20427e-28
1231.950000	3.21311e-28
1231.900000	3.22196e-28
1231.850000	3.23085e-28
1231.800000	3.23975e-28
1231.750000	3.24869e-28
1231.700000	3.25764e-28
1231.650000	3.26662e-28
1231.600000	3.27563e-28
1231.550000	3.28466e-28
1231.500000	3.29372e-28
1231.450000	3.3028e-28
1231.400000	3.3119e-28
1231.350000	3.32103e-28
1231.300000	3.33019e-28
1231.250000	3.33937e-28
1231.200000	3.34858e-28
1231.150000	3.35781e-28
1231.100000	3.36707e-28
1231.050000	3.37635e-28
1231.000000	3.38566e-28
1230.950000	3.39499e-28
1230.900000	3.40435e-28
1230.850000	3.41374e-28
1230.800000	3.42315e-28
1230.750000	3.43259e-28
1230.700000	3.44205e-28
1230.650000	3.45154e-28
1230.600000	3.46106e-28
1230.550000	3.4706e-28
1230.500000	3.48017e-28
1230.450000	3.48976e-28
1230.400000	3.49938e-28
1230.350000	3.50903e-28
1230.300000	3.51871e-28
1230.250000	3.52841e-28
1230.200000	3.53814e-28
1230.150000	3.54789e-28
1230.100000	3.55767e-28
1230.050000	3.56748e-28
1230.000000	3.57732e-28
1229.950000	3.58718e-28
1229.900000	3.59707e-28
1229.850000	3.60699e-28
1229.800000	3.61693e-28
1229.750000	3.6269e-28
1229.700000	3.6369e-28
1229.650000	3.64693e-28
1229.600000	3.65698e-28
1229.550000	3.66706e-28
1229.500000	3.67717e-28
1229.450000	3.68731e-28
1229.400000	3.69748e-28
1229.350000	3.70767e-28
1229.300000	3.71789e-28
1229.250000	3.72814e-28
1229.200000	3.73842e-28
1229.150000	3.74873e-28
1229.100000	3.75906e-28
1229.050000	3.76943e-28
1229.000000	3.77982e-28
1228.950000	3.79024e-28
1228.900000	3.80069e-28
1228.850000	3.81117e-28
1228.800000	3.82168e-28
1228.750000	3.83221e-28
1228.700000	3.84278e-28
1228.650000	3.85337e-28
1228.600000	3.864e-28
1228.550000	3.87465e-28
1228.500000	3.88533e-28
1228.450000	3.89604e-28
1228.400000	3.90678e-28
1228.350000	3.91756e-28
1228.300000	3.92836e-28
1228.250000	3.93919e-28
1228.200000	3.95005e-28
1228.150000	3.96094e-28
1228.100000	3.97186e-28
1228.050000	3.98281e-28
1228.000000	3.99379e-28
1227.950000	4.0048e-28
1227.900000	4.01584e-28
1227.850000	4.02691e-28
1227.800000	4.03801e-28
1227.750000	4.04915e-28
1227.700000	4.06031e-28
1227.650000	4.0715e-28
1227.600000	4.08273e-28
1227.550000	4.09398e-28
1227.500000	4.10527e-28
1227.450000	4.11659e-28
1227.400000	4.12794e-28
1227.350000	4.13932e-28
1227.300000	4.15073e-28
1227.250000	4.16217e-28
1227.200000	4.17365e-28
1227.150000	4.18516e-28
1227.100000	4.19669e-28
1227.050000	4.20826e-28
1227.000000	4.21987e-28
1226.950000	4.2315e-28
1226.900000	4.24317e-28
1226.850000	4.25486e-28
1226.800000	4.26659e-28
1226.750000	4.27836e-28
1226.700000	4.29015e-28
1226.650000	4.30198e-28
1226.600000	4.31384e-28
1226.550000	4.32573e-28
1226.500000	4.33766e-28
1226.450000	4.34962e-28
1226.400000	4.36161e-28
1226.350000	4.37364e-28
1226.300000	4.38569e-28
1226.250000	4.39778e-28
1226.200000	4.40991e-28
1226.150000	4.42207e-28
1226.100000	4.43426e-28
1226.050000	4.44648e-28
1226.000000	4.45874e-28
1225.950000	4.47103e-28
1225.900000	4.48336e-28
1225.850000	4.49572e-28
1225.800000	4.50812e-28
1225.750000	4.52054e-28
1225.700000	4.53301e-28
1225.650000	4.5455e-28
1225.600000	4.55804e-28
1225.550000	4.5706e-28
1225.500000	4.5832e-28
1225.450000	4.59584e-28
1225.400000	4.60851e-28
1225.350000	4.62122e-28
1225.300000	4.63396e-28
1225.250000	4.64673e-28
1225.200000	4.65954e-28
1225.150000	4.67239e-28
1225.100000	4.68527e-28
1225.050000	4.69819e-28
1225.000000	4.71114e-28
1224.950000	4.72413e-28
1224.900000	4.73715e-28
1224.850000	4.75021e-28
1224.800000	4.76331e-28
1224.750000	4.77644e-28
1224.700000	4.78961e-28
1224.650000	4.80281e-28
1224.600000	4.81605e-28
1224.550000	4.82933e-28
1224.500000	4.84265e-28
1224.450000	4.856e-28
1224.400000	4.86938e-28
1224.350000	4.88281e-28
1224.300000	4.89627e-28
1224.250000	4.90977e-28
1224.200000	4.92331e-28
1224.150000	4.93688e-28
1224.100000	4.95049e-28
1224.050000	4.96414e-28
1224.000000	4.97782e-28
1223.950000	4.99155e-28
1223.900000	5.00531e-28
1223.850000	5.01911e-28
1223.800000	5.03294e-28
1223.750000	5.04682e-28
1223.700000	5.06073e-28
1223.650000	5.07469e-28
1223.600000	5.08868e-28
1223.550000	5.10271e-28
1223.500000	5.11677e-28
1223.450000	5.13088e-28
1223.400000	5.14503e-28
1223.350000	5.15921e-28
1223.300000	5.17343e-28
1223.250000	5.1877e-28
1223.200000	5.202e-28
1223.150000	5.21634e-28
1223.100000	5.23072e-28
1223.050000	5.24514e-28
1223.000000	5.2596e-28
1222.950000	5.2741e-28
1222.900000	5.28864e-28
1222.850000	5.30322e-28
1222.800000	5.31784e-28
1222.750000	5.33251e-28
1222.700000	5.34721e-28
1222.650000	5.36195e-28
1222.600000	5.37673e-28
1222.550000	5.39155e-28
1222.500000	5.40642e-28
1222.450000	5.42132e-28
1222.400000	5.43627e-28
1222.350000	5.45126e-28
1222.300000	5.46629e-28
1222.250000	5.48136e-28
1222.200000	5.49647e-28
1222.150000	5.51162e-28
1222.100000	5.52682e-28
1222.050000	5.54205e-28
1222.000000	5.55733e-28
1221.950000	5.57265e-28
1221.900000	5.58802e-28
1221.850000	5.60342e-28
1221.800000	5.61887e-28
1221.750000	5.63436e-28
1221.700000	5.64989e-28
1221.650000	5.66547e-28
1221.600000	5.68109e-28
1221.550000	5.69675e-28
1221.500000	5.71246e-28
1221.450000	5.72821e-28
1221.400000	5.744e-28
1221.350000	5.75983e-28
1221.300000	5.77571e-28
1221.250000	5.79164e-28
1221.200000	5.8076e-28
1221.150000	5.82361e-28
1221.100000	5.83967e-28
1221.050000	5.85577e-28
1221.000000	5.87191e-28
1220.950000	5.8881e-28
1220.900000	5.90433e-28
1220.850000	5.92061e-28
1220.800000	5.93693e-28
1220.750000	5.9533e-28
1220.700000	5.96972e-28
1220.650000	5.98617e-28
1220.600000	6.00268e-28
1220.550000	6.01923e-28
1220.500000	6.03582e-28
1220.450000	6.05246e-28
1220.400000	6.06915e-28
1220.350000	6.08588e-28
1220.300000	6.10266e-28
1220.250000	6.11948e-28
1220.200000	6.13635e-28
1220.150000	6.15327e-28
1220.100000	6.17023e-28
1220.050000	6.18724e-28
1220.000000	6.2043e-28
1219.950000	6.22141e-28
1219.900000	6.23856e-28
1219.850000	6.25576e-28
1219.800000	6.273e-28
1219.750000	6.2903e-28
1219.700000	6.30764e-28
1219.650000	6.32503e-28
1219.600000	6.34247e-28
1219.550000	6.35995e-28
1219.500000	6.37749e-28
1219.450000	6.39507e-28
1219.400000	6.4127e-28
1219.350000	6.43038e-28
1219.300000	6.44811e-28
1219.250000	6.46588e-28
1219.200000	6.48371e-28
1219.150000	6.50158e-28
1219.100000	6.51951e-28
1219.050000	6.53748e-28
1219.000000	6.5555e-28
1218.950000	6.57358e-28
1218.900000	6.5917e-28
1218.850000	6.60987e-28
1218.800000	6.62809e-28
1218.750000	6.64637e-28
1218.700000	6.66469e-28
1218.650000	6.68306e-28
1218.600000	6.70149e-28
1218.550000	6.71996e-28
1218.500000	6.73849e-28
1218.450000	6.75707e-28
1218.400000	6.7757e-28
1218.350000	6.79438e-28
1218.300000	6.81311e-28
1218.250000	6.83189e-28
1218.200000	6.85073e-28
1218.150000	6.86961e-28
1218.100000	6.88855e-28
1218.050000	6.90754e-28
1218.000000	6.92659e-28
1217.950000	6.94568e-28
1217.900000	6.96483e-28
1217.850000	6.98403e-28
1217.800000	7.00329e-28
1217.750000	7.02259e-28
1217.700000	7.04195e-28
1217.650000	7.06137e-28
1217.600000	7.08083e-28
1217.550000	7.10036e-28
1217.500000	7.11993e-28
1217.450000	7.13956e-28
1217.400000	7.15924e-28
1217.350000	7.17898e-28
1217.300000	7.19877e-28
1217.250000	7.21862e-28
1217.200000	7.23852e-28
1217.150000	7.25847e-28
1217.100000	7.27848e-28
1217.050000	7.29855e-28
1217.000000	7.31867e-28
1216.950000	7.33885e-28
1216.900000	7.35908e-28
1216.850000	7.37937e-28
1216.800000	7.39971e-28
1216.750000	7.42011e-28
1216.700000	7.44057e-28
1216.650000	7.46108e-28
1216.600000	7.48165e-28
1216.550000	7.50228e-28
1216.500000	7.52296e-28
1216.450000	7.5437e-28
1216.400000	7.5645e-28
1216.350000	7.58535e-28
1216.300000	7.60626e-28
1216.250000	7.62723e-28
1216.200000	7.64826e-28
1216.150000	7.66934e-28
1216.100000	7.69049e-28
1216.050000	7.71169e-28
1216.000000	7.73295e-28
1215.950000	7.75427e-28
1215.900000	7.77565e-28
1215.850000	7.79708e-28
1215.800000	7.81858e-28
1215.750000	7.84013e-28
1215.700000	7.86175e-28
1215.650000	7.88342e-28
1215.600000	7.90515e-28
1215.550000	7.92695e-28
1215.500000	7.9488e-28
1215.450000	7.97072e-28
1215.400000	7.99269e-28
1215.350000	8.01472e-28
1215.300000	8.03682e-28
1215.250000	8.05898e-28
1215.200000	8.08119e-28
1215.150000	8.10347e-28
1215.100000	8.12581e-28
1215.050000	8.14822e-28
1215.000000	8.17068e-28
1214.950000	8.1932e-28
1214.900000	8.21579e-28
1214.850000	8.23844e-28
1214.800000	8.26115e-28
1214.750000	8.28393e-28
1214.700000	8.30677e-28
1214.650000	8.32967e-28
1214.600000	8.35263e-28
1214.550000	8.37566e-28
1214.500000	8.39875e-28
1214.450000	8.4219e-28
1214.400000	8.44512e-28
1214.350000	8.4684e-28
1214.300000	8.49175e-28
1214.250000	8.51516e-28
1214.200000	8.53863e-28
1214.150000	8.56217e-28
1214.100000	8.58578e-28
1214.050000	8.60945e-28
1214.000000	8.63318e-28
1213.950000	8.65698e-28
1213.900000	8.68085e-28
1213.850000	8.70478e-28
1213.800000	8.72878e-28
1213.750000	8.75284e-28
1213.700000	8.77697e-28
1213.650000	8.80117e-28
1213.600000	8.82543e-28
1213.550000	8.84976e-28
1213.500000	8.87416e-28
1213.450000	8.89863e-28
1213.400000	8.92316e-28
1213.350000	8.94776e-28
1213.300000	8.97243e-28
1213.250000	8.99716e-28
1213.200000	9.02197e-28
1213.150000	9.04684e-28
1213.100000	9.07178e-28
1213.050000	9.09679e-28
1213.000000	9.12187e-28
1212.950000	9.14701e-28
1212.900000	9.17223e-28
1212.850000	9.19752e-28
1212.800000	9.22287e-28
1212.750000	9.2483e-28
1212.700000	9.2738e-28
1212.650000	9.29936e-28
1212.600000	9.325e-28
1212.550000	9.35071e-28
1212.500000	9.37649e-28
1212.450000	9.40234e-28
1212.400000	9.42826e-28
1212.350000	9.45425e-28
1212.300000	9.48031e-28
1212.250000	9.50645e-28
1212.200000	9.53266e-28
1212.150000	9.55894e-28
1212.100000	9.58529e-28
1212.050000	9.61171e-28
1212.000000	9.63821e-28
1211.950000	9.66478e-28
1211.900000	9.69143e-28
1211.850000	9.71814e-28
1211.800000	9.74494e-28
1211.750000	9.7718e-28
1211.700000	9.79874e-28
1211.650000	9.82575e-28
1211.600000	9.85284e-28
1211.550000	9.88e-28
1211.500000	9.90724e-28
1211.450000	9.93455e-28
1211.400000	9.96194e-28
1211.350000	9.98941e-28
1211.300000	1.00169e-27
1211.250000	1.00446e-27
1211.200000	1.00723e-27
1211.150000	1.01e-27
1211.100000	1.01279e-27
1211.050000	1.01558e-27
1211.000000	1.01838e-27
1210.950000	1.02119e-27
1210.900000	1.024e-27
1210.850000	1.02682e-27
1210.800000	1.02965e-27
1210.750000	1.03249e-27
1210.700000	1.03534e-27
1210.650000	1.03819e-27
1210.600000	1.04106e-27
1210.550000	1.04393e-27
1210.500000	1.0468e-27
1210.450000	1.04969e-27
1210.400000	1.05258e-27
1210.350000	1.05549e-27
1210.300000	1.0584e-27
1210.250000	1.06131e-27
1210.200000	1.06424e-27
1210.150000	1.06717e-27
1210.100000	1.07011e-27
1210.050000	1.07306e-27
1210.000000	1.07602e-27
1209.950000	1.07899e-27
1209.900000	1.08196e-27
1209.850000	1.08495e-27
1209.800000	1.08794e-27
1209.750000	1.09094e-27
1209.700000	1.09394e-27
1209.650000	1.09696e-27
1209.600000	1.09998e-27
1209.550000	1.10302e-27
1209.500000	1.10606e-27
1209.450000	1.10911e-27
1209.400000	1.11216e-27
1209.350000	1.11523e-27
1209.300000	1.11831e-27
1209.250000	1.12139e-27
1209.200000	1.12448e-27
1209.150000	1.12758e-27
1209.100000	1.13069e-27
1209.050000	1.13381e-27
1209.000000	1.13693e-27
1208.950000	1.14007e-27
1208.900000	1.14321e-27
1208.850000	1.14636e-27
1208.800000	1.14952e-27
1208.750000	1.15269e-27
1208.700000	1.15587e-27
1208.650000	1.15905e-27
1208.600000	1.16225e-27
1208.550000	1.16545e-27
1208.500000	1.16867e-27
1208.450000	1.17189e-27
1208.400000	1.17512e-27
1208.350000	1.17836e-27
1208.300000	1.18161e-27
1208.250000	1.18486e-27
1208.200000	1.18813e-27
1208.150000	1.19141e-27
1208.100000	1.19469e-27
1208.050000	1.19798e-27
1208.000000	1.20129e-27
1207.950000	1.2046e-27
1207.900000	1.20792e-27
1207.850000	1.21125e-27
1207.800000	1.21459e-27
1207.750000	1.21794e-27
1207.700000	1.22129e-27
1207.650000	1.22466e-27
1207.600000	1.22804e-27
1207.550000	1.23142e-27
1207.500000	1.23482e-27
1207.450000	1.23822e-27
1207.400000	1.24163e-27
1207.350000	1.24506e-27
1207.300000	1.24849e-27
1207.250000	1.25193e-27
1207.200000	1.25538e-27
1207.150000	1.25884e-27
1207.100000	1.26231e-27
1207.050000	1.26579e-27
1207.000000	1.26928e-27
1206.950000	1.27278e-27
1206.900000	1.27629e-27
1206.850000	1.27981e-27
1206.800000	1.28334e-27
1206.750000	1.28688e-27
1206.700000	1.29042e-27
1206.650000	1.29398e-27
1206.600000	1.29755e-27
1206.550000	1.30113e-27
1206.500000	1.30471e-27
1206.450000	1.30831e-27
1206.400000	1.31192e-27
1206.350000	1.31553e-27
1206.300000	1.31916e-27
1206.250000	1.3228e-27
1206.200000	1.32644e-27
1206.150000	1.3301e-27
1206.100000	1.33377e-27
1206.050000	1.33744e-27
1206.000000	1.34113e-27
1205.950000	1.34483e-27
1205.900000	1.34854e-27
1205.850000	1.35225e-27
1205.800000	1.35598e-27
1205.750000	1.35972e-27
1205.700000	1.36347e-27
1205.650000	1.36723e-27
1205.600000	1.371e-27
1205.550000	1.37478e-27
1205.500000	1.37857e-27
1205.450000	1.38237e-27
1205.400000	1.38618e-27
1205.350000	1.39e-27
1205.300000	1.39383e-27
1205.250000	1.39767e-27
1205.200000	1.40153e-27
1205.150000	1.40539e-27
1205.100000	1.40926e-27
1205.050000	1.41315e-27
1205.000000	1.41704e-27
1204.950000	1.42095e-27
1204.900000	1.42487e-27
1204.850000	1.4288e-27
1204.800000	1.43273e-27
1204.750000	1.43668e-27
1204.700000	1.44065e-27
1204.650000	1.44462e-27
1204.600000	1.4486e-27
1204.550000	1.45259e-27
1204.500000	1.4566e-27
1204.450000	1.46061e-27
1204.400000	1.46464e-27
1204.350000	1.46868e-27
1204.300000	1.47273e-27
1204.250000	1.47679e-27
1204.200000	1.48086e-27
1204.150000	1.48494e-27
1204.100000	1.48903e-27
1204.050000	1.49314e-27
1204.000000	1.49725e-27
1203.950000	1.50138e-27
1203.900000	1.50552e-27
1203.850000	1.50967e-27
1203.800000	1.51383e-27
1203.750000	1.51801e-27
1203.700000	1.52219e-27
1203.650000	1.52639e-27
1203.600000	1.5306e-27
1203.550000	1.53481e-27
1203.500000	1.53905e-27
1203.450000	1.54329e-27
1203.400000	1.54754e-27
1203.350000	1.55181e-27
1203.300000	1.55609e-27
1203.250000	1.56038e-27
1203.200000	1.56468e-27
1203.150000	1.56899e-27
1203.100000	1.57332e-27
1203.050000	1.57765e-27
1203.000000	1.582e-27
1202.950000	1.58637e-27
1202.900000	1.59074e-27
1202.850000	1.59512e-27
1202.800000	1.59952e-27
1202.750000	1.60393e-27
1202.700000	1.60835e-27
1202.650000	1.61279e-27
1202.600000	1.61723e-27
1202.550000	1.62169e-27
1202.500000	1.62616e-27
1202.450000	1.63064e-27
1202.400000	1.63514e-27
1202.350000	1.63965e-27
1202.300000	1.64417e-27
1202.250000	1.6487e-27
1202.200000	1.65324e-27
1202.150000	1.6578e-27
1202.100000	1.66237e-27
1202.050000	1.66696e-27
1202.000000	1.67155e-27
1201.950000	1.67616e-27
1201.900000	1.68078e-27
1201.850000	1.68541e-27
1201.800000	1.69006e-27
1201.750000	1.69472e-27
1201.700000	1.69939e-27
1201.650000	1.70408e-27
1201.600000	1.70877e-27
1201.550000	1.71348e-27
1201.500000	1.71821e-27
1201.450000	1.72294e-27
1201.400000	1.72769e-27
1201.350000	1.73246e-27
1201.300000	1.73723e-27
1201.250000	1.74202e-27
1201.200000	1.74682e-27
1201.150000	1.75164e-27
1201.100000	1.75647e-27
1201.050000	1.76131e-27
1201.000000	1.76617e-27
1200.950000	1.77103e-27
1200.900000	1.77592e-27
1200.850000	1.78081e-27
1200.800000	1.78572e-27
1200.750000	1.79064e-27
1200.700000	1.79558e-27
1200.650000	1.80053e-27
1200.600000	1.80549e-27
1200.550000	1.81047e-27
1200.500000	1.81546e-27
1200.450000	1.82047e-27
1200.400000	1.82549e-27
1200.350000	1.83052e-27
1200.300000	1.83556e-27
1200.250000	1.84063e-27
1200.200000	1.8457e-27
1200.150000	1.85079e-27
1200.100000	1.85589e-27
1200.050000	1.86101e-27
1200.000000	1.86614e-27
1199.950000	1.87128e-27
1199.900000	1.87644e-27
1199.850000	1.88161e-27
1199.800000	1.8868e-27
1199.750000	1.892e-27
1199.700000	1.89722e-27
1199.650000	1.90245e-27
1199.600000	1.90769e-27
1199.550000	1.91295e-27
1199.500000	1.91822e-27
1199.450000	1.92351e-27
1199.400000	1.92881e-27
1199.350000	1.93413e-27
1199.300000	1.93946e-27
1199.250000	1.94481e-27
1199.200000	1.95017e-27
1199.150000	1.95555e-27
1199.100000	1.96094e-27
1199.050000	1.96634e-27
1199.000000	1.97176e-27
1198.950000	1.9772e-27
1198.900000	1.98265e-27
1198.850000	1.98812e-27
1198.800000	1.9936e-27
1198.750000	1.99909e-27
1198.700000	2.0046e-27
1198.650000	2.01013e-27
1198.600000	2.01567e-27
1198.550000	2.02123e-27
1198.500000	2.0268e-27
1198.450000	2.03239e-27
1198.400000	2.03799e-27
1198.350000	2.04361e-27
1198.300000	2.04924e-27
1198.250000	2.05489e-27
1198.200000	2.06056e-27
1198.150000	2.06624e-27
1198.100000	2.07193e-27
1198.050000	2.07764e-27
1198.000000	2.08337e-27
1197.950000	2.08912e-27
1197.900000	2.09487e-27
1197.850000	2.10065e-27
1197.800000	2.10644e-27
1197.750000	2.11225e-27
1197.700000	2.11807e-27
1197.650000	2.12391e-27
1197.600000	2.12976e-27
1197.550000	2.13563e-27
1197.500000	2.14152e-27
1197.450000	2.14743e-27
1197.400000	2.15335e-27
1197.350000	2.15928e-27
1197.300000	2.16523e-27
1197.250000	2.1712e-27
1197.200000	2.17719e-27
1197.150000	2.18319e-27
1197.100000	2.18921e-27
1197.050000	2.19524e-27
1197.000000	2.2013e-27
1196.950000	2.20736e-27
1196.900000	2.21345e-27
1196.850000	2.21955e-27
1196.800000	2.22567e-27
1196.750000	2.23181e-27
1196.700000	2.23796e-27
1196.650000	2.24413e-27
1196.600000	2.25031e-27
1196.550000	2.25652e-27
1196.500000	2.26274e-27
1196.450000	2.26898e-27
1196.400000	2.27523e-27
1196.350000	2.2815e-27
1196.300000	2.28779e-27
1196.250000	2.2941e-27
1196.200000	2.30042e-27
1196.150000	2.30676e-27
1196.100000	2.31312e-27
1196.050000	2.3195e-27
1196.000000	2.32589e-27
1195.950000	2.33231e-27
1195.900000	2.33874e-27
1195.850000	2.34518e-27
1195.800000	2.35165e-27
1195.750000	2.35813e-27
1195.700000	2.36463e-27
1195.650000	2.37115e-27
1195.600000	2.37769e-27
1195.550000	2.38424e-27
1195.500000	2.39081e-27
1195.450000	2.3974e-27
1195.400000	2.40401e-27
1195.350000	2.41064e-27
1195.300000	2.41729e-27
1195.250000	2.42395e-27
1195.200000	2.43063e-27
1195.150000	2.43733e-27
1195.100000	2.44405e-27
1195.050000	2.45079e-27
1195.000000	2.45754e-27
1194.950000	2.46432e-27
1194.900000	2.47111e-27
1194.850000	2.47793e-27
1194.800000	2.48476e-27
1194.750000	2.49161e-27
1194.700000	2.49847e-27
1194.650000	2.50536e-27
1194.600000	2.51227e-27
1194.550000	2.51919e-27
1194.500000	2.52614e-27
1194.450000	2.5331e-27
1194.400000	2.54009e-27
1194.350000	2.54709e-27
1194.300000	2.55411e-27
1194.250000	2.56115e-27
1194.200000	2.56821e-27
1194.150000	2.57529e-27
1194.100000	2.58239e-27
1194.050000	2.58951e-27
1194.000000	2.59665e-27
1193.950000	2.6038e-27
1193.900000	2.61098e-27
1193.850000	2.61818e-27
1193.800000	2.6254e-27
1193.750000	2.63264e-27
1193.700000	2.63989e-27
1193.650000	2.64717e-27
1193.600000	2.65447e-27
1193.550000	2.66178e-27
1193.500000	2.66912e-27
1193.450000	2.67648e-27
1193.400000	2.68386e-27
1193.350000	2.69126e-27
1193.300000	2.69868e-27
1193.250000	2.70612e-27
1193.200000	2.71358e-27
1193.150000	2.72106e-27
1193.100000	2.72856e-27
1193.050000	2.73608e-27
1193.000000	2.74362e-27
1192.950000	2.75118e-27
1192.900000	2.75877e-27
1192.850000	2.76637e-27
1192.800000	2.774e-27
1192.750000	2.78165e-27
1192.700000	2.78932e-27
1192.650000	2.797e-27
1192.600000	2.80471e-27
1192.550000	2.81245e-27
1192.500000	2.8202e-27
1192.450000	2.82797e-27
1192.400000	2.83577e-27
1192.350000	2.84359e-27
1192.300000	2.85143e-27
1192.250000	2.85929e-27
1192.200000	2.86717e-27
1192.150000	2.87507e-27
1192.100000	2.883e-27
1192.050000	2.89095e-27
1192.000000	2.89891e-27
1191.950000	2.90691e-27
1191.900000	2.91492e-27
1191.850000	2.92296e-27
1191.800000	2.93101e-27
1191.750000	2.93909e-27
1191.700000	2.94719e-27
1191.650000	2.95532e-27
1191.600000	2.96347e-27
1191.550000	2.97164e-27
1191.500000	2.97983e-27
1191.450000	2.98804e-27
1191.400000	2.99628e-27
1191.350000	3.00454e-27
1191.300000	3.01282e-27
1191.250000	3.02113e-27
1191.200000	3.02945e-27
1191.150000	3.03781e-27
1191.100000	3.04618e-27
1191.050000	3.05458e-27
1191.000000	3.063e-27
1190.950000	3.07144e-27
1190.900000	3.07991e-27
1190.850000	3.0884e-27
1190.800000	3.09691e-27
1190.750000	3.10545e-27
1190.700000	3.11401e-27
1190.650000	3.12259e-27
1190.600000	3.1312e-27
1190.550000	3.13983e-27
1190.500000	3.14849e-27
1190.450000	3.15717e-27
1190.400000	3.16587e-27
1190.350000	3.1746e-27
1190.300000	3.18335e-27
1190.250000	3.19213e-27
1190.200000	3.20093e-27
1190.150000	3.20975e-27
1190.100000	3.2186e-27
1190.050000	3.22747e-27
1190.000000	3.23637e-27
1189.950000	3.24529e-27
1189.900000	3.25423e-27
1189.850000	3.26321e-27
1189.800000	3.2722e-27
1189.750000	3.28122e-27
1189.700000	3.29027e-27
1189.650000	3.29934e-27
1189.600000	3.30843e-27
1189.550000	3.31755e-27
1189.500000	3.3267e-27
1189.450000	3.33587e-27
1189.400000	3.34506e-27
1189.350000	3.35429e-27
1189.300000	3.36353e-27
1189.250000	3.3728e-27
1189.200000	3.3821e-27
1189.150000	3.39142e-27
1189.100000	3.40077e-27
1189.050000	3.41015e-27
1189.000000	3.41955e-27
1188.950000	3.42898e-27
1188.900000	3.43843e-27
1188.850000	3.44791e-27
1188.800000	3.45741e-27
1188.750000	3.46694e-27
1188.700000	3.4765e-27
1188.650000	3.48608e-27
1188.600000	3.49569e-27
1188.550000	3.50533e-27
1188.500000	3.51499e-27
1188.450000	3.52468e-27
1188.400000	3.5344e-27
1188.350000	3.54414e-27
1188.300000	3.55391e-27
1188.250000	3.56371e-27
1188.200000	3.57353e-27
1188.150000	3.58338e-27
1188.100000	3.59326e-27
1188.050000	3.60317e-27
1188.000000	3.6131e-27
1187.950000	3.62306e-27
1187.900000	3.63305e-27
1187.850000	3.64306e-27
1187.800000	3.6531e-27
1187.750000	3.66317e-27
1187.700000	3.67327e-27
1187.650000	3.6834e-27
1187.600000	3.69355e-27
1187.550000	3.70373e-27
1187.500000	3.71394e-27
1187.450000	3.72418e-27
1187.400000	3.73445e-27
1187.350000	3.74474e-27
1187.300000	3.75506e-27
1187.250000	3.76542e-27
1187.200000	3.7758e-27
1187.150000	3.7862e-27
1187.100000	3.79664e-27
1187.050000	3.80711e-27
1187.000000	3.8176e-27
1186.950000	3.82813e-27
1186.900000	3.83868e-27
1186.850000	3.84926e-27
1186.800000	3.85987e-27
1186.750000	3.87051e-27
1186.700000	3.88118e-27
1186.650000	3.89188e-27
1186.600000	3.90261e-27
1186.550000	3.91337e-27
1186.500000	3.92415e-27
1186.450000	3.93497e-27
1186.400000	3.94582e-27
1186.350000	3.9567e-27
1186.300000	3.9676e-27
1186.250000	3.97854e-27
1186.200000	3.98951e-27
1186.150000	4.00051e-27
1186.100000	4.01153e-27
1186.050000	4.02259e-27
1186.000000	4.03368e-27
1185.950000	4.0448e-27
1185.900000	4.05595e-27
1185.850000	4.06713e-27
1185.800000	4.07834e-27
1185.750000	4.08958e-27
1185.700000	4.10086e-27
1185.650000	4.11216e-27
1185.600000	4.1235e-27
1185.550000	4.13487e-27
1185.500000	4.14626e-27
1185.450000	4.15769e-27
1185.400000	4.16915e-27
1185.350000	4.18065e-27
1185.300000	4.19217e-27
1185.250000	4.20373e-27
1185.200000	4.21532e-27
1185.150000	4.22694e-27
1185.100000	4.23859e-27
1185.050000	4.25027e-27
1185.000000	4.26199e-27
1184.950000	4.27374e-27
1184.900000	4.28552e-27
1184.850000	4.29733e-27
1184.800000	4.30918e-27
1184.750000	4.32106e-27
1184.700000	4.33297e-27
1184.650000	4.34491e-27
1184.600000	4.35689e-27
1184.550000	4.3689e-27
1184.500000	4.38094e-27
1184.450000	4.39302e-27
1184.400000	4.40513e-27
1184.350000	4.41727e-27
1184.300000	4.42945e-27
1184.250000	4.44166e-27
1184.200000	4.4539e-27
1184.150000	4.46618e-27
1184.100000	4.47849e-27
1184.050000	4.49084e-27
1184.000000	4.50322e-27
1183.950000	4.51563e-27
1183.900000	4.52808e-27
1183.850000	4.54056e-27
1183.800000	4.55308e-27
1183.750000	4.56563e-27
1183.700000	4.57821e-27
1183.650000	4.59084e-27
1183.600000	4.60349e-27
1183.550000	4.61618e-27
1183.500000	4.62891e-27
1183.450000	4.64167e-27
1183.400000	4.65446e-27
1183.350000	4.66729e-27
1183.300000	4.68016e-27
1183.250000	4.69306e-27
1183.200000	4.706e-27
1183.150000	4.71897e-27
1183.100000	4.73198e-27
1183.050000	4.74502e-27
1183.000000	4.7581e-27
1182.950000	4.77122e-27
1182.900000	4.78437e-27
1182.850000	4.79756e-27
1182.800000	4.81078e-27
1182.750000	4.82404e-27
1182.700000	4.83734e-27
1182.650000	4.85068e-27
1182.600000	4.86405e-27
1182.550000	4.87746e-27
1182.500000	4.8909e-27
1182.450000	4.90438e-27
1182.400000	4.9179e-27
1182.350000	4.93146e-27
1182.300000	4.94505e-27
1182.250000	4.95868e-27
1182.200000	4.97235e-27
1182.150000	4.98606e-27
1182.100000	4.9998e-27
1182.050000	5.01359e-27
1182.000000	5.02741e-27
1181.950000	5.04127e-27
1181.900000	5.05516e-27
1181.850000	5.0691e-27
1181.800000	5.08307e-27
1181.750000	5.09708e-27
1181.700000	5.11113e-27
1181.650000	5.12522e-27
1181.600000	5.13935e-27
1181.550000	5.15352e-27
1181.500000	5.16772e-27
1181.450000	5.18197e-27
1181.400000	5.19625e-27
1181.350000	5.21058e-27
1181.300000	5.22494e-27
1181.250000	5.23934e-27
1181.200000	5.25379e-27
1181.150000	5.26827e-27
1181.100000	5.28279e-27
1181.050000	5.29735e-27
1181.000000	5.31196e-27
1180.950000	5.3266e-27
1180.900000	5.34128e-27
1180.850000	5.35601e-27
1180.800000	5.37077e-27
1180.750000	5.38558e-27
1180.700000	5.40042e-27
1180.650000	5.41531e-27
1180.600000	5.43024e-27
1180.550000	5.44521e-27
1180.500000	5.46022e-27
1180.450000	5.47527e-27
1180.400000	5.49036e-27
1180.350000	5.50549e-27
1180.300000	5.52067e-27
1180.250000	5.53589e-27
1180.200000	5.55115e-27
1180.150000	5.56645e-27
1180.100000	5.5818e-27
1180.050000	5.59718e-27
1180.000000	5.61261e-27
1179.950000	5.62808e-27
1179.900000	5.6436e-27
1179.850000	5.65915e-27
1179.800000	5.67475e-27
1179.750000	5.6904e-27
1179.700000	5.70608e-27
1179.650000	5.72181e-27
1179.600000	5.73758e-27
1179.550000	5.7534e-27
1179.500000	5.76926e-27
1179.450000	5.78516e-27
1179.400000	5.80111e-27
1179.350000	5.8171e-27
1179.300000	5.83314e-27
1179.250000	5.84922e-27
1179.200000	5.86534e-27
1179.150000	5.88151e-27
1179.100000	5.89772e-27
1179.050000	5.91398e-27
1179.000000	5.93028e-27
1178.950000	5.94663e-27
1178.900000	5.96302e-27
1178.850000	5.97946e-27
1178.800000	5.99594e-27
1178.750000	6.01247e-27
1178.700000	6.02904e-27
1178.650000	6.04566e-27
1178.600000	6.06233e-27
1178.550000	6.07904e-27
1178.500000	6.0958e-27
1178.450000	6.1126e-27
1178.400000	6.12945e-27
1178.350000	6.14634e-27
1178.300000	6.16329e-27
1178.250000	6.18028e-27
1178.200000	6.19731e-27
1178.150000	6.2144e-27
1178.100000	6.23153e-27
1178.050000	6.2487e-27
1178.000000	6.26593e-27
1177.950000	6.2832e-27
1177.900000	6.30052e-27
1177.850000	6.31789e-27
1177.800000	6.33531e-27
1177.750000	6.35277e-27
1177.700000	6.37028e-27
1177.650000	6.38784e-27
1177.600000	6.40545e-27
1177.550000	6.42311e-27
1177.500000	6.44081e-27
1177.450000	6.45857e-27
1177.400000	6.47637e-27
1177.350000	6.49422e-27
1177.300000	6.51212e-27
1177.250000	6.53007e-27
1177.200000	6.54807e-27
1177.150000	6.56612e-27
1177.100000	6.58422e-27
1177.050000	6.60237e-27
1177.000000	6.62057e-27
1176.950000	6.63882e-27
1176.900000	6.65712e-27
1176.850000	6.67547e-27
1176.800000	6.69388e-27
1176.750000	6.71233e-27
1176.700000	6.73083e-27
1176.650000	6.74938e-27
1176.600000	6.76799e-27
1176.550000	6.78665e-27
1176.500000	6.80535e-27
1176.450000	6.82411e-27
1176.400000	6.84292e-27
1176.350000	6.86179e-27
1176.300000	6.8807e-27
1176.250000	6.89967e-27
1176.200000	6.91869e-27
1176.150000	6.93776e-27
1176.100000	6.95688e-27
1176.050000	6.97606e-27
1176.000000	6.99529e-27
1175.950000	7.01457e-27
1175.900000	7.03391e-27
1175.850000	7.0533e-27
1175.800000	7.07274e-27
1175.750000	7.09224e-27
1175.700000	7.11179e-27
1175.650000	7.13139e-27
1175.600000	7.15105e-27
1175.550000	7.17076e-27
1175.500000	7.19053e-27
1175.450000	7.21035e-27
1175.400000	7.23022e-27
1175.350000	7.25015e-27
1175.300000	7.27014e-27
1175.250000	7.29018e-27
1175.200000	7.31028e-27
1175.150000	7.33043e-27
1175.100000	7.35063e-27
1175.050000	7.3709e-27
1175.000000	7.39121e-27
1174.950000	7.41159e-27
1174.900000	7.43202e-27
1174.850000	7.4525e-27
1174.800000	7.47305e-27
1174.750000	7.49365e-27
1174.700000	7.5143e-27
1174.650000	7.53502e-27
1174.600000	7.55579e-27
1174.550000	7.57662e-27
1174.500000	7.5975e-27
1174.450000	7.61844e-27
1174.400000	7.63944e-27
1174.350000	7.6605e-27
1174.300000	7.68162e-27
1174.250000	7.70279e-27
1174.200000	7.72403e-27
1174.150000	7.74532e-27
1174.100000	7.76667e-27
1174.050000	7.78808e-27
1174.000000	7.80954e-27
1173.950000	7.83107e-27
1173.900000	7.85266e-27
1173.850000	7.8743e-27
1173.800000	7.89601e-27
1173.750000	7.91777e-27
1173.700000	7.9396e-27
1173.650000	7.96149e-27
1173.600000	7.98343e-27
1173.550000	8.00544e-27
1173.500000	8.02751e-27
1173.450000	8.04963e-27
1173.400000	8.07182e-27
1173.350000	8.09407e-27
1173.300000	8.11638e-27
1173.250000	8.13876e-27
1173.200000	8.16119e-27
1173.150000	8.18369e-27
1173.100000	8.20625e-27
1173.050000	8.22887e-27
1173.000000	8.25155e-27
1172.950000	8.2743e-27
1172.900000	8.2971e-27
1172.850000	8.31997e-27
1172.800000	8.34291e-27
1172.750000	8.36591e-27
1172.700000	8.38897e-27
1172.650000	8.41209e-27
1172.600000	8.43528e-27
1172.550000	8.45853e-27
1172.500000	8.48185e-27
1172.450000	8.50523e-27
1172.400000	8.52867e-27
1172.350000	8.55218e-27
1172.300000	8.57576e-27
1172.250000	8.59939e-27
1172.200000	8.6231e-27
1172.150000	8.64687e-27
1172.100000	8.6707e-27
1172.050000	8.6946e-27
1172.000000	8.71857e-27
1171.950000	8.7426e-27
1171.900000	8.7667e-27
1171.850000	8.79087e-27
1171.800000	8.8151e-27
1171.750000	8.8394e-27
1171.700000	8.86376e-27
1171.650000	8.8882e-27
1171.600000	8.9127e-27
1171.550000	8.93727e-27
1171.500000	8.9619e-27
1171.450000	8.98661e-27
1171.400000	9.01138e-27
1171.350000	9.03622e-27
1171.300000	9.06112e-27
1171.250000	9.0861e-27
1171.200000	9.11115e-27
1171.150000	9.13626e-27
1171.100000	9.16145e-27
1171.050000	9.1867e-27
1171.000000	9.21202e-27
1170.950000	9.23742e-27
1170.900000	9.26288e-27
1170.850000	9.28841e-27
1170.800000	9.31402e-27
1170.750000	9.33969e-27
1170.700000	9.36543e-27
1170.650000	9.39125e-27
1170.600000	9.41714e-27
1170.550000	9.44309e-27
1170.500000	9.46912e-27
1170.450000	9.49523e-27
1170.400000	9.5214e-27
1170.350000	9.54765e-27
1170.300000	9.57396e-27
1170.250000	9.60035e-27
1170.200000	9.62682e-27
1170.150000	9.65335e-27
1170.100000	9.67996e-27
1170.050000	9.70665e-27
1170.000000	9.7334e-27
1169.950000	9.76023e-27
1169.900000	9.78714e-27
1169.850000	9.81411e-27
1169.800000	9.84117e-27
1169.750000	9.86829e-27
1169.700000	9.89549e-27
1169.650000	9.92277e-27
1169.600000	9.95012e-27
1169.550000	9.97755e-27
1169.500000	1.00051e-26
1169.450000	1.00326e-26
1169.400000	1.00603e-26
1169.350000	1.0088e-26
1169.300000	1.01158e-26
1169.250000	1.01437e-26
1169.200000	1.01717e-26
1169.150000	1.01997e-26
1169.100000	1.02278e-26
1169.050000	1.0256e-26
1169.000000	1.02843e-26
1168.950000	1.03126e-26
1168.900000	1.03411e-26
1168.850000	1.03696e-26
1168.800000	1.03982e-26
1168.750000	1.04268e-26
1168.700000	1.04556e-26
1168.650000	1.04844e-26
1168.600000	1.05133e-26
1168.550000	1.05423e-26
1168.500000	1.05713e-26
1168.450000	1.06005e-26
1168.400000	1.06297e-26
1168.350000	1.0659e-26
1168.300000	1.06884e-26
1168.250000	1.07178e-26
1168.200000	1.07474e-26
1168.150000	1.0777e-26
1168.100000	1.08067e-26
1168.050000	1.08365e-26
1168.000000	1.08663e-26
1167.950000	1.08963e-26
1167.900000	1.09263e-26
1167.850000	1.09565e-26
1167.800000	1.09867e-26
1167.750000	1.10169e-26
1167.700000	1.10473e-26
1167.650000	1.10778e-26
1167.600000	1.11083e-26
1167.550000	1.11389e-26
1167.500000	1.11696e-26
1167.450000	1.12004e-26
1167.400000	1.12313e-26
1167.350000	1.12622e-26
1167.300000	1.12933e-26
1167.250000	1.13244e-26
1167.200000	1.13556e-26
1167.150000	1.13869e-26
1167.100000	1.14183e-26
1167.050000	1.14498e-26
1167.000000	1.14814e-26
1166.950000	1.1513e-26
1166.900000	1.15447e-26
1166.850000	1.15766e-26
1166.800000	1.16085e-26
1166.750000	1.16405e-26
1166.700000	1.16726e-26
1166.650000	1.17047e-26
1166.600000	1.1737e-26
1166.550000	1.17693e-26
1166.500000	1.18018e-26
1166.450000	1.18343e-26
1166.400000	1.18669e-26
1166.350000	1.18996e-26
1166.300000	1.19324e-26
1166.250000	1.19653e-26
1166.200000	1.19983e-26
1166.150000	1.20314e-26
1166.100000	1.20646e-26
1166.050000	1.20978e-26
1166.000000	1.21312e-26
1165.950000	1.21646e-26
1165.900000	1.21981e-26
1165.850000	1.22318e-26
1165.800000	1.22655e-26
1165.750000	1.22993e-26
1165.700000	1.23332e-26
1165.650000	1.23672e-26
1165.600000	1.24013e-26
1165.550000	1.24355e-26
1165.500000	1.24697e-26
1165.450000	1.25041e-26
1165.400000	1.25386e-26
1165.350000	1.25731e-26
1165.300000	1.26078e-26
1165.250000	1.26425e-26
1165.200000	1.26774e-26
1165.150000	1.27123e-26
1165.100000	1.27474e-26
1165.050000	1.27825e-26
1165.000000	1.28177e-26
1164.950000	1.28531e-26
1164.900000	1.28885e-26
1164.850000	1.2924e-26
1164.800000	1.29597e-26
1164.750000	1.29954e-26
1164.700000	1.30312e-26
1164.650000	1.30671e-26
1164.600000	1.31031e-26
1164.550000	1.31393e-26
1164.500000	1.31755e-26
1164.450000	1.32118e-26
1164.400000	1.32482e-26
1164.350000	1.32847e-26
1164.300000	1.33213e-26
1164.250000	1.33581e-26
1164.200000	1.33949e-26
1164.150000	1.34318e-26
1164.100000	1.34688e-26
1164.050000	1.3506e-26
1164.000000	1.35432e-26
1163.950000	1.35805e-26
1163.900000	1.36179e-26
1163.850000	1.36555e-26
1163.800000	1.36931e-26
1163.750000	1.37309e-26
1163.700000	1.37687e-26
1163.650000	1.38067e-26
1163.600000	1.38447e-26
1163.550000	1.38829e-26
1163.500000	1.39212e-26
1163.450000	1.39595e-26
1163.400000	1.3998e-26
1163.350000	1.40366e-26
1163.300000	1.40753e-26
1163.250000	1.41141e-26
1163.200000	1.4153e-26
1163.150000	1.4192e-26
1163.100000	1.42311e-26
1163.050000	1.42703e-26
1163.000000	1.43097e-26
1162.950000	1.43491e-26
1162.900000	1.43887e-26
1162.850000	1.44283e-26
1162.800000	1.44681e-26
1162.750000	1.4508e-26
1162.700000	1.4548e-26
1162.650000	1.45881e-26
1162.600000	1.46283e-26
1162.550000	1.46686e-26
1162.500000	1.4709e-26
1162.450000	1.47496e-26
1162.400000	1.47902e-26
1162.350000	1.4831e-26
1162.300000	1.48719e-26
1162.250000	1.49129e-26
1162.200000	1.4954e-26
1162.150000	1.49952e-26
1162.100000	1.50365e-26
1162.050000	1.5078e-26
1162.000000	1.51196e-26
1161.950000	1.51612e-26
1161.900000	1.5203e-26
1161.850000	1.52449e-26
1161.800000	1.52869e-26
1161.750000	1.53291e-26
1161.700000	1.53713e-26
1161.650000	1.54137e-26
1161.600000	1.54562e-26
1161.550000	1.54988e-26
1161.500000	1.55415e-26
1161.450000	1.55844e-26
1161.400000	1.56273e-26
1161.350000	1.56704e-26
1161.300000	1.57136e-26
1161.250000	1.57569e-26
1161.200000	1.58003e-26
1161.150000	1.58439e-26
1161.100000	1.58876e-26
1161.050000	1.59313e-26
1161.000000	1.59753e-26
1160.950000	1.60193e-26
1160.900000	1.60634e-26
1160.850000	1.61077e-26
1160.800000	1.61521e-26
1160.750000	1.61966e-26
1160.700000	1.62413e-26
1160.650000	1.62861e-26
1160.600000	1.63309e-26
1160.550000	1.6376e-26
1160.500000	1.64211e-26
1160.450000	1.64664e-26
1160.400000	1.65118e-26
1160.350000	1.65573e-26
1160.300000	1.66029e-26
1160.250000	1.66487e-26
1160.200000	1.66946e-26
1160.150000	1.67406e-26
1160.100000	1.67867e-26
1160.050000	1.6833e-26
1160.000000	1.68794e-26
1159.950000	1.69259e-26
1159.900000	1.69726e-26
1159.850000	1.70194e-26
1159.800000	1.70663e-26
1159.750000	1.71133e-26
1159.700000	1.71605e-26
1159.650000	1.72078e-26
1159.600000	1.72552e-26
1159.550000	1.73028e-26
1159.500000	1.73505e-26
1159.450000	1.73983e-26
1159.400000	1.74462e-26
1159.350000	1.74943e-26
1159.300000	1.75426e-26
1159.250000	1.75909e-26
1159.200000	1.76394e-26
1159.150000	1.7688e-26
1159.100000	1.77368e-26
1159.050000	1.77857e-26
1159.000000	1.78347e-26
1158.950000	1.78838e-26
1158.900000	1.79331e-26
1158.850000	1.79826e-26
1158.800000	1.80321e-26
1158.750000	1.80818e-26
1158.700000	1.81317e-26
1158.650000	1.81817e-26
1158.600000	1.82318e-26
1158.550000	1.8282e-26
1158.500000	1.83324e-26
1158.450000	1.8383e-26
1158.400000	1.84336e-26
1158.350000	1.84844e-26
1158.300000	1.85354e-26
1158.250000	1.85865e-26
1158.200000	1.86377e-26
1158.150000	1.86891e-26
1158.100000	1.87406e-26
1158.050000	1.87922e-26
1158.000000	1.8844e-26
1157.950000	1.8896e-26
1157.900000	1.89481e-26
1157.850000	1.90003e-26
1157.800000	1.90527e-26
1157.750000	1.91052e-26
1157.700000	1.91579e-26
1157.650000	1.92107e-26
1157.600000	1.92636e-26
1157.550000	1.93167e-26
1157.500000	1.937e-26
1157.450000	1.94233e-26
1157.400000	1.94769e-26
1157.350000	1.95306e-26
1157.300000	1.95844e-26
1157.250000	1.96384e-26
1157.200000	1.96925e-26
1157.150000	1.97468e-26
1157.100000	1.98012e-26
1157.050000	1.98558e-26
1157.000000	1.99105e-26
1156.950000	1.99654e-26
1156.900000	2.00204e-26
1156.850000	2.00756e-26
1156.800000	2.0131e-26
1156.750000	2.01865e-26
1156.700000	2.02421e-26
1156.650000	2.02979e-26
1156.600000	2.03538e-26
1156.550000	2.04099e-26
1156.500000	2.04662e-26
1156.450000	2.05226e-26
1156.400000	2.05792e-26
1156.350000	2.06359e-26
1156.300000	2.06928e-26
1156.250000	2.07498e-26
1156.200000	2.0807e-26
1156.150000	2.08644e-26
1156.100000	2.09219e-26
1156.050000	2.09795e-26
1156.000000	2.10374e-26
1155.950000	2.10954e-26
1155.900000	2.11535e-26
1155.850000	2.12118e-26
1155.800000	2.12703e-26
1155.750000	2.13289e-26
1155.700000	2.13877e-26
1155.650000	2.14466e-26
1155.600000	2.15058e-26
1155.550000	2.1565e-26
1155.500000	2.16245e-26
1155.450000	2.16841e-26
1155.400000	2.17439e-26
1155.350000	2.18038e-26
1155.300000	2.18639e-26
1155.250000	2.19241e-26
1155.200000	2.19846e-26
1155.150000	2.20452e-26
1155.100000	2.21059e-26
1155.050000	2.21669e-26
1155.000000	2.2228e-26
1154.950000	2.22892e-26
1154.900000	2.23507e-26
1154.850000	2.24123e-26
1154.800000	2.24741e-26
1154.750000	2.2536e-26
1154.700000	2.25981e-26
1154.650000	2.26604e-26
1154.600000	2.27229e-26
1154.550000	2.27855e-26
1154.500000	2.28483e-26
1154.450000	2.29113e-26
1154.400000	2.29744e-26
1154.350000	2.30378e-26
1154.300000	2.31013e-26
1154.250000	2.31649e-26
1154.200000	2.32288e-26
1154.150000	2.32928e-26
1154.100000	2.3357e-26
1154.050000	2.34214e-26
1154.000000	2.3486e-26
1153.950000	2.35507e-26
1153.900000	2.36156e-26
1153.850000	2.36807e-26
1153.800000	2.3746e-26
1153.750000	2.38114e-26
1153.700000	2.38771e-26
1153.650000	2.39429e-26
1153.600000	2.40089e-26
1153.550000	2.4075e-26
1153.500000	2.41414e-26
1153.450000	2.42079e-26
1153.400000	2.42747e-26
1153.350000	2.43416e-26
1153.300000	2.44087e-26
1153.250000	2.44759e-26
1153.200000	2.45434e-26
1153.150000	2.46111e-26
1153.100000	2.46789e-26
1153.050000	2.47469e-26
1153.000000	2.48151e-26
1152.950000	2.48835e-26
1152.900000	2.49521e-26
1152.850000	2.50209e-26
1152.800000	2.50899e-26
1152.750000	2.5159e-26
1152.700000	2.52284e-26
1152.650000	2.52979e-26
1152.600000	2.53676e-26
1152.550000	2.54375e-26
1152.500000	2.55077e-26
1152.450000	2.5578e-26
1152.400000	2.56485e-26
1152.350000	2.57192e-26
1152.300000	2.57901e-26
1152.250000	2.58611e-26
1152.200000	2.59324e-26
1152.150000	2.60039e-26
1152.100000	2.60756e-26
1152.050000	2.61474e-26
1152.000000	2.62195e-26
1151.950000	2.62918e-26
1151.900000	2.63643e-26
1151.850000	2.64369e-26
1151.800000	2.65098e-26
1151.750000	2.65829e-26
1151.700000	2.66561e-26
1151.650000	2.67296e-26
1151.600000	2.68033e-26
1151.550000	2.68772e-26
1151.500000	2.69512e-26
1151.450000	2.70255e-26
1151.400000	2.71e-26
1151.350000	2.71747e-26
1151.300000	2.72496e-26
1151.250000	2.73247e-26
1151.200000	2.74e-26
1151.150000	2.74756e-26
1151.100000	2.75513e-26
1151.050000	2.76272e-26
1151.000000	2.77034e-26
1150.950000	2.77797e-26
1150.900000	2.78563e-26
1150.850000	2.79331e-26
1150.800000	2.80101e-26
1150.750000	2.80873e-26
1150.700000	2.81647e-26
1150.650000	2.82423e-26
1150.600000	2.83202e-26
1150.550000	2.83982e-26
1150.500000	2.84765e-26
1150.450000	2.8555e-26
1150.400000	2.86337e-26
1150.350000	2.87126e-26
1150.300000	2.87918e-26
1150.250000	2.88711e-26
1150.200000	2.89507e-26
1150.150000	2.90305e-26
1150.100000	2.91105e-26
1150.050000	2.91908e-26
1150.000000	2.92712e-26
1149.950000	2.93519e-26
1149.900000	2.94328e-26
1149.850000	2.95139e-26
1149.800000	2.95953e-26
1149.750000	2.96769e-26
1149.700000	2.97587e-26
1149.650000	2.98407e-26
1149.600000	2.99229e-26
1149.550000	3.00054e-26
1149.500000	3.00881e-26
1149.450000	3.0171e-26
1149.400000	3.02542e-26
1149.350000	3.03376e-26
1149.300000	3.04212e-26
1149.250000	3.05051e-26
1149.200000	3.05891e-26
1149.150000	3.06735e-26
1149.100000	3.0758e-26
1149.050000	3.08428e-26
1149.000000	3.09278e-26
1148.950000	3.1013e-26
1148.900000	3.10985e-26
1148.850000	3.11842e-26
1148.800000	3.12702e-26
1148.750000	3.13564e-26
1148.700000	3.14428e-26
1148.650000	3.15295e-26
1148.600000	3.16164e-26
1148.550000	3.17035e-26
1148.500000	3.17909e-26
1148.450000	3.18785e-26
1148.400000	3.19664e-26
1148.350000	3.20545e-26
1148.300000	3.21429e-26
1148.250000	3.22315e-26
1148.200000	3.23203e-26
1148.150000	3.24094e-26
1148.100000	3.24987e-26
1148.050000	3.25883e-26
1148.000000	3.26781e-26
1147.950000	3.27682e-26
1147.900000	3.28585e-26
1147.850000	3.29491e-26
1147.800000	3.30399e-26
1147.750000	3.31309e-26
1147.700000	3.32223e-26
1147.650000	3.33138e-26
1147.600000	3.34057e-26
1147.550000	3.34977e-26
1147.500000	3.35901e-26
1147.450000	3.36826e-26
1147.400000	3.37755e-26
1147.350000	3.38686e-26
1147.300000	3.39619e-26
1147.250000	3.40555e-26
1147.200000	3.41494e-26
1147.150000	3.42435e-26
1147.100000	3.43379e-26
1147.050000	3.44326e-26
1147.000000	3.45275e-26
1146.950000	3.46226e-26
1146.900000	3.47181e-26
1146.850000	3.48138e-26
1146.800000	3.49097e-26
1146.750000	3.50059e-26
1146.700000	3.51024e-26
1146.650000	3.51992e-26
1146.600000	3.52962e-26
1146.550000	3.53935e-26
1146.500000	3.5491e-26
1146.450000	3.55889e-26
1146.400000	3.56869e-26
1146.350000	3.57853e-26
1146.300000	3.58839e-26
1146.250000	3.59828e-26
1146.200000	3.6082e-26
1146.150000	3.61815e-26
1146.100000	3.62812e-26
1146.050000	3.63812e-26
1146.000000	3.64815e-26
1145.950000	3.6582e-26
1145.900000	3.66829e-26
1145.850000	3.6784e-26
1145.800000	3.68854e-26
1145.750000	3.6987e-26
1145.700000	3.7089e-26
1145.650000	3.71912e-26
1145.600000	3.72937e-26
1145.550000	3.73965e-26
1145.500000	3.74996e-26
1145.450000	3.76029e-26
1145.400000	3.77066e-26
1145.350000	3.78105e-26
1145.300000	3.79147e-26
1145.250000	3.80192e-26
1145.200000	3.8124e-26
1145.150000	3.82291e-26
1145.100000	3.83345e-26
1145.050000	3.84401e-26
1145.000000	3.85461e-26
1144.950000	3.86523e-26
1144.900000	3.87589e-26
1144.850000	3.88657e-26
1144.800000	3.89728e-26
1144.750000	3.90802e-26
1144.700000	3.91879e-26
1144.650000	3.9296e-26
1144.600000	3.94043e-26
1144.550000	3.95129e-26
1144.500000	3.96218e-26
1144.450000	3.9731e-26
1144.400000	3.98405e-26
1144.350000	3.99503e-26
1144.300000	4.00604e-26
1144.250000	4.01708e-26
1144.200000	4.02816e-26
1144.150000	4.03926e-26
1144.100000	4.05039e-26
1144.050000	4.06156e-26
1144.000000	4.07275e-26
1143.950000	4.08398e-26
1143.900000	4.09523e-26
1143.850000	4.10652e-26
1143.800000	4.11784e-26
1143.750000	4.12919e-26
1143.700000	4.14057e-26
1143.650000	4.15198e-26
1143.600000	4.16342e-26
1143.550000	4.1749e-26
1143.500000	4.18641e-26
1143.450000	4.19795e-26
1143.400000	4.20952e-26
1143.350000	4.22112e-26
1143.300000	4.23275e-26
1143.250000	4.24442e-26
1143.200000	4.25612e-26
1143.150000	4.26785e-26
1143.100000	4.27961e-26
1143.050000	4.29141e-26
1143.000000	4.30324e-26
1142.950000	4.3151e-26
1142.900000	4.32699e-26
1142.850000	4.33892e-26
1142.800000	4.35088e-26
1142.750000	4.36287e-26
1142.700000	4.37489e-26
1142.650000	4.38695e-26
1142.600000	4.39904e-26
1142.550000	4.41117e-26
1142.500000	4.42333e-26
1142.450000	4.43552e-26
1142.400000	4.44774e-26
1142.350000	4.46e-26
1142.300000	4.4723e-26
1142.250000	4.48462e-26
1142.200000	4.49698e-26
1142.150000	4.50938e-26
1142.100000	4.52181e-26
1142.050000	4.53427e-26
1142.000000	4.54677e-26
1141.950000	4.5593e-26
1141.900000	4.57187e-26
1141.850000	4.58447e-26
1141.800000	4.5971e-26
1141.750000	4.60977e-26
1141.700000	4.62248e-26
1141.650000	4.63522e-26
1141.600000	4.64799e-26
1141.550000	4.66081e-26
1141.500000	4.67365e-26
1141.450000	4.68653e-26
1141.400000	4.69945e-26
1141.350000	4.7124e-26
1141.300000	4.72539e-26
1141.250000	4.73842e-26
1141.200000	4.75148e-26
1141.150000	4.76457e-26
1141.100000	4.7777e-26
1141.050000	4.79087e-26
1141.000000	4.80408e-26
1140.950000	4.81732e-26
1140.900000	4.8306e-26
1140.850000	4.84391e-26
1140.800000	4.85726e-26
1140.750000	4.87065e-26
1140.700000	4.88407e-26
1140.650000	4.89754e-26
1140.600000	4.91103e-26
1140.550000	4.92457e-26
1140.500000	4.93814e-26
1140.450000	4.95175e-26
1140.400000	4.9654e-26
1140.350000	4.97909e-26
1140.300000	4.99281e-26
1140.250000	5.00657e-26
1140.200000	5.02037e-26
1140.150000	5.03421e-26
1140.100000	5.04808e-26
1140.050000	5.062e-26
1140.000000	5.07595e-26
1139.950000	5.08994e-26
1139.900000	5.10397e-26
1139.850000	5.11804e-26
1139.800000	5.13214e-26
1139.750000	5.14629e-26
1139.700000	5.16047e-26
1139.650000	5.1747e-26
1139.600000	5.18896e-26
1139.550000	5.20326e-26
1139.500000	5.2176e-26
1139.450000	5.23198e-26
1139.400000	5.2464e-26
1139.350000	5.26086e-26
1139.300000	5.27536e-26
1139.250000	5.2899e-26
1139.200000	5.30448e-26
1139.150000	5.3191e-26
1139.100000	5.33376e-26
1139.050000	5.34846e-26
1139.000000	5.36321e-26
1138.950000	5.37799e-26
1138.900000	5.39281e-26
1138.850000	5.40767e-26
1138.800000	5.42258e-26
1138.750000	5.43752e-26
1138.700000	5.45251e-26
1138.650000	5.46754e-26
1138.600000	5.48261e-26
1138.550000	5.49772e-26
1138.500000	5.51287e-26
1138.450000	5.52807e-26
1138.400000	5.5433e-26
1138.350000	5.55858e-26
1138.300000	5.5739e-26
1138.250000	5.58927e-26
1138.200000	5.60467e-26
1138.150000	5.62012e-26
1138.100000	5.63561e-26
1138.050000	5.65114e-26
1138.000000	5.66672e-26
1137.950000	5.68234e-26
1137.900000	5.698e-26
1137.850000	5.7137e-26
1137.800000	5.72945e-26
1137.750000	5.74524e-26
1137.700000	5.76108e-26
1137.650000	5.77696e-26
1137.600000	5.79288e-26
1137.550000	5.80884e-26
1137.500000	5.82485e-26
1137.450000	5.84091e-26
1137.400000	5.85701e-26
1137.350000	5.87315e-26
1137.300000	5.88934e-26
1137.250000	5.90557e-26
1137.200000	5.92185e-26
1137.150000	5.93817e-26
1137.100000	5.95454e-26
1137.050000	5.97095e-26
1137.000000	5.9874e-26
1136.950000	6.00391e-26
1136.900000	6.02045e-26
1136.850000	6.03705e-26
1136.800000	6.05369e-26
1136.750000	6.07037e-26
1136.700000	6.0871e-26
1136.650000	6.10388e-26
1136.600000	6.1207e-26
1136.550000	6.13757e-26
1136.500000	6.15449e-26
1136.450000	6.17145e-26
1136.400000	6.18846e-26
1136.350000	6.20552e-26
1136.300000	6.22262e-26
1136.250000	6.23977e-26
1136.200000	6.25697e-26
1136.150000	6.27422e-26
1136.100000	6.29151e-26
1136.050000	6.30885e-26
1136.000000	6.32624e-26
1135.950000	6.34367e-26
1135.900000	6.36116e-26
1135.850000	6.37869e-26
1135.800000	6.39627e-26
1135.750000	6.4139e-26
1135.700000	6.43158e-26
1135.650000	6.44931e-26
1135.600000	6.46708e-26
1135.550000	6.48491e-26
1135.500000	6.50278e-26
1135.450000	6.5207e-26
1135.400000	6.53867e-26
1135.350000	6.5567e-26
1135.300000	6.57477e-26
1135.250000	6.59289e-26
1135.200000	6.61106e-26
1135.150000	6.62928e-26
1135.100000	6.64755e-26
1135.050000	6.66587e-26
1135.000000	6.68425e-26
1134.950000	6.70267e-26
1134.900000	6.72114e-26
1134.850000	6.73967e-26
1134.800000	6.75824e-26
1134.750000	6.77687e-26
1134.700000	6.79555e-26
1134.650000	6.81428e-26
1134.600000	6.83306e-26
1134.550000	6.85189e-26
1134.500000	6.87078e-26
1134.450000	6.88971e-26
1134.400000	6.9087e-26
1134.350000	6.92774e-26
1134.300000	6.94684e-26
1134.250000	6.96598e-26
1134.200000	6.98518e-26
1134.150000	7.00444e-26
1134.100000	7.02374e-26
1134.050000	7.0431e-26
1134.000000	7.06251e-26
1133.950000	7.08198e-26
1133.900000	7.1015e-26
1133.850000	7.12107e-26
1133.800000	7.1407e-26
1133.750000	7.16038e-26
1133.700000	7.18011e-26
1133.650000	7.1999e-26
1133.600000	7.21975e-26
1133.550000	7.23964e-26
1133.500000	7.2596e-26
1133.450000	7.27961e-26
1133.400000	7.29967e-26
1133.350000	7.31979e-26
1133.300000	7.33996e-26
1133.250000	7.36019e-26
1133.200000	7.38048e-26
1133.150000	7.40082e-26
1133.100000	7.42122e-26
1133.050000	7.44167e-26
1133.000000	7.46218e-26
1132.950000	7.48275e-26
1132.900000	7.50337e-26
1132.850000	7.52405e-26
1132.800000	7.54479e-26
1132.750000	7.56559e-26
1132.700000	7.58644e-26
1132.650000	7.60735e-26
1132.600000	7.62831e-26
1132.550000	7.64934e-26
1132.500000	7.67042e-26
1132.450000	7.69156e-26
1132.400000	7.71276e-26
1132.350000	7.73402e-26
1132.300000	7.75533e-26
1132.250000	7.77671e-26
1132.200000	7.79814e-26
1132.150000	7.81964e-26
1132.100000	7.84119e-26
1132.050000	7.8628e-26
1132.000000	7.88447e-26
1131.950000	7.9062e-26
1131.900000	7.92799e-26
1131.850000	7.94984e-26
1131.800000	7.97175e-26
1131.750000	7.99372e-26
1131.700000	8.01576e-26
1131.650000	8.03785e-26
1131.600000	8.06e-26
1131.550000	8.08222e-26
1131.500000	8.10449e-26
1131.450000	8.12683e-26
1131.400000	8.14923e-26
1131.350000	8.17169e-26
1131.300000	8.19421e-26
1131.250000	8.21679e-26
1131.200000	8.23944e-26
1131.150000	8.26215e-26
1131.100000	8.28492e-26
1131.050000	8.30776e-26
1131.000000	8.33065e-26
1130.950000	8.35361e-26
1130.900000	8.37664e-26
1130.850000	8.39972e-26
1130.800000	8.42287e-26
1130.750000	8.44609e-26
1130.700000	8.46937e-26
1130.650000	8.49271e-26
1130.600000	8.51612e-26
1130.550000	8.53959e-26
1130.500000	8.56312e-26
1130.450000	8.58673e-26
1130.400000	8.61039e-26
1130.350000	8.63412e-26
1130.300000	8.65792e-26
1130.250000	8.68178e-26
1130.200000	8.70571e-26
1130.150000	8.7297e-26
1130.100000	8.75376e-26
1130.050000	8.77789e-26
1130.000000	8.80208e-26
1129.950000	8.82634e-26
1129.900000	8.85067e-26
1129.850000	8.87506e-26
1129.800000	8.89952e-26
1129.750000	8.92405e-26
1129.700000	8.94865e-26
1129.650000	8.97331e-26
1129.600000	8.99804e-26
1129.550000	9.02284e-26
1129.500000	9.04771e-26
1129.450000	9.07265e-26
1129.400000	9.09765e-26
1129.350000	9.12273e-26
1129.300000	9.14787e-26
1129.250000	9.17308e-26
1129.200000	9.19836e-26
1129.150000	9.22372e-26
1129.100000	9.24914e-26
1129.050000	9.27463e-26
1129.000000	9.30019e-26
1128.950000	9.32582e-26
1128.900000	9.35153e-26
1128.850000	9.3773e-26
1128.800000	9.40314e-26
1128.750000	9.42906e-26
1128.700000	9.45505e-26
1128.650000	9.48111e-26
1128.600000	9.50724e-26
1128.550000	9.53344e-26
1128.500000	9.55972e-26
1128.450000	9.58606e-26
1128.400000	9.61248e-26
1128.350000	9.63898e-26
1128.300000	9.66554e-26
1128.250000	9.69218e-26
1128.200000	9.71889e-26
1128.150000	9.74568e-26
1128.100000	9.77254e-26
1128.050000	9.79948e-26
1128.000000	9.82648e-26
1127.950000	9.85357e-26
1127.900000	9.88072e-26
1127.850000	9.90796e-26
1127.800000	9.93526e-26
1127.750000	9.96265e-26
1127.700000	9.9901e-26
1127.650000	1.00176e-25
1127.600000	1.00452e-25
1127.550000	1.00729e-25
1127.500000	1.01007e-25
1127.450000	1.01285e-25
1127.400000	1.01564e-25
1127.350000	1.01844e-25
1127.300000	1.02125e-25
1127.250000	1.02407e-25
1127.200000	1.02689e-25
1127.150000	1.02972e-25
1127.100000	1.03256e-25
1127.050000	1.0354e-25
1127.000000	1.03826e-25
1126.950000	1.04112e-25
1126.900000	1.04399e-25
1126.850000	1.04686e-25
1126.800000	1.04975e-25
1126.750000	1.05264e-25
1126.700000	1.05554e-25
1126.650000	1.05845e-25
1126.600000	1.06137e-25
1126.550000	1.0643e-25
1126.500000	1.06723e-25
1126.450000	1.07017e-25
1126.400000	1.07312e-25
1126.350000	1.07608e-25
1126.300000	1.07904e-25
1126.250000	1.08202e-25
1126.200000	1.085e-25
1126.150000	1.08799e-25
1126.100000	1.09099e-25
1126.050000	1.09399e-25
1126.000000	1.09701e-25
1125.950000	1.10003e-25
1125.900000	1.10306e-25
1125.850000	1.1061e-25
1125.800000	1.10915e-25
1125.750000	1.11221e-25
1125.700000	1.11528e-25
1125.650000	1.11835e-25
1125.600000	1.12143e-25
1125.550000	1.12452e-25
1125.500000	1.12762e-25
1125.450000	1.13073e-25
1125.400000	1.13385e-25
1125.350000	1.13697e-25
1125.300000	1.1401e-25
1125.250000	1.14325e-25
1125.200000	1.1464e-25
1125.150000	1.14956e-25
1125.100000	1.15273e-25
1125.050000	1.1559e-25
1125.000000	1.15909e-25
1124.950000	1.16228e-25
1124.900000	1.16549e-25
1124.850000	1.1687e-25
1124.800000	1.17192e-25
1124.750000	1.17515e-25
1124.700000	1.17839e-25
1124.650000	1.18164e-25
1124.600000	1.18489e-25
1124.550000	1.18816e-25
1124.500000	1.19143e-25
1124.450000	1.19472e-25
1124.400000	1.19801e-25
1124.350000	1.20131e-25
1124.300000	1.20462e-25
1124.250000	1.20794e-25
1124.200000	1.21127e-25
1124.150000	1.21461e-25
1124.100000	1.21796e-25
1124.050000	1.22131e-25
1124.000000	1.22468e-25
1123.950000	1.22805e-25
1123.900000	1.23144e-25
1123.850000	1.23483e-25
1123.800000	1.23824e-25
1123.750000	1.24165e-25
1123.700000	1.24507e-25
1123.650000	1.2485e-25
1123.600000	1.25194e-25
1123.550000	1.25539e-25
1123.500000	1.25885e-25
1123.450000	1.26232e-25
1123.400000	1.2658e-25
1123.350000	1.26929e-25
1123.300000	1.27279e-25
1123.250000	1.2763e-25
1123.200000	1.27981e-25
1123.150000	1.28334e-25
1123.100000	1.28688e-25
1123.050000	1.29043e-25
1123.000000	1.29398e-25
1122.950000	1.29755e-25
1122.900000	1.30112e-25
1122.850000	1.30471e-25
1122.800000	1.30831e-25
1122.750000	1.31191e-25
1122.700000	1.31553e-25
1122.650000	1.31915e-25
1122.600000	1.32279e-25
1122.550000	1.32643e-25
1122.500000	1.33009e-25
1122.450000	1.33376e-25
1122.400000	1.33743e-25
1122.350000	1.34112e-25
1122.300000	1.34481e-25
1122.250000	1.34852e-25
1122.200000	1.35224e-25
1122.150000	1.35596e-25
1122.100000	1.3597e-25
1122.050000	1.36345e-25
1122.000000	1.36721e-25
1121.950000	1.37097e-25
1121.900000	1.37475e-25
1121.850000	1.37854e-25
1121.800000	1.38234e-25
1121.750000	1.38615e-25
1121.700000	1.38997e-25
1121.650000	1.3938e-25
1121.600000	1.39764e-25
1121.550000	1.4015e-25
1121.500000	1.40536e-25
1121.450000	1.40923e-25
1121.400000	1.41311e-25
1121.350000	1.41701e-25
1121.300000	1.42091e-25
1121.250000	1.42483e-25
1121.200000	1.42876e-25
1121.150000	1.4327e-25
1121.100000	1.43664e-25
1121.050000	1.4406e-25
1121.000000	1.44457e-25
1120.950000	1.44856e-25
1120.900000	1.45255e-25
1120.850000	1.45655e-25
1120.800000	1.46057e-25
1120.750000	1.46459e-25
1120.700000	1.46863e-25
1120.650000	1.47267e-25
1120.600000	1.47673e-25
1120.550000	1.4808e-25
1120.500000	1.48488e-25
1120.450000	1.48898e-25
1120.400000	1.49308e-25
1120.350000	1.4972e-25
1120.300000	1.50132e-25
1120.250000	1.50546e-25
1120.200000	1.50961e-25
1120.150000	1.51377e-25
1120.100000	1.51794e-25
1120.050000	1.52212e-25
1120.000000	1.52632e-25
1119.950000	1.53053e-25
1119.900000	1.53474e-25
1119.850000	1.53897e-25
1119.800000	1.54322e-25
1119.750000	1.54747e-25
1119.700000	1.55173e-25
1119.650000	1.55601e-25
1119.600000	1.5603e-25
1119.550000	1.5646e-25
1119.500000	1.56891e-25
1119.450000	1.57323e-25
1119.400000	1.57757e-25
1119.350000	1.58192e-25
1119.300000	1.58628e-25
1119.250000	1.59065e-25
1119.200000	1.59503e-25
1119.150000	1.59943e-25
1119.100000	1.60384e-25
1119.050000	1.60826e-25
1119.000000	1.61269e-25
1118.950000	1.61713e-25
1118.900000	1.62159e-25
1118.850000	1.62606e-25
1118.800000	1.63054e-25
1118.750000	1.63504e-25
1118.700000	1.63954e-25
1118.650000	1.64406e-25
1118.600000	1.64859e-25
1118.550000	1.65314e-25
1118.500000	1.65769e-25
1118.450000	1.66226e-25
1118.400000	1.66684e-25
1118.350000	1.67143e-25
1118.300000	1.67604e-25
1118.250000	1.68066e-25
1118.200000	1.68529e-25
1118.150000	1.68994e-25
1118.100000	1.69459e-25
1118.050000	1.69926e-25
1118.000000	1.70395e-25
1117.950000	1.70864e-25
1117.900000	1.71335e-25
1117.850000	1.71808e-25
1117.800000	1.72281e-25
1117.750000	1.72756e-25
1117.700000	1.73232e-25
1117.650000	1.73709e-25
1117.600000	1.74188e-25
1117.550000	1.74668e-25
1117.500000	1.7515e-25
1117.450000	1.75632e-25
1117.400000	1.76116e-25
1117.350000	1.76602e-25
1117.300000	1.77088e-25
1117.250000	1.77576e-25
1117.200000	1.78066e-25
1117.150000	1.78557e-25
1117.100000	1.79049e-25
1117.050000	1.79542e-25
1117.000000	1.80037e-25
1116.950000	1.80533e-25
1116.900000	1.81031e-25
1116.850000	1.8153e-25
1116.800000	1.8203e-25
1116.750000	1.82532e-25
1116.700000	1.83035e-25
1116.650000	1.83539e-25
1116.600000	1.84045e-25
1116.550000	1.84552e-25
1116.500000	1.85061e-25
1116.450000	1.85571e-25
1116.400000	1.86082e-25
1116.350000	1.86595e-25
1116.300000	1.87109e-25
1116.250000	1.87625e-25
1116.200000	1.88142e-25
1116.150000	1.88661e-25
1116.100000	1.89181e-25
1116.050000	1.89702e-25
1116.000000	1.90225e-25
1115.950000	1.90749e-25
1115.900000	1.91275e-25
1115.850000	1.91802e-25
1115.800000	1.9233e-25
1115.750000	1.9286e-25
1115.700000	1.93392e-25
1115.650000	1.93925e-25
1115.600000	1.94459e-25
1115.550000	1.94995e-25
1115.500000	1.95533e-25
1115.450000	1.96072e-25
1115.400000	1.96612e-25
1115.350000	1.97154e-25
1115.300000	1.97697e-25
1115.250000	1.98242e-25
1115.200000	1.98788e-25
1115.150000	1.99336e-25
1115.100000	1.99886e-25
1115.050000	2.00437e-25
1115.000000	2.00989e-25
1114.950000	2.01543e-25
1114.900000	2.02098e-25
1114.850000	2.02655e-25
1114.800000	2.03214e-25
1114.750000	2.03774e-25
1114.700000	2.04335e-25
1114.650000	2.04899e-25
1114.600000	2.05463e-25
1114.550000	2.0603e-25
1114.500000	2.06597e-25
1114.450000	2.07167e-25
1114.400000	2.07738e-25
1114.350000	2.0831e-25
1114.300000	2.08884e-25
1114.250000	2.0946e-25
1114.200000	2.10037e-25
1114.150000	2.10616e-25
1114.100000	2.11197e-25
1114.050000	2.11779e-25
1114.000000	2.12362e-25
1113.950000	2.12947e-25
1113.900000	2.13534e-25
1113.850000	2.14123e-25
1113.800000	2.14713e-25
1113.750000	2.15305e-25
1113.700000	2.15898e-25
1113.650000	2.16493e-25
1113.600000	2.1709e-25
1113.550000	2.17688e-25
1113.500000	2.18288e-25
1113.450000	2.1889e-25
1113.400000	2.19493e-25
1113.350000	2.20098e-25
1113.300000	2.20704e-25
1113.250000	2.21313e-25
1113.200000	2.21922e-25
1113.150000	2.22534e-25
1113.100000	2.23147e-25
1113.050000	2.23762e-25
1113.000000	2.24379e-25
1112.950000	2.24997e-25
1112.900000	2.25617e-25
1112.850000	2.26239e-25
1112.800000	2.26863e-25
1112.750000	2.27488e-25
1112.700000	2.28115e-25
1112.650000	2.28744e-25
1112.600000	2.29374e-25
1112.550000	2.30006e-25
1112.500000	2.3064e-25
1112.450000	2.31276e-25
1112.400000	2.31913e-25
1112.350000	2.32552e-25
1112.300000	2.33193e-25
1112.250000	2.33836e-25
1112.200000	2.3448e-25
1112.150000	2.35126e-25
1112.100000	2.35774e-25
1112.050000	2.36424e-25
1112.000000	2.37076e-25
1111.950000	2.37729e-25
1111.900000	2.38384e-25
1111.850000	2.39041e-25
1111.800000	2.397e-25
1111.750000	2.40361e-25
1111.700000	2.41023e-25
1111.650000	2.41687e-25
1111.600000	2.42353e-25
1111.550000	2.43021e-25
1111.500000	2.43691e-25
1111.450000	2.44363e-25
1111.400000	2.45036e-25
1111.350000	2.45711e-25
1111.300000	2.46389e-25
1111.250000	2.47068e-25
1111.200000	2.47749e-25
1111.150000	2.48431e-25
1111.100000	2.49116e-25
1111.050000	2.49803e-25
1111.000000	2.50491e-25
1110.950000	2.51181e-25
1110.900000	2.51874e-25
1110.850000	2.52568e-25
1110.800000	2.53264e-25
1110.750000	2.53962e-25
1110.700000	2.54662e-25
1110.650000	2.55363e-25
1110.600000	2.56067e-25
1110.550000	2.56773e-25
1110.500000	2.57481e-25
1110.450000	2.5819e-25
1110.400000	2.58902e-25
1110.350000	2.59615e-25
1110.300000	2.60331e-25
1110.250000	2.61048e-25
1110.200000	2.61768e-25
1110.150000	2.62489e-25
1110.100000	2.63212e-25
1110.050000	2.63938e-25
1110.000000	2.64665e-25
1109.950000	2.65395e-25
1109.900000	2.66126e-25
1109.850000	2.66859e-25
1109.800000	2.67595e-25
1109.750000	2.68332e-25
1109.700000	2.69072e-25
1109.650000	2.69813e-25
1109.600000	2.70557e-25
1109.550000	2.71303e-25
1109.500000	2.7205e-25
1109.450000	2.728e-25
1109.400000	2.73552e-25
1109.350000	2.74306e-25
1109.300000	2.75062e-25
1109.250000	2.7582e-25
1109.200000	2.7658e-25
1109.150000	2.77342e-25
1109.100000	2.78106e-25
1109.050000	2.78873e-25
1109.000000	2.79641e-25
1108.950000	2.80412e-25
1108.900000	2.81185e-25
1108.850000	2.8196e-25
1108.800000	2.82737e-25
1108.750000	2.83516e-25
1108.700000	2.84297e-25
1108.650000	2.85081e-25
1108.600000	2.85867e-25
1108.550000	2.86654e-25
1108.500000	2.87444e-25
1108.450000	2.88237e-25
1108.400000	2.89031e-25
1108.350000	2.89827e-25
1108.300000	2.90626e-25
1108.250000	2.91427e-25
1108.200000	2.9223e-25
1108.150000	2.93036e-25
1108.100000	2.93843e-25
1108.050000	2.94653e-25
1108.000000	2.95465e-25
1107.950000	2.96279e-25
1107.900000	2.97096e-25
1107.850000	2.97915e-25
1107.800000	2.98736e-25
1107.750000	2.99559e-25
1107.700000	3.00384e-25
1107.650000	3.01212e-25
1107.600000	3.02042e-25
1107.550000	3.02875e-25
1107.500000	3.03709e-25
1107.450000	3.04546e-25
1107.400000	3.05386e-25
1107.350000	3.06227e-25
1107.300000	3.07071e-25
1107.250000	3.07918e-25
1107.200000	3.08766e-25
1107.150000	3.09617e-25
1107.100000	3.1047e-25
1107.050000	3.11326e-25
1107.000000	3.12184e-25
1106.950000	3.13044e-25
1106.900000	3.13907e-25
1106.850000	3.14772e-25
1106.800000	3.1564e-25
1106.750000	3.16509e-25
1106.700000	3.17382e-25
1106.650000	3.18256e-25
1106.600000	3.19133e-25
1106.550000	3.20013e-25
1106.500000	3.20895e-25
1106.450000	3.21779e-25
1106.400000	3.22666e-25
1106.350000	3.23555e-25
1106.300000	3.24447e-25
1106.250000	3.25341e-25
1106.200000	3.26238e-25
1106.150000	3.27137e-25
1106.100000	3.28038e-25
1106.050000	3.28942e-25
1106.000000	3.29849e-25
1105.950000	3.30758e-25
1105.900000	3.31669e-25
1105.850000	3.32583e-25
1105.800000	3.335e-25
1105.750000	3.34419e-25
1105.700000	3.35341e-25
1105.650000	3.36265e-25
1105.600000	3.37192e-25
1105.550000	3.38121e-25
1105.500000	3.39053e-25
1105.450000	3.39987e-25
1105.400000	3.40924e-25
1105.350000	3.41864e-25
1105.300000	3.42806e-25
1105.250000	3.4375e-25
1105.200000	3.44698e-25
1105.150000	3.45648e-25
1105.100000	3.466e-25
1105.050000	3.47555e-25
1105.000000	3.48513e-25
1104.950000	3.49474e-25
1104.900000	3.50437e-25
1104.850000	3.51403e-25
1104.800000	3.52371e-25
1104.750000	3.53342e-25
1104.700000	3.54316e-25
1104.650000	3.55292e-25
1104.600000	3.56271e-25
1104.550000	3.57253e-25
1104.500000	3.58238e-25
1104.450000	3.59225e-25
1104.400000	3.60215e-25
1104.350000	3.61208e-25
1104.300000	3.62203e-25
1104.250000	3.63201e-25
1104.200000	3.64202e-25
1104.150000	3.65206e-25
1104.100000	3.66212e-25
1104.050000	3.67222e-25
1104.000000	3.68234e-25
1103.950000	3.69248e-25
1103.900000	3.70266e-25
1103.850000	3.71286e-25
1103.800000	3.7231e-25
1103.750000	3.73336e-25
1103.700000	3.74365e-25
1103.650000	3.75396e-25
1103.600000	3.76431e-25
1103.550000	3.77468e-25
1103.500000	3.78508e-25
1103.450000	3.79552e-25
1103.400000	3.80598e-25
1103.350000	3.81646e-25
1103.300000	3.82698e-25
1103.250000	3.83753e-25
1103.200000	3.8481e-25
1103.150000	3.85871e-25
1103.100000	3.86934e-25
1103.050000	3.88001e-25
1103.000000	3.8907e-25
1102.950000	3.90142e-25
1102.900000	3.91217e-25
1102.850000	3.92295e-25
1102.800000	3.93377e-25
1102.750000	3.94461e-25
1102.700000	3.95548e-25
1102.650000	3.96638e-25
1102.600000	3.97731e-25
1102.550000	3.98827e-25
1102.500000	3.99926e-25
1102.450000	4.01028e-25
1102.400000	4.02133e-25
1102.350000	4.03242e-25
1102.300000	4.04353e-25
1102.250000	4.05467e-25
1102.200000	4.06585e-25
1102.150000	4.07705e-25
1102.100000	4.08829e-25
1102.050000	4.09955e-25
1102.000000	4.11085e-25
1101.950000	4.12218e-25
1101.900000	4.13354e-25
1101.850000	4.14493e-25
1101.800000	4.15635e-25
1101.750000	4.16781e-25
1101.700000	4.17929e-25
1101.650000	4.19081e-25
1101.600000	4.20236e-25
1101.550000	4.21394e-25
1101.500000	4.22555e-25
1101.450000	4.2372e-25
1101.400000	4.24888e-25
1101.350000	4.26059e-25
1101.300000	4.27233e-25
1101.250000	4.2841e-25
1101.200000	4.29591e-25
1101.150000	4.30775e-25
1101.100000	4.31962e-25
1101.050000	4.33152e-25
1101.000000	4.34346e-25
1100.950000	4.35543e-25
1100.900000	4.36743e-25
1100.850000	4.37947e-25
1100.800000	4.39154e-25
1100.750000	4.40364e-25
1100.700000	4.41577e-25
1100.650000	4.42794e-25
1100.600000	4.44015e-25
1100.550000	4.45238e-25
1100.500000	4.46465e-25
1100.450000	4.47696e-25
1100.400000	4.48929e-25
1100.350000	4.50167e-25
1100.300000	4.51407e-25
1100.250000	4.52651e-25
1100.200000	4.53899e-25
1100.150000	4.55149e-25
1100.100000	4.56404e-25
1100.050000	4.57661e-25
1100.000000	4.58923e-25
1099.950000	4.60187e-25
1099.900000	4.61456e-25
1099.850000	4.62727e-25
1099.800000	4.64003e-25
1099.750000	4.65281e-25
1099.700000	4.66563e-25
1099.650000	4.67849e-25
1099.600000	4.69139e-25
1099.550000	4.70431e-25
1099.500000	4.71728e-25
1099.450000	4.73028e-25
1099.400000	4.74331e-25
1099.350000	4.75639e-25
1099.300000	4.76949e-25
1099.250000	4.78264e-25
1099.200000	4.79582e-25
1099.150000	4.80903e-25
1099.100000	4.82229e-25
1099.050000	4.83558e-25
1099.000000	4.8489e-25
1098.950000	4.86226e-25
1098.900000	4.87566e-25
1098.850000	4.8891e-25
1098.800000	4.90257e-25
1098.750000	4.91608e-25
1098.700000	4.92963e-25
1098.650000	4.94322e-25
1098.600000	4.95684e-25
1098.550000	4.9705e-25
1098.500000	4.9842e-25
1098.450000	4.99793e-25
1098.400000	5.01171e-25
1098.350000	5.02552e-25
1098.300000	5.03937e-25
1098.250000	5.05325e-25
1098.200000	5.06718e-25
1098.150000	5.08114e-25
1098.100000	5.09515e-25
1098.050000	5.10919e-25
1098.000000	5.12327e-25
1097.950000	5.13739e-25
1097.900000	5.15154e-25
1097.850000	5.16574e-25
1097.800000	5.17998e-25
1097.750000	5.19425e-25
1097.700000	5.20857e-25
1097.650000	5.22292e-25
1097.600000	5.23731e-25
1097.550000	5.25175e-25
1097.500000	5.26622e-25
1097.450000	5.28073e-25
1097.400000	5.29528e-25
1097.350000	5.30988e-25
1097.300000	5.32451e-25
1097.250000	5.33918e-25
1097.200000	5.3539e-25
1097.150000	5.36865e-25
1097.100000	5.38345e-25
1097.050000	5.39828e-25
1097.000000	5.41316e-25
1096.950000	5.42808e-25
1096.900000	5.44303e-25
1096.850000	5.45803e-25
1096.800000	5.47307e-25
1096.750000	5.48816e-25
1096.700000	5.50328e-25
1096.650000	5.51845e-25
1096.600000	5.53366e-25
1096.550000	5.5489e-25
1096.500000	5.5642e-25
1096.450000	5.57953e-25
1096.400000	5.59491e-25
1096.350000	5.61032e-25
1096.300000	5.62579e-25
1096.250000	5.64129e-25
1096.200000	5.65683e-25
1096.150000	5.67242e-25
1096.100000	5.68806e-25
1096.050000	5.70373e-25
1096.000000	5.71945e-25
1095.950000	5.73521e-25
1095.900000	5.75102e-25
1095.850000	5.76686e-25
1095.800000	5.78276e-25
1095.750000	5.79869e-25
1095.700000	5.81467e-25
1095.650000	5.8307e-25
1095.600000	5.84676e-25
1095.550000	5.86288e-25
1095.500000	5.87903e-25
1095.450000	5.89523e-25
1095.400000	5.91148e-25
1095.350000	5.92777e-25
1095.300000	5.94411e-25
1095.250000	5.96049e-25
1095.200000	5.97691e-25
1095.150000	5.99338e-25
1095.100000	6.0099e-25
1095.050000	6.02646e-25
1095.000000	6.04307e-25
1094.950000	6.05972e-25
1094.900000	6.07642e-25
1094.850000	6.09317e-25
1094.800000	6.10996e-25
1094.750000	6.1268e-25
1094.700000	6.14368e-25
1094.650000	6.16061e-25
1094.600000	6.17759e-25
1094.550000	6.19461e-25
1094.500000	6.21168e-25
1094.450000	6.2288e-25
1094.400000	6.24597e-25
1094.350000	6.26318e-25
1094.300000	6.28044e-25
1094.250000	6.29775e-25
1094.200000	6.3151e-25
1094.150000	6.3325e-25
1094.100000	6.34996e-25
1094.050000	6.36745e-25
1094.000000	6.385e-25
1093.950000	6.4026e-25
1093.900000	6.42024e-25
1093.850000	6.43793e-25
1093.800000	6.45567e-25
1093.750000	6.47346e-25
1093.700000	6.4913e-25
1093.650000	6.50919e-25
1093.600000	6.52713e-25
1093.550000	6.54512e-25
1093.500000	6.56315e-25
1093.450000	6.58124e-25
1093.400000	6.59938e-25
1093.350000	6.61756e-25
1093.300000	6.6358e-25
1093.250000	6.65409e-25
1093.200000	6.67242e-25
1093.150000	6.69081e-25
1093.100000	6.70925e-25
1093.050000	6.72774e-25
1093.000000	6.74628e-25
1092.950000	6.76487e-25
1092.900000	6.78351e-25
1092.850000	6.80221e-25
1092.800000	6.82095e-25
1092.750000	6.83975e-25
1092.700000	6.8586e-25
1092.650000	6.8775e-25
1092.600000	6.89645e-25
1092.550000	6.91545e-25
1092.500000	6.93451e-25
1092.450000	6.95362e-25
1092.400000	6.97278e-25
1092.350000	6.992e-25
1092.300000	7.01127e-25
1092.250000	7.03059e-25
1092.200000	7.04996e-25
1092.150000	7.06939e-25
1092.100000	7.08887e-25
1092.050000	7.10841e-25
1092.000000	7.128e-25
1091.950000	7.14764e-25
1091.900000	7.16734e-25
1091.850000	7.18709e-25
1091.800000	7.20689e-25
1091.750000	7.22675e-25
1091.700000	7.24667e-25
1091.650000	7.26664e-25
1091.600000	7.28666e-25
1091.550000	7.30674e-25
1091.500000	7.32688e-25
1091.450000	7.34707e-25
1091.400000	7.36732e-25
1091.350000	7.38762e-25
1091.300000	7.40798e-25
1091.250000	7.42839e-25
1091.200000	7.44886e-25
1091.150000	7.46939e-25
1091.100000	7.48997e-25
1091.050000	7.51061e-25
1091.000000	7.53131e-25
1090.950000	7.55206e-25
1090.900000	7.57287e-25
1090.850000	7.59374e-25
1090.800000	7.61467e-25
1090.750000	7.63565e-25
1090.700000	7.6567e-25
1090.650000	7.6778e-25
1090.600000	7.69895e-25
1090.550000	7.72017e-25
1090.500000	7.74144e-25
1090.450000	7.76278e-25
1090.400000	7.78417e-25
1090.350000	7.80562e-25
1090.300000	7.82713e-25
1090.250000	7.8487e-25
1090.200000	7.87033e-25
1090.150000	7.89202e-25
1090.100000	7.91377e-25
1090.050000	7.93557e-25
1090.000000	7.95744e-25
1089.950000	7.97937e-25
1089.900000	8.00136e-25
1089.850000	8.02341e-25
1089.800000	8.04552e-25
1089.750000	8.06769e-25
1089.700000	8.08992e-25
1089.650000	8.11222e-25
1089.600000	8.13457e-25
1089.550000	8.15699e-25
1089.500000	8.17947e-25
1089.450000	8.20201e-25
1089.400000	8.22461e-25
1089.350000	8.24727e-25
1089.300000	8.27e-25
1089.250000	8.29279e-25
1089.200000	8.31564e-25
1089.150000	8.33856e-25
1089.100000	8.36154e-25
1089.050000	8.38458e-25
1089.000000	8.40768e-25
1088.950000	8.43085e-25
1088.900000	8.45409e-25
1088.850000	8.47738e-25
1088.800000	8.50074e-25
1088.750000	8.52417e-25
1088.700000	8.54766e-25
1088.650000	8.57121e-25
1088.600000	8.59483e-25
1088.550000	8.61852e-25
1088.500000	8.64227e-25
1088.450000	8.66608e-25
1088.400000	8.68997e-25
1088.350000	8.71391e-25
1088.300000	8.73793e-25
1088.250000	8.762e-25
1088.200000	8.78615e-25
1088.150000	8.81036e-25
1088.100000	8.83464e-25
1088.050000	8.85899e-25
1088.000000	8.8834e-25
1087.950000	8.90788e-25
1087.900000	8.93243e-25
1087.850000	8.95704e-25
1087.800000	8.98172e-25
1087.750000	9.00648e-25
1087.700000	9.03129e-25
1087.650000	9.05618e-25
1087.600000	9.08114e-25
1087.550000	9.10616e-25
1087.500000	9.13126e-25
1087.450000	9.15642e-25
1087.400000	9.18165e-25
1087.350000	9.20695e-25
1087.300000	9.23232e-25
1087.250000	9.25777e-25
1087.200000	9.28328e-25
1087.150000	9.30886e-25
1087.100000	9.33451e-25
1087.050000	9.36023e-25
1087.000000	9.38603e-25
1086.950000	9.41189e-25
1086.900000	9.43783e-25
1086.850000	9.46384e-25
1086.800000	9.48992e-25
1086.750000	9.51607e-25
1086.700000	9.54229e-25
1086.650000	9.56859e-25
1086.600000	9.59496e-25
1086.550000	9.6214e-25
1086.500000	9.64791e-25
1086.450000	9.6745e-25
1086.400000	9.70116e-25
1086.350000	9.72789e-25
1086.300000	9.7547e-25
1086.250000	9.78158e-25
1086.200000	9.80853e-25
1086.150000	9.83556e-25
1086.100000	9.86266e-25
1086.050000	9.88984e-25
1086.000000	9.9171e-25
1085.950000	9.94442e-25
1085.900000	9.97183e-25
1085.850000	9.99931e-25
1085.800000	1.00269e-24
1085.750000	1.00545e-24
1085.700000	1.00822e-24
1085.650000	1.011e-24
1085.600000	1.01378e-24
1085.550000	1.01658e-24
1085.500000	1.01938e-24
1085.450000	1.02219e-24
1085.400000	1.02501e-24
1085.350000	1.02783e-24
1085.300000	1.03066e-24
1085.250000	1.0335e-24
1085.200000	1.03635e-24
1085.150000	1.03921e-24
1085.100000	1.04207e-24
1085.050000	1.04494e-24
1085.000000	1.04782e-24
1084.950000	1.05071e-24
1084.900000	1.0536e-24
1084.850000	1.05651e-24
1084.800000	1.05942e-24
1084.750000	1.06234e-24
1084.700000	1.06527e-24
1084.650000	1.0682e-24
1084.600000	1.07114e-24
1084.550000	1.0741e-24
1084.500000	1.07706e-24
1084.450000	1.08002e-24
1084.400000	1.083e-24
1084.350000	1.08598e-24
1084.300000	1.08898e-24
1084.250000	1.09198e-24
1084.200000	1.09499e-24
1084.150000	1.098e-24
1084.100000	1.10103e-24
1084.050000	1.10406e-24
1084.000000	1.10711e-24
1083.950000	1.11016e-24
1083.900000	1.11322e-24
1083.850000	1.11628e-24
1083.800000	1.11936e-24
1083.750000	1.12245e-24
1083.700000	1.12554e-24
1083.650000	1.12864e-24
1083.600000	1.13175e-24
1083.550000	1.13487e-24
1083.500000	1.138e-24
1083.450000	1.14113e-24
1083.400000	1.14428e-24
1083.350000	1.14743e-24
1083.300000	1.15059e-24
1083.250000	1.15376e-24
1083.200000	1.15694e-24
1083.150000	1.16013e-24
1083.100000	1.16333e-24
1083.050000	1.16653e-24
1083.000000	1.16975e-24
1082.950000	1.17297e-24
1082.900000	1.1762e-24
1082.850000	1.17944e-24
1082.800000	1.18269e-24
1082.750000	1.18595e-24
1082.700000	1.18922e-24
1082.650000	1.1925e-24
1082.600000	1.19578e-24
1082.550000	1.19908e-24
1082.500000	1.20238e-24
1082.450000	1.2057e-24
1082.400000	1.20902e-24
1082.350000	1.21235e-24
1082.300000	1.21569e-24
1082.250000	1.21904e-24
1082.200000	1.2224e-24
1082.150000	1.22577e-24
1082.100000	1.22915e-24
1082.050000	1.23253e-24
1082.000000	1.23593e-24
1081.950000	1.23934e-24
1081.900000	1.24275e-24
1081.850000	1.24618e-24
1081.800000	1.24961e-24
1081.750000	1.25305e-24
1081.700000	1.25651e-24
1081.650000	1.25997e-24
1081.600000	1.26344e-24
1081.550000	1.26692e-24
1081.500000	1.27041e-24
1081.450000	1.27391e-24
1081.400000	1.27742e-24
1081.350000	1.28095e-24
1081.300000	1.28447e-24
1081.250000	1.28801e-24
1081.200000	1.29156e-24
1081.150000	1.29512e-24
1081.100000	1.29869e-24
1081.050000	1.30227e-24
1081.000000	1.30586e-24
1080.950000	1.30946e-24
1080.900000	1.31307e-24
1080.850000	1.31668e-24
1080.800000	1.32031e-24
1080.750000	1.32395e-24
1080.700000	1.3276e-24
1080.650000	1.33126e-24
1080.600000	1.33493e-24
1080.550000	1.3386e-24
1080.500000	1.34229e-24
1080.450000	1.34599e-24
1080.400000	1.3497e-24
1080.350000	1.35342e-24
1080.300000	1.35715e-24
1080.250000	1.36089e-24
1080.200000	1.36464e-24
1080.150000	1.3684e-24
1080.100000	1.37217e-24
1080.050000	1.37595e-24
1080.000000	1.37974e-24
1079.950000	1.38355e-24
1079.900000	1.38736e-24
1079.850000	1.39118e-24
1079.800000	1.39501e-24
1079.750000	1.39886e-24
1079.700000	1.40271e-24
1079.650000	1.40658e-24
1079.600000	1.41045e-24
1079.550000	1.41434e-24
1079.500000	1.41824e-24
1079.450000	1.42215e-24
1079.400000	1.42607e-24
1079.350000	1.43e-24
1079.300000	1.43394e-24
1079.250000	1.43789e-24
1079.200000	1.44185e-24
1079.150000	1.44582e-24
1079.100000	1.44981e-24
1079.050000	1.4538e-24
1079.000000	1.45781e-24
1078.950000	1.46183e-24
1078.900000	1.46585e-24
1078.850000	1.46989e-24
1078.800000	1.47394e-24
1078.750000	1.478e-24
1078.700000	1.48208e-24
1078.650000	1.48616e-24
1078.600000	1.49026e-24
1078.550000	1.49436e-24
1078.500000	1.49848e-24
1078.450000	1.50261e-24
1078.400000	1.50675e-24
1078.350000	1.5109e-24
1078.300000	1.51507e-24
1078.250000	1.51924e-24
1078.200000	1.52343e-24
1078.150000	1.52763e-24
1078.100000	1.53184e-24
1078.050000	1.53606e-24
1078.000000	1.54029e-24
1077.950000	1.54453e-24
1077.900000	1.54879e-24
1077.850000	1.55306e-24
1077.800000	1.55734e-24
1077.750000	1.56163e-24
1077.700000	1.56593e-24
1077.650000	1.57025e-24
1077.600000	1.57457e-24
1077.550000	1.57891e-24
1077.500000	1.58326e-24
1077.450000	1.58763e-24
1077.400000	1.592e-24
1077.350000	1.59639e-24
1077.300000	1.60079e-24
1077.250000	1.6052e-24
1077.200000	1.60962e-24
1077.150000	1.61406e-24
1077.100000	1.6185e-24
1077.050000	1.62296e-24
1077.000000	1.62744e-24
1076.950000	1.63192e-24
1076.900000	1.63642e-24
1076.850000	1.64093e-24
1076.800000	1.64545e-24
1076.750000	1.64998e-24
1076.700000	1.65453e-24
1076.650000	1.65909e-24
1076.600000	1.66366e-24
1076.550000	1.66824e-24
1076.500000	1.67284e-24
1076.450000	1.67745e-24
1076.400000	1.68207e-24
1076.350000	1.68671e-24
1076.300000	1.69136e-24
1076.250000	1.69602e-24
1076.200000	1.70069e-24
1076.150000	1.70538e-24
1076.100000	1.71008e-24
1076.050000	1.71479e-24
1076.000000	1.71951e-24
1075.950000	1.72425e-24
1075.900000	1.729e-24
1075.850000	1.73377e-24
1075.800000	1.73855e-24
1075.750000	1.74334e-24
1075.700000	1.74814e-24
1075.650000	1.75296e-24
1075.600000	1.75779e-24
1075.550000	1.76263e-24
1075.500000	1.76749e-24
1075.450000	1.77236e-24
1075.400000	1.77724e-24
1075.350000	1.78214e-24
1075.300000	1.78705e-24
1075.250000	1.79197e-24
1075.200000	1.79691e-24
1075.150000	1.80186e-24
1075.100000	1.80683e-24
1075.050000	1.81181e-24
1075.000000	1.8168e-24
1074.950000	1.82181e-24
1074.900000	1.82683e-24
1074.850000	1.83186e-24
1074.800000	1.83691e-24
1074.750000	1.84197e-24
1074.700000	1.84705e-24
1074.650000	1.85214e-24
1074.600000	1.85724e-24
1074.550000	1.86236e-24
1074.500000	1.86749e-24
1074.450000	1.87264e-24
1074.400000	1.8778e-24
1074.350000	1.88297e-24
1074.300000	1.88816e-24
1074.250000	1.89336e-24
1074.200000	1.89858e-24
1074.150000	1.90381e-24
1074.100000	1.90906e-24
1074.050000	1.91432e-24
1074.000000	1.91959e-24
1073.950000	1.92488e-24
1073.900000	1.93019e-24
1073.850000	1.9355e-24
1073.800000	1.94084e-24
1073.750000	1.94619e-24
1073.700000	1.95155e-24
1073.650000	1.95693e-24
1073.600000	1.96232e-24
1073.550000	1.96773e-24
1073.500000	1.97315e-24
1073.450000	1.97858e-24
1073.400000	1.98404e-24
1073.350000	1.9895e-24
1073.300000	1.99499e-24
1073.250000	2.00048e-24
1073.200000	2.006e-24
1073.150000	2.01152e-24
1073.100000	2.01707e-24
1073.050000	2.02262e-24
1073.000000	2.0282e-24
1072.950000	2.03379e-24
1072.900000	2.03939e-24
1072.850000	2.04501e-24
1072.800000	2.05065e-24
1072.750000	2.0563e-24
1072.700000	2.06196e-24
1072.650000	2.06764e-24
1072.600000	2.07334e-24
1072.550000	2.07905e-24
1072.500000	2.08478e-24
1072.450000	2.09053e-24
1072.400000	2.09629e-24
1072.350000	2.10206e-24
1072.300000	2.10786e-24
1072.250000	2.11367e-24
1072.200000	2.11949e-24
1072.150000	2.12533e-24
1072.100000	2.13119e-24
1072.050000	2.13706e-24
1072.000000	2.14295e-24
1071.950000	2.14885e-24
1071.900000	2.15477e-24
1071.850000	2.16071e-24
1071.800000	2.16667e-24
1071.750000	2.17264e-24
1071.700000	2.17862e-24
1071.650000	2.18463e-24
1071.600000	2.19065e-24
1071.550000	2.19668e-24
1071.500000	2.20273e-24
1071.450000	2.2088e-24
1071.400000	2.21489e-24
1071.350000	2.22099e-24
1071.300000	2.22711e-24
1071.250000	2.23325e-24
1071.200000	2.2394e-24
1071.150000	2.24558e-24
1071.100000	2.25176e-24
1071.050000	2.25797e-24
1071.000000	2.26419e-24
1070.950000	2.27043e-24
1070.900000	2.27668e-24
1070.850000	2.28296e-24
1070.800000	2.28925e-24
1070.750000	2.29556e-24
1070.700000	2.30188e-24
1070.650000	2.30823e-24
1070.600000	2.31459e-24
1070.550000	2.32096e-24
1070.500000	2.32736e-24
1070.450000	2.33377e-24
1070.400000	2.3402e-24
1070.350000	2.34665e-24
1070.300000	2.35312e-24
1070.250000	2.3596e-24
1070.200000	2.3661e-24
1070.150000	2.37262e-24
1070.100000	2.37916e-24
1070.050000	2.38572e-24
1070.000000	2.39229e-24
1069.950000	2.39888e-24
1069.900000	2.40549e-24
1069.850000	2.41212e-24
1069.800000	2.41877e-24
1069.750000	2.42543e-24
1069.700000	2.43212e-24
1069.650000	2.43882e-24
1069.600000	2.44554e-24
1069.550000	2.45228e-24
1069.500000	2.45903e-24
1069.450000	2.46581e-24
1069.400000	2.4726e-24
1069.350000	2.47942e-24
1069.300000	2.48625e-24
1069.250000	2.4931e-24
1069.200000	2.49997e-24
1069.150000	2.50686e-24
1069.100000	2.51377e-24
1069.050000	2.52069e-24
1069.000000	2.52764e-24
1068.950000	2.5346e-24
1068.900000	2.54159e-24
1068.850000	2.54859e-24
1068.800000	2.55561e-24
1068.750000	2.56266e-24
1068.700000	2.56972e-24
1068.650000	2.5768e-24
1068.600000	2.5839e-24
1068.550000	2.59102e-24
1068.500000	2.59816e-24
1068.450000	2.60532e-24
1068.400000	2.6125e-24
1068.350000	2.61969e-24
1068.300000	2.62691e-24
1068.250000	2.63415e-24
1068.200000	2.64141e-24
1068.150000	2.64869e-24
1068.100000	2.65599e-24
1068.050000	2.6633e-24
1068.000000	2.67064e-24
1067.950000	2.678e-24
1067.900000	2.68538e-24
1067.850000	2.69278e-24
1067.800000	2.7002e-24
1067.750000	2.70764e-24
1067.700000	2.7151e-24
1067.650000	2.72258e-24
1067.600000	2.73009e-24
1067.550000	2.73761e-24
1067.500000	2.74515e-24
1067.450000	2.75272e-24
1067.400000	2.7603e-24
1067.350000	2.76791e-24
1067.300000	2.77553e-24
1067.250000	2.78318e-24
1067.200000	2.79085e-24
1067.150000	2.79854e-24
1067.100000	2.80625e-24
1067.050000	2.81398e-24
1067.000000	2.82174e-24
1066.950000	2.82951e-24
1066.900000	2.83731e-24
1066.850000	2.84513e-24
1066.800000	2.85297e-24
1066.750000	2.86083e-24
1066.700000	2.86871e-24
1066.650000	2.87662e-24
1066.600000	2.88454e-24
1066.550000	2.89249e-24
1066.500000	2.90046e-24
1066.450000	2.90845e-24
1066.400000	2.91647e-24
1066.350000	2.9245e-24
1066.300000	2.93256e-24
1066.250000	2.94064e-24
1066.200000	2.94875e-24
1066.150000	2.95687e-24
1066.100000	2.96502e-24
1066.050000	2.97319e-24
1066.000000	2.98138e-24
1065.950000	2.9896e-24
1065.900000	2.99783e-24
1065.850000	3.00609e-24
1065.800000	3.01438e-24
1065.750000	3.02268e-24
1065.700000	3.03101e-24
1065.650000	3.03936e-24
1065.600000	3.04774e-24
1065.550000	3.05614e-24
1065.500000	3.06456e-24
1065.450000	3.073e-24
1065.400000	3.08147e-24
1065.350000	3.08996e-24
1065.300000	3.09847e-24
1065.250000	3.10701e-24
1065.200000	3.11557e-24
1065.150000	3.12416e-24
1065.100000	3.13277e-24
1065.050000	3.1414e-24
1065.000000	3.15006e-24
1064.950000	3.15874e-24
1064.900000	3.16744e-24
1064.850000	3.17617e-24
1064.800000	3.18492e-24
1064.750000	3.19369e-24
1064.700000	3.20249e-24
1064.650000	3.21132e-24
1064.600000	3.22017e-24
1064.550000	3.22904e-24
1064.500000	3.23794e-24
1064.450000	3.24686e-24
1064.400000	3.25581e-24
1064.350000	3.26478e-24
1064.300000	3.27377e-24
1064.250000	3.28279e-24
1064.200000	3.29184e-24
1064.150000	3.30091e-24
1064.100000	3.31001e-24
1064.050000	3.31913e-24
1064.000000	3.32827e-24
1063.950000	3.33744e-24
1063.900000	3.34664e-24
1063.850000	3.35586e-24
1063.800000	3.36511e-24
1063.750000	3.37438e-24
1063.700000	3.38368e-24
1063.650000	3.393e-24
1063.600000	3.40235e-24
1063.550000	3.41172e-24
1063.500000	3.42113e-24
1063.450000	3.43055e-24
1063.400000	3.44e-24
1063.350000	3.44948e-24
1063.300000	3.45899e-24
1063.250000	3.46852e-24
1063.200000	3.47808e-24
1063.150000	3.48766e-24
1063.100000	3.49727e-24
1063.050000	3.50691e-24
1063.000000	3.51657e-24
1062.950000	3.52626e-24
1062.900000	3.53598e-24
1062.850000	3.54572e-24
1062.800000	3.55549e-24
1062.750000	3.56529e-24
1062.700000	3.57511e-24
1062.650000	3.58496e-24
1062.600000	3.59484e-24
1062.550000	3.60474e-24
1062.500000	3.61468e-24
1062.450000	3.62464e-24
1062.400000	3.63462e-24
1062.350000	3.64464e-24
1062.300000	3.65468e-24
1062.250000	3.66475e-24
1062.200000	3.67485e-24
1062.150000	3.68497e-24
1062.100000	3.69513e-24
1062.050000	3.70531e-24
1062.000000	3.71552e-24
1061.950000	3.72576e-24
1061.900000	3.73602e-24
1061.850000	3.74632e-24
1061.800000	3.75664e-24
1061.750000	3.76699e-24
1061.700000	3.77737e-24
1061.650000	3.78778e-24
1061.600000	3.79822e-24
1061.550000	3.80868e-24
1061.500000	3.81918e-24
1061.450000	3.8297e-24
1061.400000	3.84025e-24
1061.350000	3.85083e-24
1061.300000	3.86144e-24
1061.250000	3.87208e-24
1061.200000	3.88275e-24
1061.150000	3.89345e-24
1061.100000	3.90418e-24
1061.050000	3.91494e-24
1061.000000	3.92572e-24
1060.950000	3.93654e-24
1060.900000	3.94739e-24
1060.850000	3.95827e-24
1060.800000	3.96917e-24
1060.750000	3.98011e-24
1060.700000	3.99108e-24
1060.650000	4.00207e-24
1060.600000	4.0131e-24
1060.550000	4.02416e-24
1060.500000	4.03525e-24
1060.450000	4.04636e-24
1060.400000	4.05751e-24
1060.350000	4.06869e-24
1060.300000	4.0799e-24
1060.250000	4.09115e-24
1060.200000	4.10242e-24
1060.150000	4.11372e-24
1060.100000	4.12506e-24
1060.050000	4.13642e-24
1060.000000	4.14782e-24
1059.950000	4.15925e-24
1059.900000	4.17071e-24
1059.850000	4.1822e-24
1059.800000	4.19373e-24
1059.750000	4.20528e-24
1059.700000	4.21687e-24
1059.650000	4.22849e-24
1059.600000	4.24014e-24
1059.550000	4.25182e-24
1059.500000	4.26354e-24
1059.450000	4.27529e-24
1059.400000	4.28707e-24
1059.350000	4.29888e-24
1059.300000	4.31072e-24
1059.250000	4.3226e-24
1059.200000	4.33451e-24
1059.150000	4.34645e-24
1059.100000	4.35843e-24
1059.050000	4.37044e-24
1059.000000	4.38248e-24
1058.950000	4.39456e-24
1058.900000	4.40667e-24
1058.850000	4.41881e-24
1058.800000	4.43098e-24
1058.750000	4.44319e-24
1058.700000	4.45544e-24
1058.650000	4.46771e-24
1058.600000	4.48002e-24
1058.550000	4.49237e-24
1058.500000	4.50474e-24
1058.450000	4.51716e-24
1058.400000	4.5296e-24
1058.350000	4.54208e-24
1058.300000	4.5546e-24
1058.250000	4.56715e-24
1058.200000	4.57973e-24
1058.150000	4.59235e-24
1058.100000	4.60501e-24
1058.050000	4.61769e-24
1058.000000	4.63042e-24
1057.950000	4.64318e-24
1057.900000	4.65597e-24
1057.850000	4.6688e-24
1057.800000	4.68166e-24
1057.750000	4.69456e-24
1057.700000	4.7075e-24
1057.650000	4.72047e-24
1057.600000	4.73348e-24
1057.550000	4.74652e-24
1057.500000	4.7596e-24
1057.450000	4.77271e-24
1057.400000	4.78586e-24
1057.350000	4.79905e-24
1057.300000	4.81227e-24
1057.250000	4.82553e-24
1057.200000	4.83883e-24
1057.150000	4.85216e-24
1057.100000	4.86553e-24
1057.050000	4.87893e-24
1057.000000	4.89238e-24
1056.950000	4.90586e-24
1056.900000	4.91938e-24
1056.850000	4.93293e-24
1056.800000	4.94652e-24
1056.750000	4.96015e-24
1056.700000	4.97382e-24
1056.650000	4.98752e-24
1056.600000	5.00127e-24
1056.550000	5.01505e-24
1056.500000	5.02886e-24
1056.450000	5.04272e-24
1056.400000	5.05662e-24
1056.350000	5.07055e-24
1056.300000	5.08452e-24
1056.250000	5.09853e-24
1056.200000	5.11258e-24
1056.150000	5.12666e-24
1056.100000	5.14079e-24
1056.050000	5.15495e-24
1056.000000	5.16916e-24
1055.950000	5.1834e-24
1055.900000	5.19768e-24
1055.850000	5.212e-24
1055.800000	5.22637e-24
1055.750000	5.24077e-24
1055.700000	5.25521e-24
1055.650000	5.26969e-24
1055.600000	5.28421e-24
1055.550000	5.29877e-24
1055.500000	5.31337e-24
1055.450000	5.32801e-24
1055.400000	5.34269e-24
1055.350000	5.35741e-24
1055.300000	5.37217e-24
1055.250000	5.38697e-24
1055.200000	5.40181e-24
1055.150000	5.4167e-24
1055.100000	5.43162e-24
1055.050000	5.44659e-24
1055.000000	5.4616e-24
1054.950000	5.47664e-24
1054.900000	5.49173e-24
1054.850000	5.50687e-24
1054.800000	5.52204e-24
1054.750000	5.53725e-24
1054.700000	5.55251e-24
1054.650000	5.56781e-24
1054.600000	5.58315e-24
1054.550000	5.59853e-24
1054.500000	5.61396e-24
1054.450000	5.62943e-24
1054.400000	5.64494e-24
1054.350000	5.66049e-24
1054.300000	5.67609e-24
1054.250000	5.69173e-24
1054.200000	5.70741e-24
1054.150000	5.72314e-24
1054.100000	5.73891e-24
1054.050000	5.75472e-24
1054.000000	5.77058e-24
1053.950000	5.78647e-24
1053.900000	5.80242e-24
1053.850000	5.81841e-24
1053.800000	5.83444e-24
1053.750000	5.85051e-24
1053.700000	5.86663e-24
1053.650000	5.8828e-24
1053.600000	5.89901e-24
1053.550000	5.91526e-24
1053.500000	5.93156e-24
1053.450000	5.9479e-24
1053.400000	5.96429e-24
1053.350000	5.98072e-24
1053.300000	5.9972e-24
1053.250000	6.01373e-24
1053.200000	6.0303e-24
1053.150000	6.04691e-24
1053.100000	6.06357e-24
1053.050000	6.08028e-24
1053.000000	6.09703e-24
1052.950000	6.11383e-24
1052.900000	6.13068e-24
1052.850000	6.14757e-24
1052.800000	6.16451e-24
1052.750000	6.18149e-24
1052.700000	6.19853e-24
1052.650000	6.2156e-24
1052.600000	6.23273e-24
1052.550000	6.2499e-24
1052.500000	6.26712e-24
1052.450000	6.28439e-24
1052.400000	6.30171e-24
1052.350000	6.31907e-24
1052.300000	6.33648e-24
1052.250000	6.35394e-24
1052.200000	6.37145e-24
1052.150000	6.389e-24
1052.100000	6.40661e-24
1052.050000	6.42426e-24
1052.000000	6.44196e-24
1051.950000	6.45971e-24
1051.900000	6.47751e-24
1051.850000	6.49535e-24
1051.800000	6.51325e-24
1051.750000	6.5312e-24
1051.700000	6.54919e-24
1051.650000	6.56724e-24
1051.600000	6.58533e-24
1051.550000	6.60348e-24
1051.500000	6.62167e-24
1051.450000	6.63992e-24
1051.400000	6.65821e-24
1051.350000	6.67656e-24
1051.300000	6.69495e-24
1051.250000	6.7134e-24
1051.200000	6.7319e-24
1051.150000	6.75044e-24
1051.100000	6.76904e-24
1051.050000	6.7877e-24
1051.000000	6.8064e-24
1050.950000	6.82515e-24
1050.900000	6.84396e-24
1050.850000	6.86281e-24
1050.800000	6.88172e-24
1050.750000	6.90068e-24
1050.700000	6.9197e-24
1050.650000	6.93876e-24
1050.600000	6.95788e-24
1050.550000	6.97705e-24
1050.500000	6.99628e-24
1050.450000	7.01555e-24
1050.400000	7.03488e-24
1050.350000	7.05427e-24
1050.300000	7.0737e-24
1050.250000	7.09319e-24
1050.200000	7.11274e-24
1050.150000	7.13233e-24
1050.100000	7.15198e-24
1050.050000	7.17169e-24
1050.000000	7.19145e-24
1049.950000	7.21126e-24
1049.900000	7.23113e-24
1049.850000	7.25106e-24
1049.800000	7.27104e-24
1049.750000	7.29107e-24
1049.700000	7.31116e-24
1049.650000	7.3313e-24
1049.600000	7.3515e-24
1049.550000	7.37176e-24
1049.500000	7.39207e-24
1049.450000	7.41244e-24
1049.400000	7.43286e-24
1049.350000	7.45334e-24
1049.300000	7.47388e-24
1049.250000	7.49447e-24
1049.200000	7.51512e-24
1049.150000	7.53582e-24
1049.100000	7.55659e-24
1049.050000	7.57741e-24
1049.000000	7.59829e-24
1048.950000	7.61922e-24
1048.900000	7.64021e-24
1048.850000	7.66126e-24
1048.800000	7.68237e-24
1048.750000	7.70354e-24
1048.700000	7.72477e-24
1048.650000	7.74605e-24
1048.600000	7.76739e-24
1048.550000	7.78879e-24
1048.500000	7.81025e-24
1048.450000	7.83177e-24
1048.400000	7.85335e-24
1048.350000	7.87499e-24
1048.300000	7.89669e-24
1048.250000	7.91844e-24
1048.200000	7.94026e-24
1048.150000	7.96214e-24
1048.100000	7.98408e-24
1048.050000	8.00607e-24
1048.000000	8.02813e-24
1047.950000	8.05025e-24
1047.900000	8.07243e-24
1047.850000	8.09468e-24
1047.800000	8.11698e-24
1047.750000	8.13934e-24
1047.700000	8.16177e-24
1047.650000	8.18426e-24
1047.600000	8.20681e-24
1047.550000	8.22942e-24
1047.500000	8.25209e-24
1047.450000	8.27483e-24
1047.400000	8.29763e-24
1047.350000	8.32049e-24
1047.300000	8.34341e-24
1047.250000	8.3664e-24
1047.200000	8.38945e-24
1047.150000	8.41257e-24
1047.100000	8.43575e-24
1047.050000	8.45899e-24
1047.000000	8.4823e-24
1046.950000	8.50567e-24
1046.900000	8.5291e-24
1046.850000	8.5526e-24
1046.800000	8.57617e-24
1046.750000	8.5998e-24
1046.700000	8.62349e-24
1046.650000	8.64725e-24
1046.600000	8.67108e-24
1046.550000	8.69497e-24
1046.500000	8.71892e-24
1046.450000	8.74295e-24
1046.400000	8.76704e-24
1046.350000	8.79119e-24
1046.300000	8.81541e-24
1046.250000	8.8397e-24
1046.200000	8.86406e-24
1046.150000	8.88848e-24
1046.100000	8.91297e-24
1046.050000	8.93753e-24
1046.000000	8.96215e-24
1045.950000	8.98684e-24
1045.900000	9.01161e-24
1045.850000	9.03643e-24
1045.800000	9.06133e-24
1045.750000	9.0863e-24
1045.700000	9.11133e-24
1045.650000	9.13644e-24
1045.600000	9.16161e-24
1045.550000	9.18685e-24
1045.500000	9.21216e-24
1045.450000	9.23755e-24
1045.400000	9.263e-24
1045.350000	9.28852e-24
1045.300000	9.31411e-24
1045.250000	9.33977e-24
1045.200000	9.36551e-24
1045.150000	9.39131e-24
1045.100000	9.41719e-24
1045.050000	9.44313e-24
1045.000000	9.46915e-24
1044.950000	9.49524e-24
1044.900000	9.5214e-24
1044.850000	9.54763e-24
1044.800000	9.57394e-24
1044.750000	9.60032e-24
1044.700000	9.62677e-24
1044.650000	9.65329e-24
1044.600000	9.67989e-24
1044.550000	9.70656e-24
1044.500000	9.7333e-24
1044.450000	9.76012e-24
1044.400000	9.78701e-24
1044.350000	9.81398e-24
1044.300000	9.84102e-24
1044.250000	9.86813e-24
1044.200000	9.89532e-24
1044.150000	9.92259e-24
1044.100000	9.94992e-24
1044.050000	9.97734e-24
1044.000000	1.00048e-23
1043.950000	1.00324e-23
1043.900000	1.006e-23
1043.850000	1.00878e-23
1043.800000	1.01155e-23
1043.750000	1.01434e-23
1043.700000	1.01714e-23
1043.650000	1.01994e-23
1043.600000	1.02275e-23
1043.550000	1.02557e-23
1043.500000	1.02839e-23
1043.450000	1.03123e-23
1043.400000	1.03407e-23
1043.350000	1.03692e-23
1043.300000	1.03977e-23
1043.250000	1.04264e-23
1043.200000	1.04551e-23
1043.150000	1.04839e-23
1043.100000	1.05128e-23
1043.050000	1.05418e-23
1043.000000	1.05708e-23
1042.950000	1.05999e-23
1042.900000	1.06291e-23
1042.850000	1.06584e-23
1042.800000	1.06878e-23
1042.750000	1.07172e-23
1042.700000	1.07468e-23
1042.650000	1.07764e-23
1042.600000	1.08061e-23
1042.550000	1.08358e-23
1042.500000	1.08657e-23
1042.450000	1.08956e-23
1042.400000	1.09256e-23
1042.350000	1.09557e-23
1042.300000	1.09859e-23
1042.250000	1.10162e-23
1042.200000	1.10466e-23
1042.150000	1.1077e-23
1042.100000	1.11075e-23
1042.050000	1.11381e-23
1042.000000	1.11688e-23
1041.950000	1.11996e-23
1041.900000	1.12304e-23
1041.850000	1.12614e-23
1041.800000	1.12924e-23
1041.750000	1.13235e-23
1041.700000	1.13547e-23
1041.650000	1.1386e-23
1041.600000	1.14174e-23
1041.550000	1.14488e-23
1041.500000	1.14804e-23
1041.450000	1.1512e-23
1041.400000	1.15437e-23
1041.350000	1.15755e-23
1041.300000	1.16074e-23
1041.250000	1.16394e-23
1041.200000	1.16715e-23
1041.150000	1.17036e-23
1041.100000	1.17359e-23
1041.050000	1.17682e-23
1041.000000	1.18006e-23
1040.950000	1.18331e-23
1040.900000	1.18657e-23
1040.850000	1.18984e-23
1040.800000	1.19312e-23
1040.750000	1.19641e-23
1040.700000	1.1997e-23
1040.650000	1.20301e-23
1040.600000	1.20632e-23
1040.550000	1.20965e-23
1040.500000	1.21298e-23
1040.450000	1.21632e-23
1040.400000	1.21967e-23
1040.350000	1.22303e-23
1040.300000	1.2264e-23
1040.250000	1.22978e-23
1040.200000	1.23317e-23
1040.150000	1.23657e-23
1040.100000	1.23998e-23
1040.050000	1.24339e-23
1040.000000	1.24682e-23
1039.950000	1.25025e-23
1039.900000	1.2537e-23
1039.850000	1.25715e-23
1039.800000	1.26062e-23
1039.750000	1.26409e-23
1039.700000	1.26757e-23
1039.650000	1.27106e-23
1039.600000	1.27457e-23
1039.550000	1.27808e-23
1039.500000	1.2816e-23
1039.450000	1.28513e-23
1039.400000	1.28867e-23
1039.350000	1.29222e-23
1039.300000	1.29578e-23
1039.250000	1.29935e-23
1039.200000	1.30293e-23
1039.150000	1.30652e-23
1039.100000	1.31012e-23
1039.050000	1.31373e-23
1039.000000	1.31735e-23
1038.950000	1.32098e-23
1038.900000	1.32462e-23
1038.850000	1.32827e-23
1038.800000	1.33193e-23
1038.750000	1.3356e-23
1038.700000	1.33928e-23
1038.650000	1.34297e-23
1038.600000	1.34667e-23
1038.550000	1.35038e-23
1038.500000	1.3541e-23
1038.450000	1.35783e-23
1038.400000	1.36157e-23
1038.350000	1.36532e-23
1038.300000	1.36908e-23
1038.250000	1.37285e-23
1038.200000	1.37664e-23
1038.150000	1.38043e-23
1038.100000	1.38423e-23
1038.050000	1.38805e-23
1038.000000	1.39187e-23
1037.950000	1.39571e-23
1037.900000	1.39955e-23
1037.850000	1.40341e-23
1037.800000	1.40727e-23
1037.750000	1.41115e-23
1037.700000	1.41504e-23
1037.650000	1.41894e-23
1037.600000	1.42285e-23
1037.550000	1.42677e-23
1037.500000	1.4307e-23
1037.450000	1.43464e-23
1037.400000	1.43859e-23
1037.350000	1.44256e-23
1037.300000	1.44653e-23
1037.250000	1.45052e-23
1037.200000	1.45451e-23
1037.150000	1.45852e-23
1037.100000	1.46254e-23
1037.050000	1.46657e-23
1037.000000	1.47061e-23
1036.950000	1.47466e-23
1036.900000	1.47872e-23
1036.850000	1.4828e-23
1036.800000	1.48688e-23
1036.750000	1.49098e-23
1036.700000	1.49509e-23
1036.650000	1.49921e-23
1036.600000	1.50334e-23
1036.550000	1.50748e-23
1036.500000	1.51163e-23
1036.450000	1.5158e-23
1036.400000	1.51997e-23
1036.350000	1.52416e-23
1036.300000	1.52836e-23
1036.250000	1.53257e-23
1036.200000	1.53679e-23
1036.150000	1.54103e-23
1036.100000	1.54527e-23
1036.050000	1.54953e-23
1036.000000	1.5538e-23
1035.950000	1.55808e-23
1035.900000	1.56237e-23
1035.850000	1.56668e-23
1035.800000	1.57099e-23
1035.750000	1.57532e-23
1035.700000	1.57966e-23
1035.650000	1.58401e-23
1035.600000	1.58838e-23
1035.550000	1.59275e-23
1035.500000	1.59714e-23
1035.450000	1.60154e-23
1035.400000	1.60596e-23
1035.350000	1.61038e-23
1035.300000	1.61482e-23
1035.250000	1.61927e-23
1035.200000	1.62373e-23
1035.150000	1.6282e-23
1035.100000	1.63269e-23
1035.050000	1.63718e-23
1035.000000	1.6417e-23
1034.950000	1.64622e-23
1034.900000	1.65075e-23
1034.850000	1.6553e-23
1034.800000	1.65986e-23
1034.750000	1.66444e-23
1034.700000	1.66902e-23
1034.650000	1.67362e-23
1034.600000	1.67823e-23
1034.550000	1.68285e-23
1034.500000	1.68749e-23
1034.450000	1.69214e-23
1034.400000	1.6968e-23
1034.350000	1.70148e-23
1034.300000	1.70616e-23
1034.250000	1.71086e-23
1034.200000	1.71558e-23
1034.150000	1.7203e-23
1034.100000	1.72504e-23
1034.050000	1.7298e-23
1034.000000	1.73456e-23
1033.950000	1.73934e-23
1033.900000	1.74413e-23
1033.850000	1.74894e-23
1033.800000	1.75376e-23
1033.750000	1.75859e-23
1033.700000	1.76343e-23
1033.650000	1.76829e-23
1033.600000	1.77316e-23
1033.550000	1.77805e-23
1033.500000	1.78295e-23
1033.450000	1.78786e-23
1033.400000	1.79279e-23
1033.350000	1.79773e-23
1033.300000	1.80268e-23
1033.250000	1.80765e-23
1033.200000	1.81263e-23
1033.150000	1.81762e-23
1033.100000	1.82263e-23
1033.050000	1.82765e-23
1033.000000	1.83268e-23
1032.950000	1.83773e-23
1032.900000	1.8428e-23
1032.850000	1.84787e-23
1032.800000	1.85296e-23
1032.750000	1.85807e-23
1032.700000	1.86319e-23
1032.650000	1.86832e-23
1032.600000	1.87347e-23
1032.550000	1.87863e-23
1032.500000	1.88381e-23
1032.450000	1.889e-23
1032.400000	1.8942e-23
1032.350000	1.89942e-23
1032.300000	1.90465e-23
1032.250000	1.9099e-23
1032.200000	1.91516e-23
1032.150000	1.92044e-23
1032.100000	1.92573e-23
1032.050000	1.93103e-23
1032.000000	1.93635e-23
1031.950000	1.94169e-23
1031.900000	1.94704e-23
1031.850000	1.9524e-23
1031.800000	1.95778e-23
1031.750000	1.96318e-23
1031.700000	1.96858e-23
1031.650000	1.97401e-23
1031.600000	1.97945e-23
1031.550000	1.9849e-23
1031.500000	1.99037e-23
1031.450000	1.99585e-23
1031.400000	2.00135e-23
1031.350000	2.00687e-23
1031.300000	2.01239e-23
1031.250000	2.01794e-23
1031.200000	2.0235e-23
1031.150000	2.02907e-23
1031.100000	2.03466e-23
1031.050000	2.04027e-23
1031.000000	2.04589e-23
1030.950000	2.05153e-23
1030.900000	2.05718e-23
1030.850000	2.06285e-23
1030.800000	2.06853e-23
1030.750000	2.07423e-23
1030.700000	2.07994e-23
1030.650000	2.08567e-23
1030.600000	2.09142e-23
1030.550000	2.09718e-23
1030.500000	2.10296e-23
1030.450000	2.10875e-23
1030.400000	2.11456e-23
1030.350000	2.12039e-23
1030.300000	2.12623e-23
1030.250000	2.13209e-23
1030.200000	2.13796e-23
1030.150000	2.14385e-23
1030.100000	2.14976e-23
1030.050000	2.15568e-23
1030.000000	2.16162e-23
1029.950000	2.16758e-23
1029.900000	2.17355e-23
1029.850000	2.17954e-23
1029.800000	2.18554e-23
1029.750000	2.19156e-23
1029.700000	2.1976e-23
1029.650000	2.20365e-23
1029.600000	2.20973e-23
1029.550000	2.21581e-23
1029.500000	2.22192e-23
1029.450000	2.22804e-23
1029.400000	2.23418e-23
1029.350000	2.24033e-23
1029.300000	2.2465e-23
1029.250000	2.25269e-23
1029.200000	2.2589e-23
1029.150000	2.26512e-23
1029.100000	2.27136e-23
1029.050000	2.27762e-23
1029.000000	2.2839e-23
1028.950000	2.29019e-23
1028.900000	2.2965e-23
1028.850000	2.30283e-23
1028.800000	2.30917e-23
1028.750000	2.31553e-23
1028.700000	2.32191e-23
1028.650000	2.32831e-23
1028.600000	2.33472e-23
1028.550000	2.34115e-23
1028.500000	2.3476e-23
1028.450000	2.35407e-23
1028.400000	2.36056e-23
1028.350000	2.36706e-23
1028.300000	2.37358e-23
1028.250000	2.38012e-23
1028.200000	2.38668e-23
1028.150000	2.39325e-23
1028.100000	2.39985e-23
1028.050000	2.40646e-23
1028.000000	2.41309e-23
1027.950000	2.41974e-23
1027.900000	2.4264e-23
1027.850000	2.43309e-23
1027.800000	2.43979e-23
1027.750000	2.44651e-23
1027.700000	2.45325e-23
1027.650000	2.46001e-23
1027.600000	2.46679e-23
1027.550000	2.47359e-23
1027.500000	2.4804e-23
1027.450000	2.48723e-23
1027.400000	2.49409e-23
1027.350000	2.50096e-23
1027.300000	2.50785e-23
1027.250000	2.51476e-23
1027.200000	2.52169e-23
1027.150000	2.52863e-23
1027.100000	2.5356e-23
1027.050000	2.54258e-23
1027.000000	2.54959e-23
1026.950000	2.55661e-23
1026.900000	2.56366e-23
1026.850000	2.57072e-23
1026.800000	2.5778e-23
1026.750000	2.5849e-23
1026.700000	2.59203e-23
1026.650000	2.59917e-23
1026.600000	2.60633e-23
1026.550000	2.61351e-23
1026.500000	2.62071e-23
1026.450000	2.62793e-23
1026.400000	2.63517e-23
1026.350000	2.64243e-23
1026.300000	2.64971e-23
1026.250000	2.65701e-23
1026.200000	2.66433e-23
1026.150000	2.67167e-23
1026.100000	2.67903e-23
1026.050000	2.68641e-23
1026.000000	2.69381e-23
1025.950000	2.70123e-23
1025.900000	2.70867e-23
1025.850000	2.71614e-23
1025.800000	2.72362e-23
1025.750000	2.73112e-23
1025.700000	2.73865e-23
1025.650000	2.74619e-23
1025.600000	2.75376e-23
1025.550000	2.76134e-23
1025.500000	2.76895e-23
1025.450000	2.77658e-23
1025.400000	2.78423e-23
1025.350000	2.7919e-23
1025.300000	2.79959e-23
1025.250000	2.8073e-23
1025.200000	2.81504e-23
1025.150000	2.82279e-23
1025.100000	2.83057e-23
1025.050000	2.83837e-23
1025.000000	2.84619e-23
1024.950000	2.85403e-23
1024.900000	2.86189e-23
1024.850000	2.86978e-23
1024.800000	2.87768e-23
1024.750000	2.88561e-23
1024.700000	2.89356e-23
1024.650000	2.90153e-23
1024.600000	2.90953e-23
1024.550000	2.91754e-23
1024.500000	2.92558e-23
1024.450000	2.93364e-23
1024.400000	2.94172e-23
1024.350000	2.94983e-23
1024.300000	2.95795e-23
1024.250000	2.9661e-23
1024.200000	2.97427e-23
1024.150000	2.98247e-23
1024.100000	2.99068e-23
1024.050000	2.99892e-23
1024.000000	3.00719e-23
1023.950000	3.01547e-23
1023.900000	3.02378e-23
1023.850000	3.03211e-23
1023.800000	3.04046e-23
1023.750000	3.04884e-23
1023.700000	3.05724e-23
1023.650000	3.06566e-23
1023.600000	3.07411e-23
1023.550000	3.08258e-23
1023.500000	3.09107e-23
1023.450000	3.09958e-23
1023.400000	3.10812e-23
1023.350000	3.11669e-23
1023.300000	3.12527e-23
1023.250000	3.13388e-23
1023.200000	3.14252e-23
1023.150000	3.15117e-23
1023.100000	3.15985e-23
1023.050000	3.16856e-23
1023.000000	3.17729e-23
1022.950000	3.18604e-23
1022.900000	3.19482e-23
1022.850000	3.20362e-23
1022.800000	3.21245e-23
1022.750000	3.2213e-23
1022.700000	3.23017e-23
1022.650000	3.23907e-23
1022.600000	3.24799e-23
1022.550000	3.25694e-23
1022.500000	3.26591e-23
1022.450000	3.27491e-23
1022.400000	3.28393e-23
1022.350000	3.29298e-23
1022.300000	3.30205e-23
1022.250000	3.31115e-23
1022.200000	3.32027e-23
1022.150000	3.32942e-23
1022.100000	3.33859e-23
1022.050000	3.34779e-23
1022.000000	3.35701e-23
1021.950000	3.36626e-23
1021.900000	3.37554e-23
1021.850000	3.38483e-23
1021.800000	3.39416e-23
1021.750000	3.40351e-23
1021.700000	3.41289e-23
1021.650000	3.42229e-23
1021.600000	3.43172e-23
1021.550000	3.44117e-23
1021.500000	3.45065e-23
1021.450000	3.46016e-23
1021.400000	3.46969e-23
1021.350000	3.47925e-23
1021.300000	3.48883e-23
1021.250000	3.49845e-23
1021.200000	3.50808e-23
1021.150000	3.51775e-23
1021.100000	3.52744e-23
1021.050000	3.53716e-23
1021.000000	3.5469e-23
1020.950000	3.55667e-23
1020.900000	3.56647e-23
1020.850000	3.5763e-23
1020.800000	3.58615e-23
1020.750000	3.59603e-23
1020.700000	3.60594e-23
1020.650000	3.61587e-23
1020.600000	3.62583e-23
1020.550000	3.63582e-23
1020.500000	3.64584e-23
1020.450000	3.65588e-23
1020.400000	3.66595e-23
1020.350000	3.67605e-23
1020.300000	3.68618e-23
1020.250000	3.69634e-23
1020.200000	3.70652e-23
1020.150000	3.71673e-23
1020.100000	3.72697e-23
1020.050000	3.73724e-23
1020.000000	3.74753e-23
1019.950000	3.75786e-23
1019.900000	3.76821e-23
1019.850000	3.77859e-23
1019.800000	3.789e-23
1019.750000	3.79944e-23
1019.700000	3.80991e-23
1019.650000	3.8204e-23
1019.600000	3.83093e-23
1019.550000	3.84148e-23
1019.500000	3.85206e-23
1019.450000	3.86268e-23
1019.400000	3.87332e-23
1019.350000	3.88399e-23
1019.300000	3.89469e-23
1019.250000	3.90542e-23
1019.200000	3.91618e-23
1019.150000	3.92696e-23
1019.100000	3.93778e-23
1019.050000	3.94863e-23
1019.000000	3.95951e-23
1018.950000	3.97042e-23
1018.900000	3.98136e-23
1018.850000	3.99232e-23
1018.800000	4.00332e-23
1018.750000	4.01435e-23
1018.700000	4.02541e-23
1018.650000	4.0365e-23
1018.600000	4.04762e-23
1018.550000	4.05877e-23
1018.500000	4.06995e-23
1018.450000	4.08116e-23
1018.400000	4.09241e-23
1018.350000	4.10368e-23
1018.300000	4.11499e-23
1018.250000	4.12632e-23
1018.200000	4.13769e-23
1018.150000	4.14909e-23
1018.100000	4.16052e-23
1018.050000	4.17198e-23
1018.000000	4.18348e-23
1017.950000	4.195e-23
1017.900000	4.20656e-23
1017.850000	4.21815e-23
1017.800000	4.22977e-23
1017.750000	4.24142e-23
1017.700000	4.2531e-23
1017.650000	4.26482e-23
1017.600000	4.27657e-23
1017.550000	4.28835e-23
1017.500000	4.30017e-23
1017.450000	4.31201e-23
1017.400000	4.32389e-23
1017.350000	4.3358e-23
1017.300000	4.34775e-23
1017.250000	4.35973e-23
1017.200000	4.37174e-23
1017.150000	4.38378e-23
1017.100000	4.39586e-23
1017.050000	4.40797e-23
1017.000000	4.42011e-23
1016.950000	4.43229e-23
1016.900000	4.4445e-23
1016.850000	4.45674e-23
1016.800000	4.46902e-23
1016.750000	4.48133e-23
1016.700000	4.49368e-23
1016.650000	4.50606e-23
1016.600000	4.51847e-23
1016.550000	4.53092e-23
1016.500000	4.5434e-23
1016.450000	4.55592e-23
1016.400000	4.56847e-23
1016.350000	4.58105e-23
1016.300000	4.59367e-23
1016.250000	4.60633e-23
1016.200000	4.61902e-23
1016.150000	4.63174e-23
1016.100000	4.6445e-23
1016.050000	4.6573e-23
1016.000000	4.67013e-23
1015.950000	4.68299e-23
1015.900000	4.69589e-23
1015.850000	4.70883e-23
1015.800000	4.7218e-23
1015.750000	4.73481e-23
1015.700000	4.74786e-23
1015.650000	4.76094e-23
1015.600000	4.77405e-23
1015.550000	4.7872e-23
1015.500000	4.80039e-23
1015.450000	4.81362e-23
1015.400000	4.82688e-23
1015.350000	4.84017e-23
1015.300000	4.85351e-23
1015.250000	4.86688e-23
1015.200000	4.88029e-23
1015.150000	4.89373e-23
1015.100000	4.90721e-23
1015.050000	4.92073e-23
1015.000000	4.93429e-23
1014.950000	4.94788e-23
1014.900000	4.96151e-23
1014.850000	4.97518e-23
1014.800000	4.98888e-23
1014.750000	5.00263e-23
1014.700000	5.01641e-23
1014.650000	5.03023e-23
1014.600000	5.04409e-23
1014.550000	5.05798e-23
1014.500000	5.07192e-23
1014.450000	5.08589e-23
1014.400000	5.0999e-23
1014.350000	5.11395e-23
1014.300000	5.12804e-23
1014.250000	5.14216e-23
1014.200000	5.15633e-23
1014.150000	5.17054e-23
1014.100000	5.18478e-23
1014.050000	5.19906e-23
1014.000000	5.21339e-23
1013.950000	5.22775e-23
1013.900000	5.24215e-23
1013.850000	5.25659e-23
1013.800000	5.27107e-23
1013.750000	5.28559e-23
1013.700000	5.30015e-23
1013.650000	5.31476e-23
1013.600000	5.3294e-23
1013.550000	5.34408e-23
1013.500000	5.3588e-23
1013.450000	5.37356e-23
1013.400000	5.38837e-23
1013.350000	5.40321e-23
1013.300000	5.4181e-23
1013.250000	5.43302e-23
1013.200000	5.44799e-23
1013.150000	5.463e-23
1013.100000	5.47805e-23
1013.050000	5.49314e-23
1013.000000	5.50827e-23
1012.950000	5.52344e-23
1012.900000	5.53866e-23
1012.850000	5.55392e-23
1012.800000	5.56922e-23
1012.750000	5.58456e-23
1012.700000	5.59995e-23
1012.650000	5.61537e-23
1012.600000	5.63084e-23
1012.550000	5.64635e-23
1012.500000	5.66191e-23
1012.450000	5.67751e-23
1012.400000	5.69315e-23
1012.350000	5.70883e-23
1012.300000	5.72456e-23
1012.250000	5.74033e-23
1012.200000	5.75614e-23
1012.150000	5.772e-23
1012.100000	5.7879e-23
1012.050000	5.80384e-23
1012.000000	5.81983e-23
1011.950000	5.83587e-23
1011.900000	5.85194e-23
1011.850000	5.86806e-23
1011.800000	5.88423e-23
1011.750000	5.90044e-23
1011.700000	5.91669e-23
1011.650000	5.93299e-23
1011.600000	5.94934e-23
1011.550000	5.96573e-23
1011.500000	5.98216e-23
1011.450000	5.99864e-23
1011.400000	6.01517e-23
1011.350000	6.03174e-23
1011.300000	6.04835e-23
1011.250000	6.06502e-23
1011.200000	6.08172e-23
1011.150000	6.09848e-23
1011.100000	6.11528e-23
1011.050000	6.13212e-23
1011.000000	6.14902e-23
1010.950000	6.16596e-23
1010.900000	6.18294e-23
1010.850000	6.19997e-23
1010.800000	6.21705e-23
1010.750000	6.23418e-23
1010.700000	6.25136e-23
1010.650000	6.26858e-23
1010.600000	6.28585e-23
1010.550000	6.30316e-23
1010.500000	6.32053e-23
1010.450000	6.33794e-23
1010.400000	6.3554e-23
1010.350000	6.37291e-23
1010.300000	6.39046e-23
1010.250000	6.40807e-23
1010.200000	6.42572e-23
1010.150000	6.44342e-23
1010.100000	6.46117e-23
1010.050000	6.47897e-23
1010.000000	6.49682e-23
1009.950000	6.51472e-23
1009.900000	6.53266e-23
1009.850000	6.55066e-23
1009.800000	6.5687e-23
1009.750000	6.5868e-23
1009.700000	6.60494e-23
1009.650000	6.62314e-23
1009.600000	6.64139e-23
1009.550000	6.65968e-23
1009.500000	6.67803e-23
1009.450000	6.69642e-23
1009.400000	6.71487e-23
1009.350000	6.73337e-23
1009.300000	6.75192e-23
1009.250000	6.77052e-23
1009.200000	6.78917e-23
1009.150000	6.80787e-23
1009.100000	6.82663e-23
1009.050000	6.84543e-23
1009.000000	6.86429e-23
1008.950000	6.8832e-23
1008.900000	6.90216e-23
1008.850000	6.92118e-23
1008.800000	6.94024e-23
1008.750000	6.95936e-23
1008.700000	6.97853e-23
1008.650000	6.99776e-23
1008.600000	7.01703e-23
1008.550000	7.03636e-23
1008.500000	7.05575e-23
1008.450000	7.07519e-23
1008.400000	7.09468e-23
1008.350000	7.11422e-23
1008.300000	7.13382e-23
1008.250000	7.15347e-23
1008.200000	7.17318e-23
1008.150000	7.19294e-23
1008.100000	7.21275e-23
1008.050000	7.23262e-23
1008.000000	7.25255e-23
1007.950000	7.27252e-23
1007.900000	7.29256e-23
1007.850000	7.31265e-23
1007.800000	7.33279e-23
1007.750000	7.35299e-23
1007.700000	7.37325e-23
1007.650000	7.39356e-23
1007.600000	7.41393e-23
1007.550000	7.43435e-23
1007.500000	7.45483e-23
1007.450000	7.47537e-23
1007.400000	7.49596e-23
1007.350000	7.51661e-23
1007.300000	7.53732e-23
1007.250000	7.55808e-23
1007.200000	7.5789e-23
1007.150000	7.59978e-23
1007.100000	7.62072e-23
1007.050000	7.64171e-23
1007.000000	7.66276e-23
1006.950000	7.68387e-23
1006.900000	7.70504e-23
1006.850000	7.72626e-23
1006.800000	7.74755e-23
1006.750000	7.76889e-23
1006.700000	7.79029e-23
1006.650000	7.81175e-23
1006.600000	7.83327e-23
1006.550000	7.85485e-23
1006.500000	7.87649e-23
1006.450000	7.89818e-23
1006.400000	7.91994e-23
1006.350000	7.94176e-23
1006.300000	7.96364e-23
1006.250000	7.98557e-23
1006.200000	8.00757e-23
1006.150000	8.02963e-23
1006.100000	8.05175e-23
1006.050000	8.07393e-23
1006.000000	8.09617e-23
1005.950000	8.11848e-23
1005.900000	8.14084e-23
1005.850000	8.16327e-23
1005.800000	8.18575e-23
1005.750000	8.2083e-23
1005.700000	8.23092e-23
1005.650000	8.25359e-23
1005.600000	8.27633e-23
1005.550000	8.29913e-23
1005.500000	8.32199e-23
1005.450000	8.34491e-23
1005.400000	8.3679e-23
1005.350000	8.39095e-23
1005.300000	8.41407e-23
1005.250000	8.43725e-23
1005.200000	8.46049e-23
1005.150000	8.48379e-23
1005.100000	8.50716e-23
1005.050000	8.5306e-23
1005.000000	8.5541e-23
1004.950000	8.57766e-23
1004.900000	8.60129e-23
1004.850000	8.62499e-23
1004.800000	8.64875e-23
1004.750000	8.67257e-23
1004.700000	8.69646e-23
1004.650000	8.72042e-23
1004.600000	8.74444e-23
1004.550000	8.76853e-23
1004.500000	8.79268e-23
1004.450000	8.81691e-23
1004.400000	8.84119e-23
1004.350000	8.86555e-23
1004.300000	8.88997e-23
1004.250000	8.91446e-23
1004.200000	8.93902e-23
1004.150000	8.96364e-23
1004.100000	8.98834e-23
1004.050000	9.0131e-23
1004.000000	9.03792e-23
1003.950000	9.06282e-23
1003.900000	9.08779e-23
1003.850000	9.11282e-23
1003.800000	9.13792e-23
1003.750000	9.1631e-23
1003.700000	9.18834e-23
1003.650000	9.21365e-23
1003.600000	9.23903e-23
1003.550000	9.26448e-23
1003.500000	9.29e-23
1003.450000	9.31559e-23
1003.400000	9.34126e-23
1003.350000	9.36699e-23
1003.300000	9.39279e-23
1003.250000	9.41867e-23
1003.200000	9.44461e-23
1003.150000	9.47063e-23
1003.100000	9.49672e-23
1003.050000	9.52288e-23
1003.000000	9.54911e-23
1002.950000	9.57542e-23
1002.900000	9.60179e-23
1002.850000	9.62824e-23
1002.800000	9.65477e-23
1002.750000	9.68136e-23
1002.700000	9.70803e-23
1002.650000	9.73478e-23
1002.600000	9.76159e-23
1002.550000	9.78848e-23
1002.500000	9.81545e-23
1002.450000	9.84249e-23
1002.400000	9.8696e-23
1002.350000	9.89679e-23
1002.300000	9.92405e-23
1002.250000	9.95139e-23
1002.200000	9.9788e-23
1002.150000	1.00063e-22
1002.100000	1.00339e-22
1002.050000	1.00615e-22
1002.000000	1.00892e-22
1001.950000	1.0117e-22
1001.900000	1.01449e-22
1001.850000	1.01728e-22
1001.800000	1.02008e-22
1001.750000	1.02289e-22
1001.700000	1.02571e-22
1001.650000	1.02854e-22
1001.600000	1.03137e-22
1001.550000	1.03421e-22
1001.500000	1.03706e-22
1001.450000	1.03992e-22
1001.400000	1.04278e-22
1001.350000	1.04565e-22
1001.300000	1.04854e-22
1001.250000	1.05142e-22
1001.200000	1.05432e-22
1001.150000	1.05722e-22
1001.100000	1.06014e-22
1001.050000	1.06306e-22
1001.000000	1.06599e-22
1000.950000	1.06892e-22
1000.900000	1.07187e-22
1000.850000	1.07482e-22
1000.800000	1.07778e-22
1000.750000	1.08075e-22
1000.700000	1.08373e-22
1000.650000	1.08671e-22
1000.600000	1.0897e-22
1000.550000	1.09271e-22
1000.500000	1.09572e-22
1000.450000	1.09873e-22
1000.400000	1.10176e-22
1000.350000	1.1048e-22
1000.300000	1.10784e-22
1000.250000	1.11089e-22
1000.200000	1.11395e-22
1000.150000	1.11702e-22
1000.100000	1.1201e-22
1000.050000	1.12318e-22
1000.000000	1.12628e-22
999.950000	1.12938e-22
999.900000	1.13249e-22
999.850000	1.13561e-22
999.800000	1.13874e-22
999.750000	1.14188e-22
999.700000	1.14502e-22
999.650000	1.14817e-22
999.600000	1.15134e-22
999.550000	1.15451e-22
999.500000	1.15769e-22
999.450000	1.16088e-22
999.400000	1.16408e-22
999.350000	1.16728e-22
999.300000	1.1705e-22
999.250000	1.17372e-22
999.200000	1.17696e-22
999.150000	1.1802e-22
999.100000	1.18345e-22
999.050000	1.18671e-22
999.000000	1.18998e-22
998.950000	1.19326e-22
998.900000	1.19654e-22
998.850000	1.19984e-22
998.800000	1.20314e-22
998.750000	1.20646e-22
998.700000	1.20978e-22
998.650000	1.21311e-22
998.600000	1.21646e-22
998.550000	1.21981e-22
998.500000	1.22317e-22
998.450000	1.22654e-22
998.400000	1.22992e-22
998.350000	1.2333e-22
998.300000	1.2367e-22
998.250000	1.24011e-22
998.200000	1.24352e-22
998.150000	1.24695e-22
998.100000	1.25038e-22
998.050000	1.25383e-22
998.000000	1.25728e-22
997.950000	1.26075e-22
997.900000	1.26422e-22
997.850000	1.2677e-22
997.800000	1.27119e-22
997.750000	1.27469e-22
997.700000	1.27821e-22
997.650000	1.28173e-22
997.600000	1.28526e-22
997.550000	1.2888e-22
997.500000	1.29235e-22
997.450000	1.29591e-22
997.400000	1.29948e-22
997.350000	1.30306e-22
997.300000	1.30665e-22
997.250000	1.31025e-22
997.200000	1.31386e-22
997.150000	1.31747e-22
997.100000	1.3211e-22
997.050000	1.32474e-22
997.000000	1.32839e-22
996.950000	1.33205e-22
996.900000	1.33572e-22
996.850000	1.3394e-22
996.800000	1.34309e-22
996.750000	1.34679e-22
996.700000	1.3505e-22
996.650000	1.35422e-22
996.600000	1.35795e-22
996.550000	1.36169e-22
996.500000	1.36544e-22
996.450000	1.3692e-22
996.400000	1.37297e-22
996.350000	1.37676e-22
996.300000	1.38055e-22
996.250000	1.38435e-22
996.200000	1.38817e-22
996.150000	1.39199e-22
996.100000	1.39582e-22
996.050000	1.39967e-22
996.000000	1.40352e-22
995.950000	1.40739e-22
995.900000	1.41127e-22
995.850000	1.41515e-22
995.800000	1.41905e-22
995.750000	1.42296e-22
995.700000	1.42688e-22
995.650000	1.43081e-22
995.600000	1.43475e-22
995.550000	1.43871e-22
995.500000	1.44267e-22
995.450000	1.44664e-22
995.400000	1.45063e-22
995.350000	1.45462e-22
995.300000	1.45863e-22
995.250000	1.46265e-22
995.200000	1.46668e-22
995.150000	1.47072e-22
995.100000	1.47477e-22
995.050000	1.47883e-22
995.000000	1.4829e-22
994.950000	1.48699e-22
994.900000	1.49109e-22
994.850000	1.49519e-22
994.800000	1.49931e-22
994.750000	1.50344e-22
994.700000	1.50758e-22
994.650000	1.51174e-22
994.600000	1.5159e-22
994.550000	1.52008e-22
994.500000	1.52426e-22
994.450000	1.52846e-22
994.400000	1.53267e-22
994.350000	1.53689e-22
994.300000	1.54113e-22
994.250000	1.54537e-22
994.200000	1.54963e-22
994.150000	1.5539e-22
994.100000	1.55818e-22
994.050000	1.56247e-22
994.000000	1.56677e-22
993.950000	1.57109e-22
993.900000	1.57542e-22
993.850000	1.57976e-22
993.800000	1.58411e-22
993.750000	1.58847e-22
993.700000	1.59285e-22
993.650000	1.59724e-22
993.600000	1.60164e-22
993.550000	1.60605e-22
993.500000	1.61047e-22
993.450000	1.61491e-22
993.400000	1.61936e-22
993.350000	1.62382e-22
993.300000	1.62829e-22
993.250000	1.63277e-22
993.200000	1.63727e-22
993.150000	1.64178e-22
993.100000	1.6463e-22
993.050000	1.65084e-22
993.000000	1.65539e-22
992.950000	1.65995e-22
992.900000	1.66452e-22
992.850000	1.6691e-22
992.800000	1.6737e-22
992.750000	1.67831e-22
992.700000	1.68294e-22
992.650000	1.68757e-22
992.600000	1.69222e-22
992.550000	1.69688e-22
992.500000	1.70156e-22
992.450000	1.70624e-22
992.400000	1.71094e-22
992.350000	1.71566e-22
992.300000	1.72038e-22
992.250000	1.72512e-22
992.200000	1.72987e-22
992.150000	1.73464e-22
992.100000	1.73942e-22
992.050000	1.74421e-22
992.000000	1.74901e-22
991.950000	1.75383e-22
991.900000	1.75866e-22
991.850000	1.7635e-22
991.800000	1.76836e-22
991.750000	1.77323e-22
991.700000	1.77812e-22
991.650000	1.78302e-22
991.600000	1.78793e-22
991.550000	1.79285e-22
991.500000	1.79779e-22
991.450000	1.80274e-22
991.400000	1.80771e-22
991.350000	1.81269e-22
991.300000	1.81768e-22
991.250000	1.82269e-22
991.200000	1.82771e-22
991.150000	1.83274e-22
991.100000	1.83779e-22
991.050000	1.84285e-22
991.000000	1.84793e-22
990.950000	1.85302e-22
990.900000	1.85812e-22
990.850000	1.86324e-22
990.800000	1.86838e-22
990.750000	1.87352e-22
990.700000	1.87868e-22
990.650000	1.88386e-22
990.600000	1.88905e-22
990.550000	1.89425e-22
990.500000	1.89947e-22
990.450000	1.9047e-22
990.400000	1.90995e-22
990.350000	1.91521e-22
990.300000	1.92048e-22
990.250000	1.92577e-22
990.200000	1.93108e-22
990.150000	1.9364e-22
990.100000	1.94173e-22
990.050000	1.94708e-22
990.000000	1.95244e-22
989.950000	1.95782e-22
989.900000	1.96321e-22
989.850000	1.96862e-22
989.800000	1.97404e-22
989.750000	1.97948e-22
989.700000	1.98493e-22
989.650000	1.9904e-22
989.600000	1.99588e-22
989.550000	2.00138e-22
989.500000	2.0069e-22
989.450000	2.01242e-22
989.400000	2.01797e-22
989.350000	2.02353e-22
989.300000	2.0291e-22
989.250000	2.03469e-22
989.200000	2.04029e-22
989.150000	2.04591e-22
989.100000	2.05155e-22
989.050000	2.0572e-22
989.000000	2.06287e-22
988.950000	2.06855e-22
988.900000	2.07425e-22
988.850000	2.07996e-22
988.800000	2.08569e-22
988.750000	2.09143e-22
988.700000	2.0972e-22
988.650000	2.10297e-22
988.600000	2.10876e-22
988.550000	2.11457e-22
988.500000	2.1204e-22
988.450000	2.12624e-22
988.400000	2.1321e-22
988.350000	2.13797e-22
988.300000	2.14386e-22
988.250000	2.14976e-22
988.200000	2.15568e-22
988.150000	2.16162e-22
988.100000	2.16758e-22
988.050000	2.17355e-22
988.000000	2.17953e-22
987.950000	2.18554e-22
987.900000	2.19156e-22
987.850000	2.19759e-22
987.800000	2.20365e-22
987.750000	2.20972e-22
987.700000	2.2158e-22
987.650000	2.22191e-22
987.600000	2.22803e-22
987.550000	2.23417e-22
987.500000	2.24032e-22
987.450000	2.24649e-22
987.400000	2.25268e-22
987.350000	2.25888e-22
987.300000	2.26511e-22
987.250000	2.27134e-22
987.200000	2.2776e-22
987.150000	2.28387e-22
987.100000	2.29017e-22
987.050000	2.29647e-22
987.000000	2.3028e-22
986.950000	2.30914e-22
986.900000	2.3155e-22
986.850000	2.32188e-22
986.800000	2.32828e-22
986.750000	2.33469e-22
986.700000	2.34112e-22
986.650000	2.34757e-22
986.600000	2.35404e-22
986.550000	2.36052e-22
986.500000	2.36702e-22
986.450000	2.37354e-22
986.400000	2.38008e-22
986.350000	2.38664e-22
986.300000	2.39321e-22
986.250000	2.3998e-22
986.200000	2.40641e-22
986.150000	2.41304e-22
986.100000	2.41969e-22
986.050000	2.42635e-22
986.000000	2.43304e-22
985.950000	2.43974e-22
985.900000	2.44646e-22
985.850000	2.4532e-22
985.800000	2.45995e-22
985.750000	2.46673e-22
985.700000	2.47352e-22
985.650000	2.48034e-22
985.600000	2.48717e-22
985.550000	2.49402e-22
985.500000	2.50089e-22
985.450000	2.50778e-22
985.400000	2.51469e-22
985.350000	2.52161e-22
985.300000	2.52856e-22
985.250000	2.53552e-22
985.200000	2.54251e-22
985.150000	2.54951e-22
985.100000	2.55653e-22
985.050000	2.56358e-22
985.000000	2.57064e-22
984.950000	2.57772e-22
984.900000	2.58482e-22
984.850000	2.59194e-22
984.800000	2.59908e-22
984.750000	2.60624e-22
984.700000	2.61341e-22
984.650000	2.62061e-22
984.600000	2.62783e-22
984.550000	2.63507e-22
984.500000	2.64233e-22
984.450000	2.64961e-22
984.400000	2.6569e-22
984.350000	2.66422e-22
984.300000	2.67156e-22
984.250000	2.67892e-22
984.200000	2.6863e-22
984.150000	2.6937e-22
984.100000	2.70112e-22
984.050000	2.70856e-22
984.000000	2.71602e-22
983.950000	2.7235e-22
983.900000	2.731e-22
983.850000	2.73852e-22
983.800000	2.74607e-22
983.750000	2.75363e-22
983.700000	2.76122e-22
983.650000	2.76882e-22
983.600000	2.77645e-22
983.550000	2.7841e-22
983.500000	2.79176e-22
983.450000	2.79945e-22
983.400000	2.80717e-22
983.350000	2.8149e-22
983.300000	2.82265e-22
983.250000	2.83043e-22
983.200000	2.83822e-22
983.150000	2.84604e-22
983.100000	2.85388e-22
983.050000	2.86174e-22
983.000000	2.86962e-22
982.950000	2.87753e-22
982.900000	2.88545e-22
982.850000	2.8934e-22
982.800000	2.90137e-22
982.750000	2.90936e-22
982.700000	2.91738e-22
982.650000	2.92541e-22
982.600000	2.93347e-22
982.550000	2.94155e-22
982.500000	2.94965e-22
982.450000	2.95778e-22
982.400000	2.96592e-22
982.350000	2.97409e-22
982.300000	2.98229e-22
982.250000	2.9905e-22
982.200000	2.99874e-22
982.150000	3.007e-22
982.100000	3.01528e-22
982.050000	3.02358e-22
982.000000	3.03191e-22
981.950000	3.04026e-22
981.900000	3.04864e-22
981.850000	3.05704e-22
981.800000	3.06546e-22
981.750000	3.0739e-22
981.700000	3.08237e-22
981.650000	3.09086e-22
981.600000	3.09937e-22
981.550000	3.10791e-22
981.500000	3.11647e-22
981.450000	3.12505e-22
981.400000	3.13366e-22
981.350000	3.14229e-22
981.300000	3.15095e-22
981.250000	3.15963e-22
981.200000	3.16833e-22
981.150000	3.17706e-22
981.100000	3.18581e-22
981.050000	3.19458e-22
981.000000	3.20338e-22
980.950000	3.2122e-22
980.900000	3.22105e-22
980.850000	3.22992e-22
980.800000	3.23882e-22
980.750000	3.24774e-22
980.700000	3.25669e-22
980.650000	3.26566e-22
980.600000	3.27465e-22
980.550000	3.28367e-22
980.500000	3.29272e-22
980.450000	3.30179e-22
980.400000	3.31088e-22
980.350000	3.32e-22
980.300000	3.32914e-22
980.250000	3.33831e-22
980.200000	3.34751e-22
980.150000	3.35673e-22
980.100000	3.36598e-22
980.050000	3.37525e-22
980.000000	3.38454e-22
979.950000	3.39387e-22
979.900000	3.40321e-22
979.850000	3.41259e-22
979.800000	3.42199e-22
979.750000	3.43141e-22
979.700000	3.44086e-22
979.650000	3.45034e-22
979.600000	3.45985e-22
979.550000	3.46938e-22
979.500000	3.47893e-22
979.450000	3.48851e-22
979.400000	3.49812e-22
979.350000	3.50776e-22
979.300000	3.51742e-22
979.250000	3.52711e-22
979.200000	3.53682e-22
979.150000	3.54657e-22
979.100000	3.55633e-22
979.050000	3.56613e-22
979.000000	3.57595e-22
978.950000	3.5858e-22
978.900000	3.59568e-22
978.850000	3.60558e-22
978.800000	3.61551e-22
978.750000	3.62547e-22
978.700000	3.63546e-22
978.650000	3.64547e-22
978.600000	3.65551e-22
978.550000	3.66558e-22
978.500000	3.67568e-22
978.450000	3.6858e-22
978.400000	3.69595e-22
978.350000	3.70613e-22
978.300000	3.71634e-22
978.250000	3.72658e-22
978.200000	3.73684e-22
978.150000	3.74714e-22
978.100000	3.75746e-22
978.050000	3.76781e-22
978.000000	3.77818e-22
977.950000	3.78859e-22
977.900000	3.79903e-22
977.850000	3.80949e-22
977.800000	3.81998e-22
977.750000	3.8305e-22
977.700000	3.84105e-22
977.650000	3.85163e-22
977.600000	3.86224e-22
977.550000	3.87288e-22
977.500000	3.88355e-22
977.450000	3.89425e-22
977.400000	3.90497e-22
977.350000	3.91573e-22
977.300000	3.92651e-22
977.250000	3.93733e-22
977.200000	3.94817e-22
977.150000	3.95905e-22
977.100000	3.96995e-22
977.050000	3.98089e-22
977.000000	3.99185e-22
976.950000	4.00285e-22
976.900000	4.01387e-22
976.850000	4.02493e-22
976.800000	4.03601e-22
976.750000	4.04713e-22
976.700000	4.05828e-22
976.650000	4.06946e-22
976.600000	4.08066e-22
976.550000	4.0919e-22
976.500000	4.10317e-22
976.450000	4.11448e-22
976.400000	4.12581e-22
976.350000	4.13717e-22
976.300000	4.14857e-22
976.250000	4.15999e-22
976.200000	4.17145e-22
976.150000	4.18294e-22
976.100000	4.19446e-22
976.050000	4.20602e-22
976.000000	4.2176e-22
975.950000	4.22922e-22
975.900000	4.24087e-22
975.850000	4.25255e-22
975.800000	4.26426e-22
975.750000	4.27601e-22
975.700000	4.28778e-22
975.650000	4.29959e-22
975.600000	4.31144e-22
975.550000	4.32331e-22
975.500000	4.33522e-22
975.450000	4.34716e-22
975.400000	4.35913e-22
975.350000	4.37114e-22
975.300000	4.38318e-22
975.250000	4.39525e-22
975.200000	4.40736e-22
975.150000	4.4195e-22
975.100000	4.43167e-22
975.050000	4.44388e-22
975.000000	4.45612e-22
974.950000	4.46839e-22
974.900000	4.4807e-22
974.850000	4.49304e-22
974.800000	4.50542e-22
974.750000	4.51782e-22
974.700000	4.53027e-22
974.650000	4.54275e-22
974.600000	4.55526e-22
974.550000	4.56781e-22
974.500000	4.58039e-22
974.450000	4.593e-22
974.400000	4.60565e-22
974.350000	4.61834e-22
974.300000	4.63106e-22
974.250000	4.64381e-22
974.200000	4.65661e-22
974.150000	4.66943e-22
974.100000	4.68229e-22
974.050000	4.69519e-22
974.000000	4.70812e-22
973.950000	4.72109e-22
973.900000	4.73409e-22
973.850000	4.74713e-22
973.800000	4.76021e-22
973.750000	4.77332e-22
973.700000	4.78646e-22
973.650000	4.79965e-22
973.600000	4.81287e-22
973.550000	4.82612e-22
973.500000	4.83942e-22
973.450000	4.85275e-22
973.400000	4.86611e-22
973.350000	4.87951e-22
973.300000	4.89295e-22
973.250000	4.90643e-22
973.200000	4.91995e-22
973.150000	4.9335e-22
973.100000	4.94708e-22
973.050000	4.96071e-22
973.000000	4.97437e-22
972.950000	4.98807e-22
972.900000	5.00181e-22
972.850000	5.01559e-22
972.800000	5.0294e-22
972.750000	5.04326e-22
972.700000	5.05715e-22
972.650000	5.07108e-22
972.600000	5.08504e-22
972.550000	5.09905e-22
972.500000	5.11309e-22
972.450000	5.12718e-22
972.400000	5.1413e-22
972.350000	5.15546e-22
972.300000	5.16966e-22
972.250000	5.1839e-22
972.200000	5.19818e-22
972.150000	5.21249e-22
972.100000	5.22685e-22
972.050000	5.24125e-22
972.000000	5.25568e-22
971.950000	5.27016e-22
971.900000	5.28467e-22
971.850000	5.29923e-22
971.800000	5.31383e-22
971.750000	5.32846e-22
971.700000	5.34314e-22
971.650000	5.35785e-22
971.600000	5.37261e-22
971.550000	5.38741e-22
971.500000	5.40225e-22
971.450000	5.41713e-22
971.400000	5.43205e-22
971.350000	5.44701e-22
971.300000	5.46201e-22
971.250000	5.47705e-22
971.200000	5.49214e-22
971.150000	5.50727e-22
971.100000	5.52244e-22
971.050000	5.53765e-22
971.000000	5.5529e-22
970.950000	5.56819e-22
970.900000	5.58353e-22
970.850000	5.59891e-22
970.800000	5.61433e-22
970.750000	5.62979e-22
970.700000	5.6453e-22
970.650000	5.66085e-22
970.600000	5.67644e-22
970.550000	5.69207e-22
970.500000	5.70775e-22
970.450000	5.72347e-22
970.400000	5.73923e-22
970.350000	5.75504e-22
970.300000	5.77089e-22
970.250000	5.78679e-22
970.200000	5.80273e-22
970.150000	5.81871e-22
970.100000	5.83473e-22
970.050000	5.85081e-22
970.000000	5.86692e-22
969.950000	5.88308e-22
969.900000	5.89928e-22
969.850000	5.91553e-22
969.800000	5.93182e-22
969.750000	5.94816e-22
969.700000	5.96454e-22
969.650000	5.98097e-22
969.600000	5.99745e-22
969.550000	6.01396e-22
969.500000	6.03053e-22
969.450000	6.04714e-22
969.400000	6.06379e-22
969.350000	6.08049e-22
969.300000	6.09724e-22
969.250000	6.11404e-22
969.200000	6.13087e-22
969.150000	6.14776e-22
969.100000	6.16469e-22
969.050000	6.18167e-22
969.000000	6.1987e-22
968.950000	6.21577e-22
968.900000	6.23289e-22
968.850000	6.25006e-22
968.800000	6.26727e-22
968.750000	6.28453e-22
968.700000	6.30184e-22
968.650000	6.3192e-22
968.600000	6.3366e-22
968.550000	6.35406e-22
968.500000	6.37156e-22
968.450000	6.38911e-22
968.400000	6.4067e-22
968.350000	6.42435e-22
968.300000	6.44204e-22
968.250000	6.45979e-22
968.200000	6.47758e-22
968.150000	6.49542e-22
968.100000	6.51331e-22
968.050000	6.53125e-22
968.000000	6.54924e-22
967.950000	6.56728e-22
967.900000	6.58536e-22
967.850000	6.6035e-22
967.800000	6.62169e-22
967.750000	6.63993e-22
967.700000	6.65821e-22
967.650000	6.67655e-22
967.600000	6.69494e-22
967.550000	6.71338e-22
967.500000	6.73187e-22
967.450000	6.75041e-22
967.400000	6.769e-22
967.350000	6.78765e-22
967.300000	6.80634e-22
967.250000	6.82509e-22
967.200000	6.84389e-22
967.150000	6.86274e-22
967.100000	6.88164e-22
967.050000	6.90059e-22
967.000000	6.9196e-22
966.950000	6.93866e-22
966.900000	6.95777e-22
966.850000	6.97693e-22
966.800000	6.99615e-22
966.750000	7.01541e-22
966.700000	7.03474e-22
966.650000	7.05411e-22
966.600000	7.07354e-22
966.550000	7.09302e-22
966.500000	7.11256e-22
966.450000	7.13215e-22
966.400000	7.15179e-22
966.350000	7.17149e-22
966.300000	7.19124e-22
966.250000	7.21105e-22
966.200000	7.23091e-22
966.150000	7.25082e-22
966.100000	7.27079e-22
966.050000	7.29082e-22
966.000000	7.3109e-22
965.950000	7.33104e-22
965.900000	7.35123e-22
965.850000	7.37147e-22
965.800000	7.39178e-22
965.750000	7.41213e-22
965.700000	7.43255e-22
965.650000	7.45302e-22
965.600000	7.47355e-22
965.550000	7.49413e-22
965.500000	7.51477e-22
965.450000	7.53547e-22
965.400000	7.55622e-22
965.350000	7.57703e-22
965.300000	7.5979e-22
965.250000	7.61883e-22
965.200000	7.63981e-22
965.150000	7.66085e-22
965.100000	7.68195e-22
965.050000	7.70311e-22
965.000000	7.72433e-22
964.950000	7.7456e-22
964.900000	7.76693e-22
964.850000	7.78833e-22
964.800000	7.80978e-22
964.750000	7.83129e-22
964.700000	7.85286e-22
964.650000	7.87448e-22
964.600000	7.89617e-22
964.550000	7.91792e-22
964.500000	7.93973e-22
964.450000	7.96159e-22
964.400000	7.98352e-22
964.350000	8.00551e-22
964.300000	8.02756e-22
964.250000	8.04967e-22
964.200000	8.07184e-22
964.150000	8.09407e-22
964.100000	8.11636e-22
964.050000	8.13872e-22
964.000000	8.16113e-22
963.950000	8.18361e-22
963.900000	8.20615e-22
963.850000	8.22875e-22
963.800000	8.25141e-22
963.750000	8.27414e-22
963.700000	8.29693e-22
963.650000	8.31978e-22
963.600000	8.34269e-22
963.550000	8.36567e-22
963.500000	8.38871e-22
963.450000	8.41182e-22
963.400000	8.43498e-22
963.350000	8.45821e-22
963.300000	8.48151e-22
963.250000	8.50487e-22
963.200000	8.52829e-22
963.150000	8.55178e-22
963.100000	8.57533e-22
963.050000	8.59895e-22
963.000000	8.62264e-22
962.950000	8.64638e-22
962.900000	8.6702e-22
962.850000	8.69408e-22
962.800000	8.71802e-22
962.750000	8.74203e-22
962.700000	8.76611e-22
962.650000	8.79025e-22
962.600000	8.81446e-22
962.550000	8.83874e-22
962.500000	8.86308e-22
962.450000	8.88749e-22
962.400000	8.91197e-22
962.350000	8.93652e-22
962.300000	8.96113e-22
962.250000	8.98581e-22
962.200000	9.01056e-22
962.150000	9.03537e-22
962.100000	9.06026e-22
962.050000	9.08521e-22
962.000000	9.11023e-22
961.950000	9.13532e-22
961.900000	9.16048e-22
961.850000	9.18571e-22
961.800000	9.21101e-22
961.750000	9.23638e-22
961.700000	9.26182e-22
961.650000	9.28733e-22
961.600000	9.31291e-22
961.550000	9.33856e-22
961.500000	9.36428e-22
961.450000	9.39007e-22
961.400000	9.41593e-22
961.350000	9.44186e-22
961.300000	9.46787e-22
961.250000	9.49394e-22
961.200000	9.52009e-22
961.150000	9.54631e-22
961.100000	9.5726e-22
961.050000	9.59897e-22
961.000000	9.6254e-22
960.950000	9.65191e-22
960.900000	9.67849e-22
960.850000	9.70515e-22
960.800000	9.73188e-22
960.750000	9.75868e-22
960.700000	9.78556e-22
960.650000	9.81251e-22
960.600000	9.83954e-22
960.550000	9.86664e-22
960.500000	9.89381e-22
960.450000	9.92106e-22
960.400000	9.94838e-22
960.350000	9.97578e-22
960.300000	1.00033e-21
960.250000	1.00308e-21
960.200000	1.00584e-21
960.150000	1.00861e-21
960.100000	1.01139e-21
960.050000	1.01418e-21
960.000000	1.01697e-21
959.950000	1.01977e-21
959.900000	1.02258e-21
959.850000	1.0254e-21
959.800000	1.02822e-21
959.750000	1.03105e-21
959.700000	1.03389e-21
959.650000	1.03674e-21
959.600000	1.03959e-21
959.550000	1.04246e-21
959.500000	1.04533e-21
959.450000	1.04821e-21
959.400000	1.05109e-21
959.350000	1.05399e-21
959.300000	1.05689e-21
959.250000	1.0598e-21
959.200000	1.06272e-21
959.150000	1.06565e-21
959.100000	1.06858e-21
959.050000	1.07153e-21
959.000000	1.07448e-21
958.950000	1.07744e-21
958.900000	1.0804e-21
958.850000	1.08338e-21
958.800000	1.08636e-21
958.750000	1.08936e-21
958.700000	1.09236e-21
958.650000	1.09536e-21
958.600000	1.09838e-21
958.550000	1.10141e-21
958.500000	1.10444e-21
958.450000	1.10748e-21
958.400000	1.11053e-21
958.350000	1.11359e-21
958.300000	1.11666e-21
958.250000	1.11973e-21
958.200000	1.12282e-21
958.150000	1.12591e-21
958.100000	1.12901e-21
958.050000	1.13212e-21
958.000000	1.13524e-21
957.950000	1.13836e-21
957.900000	1.1415e-21
957.850000	1.14464e-21
957.800000	1.14779e-21
957.750000	1.15096e-21
957.700000	1.15413e-21
957.650000	1.1573e-21
957.600000	1.16049e-21
957.550000	1.16369e-21
957.500000	1.16689e-21
957.450000	1.17011e-21
957.400000	1.17333e-21
957.350000	1.17656e-21
957.300000	1.1798e-21
957.250000	1.18305e-21
957.200000	1.18631e-21
957.150000	1.18957e-21
957.100000	1.19285e-21
957.050000	1.19614e-21
957.000000	1.19943e-21
956.950000	1.20273e-21
956.900000	1.20605e-21
956.850000	1.20937e-21
956.800000	1.2127e-21
956.750000	1.21604e-21
956.700000	1.21939e-21
956.650000	1.22275e-21
956.600000	1.22611e-21
956.550000	1.22949e-21
956.500000	1.23288e-21
956.450000	1.23627e-21
956.400000	1.23968e-21
956.350000	1.24309e-21
956.300000	1.24651e-21
956.250000	1.24995e-21
956.200000	1.25339e-21
956.150000	1.25684e-21
956.100000	1.2603e-21
956.050000	1.26377e-21
956.000000	1.26725e-21
955.950000	1.27074e-21
955.900000	1.27424e-21
955.850000	1.27775e-21
955.800000	1.28127e-21
955.750000	1.2848e-21
955.700000	1.28834e-21
955.650000	1.29189e-21
955.600000	1.29545e-21
955.550000	1.29901e-21
955.500000	1.30259e-21
955.450000	1.30618e-21
955.400000	1.30978e-21
955.350000	1.31338e-21
955.300000	1.317e-21
955.250000	1.32063e-21
955.200000	1.32426e-21
955.150000	1.32791e-21
955.100000	1.33157e-21
955.050000	1.33524e-21
955.000000	1.33891e-21
954.950000	1.3426e-21
954.900000	1.3463e-21
954.850000	1.35001e-21
954.800000	1.35372e-21
954.750000	1.35745e-21
954.700000	1.36119e-21
954.650000	1.36494e-21
954.600000	1.3687e-21
954.550000	1.37247e-21
954.500000	1.37625e-21
954.450000	1.38004e-21
954.400000	1.38384e-21
954.350000	1.38765e-21
954.300000	1.39147e-21
954.250000	1.3953e-21
954.200000	1.39915e-21
954.150000	1.403e-21
954.100000	1.40686e-21
954.050000	1.41074e-21
954.000000	1.41462e-21
953.950000	1.41852e-21
953.900000	1.42243e-21
953.850000	1.42634e-21
953.800000	1.43027e-21
953.750000	1.43421e-21
953.700000	1.43816e-21
953.650000	1.44212e-21
953.600000	1.44609e-21
953.550000	1.45008e-21
953.500000	1.45407e-21
953.450000	1.45807e-21
953.400000	1.46209e-21
953.350000	1.46612e-21
953.300000	1.47015e-21
953.250000	1.4742e-21
953.200000	1.47826e-21
953.150000	1.48233e-21
953.100000	1.48642e-21
953.050000	1.49051e-21
953.000000	1.49462e-21
952.950000	1.49873e-21
952.900000	1.50286e-21
952.850000	1.507e-21
952.800000	1.51115e-21
952.750000	1.51531e-21
952.700000	1.51948e-21
952.650000	1.52367e-21
952.600000	1.52786e-21
952.550000	1.53207e-21
952.500000	1.53629e-21
952.450000	1.54052e-21
952.400000	1.54476e-21
952.350000	1.54902e-21
952.300000	1.55329e-21
952.250000	1.55756e-21
952.200000	1.56185e-21
952.150000	1.56615e-21
952.100000	1.57047e-21
952.050000	1.57479e-21
952.000000	1.57913e-21
951.950000	1.58348e-21
951.900000	1.58784e-21
951.850000	1.59221e-21
951.800000	1.5966e-21
951.750000	1.60099e-21
951.700000	1.6054e-21
951.650000	1.60982e-21
951.600000	1.61426e-21
951.550000	1.6187e-21
951.500000	1.62316e-21
951.450000	1.62763e-21
951.400000	1.63211e-21
951.350000	1.63661e-21
951.300000	1.64112e-21
951.250000	1.64564e-21
951.200000	1.65017e-21
951.150000	1.65471e-21
951.100000	1.65927e-21
951.050000	1.66384e-21
951.000000	1.66842e-21
950.950000	1.67302e-21
950.900000	1.67762e-21
950.850000	1.68224e-21
950.800000	1.68688e-21
950.750000	1.69152e-21
950.700000	1.69618e-21
950.650000	1.70085e-21
950.600000	1.70554e-21
950.550000	1.71023e-21
950.500000	1.71494e-21
950.450000	1.71967e-21
950.400000	1.7244e-21
950.350000	1.72915e-21
950.300000	1.73391e-21
950.250000	1.73869e-21
950.200000	1.74348e-21
950.150000	1.74828e-21
950.100000	1.75309e-21
950.050000	1.75792e-21
950.000000	1.76276e-21
949.950000	1.76762e-21
949.900000	1.77248e-21
949.850000	1.77737e-21
949.800000	1.78226e-21
949.750000	1.78717e-21
949.700000	1.79209e-21
949.650000	1.79703e-21
949.600000	1.80198e-21
949.550000	1.80694e-21
949.500000	1.81191e-21
949.450000	1.8169e-21
949.400000	1.82191e-21
949.350000	1.82693e-21
949.300000	1.83196e-21
949.250000	1.837e-21
949.200000	1.84206e-21
949.150000	1.84713e-21
949.100000	1.85222e-21
949.050000	1.85732e-21
949.000000	1.86244e-21
948.950000	1.86757e-21
948.900000	1.87271e-21
948.850000	1.87787e-21
948.800000	1.88304e-21
948.750000	1.88822e-21
948.700000	1.89342e-21
948.650000	1.89864e-21
948.600000	1.90387e-21
948.550000	1.90911e-21
948.500000	1.91437e-21
948.450000	1.91964e-21
948.400000	1.92493e-21
948.350000	1.93023e-21
948.300000	1.93554e-21
948.250000	1.94087e-21
948.200000	1.94622e-21
948.150000	1.95158e-21
948.100000	1.95695e-21
948.050000	1.96234e-21
948.000000	1.96775e-21
947.950000	1.97317e-21
947.900000	1.9786e-21
947.850000	1.98405e-21
947.800000	1.98951e-21
947.750000	1.99499e-21
947.700000	2.00049e-21
947.650000	2.006e-21
947.600000	2.01152e-21
947.550000	2.01706e-21
947.500000	2.02261e-21
947.450000	2.02818e-21
947.400000	2.03377e-21
947.350000	2.03937e-21
947.300000	2.04499e-21
947.250000	2.05062e-21
947.200000	2.05627e-21
947.150000	2.06193e-21
947.100000	2.06761e-21
947.050000	2.0733e-21
947.000000	2.07901e-21
946.950000	2.08474e-21
946.900000	2.09048e-21
946.850000	2.09624e-21
946.800000	2.10201e-21
946.750000	2.1078e-21
946.700000	2.1136e-21
946.650000	2.11942e-21
946.600000	2.12526e-21
946.550000	2.13111e-21
946.500000	2.13698e-21
946.450000	2.14287e-21
946.400000	2.14877e-21
946.350000	2.15469e-21
946.300000	2.16062e-21
946.250000	2.16657e-21
946.200000	2.17254e-21
946.150000	2.17852e-21
946.100000	2.18452e-21
946.050000	2.19053e-21
946.000000	2.19657e-21
945.950000	2.20262e-21
945.900000	2.20868e-21
945.850000	2.21476e-21
945.800000	2.22086e-21
945.750000	2.22698e-21
945.700000	2.23311e-21
945.650000	2.23926e-21
945.600000	2.24543e-21
945.550000	2.25161e-21
945.500000	2.25781e-21
945.450000	2.26403e-21
945.400000	2.27027e-21
945.350000	2.27652e-21
945.300000	2.28279e-21
945.250000	2.28907e-21
945.200000	2.29538e-21
945.150000	2.3017e-21
945.100000	2.30804e-21
945.050000	2.31439e-21
945.000000	2.32077e-21
944.950000	2.32716e-21
944.900000	2.33357e-21
944.850000	2.33999e-21
944.800000	2.34644e-21
944.750000	2.3529e-21
944.700000	2.35938e-21
944.650000	2.36588e-21
944.600000	2.37239e-21
944.550000	2.37893e-21
944.500000	2.38548e-21
944.450000	2.39205e-21
944.400000	2.39863e-21
944.350000	2.40524e-21
944.300000	2.41186e-21
944.250000	2.41851e-21
944.200000	2.42517e-21
944.150000	2.43185e-21
944.100000	2.43854e-21
944.050000	2.44526e-21
944.000000	2.45199e-21
943.950000	2.45874e-21
943.900000	2.46552e-21
943.850000	2.47231e-21
943.800000	2.47911e-21
943.750000	2.48594e-21
943.700000	2.49279e-21
943.650000	2.49965e-21
943.600000	2.50654e-21
943.550000	2.51344e-21
943.500000	2.52036e-21
943.450000	2.5273e-21
943.400000	2.53426e-21
943.350000	2.54124e-21
943.300000	2.54824e-21
943.250000	2.55526e-21
943.200000	2.56229e-21
943.150000	2.56935e-21
943.100000	2.57642e-21
943.050000	2.58352e-21
943.000000	2.59063e-21
942.950000	2.59777e-21
942.900000	2.60492e-21
942.850000	2.6121e-21
942.800000	2.61929e-21
942.750000	2.6265e-21
942.700000	2.63374e-21
942.650000	2.64099e-21
942.600000	2.64826e-21
942.550000	2.65555e-21
942.500000	2.66287e-21
942.450000	2.6702e-21
942.400000	2.67755e-21
942.350000	2.68493e-21
942.300000	2.69232e-21
942.250000	2.69974e-21
942.200000	2.70717e-21
942.150000	2.71463e-21
942.100000	2.7221e-21
942.050000	2.7296e-21
942.000000	2.73712e-21
941.950000	2.74465e-21
941.900000	2.75221e-21
941.850000	2.75979e-21
941.800000	2.76739e-21
941.750000	2.77501e-21
941.700000	2.78265e-21
941.650000	2.79032e-21
941.600000	2.798e-21
941.550000	2.80571e-21
941.500000	2.81343e-21
941.450000	2.82118e-21
941.400000	2.82895e-21
941.350000	2.83674e-21
941.300000	2.84455e-21
941.250000	2.85239e-21
941.200000	2.86024e-21
941.150000	2.86812e-21
941.100000	2.87602e-21
941.050000	2.88394e-21
941.000000	2.89188e-21
940.950000	2.89984e-21
940.900000	2.90783e-21
940.850000	2.91583e-21
940.800000	2.92386e-21
940.750000	2.93192e-21
940.700000	2.93999e-21
940.650000	2.94809e-21
940.600000	2.95621e-21
940.550000	2.96435e-21
940.500000	2.97251e-21
940.450000	2.9807e-21
940.400000	2.9889e-21
940.350000	2.99713e-21
940.300000	3.00539e-21
940.250000	3.01366e-21
940.200000	3.02196e-21
940.150000	3.03029e-21
940.100000	3.03863e-21
940.050000	3.047e-21
940.000000	3.05539e-21
939.950000	3.0638e-21
939.900000	3.07224e-21
939.850000	3.0807e-21
939.800000	3.08919e-21
939.750000	3.09769e-21
939.700000	3.10622e-21
939.650000	3.11478e-21
939.600000	3.12335e-21
939.550000	3.13196e-21
939.500000	3.14058e-21
939.450000	3.14923e-21
939.400000	3.1579e-21
939.350000	3.1666e-21
939.300000	3.17532e-21
939.250000	3.18406e-21
939.200000	3.19283e-21
939.150000	3.20162e-21
939.100000	3.21044e-21
939.050000	3.21928e-21
939.000000	3.22815e-21
938.950000	3.23704e-21
938.900000	3.24595e-21
938.850000	3.25489e-21
938.800000	3.26385e-21
938.750000	3.27284e-21
938.700000	3.28185e-21
938.650000	3.29089e-21
938.600000	3.29995e-21
938.550000	3.30904e-21
938.500000	3.31815e-21
938.450000	3.32729e-21
938.400000	3.33645e-21
938.350000	3.34564e-21
938.300000	3.35485e-21
938.250000	3.36409e-21
938.200000	3.37336e-21
938.150000	3.38265e-21
938.100000	3.39196e-21
938.050000	3.4013e-21
938.000000	3.41067e-21
937.950000	3.42006e-21
937.900000	3.42948e-21
937.850000	3.43892e-21
937.800000	3.44839e-21
937.750000	3.45789e-21
937.700000	3.46741e-21
937.650000	3.47696e-21
937.600000	3.48654e-21
937.550000	3.49614e-21
937.500000	3.50576e-21
937.450000	3.51542e-21
937.400000	3.5251e-21
937.350000	3.53481e-21
937.300000	3.54454e-21
937.250000	3.5543e-21
937.200000	3.56409e-21
937.150000	3.5739e-21
937.100000	3.58375e-21
937.050000	3.59362e-21
937.000000	3.60351e-21
936.950000	3.61344e-21
936.900000	3.62339e-21
936.850000	3.63336e-21
936.800000	3.64337e-21
936.750000	3.6534e-21
936.700000	3.66346e-21
936.650000	3.67355e-21
936.600000	3.68367e-21
936.550000	3.69381e-21
936.500000	3.70398e-21
936.450000	3.71418e-21
936.400000	3.72441e-21
936.350000	3.73467e-21
936.300000	3.74495e-21
936.250000	3.75526e-21
936.200000	3.76561e-21
936.150000	3.77598e-21
936.100000	3.78637e-21
936.050000	3.7968e-21
936.000000	3.80726e-21
935.950000	3.81774e-21
935.900000	3.82825e-21
935.850000	3.8388e-21
935.800000	3.84937e-21
935.750000	3.85997e-21
935.700000	3.8706e-21
935.650000	3.88126e-21
935.600000	3.89194e-21
935.550000	3.90266e-21
935.500000	3.91341e-21
935.450000	3.92418e-21
935.400000	3.93499e-21
935.350000	3.94583e-21
935.300000	3.95669e-21
935.250000	3.96759e-21
935.200000	3.97851e-21
935.150000	3.98947e-21
935.100000	4.00046e-21
935.050000	4.01147e-21
935.000000	4.02252e-21
934.950000	4.0336e-21
934.900000	4.0447e-21
934.850000	4.05584e-21
934.800000	4.06701e-21
934.750000	4.07821e-21
934.700000	4.08944e-21
934.650000	4.1007e-21
934.600000	4.11199e-21
934.550000	4.12332e-21
934.500000	4.13467e-21
934.450000	4.14606e-21
934.400000	4.15748e-21
934.350000	4.16892e-21
934.300000	4.1804e-21
934.250000	4.19192e-21
934.200000	4.20346e-21
934.150000	4.21504e-21
934.100000	4.22664e-21
934.050000	4.23828e-21
934.000000	4.24995e-21
933.950000	4.26166e-21
933.900000	4.27339e-21
933.850000	4.28516e-21
933.800000	4.29696e-21
933.750000	4.30879e-21
933.700000	4.32066e-21
933.650000	4.33256e-21
933.600000	4.34449e-21
933.550000	4.35645e-21
933.500000	4.36845e-21
933.450000	4.38048e-21
933.400000	4.39254e-21
933.350000	4.40463e-21
933.300000	4.41676e-21
933.250000	4.42893e-21
933.200000	4.44112e-21
933.150000	4.45335e-21
933.100000	4.46562e-21
933.050000	4.47791e-21
933.000000	4.49024e-21
932.950000	4.50261e-21
932.900000	4.51501e-21
932.850000	4.52744e-21
932.800000	4.53991e-21
932.750000	4.55241e-21
932.700000	4.56495e-21
932.650000	4.57752e-21
932.600000	4.59012e-21
932.550000	4.60276e-21
932.500000	4.61544e-21
932.450000	4.62815e-21
932.400000	4.64089e-21
932.350000	4.65367e-21
932.300000	4.66648e-21
932.250000	4.67933e-21
932.200000	4.69222e-21
932.150000	4.70514e-21
932.100000	4.7181e-21
932.050000	4.73109e-21
932.000000	4.74412e-21
931.950000	4.75718e-21
931.900000	4.77028e-21
931.850000	4.78342e-21
931.800000	4.79659e-21
931.750000	4.8098e-21
931.700000	4.82304e-21
931.650000	4.83632e-21
931.600000	4.84964e-21
931.550000	4.863e-21
931.500000	4.87639e-21
931.450000	4.88982e-21
931.400000	4.90328e-21
931.350000	4.91678e-21
931.300000	4.93032e-21
931.250000	4.9439e-21
931.200000	4.95751e-21
931.150000	4.97117e-21
931.100000	4.98485e-21
931.050000	4.99858e-21
931.000000	5.01235e-21
930.950000	5.02615e-21
930.900000	5.03999e-21
930.850000	5.05387e-21
930.800000	5.06778e-21
930.750000	5.08174e-21
930.700000	5.09573e-21
930.650000	5.10977e-21
930.600000	5.12384e-21
930.550000	5.13795e-21
930.500000	5.15209e-21
930.450000	5.16628e-21
930.400000	5.18051e-21
930.350000	5.19477e-21
930.300000	5.20908e-21
930.250000	5.22342e-21
930.200000	5.23781e-21
930.150000	5.25223e-21
930.100000	5.26669e-21
930.050000	5.28119e-21
930.000000	5.29574e-21
929.950000	5.31032e-21
929.900000	5.32494e-21
929.850000	5.33961e-21
929.800000	5.35431e-21
929.750000	5.36905e-21
929.700000	5.38384e-21
929.650000	5.39866e-21
929.600000	5.41353e-21
929.550000	5.42844e-21
929.500000	5.44339e-21
929.450000	5.45837e-21
929.400000	5.47341e-21
929.350000	5.48848e-21
929.300000	5.50359e-21
929.250000	5.51875e-21
929.200000	5.53394e-21
929.150000	5.54918e-21
929.100000	5.56446e-21
929.050000	5.57978e-21
929.000000	5.59515e-21
928.950000	5.61056e-21
928.900000	5.62601e-21
928.850000	5.6415e-21
928.800000	5.65703e-21
928.750000	5.67261e-21
928.700000	5.68823e-21
928.650000	5.70389e-21
928.600000	5.7196e-21
928.550000	5.73535e-21
928.500000	5.75114e-21
928.450000	5.76698e-21
928.400000	5.78286e-21
928.350000	5.79879e-21
928.300000	5.81475e-21
928.250000	5.83077e-21
928.200000	5.84682e-21
928.150000	5.86292e-21
928.100000	5.87907e-21
928.050000	5.89525e-21
928.000000	5.91149e-21
927.950000	5.92777e-21
927.900000	5.94409e-21
927.850000	5.96046e-21
927.800000	5.97687e-21
927.750000	5.99333e-21
927.700000	6.00983e-21
927.650000	6.02638e-21
927.600000	6.04298e-21
927.550000	6.05962e-21
927.500000	6.0763e-21
927.450000	6.09303e-21
927.400000	6.10981e-21
927.350000	6.12664e-21
927.300000	6.14351e-21
927.250000	6.16042e-21
927.200000	6.17739e-21
927.150000	6.1944e-21
927.100000	6.21145e-21
927.050000	6.22856e-21
927.000000	6.24571e-21
926.950000	6.26291e-21
926.900000	6.28015e-21
926.850000	6.29745e-21
926.800000	6.31479e-21
926.750000	6.33218e-21
926.700000	6.34961e-21
926.650000	6.3671e-21
926.600000	6.38463e-21
926.550000	6.40221e-21
926.500000	6.41984e-21
926.450000	6.43752e-21
926.400000	6.45524e-21
926.350000	6.47302e-21
926.300000	6.49084e-21
926.250000	6.50872e-21
926.200000	6.52664e-21
926.150000	6.54461e-21
926.100000	6.56263e-21
926.050000	6.5807e-21
926.000000	6.59883e-21
925.950000	6.617e-21
925.900000	6.63522e-21
925.850000	6.65349e-21
925.800000	6.67181e-21
925.750000	6.69018e-21
925.700000	6.7086e-21
925.650000	6.72708e-21
925.600000	6.7456e-21
925.550000	6.76417e-21
925.500000	6.7828e-21
925.450000	6.80148e-21
925.400000	6.82021e-21
925.350000	6.83899e-21
925.300000	6.85782e-21
925.250000	6.8767e-21
925.200000	6.89564e-21
925.150000	6.91463e-21
925.100000	6.93367e-21
925.050000	6.95276e-21
925.000000	6.9719e-21
924.950000	6.9911e-21
924.900000	7.01035e-21
924.850000	7.02966e-21
924.800000	7.04901e-21
924.750000	7.06842e-21
924.700000	7.08789e-21
924.650000	7.1074e-21
924.600000	7.12697e-21
924.550000	7.1466e-21
924.500000	7.16628e-21
924.450000	7.18601e-21
924.400000	7.2058e-21
924.350000	7.22564e-21
924.300000	7.24554e-21
924.250000	7.26549e-21
924.200000	7.28549e-21
924.150000	7.30556e-21
924.100000	7.32567e-21
924.050000	7.34584e-21
924.000000	7.36607e-21
923.950000	7.38635e-21
923.900000	7.40669e-21
923.850000	7.42709e-21
923.800000	7.44754e-21
923.750000	7.46805e-21
923.700000	7.48861e-21
923.650000	7.50923e-21
923.600000	7.52991e-21
923.550000	7.55064e-21
923.500000	7.57143e-21
923.450000	7.59228e-21
923.400000	7.61319e-21
923.350000	7.63415e-21
923.300000	7.65517e-21
923.250000	7.67625e-21
923.200000	7.69739e-21
923.150000	7.71859e-21
923.100000	7.73984e-21
923.050000	7.76115e-21
923.000000	7.78252e-21
922.950000	7.80395e-21
922.900000	7.82544e-21
922.850000	7.84699e-21
922.800000	7.8686e-21
922.750000	7.89026e-21
922.700000	7.91199e-21
922.650000	7.93378e-21
922.600000	7.95562e-21
922.550000	7.97753e-21
922.500000	7.99949e-21
922.450000	8.02152e-21
922.400000	8.04361e-21
922.350000	8.06576e-21
922.300000	8.08797e-21
922.250000	8.11024e-21
922.200000	8.13257e-21
922.150000	8.15496e-21
922.100000	8.17742e-21
922.050000	8.19994e-21
922.000000	8.22251e-21
921.950000	8.24516e-21
921.900000	8.26786e-21
921.850000	8.29063e-21
921.800000	8.31345e-21
921.750000	8.33635e-21
921.700000	8.3593e-21
921.650000	8.38232e-21
921.600000	8.4054e-21
921.550000	8.42854e-21
921.500000	8.45175e-21
921.450000	8.47502e-21
921.400000	8.49836e-21
921.350000	8.52176e-21
921.300000	8.54523e-21
921.250000	8.56876e-21
921.200000	8.59235e-21
921.150000	8.61601e-21
921.100000	8.63974e-21
921.050000	8.66352e-21
921.000000	8.68738e-21
920.950000	8.7113e-21
920.900000	8.73529e-21
920.850000	8.75934e-21
920.800000	8.78346e-21
920.750000	8.80765e-21
920.700000	8.8319e-21
920.650000	8.85622e-21
920.600000	8.8806e-21
920.550000	8.90506e-21
920.500000	8.92958e-21
920.450000	8.95416e-21
920.400000	8.97882e-21
920.350000	9.00354e-21
920.300000	9.02834e-21
920.250000	9.05319e-21
920.200000	9.07812e-21
920.150000	9.10312e-21
920.100000	9.12819e-21
920.050000	9.15332e-21
920.000000	9.17852e-21
919.950000	9.2038e-21
919.900000	9.22914e-21
919.850000	9.25455e-21
919.800000	9.28004e-21
919.750000	9.30559e-21
919.700000	9.33121e-21
919.650000	9.35691e-21
919.600000	9.38267e-21
919.550000	9.40851e-21
919.500000	9.43441e-21
919.450000	9.46039e-21
919.400000	9.48644e-21
919.350000	9.51256e-21
919.300000	9.53875e-21
919.250000	9.56502e-21
919.200000	9.59136e-21
919.150000	9.61777e-21
919.100000	9.64425e-21
919.050000	9.6708e-21
919.000000	9.69743e-21
918.950000	9.72413e-21
918.900000	9.75091e-21
918.850000	9.77776e-21
918.800000	9.80468e-21
918.750000	9.83168e-21
918.700000	9.85875e-21
918.650000	9.8859e-21
918.600000	9.91312e-21
918.550000	9.94041e-21
918.500000	9.96778e-21
918.450000	9.99523e-21
918.400000	1.00228e-20
918.350000	1.00504e-20
918.300000	1.0078e-20
918.250000	1.01058e-20
918.200000	1.01336e-20
918.150000	1.01615e-20
918.100000	1.01895e-20
918.050000	1.02175e-20
918.000000	1.02457e-20
917.950000	1.02739e-20
917.900000	1.03022e-20
917.850000	1.03305e-20
917.800000	1.0359e-20
917.750000	1.03875e-20
917.700000	1.04161e-20
917.650000	1.04448e-20
917.600000	1.04736e-20
917.550000	1.05024e-20
917.500000	1.05313e-20
917.450000	1.05603e-20
917.400000	1.05894e-20
917.350000	1.06185e-20
917.300000	1.06478e-20
917.250000	1.06771e-20
917.200000	1.07065e-20
917.150000	1.0736e-20
917.100000	1.07655e-20
917.050000	1.07952e-20
917.000000	1.08249e-20
916.950000	1.08547e-20
916.900000	1.08846e-20
916.850000	1.09146e-20
916.800000	1.09446e-20
916.750000	1.09748e-20
916.700000	1.1005e-20
916.650000	1.10353e-20
916.600000	1.10657e-20
916.550000	1.10961e-20
916.500000	1.11267e-20
916.450000	1.11573e-20
916.400000	1.1188e-20
916.350000	1.12189e-20
916.300000	1.12497e-20
916.250000	1.12807e-20
916.200000	1.13118e-20
916.150000	1.13429e-20
916.100000	1.13742e-20
916.050000	1.14055e-20
916.000000	1.14369e-20
915.950000	1.14684e-20
915.900000	1.14999e-20
915.850000	1.15316e-20
915.800000	1.15634e-20
915.750000	1.15952e-20
915.700000	1.16271e-20
915.650000	1.16591e-20
915.600000	1.16913e-20
915.550000	1.17234e-20
915.500000	1.17557e-20
915.450000	1.17881e-20
915.400000	1.18205e-20
915.350000	1.18531e-20
915.300000	1.18857e-20
915.250000	1.19185e-20
915.200000	1.19513e-20
915.150000	1.19842e-20
915.100000	1.20172e-20
915.050000	1.20503e-20
915.000000	1.20834e-20
914.950000	1.21167e-20
914.900000	1.21501e-20
914.850000	1.21835e-20
914.800000	1.22171e-20
914.750000	1.22507e-20
914.700000	1.22845e-20
914.650000	1.23183e-20
914.600000	1.23522e-20
914.550000	1.23862e-20
914.500000	1.24203e-20
914.450000	1.24545e-20
914.400000	1.24888e-20
914.350000	1.25232e-20
914.300000	1.25577e-20
914.250000	1.25923e-20
914.200000	1.26269e-20
914.150000	1.26617e-20
914.100000	1.26966e-20
914.050000	1.27315e-20
914.000000	1.27666e-20
913.950000	1.28017e-20
913.900000	1.2837e-20
913.850000	1.28723e-20
913.800000	1.29078e-20
913.750000	1.29433e-20
913.700000	1.29789e-20
913.650000	1.30147e-20
913.600000	1.30505e-20
913.550000	1.30864e-20
913.500000	1.31225e-20
913.450000	1.31586e-20
913.400000	1.31948e-20
913.350000	1.32312e-20
913.300000	1.32676e-20
913.250000	1.33041e-20
913.200000	1.33408e-20
913.150000	1.33775e-20
913.100000	1.34143e-20
913.050000	1.34513e-20
913.000000	1.34883e-20
912.950000	1.35254e-20
912.900000	1.35627e-20
912.850000	1.36e-20
912.800000	1.36375e-20
912.750000	1.3675e-20
912.700000	1.37127e-20
912.650000	1.37504e-20
912.600000	1.37883e-20
912.550000	1.38263e-20
912.500000	1.38643e-20
912.450000	1.39025e-20
912.400000	1.39408e-20
912.350000	1.39792e-20
912.300000	1.40177e-20
912.250000	1.40562e-20
912.200000	1.40949e-20
912.150000	1.41338e-20
912.100000	1.41727e-20
912.050000	1.42117e-20
912.000000	1.42508e-20
911.950000	1.42901e-20
911.900000	1.43294e-20
911.850000	1.43689e-20
911.800000	1.44084e-20
911.750000	1.44481e-20
911.700000	1.44879e-20
911.650000	1.45278e-20
911.600000	1.45678e-20
911.550000	1.46079e-20
911.500000	1.46481e-20
911.450000	1.46884e-20
911.400000	1.47289e-20
911.350000	1.47694e-20
911.300000	1.48101e-20
911.250000	1.48509e-20
911.200000	1.48918e-20
911.150000	1.49328e-20
911.100000	1.49739e-20
911.050000	1.50151e-20
911.000000	1.50565e-20
910.950000	1.50979e-20
910.900000	1.51395e-20
910.850000	1.51812e-20
910.800000	1.5223e-20
910.750000	1.52649e-20
910.700000	1.53069e-20
910.650000	1.53491e-20
910.600000	1.53913e-20
910.550000	1.54337e-20
910.500000	1.54762e-20
910.450000	1.55188e-20
910.400000	1.55615e-20
910.350000	1.56044e-20
910.300000	1.56473e-20
910.250000	1.56904e-20
910.200000	1.57336e-20
910.150000	1.5777e-20
910.100000	1.58204e-20
910.050000	1.5864e-20
910.000000	1.59076e-20
909.950000	1.59514e-20
909.900000	1.59954e-20
909.850000	1.60394e-20
909.800000	1.60836e-20
909.750000	1.61278e-20
909.700000	1.61722e-20
909.650000	1.62168e-20
909.600000	1.62614e-20
909.550000	1.63062e-20
909.500000	1.63511e-20
909.450000	1.63961e-20
909.400000	1.64413e-20
909.350000	1.64865e-20
909.300000	1.65319e-20
909.250000	1.65774e-20
909.200000	1.66231e-20
909.150000	1.66689e-20
909.100000	1.67147e-20
909.050000	1.67608e-20
909.000000	1.68069e-20
908.950000	1.68532e-20
908.900000	1.68996e-20
908.850000	1.69461e-20
908.800000	1.69928e-20
908.750000	1.70396e-20
908.700000	1.70865e-20
908.650000	1.71335e-20
908.600000	1.71807e-20
908.550000	1.7228e-20
908.500000	1.72754e-20
908.450000	1.7323e-20
908.400000	1.73707e-20
908.350000	1.74185e-20
908.300000	1.74665e-20
908.250000	1.75146e-20
908.200000	1.75628e-20
908.150000	1.76112e-20
908.100000	1.76597e-20
908.050000	1.77083e-20
908.000000	1.7757e-20
907.950000	1.78059e-20
907.900000	1.78549e-20
907.850000	1.79041e-20
907.800000	1.79534e-20
907.750000	1.80028e-20
907.700000	1.80524e-20
907.650000	1.81021e-20
907.600000	1.81519e-20
907.550000	1.82019e-20
907.500000	1.8252e-20
907.450000	1.83023e-20
907.400000	1.83527e-20
907.350000	1.84032e-20
907.300000	1.84539e-20
907.250000	1.85047e-20
907.200000	1.85556e-20
907.150000	1.86067e-20
907.100000	1.8658e-20
907.050000	1.87093e-20
907.000000	1.87609e-20
906.950000	1.88125e-20
906.900000	1.88643e-20
906.850000	1.89162e-20
906.800000	1.89683e-20
906.750000	1.90206e-20
906.700000	1.90729e-20
906.650000	1.91254e-20
906.600000	1.91781e-20
906.550000	1.92309e-20
906.500000	1.92838e-20
906.450000	1.93369e-20
906.400000	1.93902e-20
906.350000	1.94436e-20
906.300000	1.94971e-20
906.250000	1.95508e-20
906.200000	1.96046e-20
906.150000	1.96586e-20
906.100000	1.97127e-20
906.050000	1.9767e-20
906.000000	1.98214e-20
905.950000	1.9876e-20
905.900000	1.99307e-20
905.850000	1.99856e-20
905.800000	2.00406e-20
905.750000	2.00958e-20
905.700000	2.01511e-20
905.650000	2.02066e-20
905.600000	2.02622e-20
905.550000	2.0318e-20
905.500000	2.0374e-20
905.450000	2.04301e-20
905.400000	2.04863e-20
905.350000	2.05427e-20
905.300000	2.05993e-20
905.250000	2.0656e-20
905.200000	2.07129e-20
905.150000	2.07699e-20
905.100000	2.08271e-20
905.050000	2.08844e-20
905.000000	2.09419e-20
904.950000	2.09996e-20
904.900000	2.10574e-20
904.850000	2.11154e-20
904.800000	2.11735e-20
904.750000	2.12318e-20
904.700000	2.12903e-20
904.650000	2.13489e-20
904.600000	2.14077e-20
904.550000	2.14666e-20
904.500000	2.15257e-20
904.450000	2.1585e-20
904.400000	2.16444e-20
904.350000	2.1704e-20
904.300000	2.17638e-20
904.250000	2.18237e-20
904.200000	2.18838e-20
904.150000	2.1944e-20
904.100000	2.20044e-20
904.050000	2.2065e-20
904.000000	2.21258e-20
903.950000	2.21867e-20
903.900000	2.22478e-20
903.850000	2.2309e-20
903.800000	2.23704e-20
903.750000	2.2432e-20
903.700000	2.24938e-20
903.650000	2.25557e-20
903.600000	2.26178e-20
903.550000	2.26801e-20
903.500000	2.27426e-20
903.450000	2.28052e-20
903.400000	2.2868e-20
903.350000	2.29309e-20
903.300000	2.29941e-20
903.250000	2.30574e-20
903.200000	2.31208e-20
903.150000	2.31845e-20
903.100000	2.32483e-20
903.050000	2.33123e-20
903.000000	2.33765e-20
902.950000	2.34409e-20
902.900000	2.35054e-20
902.850000	2.35701e-20
902.800000	2.3635e-20
902.750000	2.37001e-20
902.700000	2.37654e-20
902.650000	2.38308e-20
902.600000	2.38964e-20
902.550000	2.39622e-20
902.500000	2.40282e-20
902.450000	2.40943e-20
902.400000	2.41607e-20
902.350000	2.42272e-20
902.300000	2.42939e-20
902.250000	2.43608e-20
902.200000	2.44278e-20
902.150000	2.44951e-20
902.100000	2.45625e-20
902.050000	2.46302e-20
902.000000	2.4698e-20
901.950000	2.4766e-20
901.900000	2.48342e-20
901.850000	2.49025e-20
901.800000	2.49711e-20
901.750000	2.50399e-20
901.700000	2.51088e-20
901.650000	2.51779e-20
901.600000	2.52472e-20
901.550000	2.53168e-20
901.500000	2.53865e-20
901.450000	2.54564e-20
901.400000	2.55264e-20
901.350000	2.55967e-20
901.300000	2.56672e-20
901.250000	2.57379e-20
901.200000	2.58087e-20
901.150000	2.58798e-20
901.100000	2.5951e-20
901.050000	2.60225e-20
901.000000	2.60941e-20
900.950000	2.6166e-20
900.900000	2.6238e-20
900.850000	2.63103e-20
900.800000	2.63827e-20
900.750000	2.64553e-20
900.700000	2.65282e-20
900.650000	2.66012e-20
900.600000	2.66744e-20
900.550000	2.67479e-20
900.500000	2.68215e-20
900.450000	2.68954e-20
900.400000	2.69694e-20
900.350000	2.70437e-20
900.300000	2.71181e-20
900.250000	2.71928e-20
900.200000	2.72677e-20
900.150000	2.73427e-20
900.100000	2.7418e-20
900.050000	2.74935e-20
900.000000	2.75692e-20
899.950000	2.76451e-20
899.900000	2.77212e-20
899.850000	2.77975e-20
899.800000	2.78741e-20
899.750000	2.79508e-20
899.700000	2.80278e-20
899.650000	2.81049e-20
899.600000	2.81823e-20
899.550000	2.82599e-20
899.500000	2.83377e-20
899.450000	2.84157e-20
899.400000	2.8494e-20
899.350000	2.85724e-20
899.300000	2.86511e-20
899.250000	2.87299e-20
899.200000	2.8809e-20
899.150000	2.88884e-20
899.100000	2.89679e-20
899.050000	2.90477e-20
899.000000	2.91276e-20
898.950000	2.92078e-20
898.900000	2.92882e-20
898.850000	2.93689e-20
898.800000	2.94497e-20
898.750000	2.95308e-20
898.700000	2.96121e-20
898.650000	2.96936e-20
898.600000	2.97754e-20
898.550000	2.98574e-20
898.500000	2.99396e-20
898.450000	3.0022e-20
898.400000	3.01047e-20
898.350000	3.01875e-20
898.300000	3.02706e-20
898.250000	3.0354e-20
898.200000	3.04376e-20
898.150000	3.05214e-20
898.100000	3.06054e-20
898.050000	3.06896e-20
898.000000	3.07741e-20
897.950000	3.08589e-20
897.900000	3.09438e-20
897.850000	3.1029e-20
897.800000	3.11145e-20
897.750000	3.12001e-20
897.700000	3.1286e-20
897.650000	3.13721e-20
897.600000	3.14585e-20
897.550000	3.15451e-20
897.500000	3.1632e-20
897.450000	3.17191e-20
897.400000	3.18064e-20
897.350000	3.1894e-20
897.300000	3.19818e-20
897.250000	3.20698e-20
897.200000	3.21581e-20
897.150000	3.22467e-20
897.100000	3.23354e-20
897.050000	3.24245e-20
897.000000	3.25137e-20
896.950000	3.26032e-20
896.900000	3.2693e-20
896.850000	3.2783e-20
896.800000	3.28733e-20
896.750000	3.29638e-20
896.700000	3.30545e-20
896.650000	3.31455e-20
896.600000	3.32368e-20
896.550000	3.33283e-20
896.500000	3.342e-20
896.450000	3.35121e-20
896.400000	3.36043e-20
896.350000	3.36968e-20
896.300000	3.37896e-20
896.250000	3.38826e-20
896.200000	3.39759e-20
896.150000	3.40695e-20
896.100000	3.41633e-20
896.050000	3.42573e-20
896.000000	3.43516e-20
895.950000	3.44462e-20
895.900000	3.4541e-20
895.850000	3.46361e-20
895.800000	3.47315e-20
895.750000	3.48271e-20
895.700000	3.4923e-20
895.650000	3.50191e-20
895.600000	3.51156e-20
895.550000	3.52122e-20
895.500000	3.53092e-20
895.450000	3.54064e-20
895.400000	3.55039e-20
895.350000	3.56016e-20
895.300000	3.56996e-20
895.250000	3.57979e-20
895.200000	3.58965e-20
895.150000	3.59953e-20
895.100000	3.60944e-20
895.050000	3.61938e-20
895.000000	3.62934e-20
894.950000	3.63933e-20
894.900000	3.64935e-20
894.850000	3.6594e-20
894.800000	3.66947e-20
894.750000	3.67958e-20
894.700000	3.68971e-20
894.650000	3.69987e-20
894.600000	3.71005e-20
894.550000	3.72027e-20
894.500000	3.73051e-20
894.450000	3.74078e-20
894.400000	3.75108e-20
894.350000	3.7614e-20
894.300000	3.77176e-20
894.250000	3.78214e-20
894.200000	3.79256e-20
894.150000	3.803e-20
894.100000	3.81347e-20
894.050000	3.82397e-20
894.000000	3.83449e-20
893.950000	3.84505e-20
893.900000	3.85564e-20
893.850000	3.86625e-20
893.800000	3.8769e-20
893.750000	3.88757e-20
893.700000	3.89827e-20
893.650000	3.909e-20
893.600000	3.91977e-20
893.550000	3.93056e-20
893.500000	3.94138e-20
893.450000	3.95223e-20
893.400000	3.96311e-20
893.350000	3.97402e-20
893.300000	3.98496e-20
893.250000	3.99593e-20
893.200000	4.00693e-20
893.150000	4.01797e-20
893.100000	4.02903e-20
893.050000	4.04012e-20
893.000000	4.05124e-20
892.950000	4.0624e-20
892.900000	4.07358e-20
892.850000	4.0848e-20
892.800000	4.09604e-20
892.750000	4.10732e-20
892.700000	4.11863e-20
892.650000	4.12996e-20
892.600000	4.14133e-20
892.550000	4.15274e-20
892.500000	4.16417e-20
892.450000	4.17563e-20
892.400000	4.18713e-20
892.350000	4.19866e-20
892.300000	4.21022e-20
892.250000	4.22181e-20
892.200000	4.23343e-20
892.150000	4.24508e-20
892.100000	4.25677e-20
892.050000	4.26849e-20
892.000000	4.28024e-20
891.950000	4.29203e-20
891.900000	4.30384e-20
891.850000	4.31569e-20
891.800000	4.32757e-20
891.750000	4.33949e-20
891.700000	4.35143e-20
891.650000	4.36341e-20
891.600000	4.37543e-20
891.550000	4.38747e-20
891.500000	4.39955e-20
891.450000	4.41166e-20
891.400000	4.42381e-20
891.350000	4.43599e-20
891.300000	4.4482e-20
891.250000	4.46045e-20
891.200000	4.47273e-20
891.150000	4.48504e-20
891.100000	4.49739e-20
891.050000	4.50977e-20
891.000000	4.52218e-20
890.950000	4.53463e-20
890.900000	4.54712e-20
890.850000	4.55964e-20
890.800000	4.57219e-20
890.750000	4.58478e-20
890.700000	4.5974e-20
890.650000	4.61006e-20
890.600000	4.62275e-20
890.550000	4.63547e-20
890.500000	4.64824e-20
890.450000	4.66103e-20
890.400000	4.67386e-20
890.350000	4.68673e-20
890.300000	4.69963e-20
890.250000	4.71257e-20
890.200000	4.72555e-20
890.150000	4.73856e-20
890.100000	4.7516e-20
890.050000	4.76468e-20
890.000000	4.7778e-20
889.950000	4.79095e-20
889.900000	4.80414e-20
889.850000	4.81737e-20
889.800000	4.83063e-20
889.750000	4.84393e-20
889.700000	4.85727e-20
889.650000	4.87064e-20
889.600000	4.88405e-20
889.550000	4.89749e-20
889.500000	4.91098e-20
889.450000	4.9245e-20
889.400000	4.93805e-20
889.350000	4.95165e-20
889.300000	4.96528e-20
889.250000	4.97895e-20
889.200000	4.99266e-20
889.150000	5.0064e-20
889.100000	5.02018e-20
889.050000	5.034e-20
889.000000	5.04786e-20
888.950000	5.06176e-20
888.900000	5.07569e-20
888.850000	5.08967e-20
888.800000	5.10368e-20
888.750000	5.11773e-20
888.700000	5.13182e-20
888.650000	5.14595e-20
888.600000	5.16011e-20
888.550000	5.17432e-20
888.500000	5.18856e-20
888.450000	5.20285e-20
888.400000	5.21717e-20
888.350000	5.23154e-20
888.300000	5.24594e-20
888.250000	5.26038e-20
888.200000	5.27486e-20
888.150000	5.28938e-20
888.100000	5.30394e-20
888.050000	5.31855e-20
888.000000	5.33319e-20
887.950000	5.34787e-20
887.900000	5.36259e-20
887.850000	5.37736e-20
887.800000	5.39216e-20
887.750000	5.40701e-20
887.700000	5.42189e-20
887.650000	5.43682e-20
887.600000	5.45178e-20
887.550000	5.46679e-20
887.500000	5.48184e-20
887.450000	5.49693e-20
887.400000	5.51207e-20
887.350000	5.52724e-20
887.300000	5.54246e-20
887.250000	5.55772e-20
887.200000	5.57302e-20
887.150000	5.58836e-20
887.100000	5.60374e-20
887.050000	5.61917e-20
887.000000	5.63464e-20
886.950000	5.65015e-20
886.900000	5.66571e-20
886.850000	5.6813e-20
886.800000	5.69695e-20
886.750000	5.71263e-20
886.700000	5.72836e-20
886.650000	5.74413e-20
886.600000	5.75994e-20
886.550000	5.7758e-20
886.500000	5.7917e-20
886.450000	5.80764e-20
886.400000	5.82363e-20
886.350000	5.83966e-20
886.300000	5.85574e-20
886.250000	5.87186e-20
886.200000	5.88802e-20
886.150000	5.90423e-20
886.100000	5.92049e-20
886.050000	5.93679e-20
886.000000	5.95313e-20
885.950000	5.96952e-20
885.900000	5.98595e-20
885.850000	6.00243e-20
885.800000	6.01896e-20
885.750000	6.03553e-20
885.700000	6.05214e-20
885.650000	6.0688e-20
885.600000	6.08551e-20
885.550000	6.10226e-20
885.500000	6.11906e-20
885.450000	6.13591e-20
885.400000	6.1528e-20
885.350000	6.16974e-20
885.300000	6.18672e-20
885.250000	6.20375e-20
885.200000	6.22083e-20
885.150000	6.23796e-20
885.100000	6.25513e-20
885.050000	6.27235e-20
885.000000	6.28962e-20
884.950000	6.30693e-20
884.900000	6.3243e-20
884.850000	6.34171e-20
884.800000	6.35916e-20
884.750000	6.37667e-20
884.700000	6.39423e-20
884.650000	6.41183e-20
884.600000	6.42948e-20
884.550000	6.44718e-20
884.500000	6.46493e-20
884.450000	6.48273e-20
884.400000	6.50057e-20
884.350000	6.51847e-20
884.300000	6.53641e-20
884.250000	6.55441e-20
884.200000	6.57245e-20
884.150000	6.59054e-20
884.100000	6.60869e-20
884.050000	6.62688e-20
884.000000	6.64512e-20
883.950000	6.66342e-20
883.900000	6.68176e-20
883.850000	6.70016e-20
883.800000	6.7186e-20
883.750000	6.7371e-20
883.700000	6.75564e-20
883.650000	6.77424e-20
883.600000	6.79289e-20
883.550000	6.81159e-20
883.500000	6.83034e-20
883.450000	6.84915e-20
883.400000	6.868e-20
883.350000	6.88691e-20
883.300000	6.90587e-20
883.250000	6.92488e-20
883.200000	6.94394e-20
883.150000	6.96306e-20
883.100000	6.98223e-20
883.050000	7.00145e-20
883.000000	7.02072e-20
882.950000	7.04005e-20
882.900000	7.05943e-20
882.850000	7.07886e-20
882.800000	7.09835e-20
882.750000	7.11789e-20
882.700000	7.13749e-20
882.650000	7.15714e-20
882.600000	7.17684e-20
882.550000	7.1966e-20
882.500000	7.21641e-20
882.450000	7.23627e-20
882.400000	7.25619e-20
882.350000	7.27617e-20
882.300000	7.2962e-20
882.250000	7.31629e-20
882.200000	7.33643e-20
882.150000	7.35662e-20
882.100000	7.37688e-20
882.050000	7.39718e-20
882.000000	7.41755e-20
881.950000	7.43797e-20
881.900000	7.45844e-20
881.850000	7.47897e-20
881.800000	7.49956e-20
881.750000	7.52021e-20
881.700000	7.54091e-20
881.650000	7.56167e-20
881.600000	7.58249e-20
881.550000	7.60336e-20
881.500000	7.62429e-20
881.450000	7.64528e-20
881.400000	7.66633e-20
881.350000	7.68743e-20
881.300000	7.70859e-20
881.250000	7.72981e-20
881.200000	7.75109e-20
881.150000	7.77243e-20
881.100000	7.79383e-20
881.050000	7.81528e-20
881.000000	7.8368e-20
880.950000	7.85837e-20
880.900000	7.88001e-20
880.850000	7.9017e-20
880.800000	7.92345e-20
880.750000	7.94526e-20
880.700000	7.96713e-20
880.650000	7.98907e-20
880.600000	8.01106e-20
880.550000	8.03311e-20
880.500000	8.05523e-20
880.450000	8.0774e-20
880.400000	8.09964e-20
880.350000	8.12194e-20
880.300000	8.14429e-20
880.250000	8.16671e-20
880.200000	8.1892e-20
880.150000	8.21174e-20
880.100000	8.23435e-20
880.050000	8.25701e-20
880.000000	8.27974e-20
879.950000	8.30254e-20
879.900000	8.32539e-20
879.850000	8.34831e-20
879.800000	8.37129e-20
879.750000	8.39434e-20
879.700000	8.41745e-20
879.650000	8.44062e-20
879.600000	8.46385e-20
879.550000	8.48715e-20
879.500000	8.51052e-20
879.450000	8.53394e-20
879.400000	8.55744e-20
879.350000	8.58099e-20
879.300000	8.60462e-20
879.250000	8.6283e-20
879.200000	8.65206e-20
879.150000	8.67587e-20
879.100000	8.69976e-20
879.050000	8.72371e-20
879.000000	8.74772e-20
878.950000	8.7718e-20
878.900000	8.79595e-20
878.850000	8.82016e-20
878.800000	8.84444e-20
878.750000	8.86879e-20
878.700000	8.89321e-20
878.650000	8.91769e-20
878.600000	8.94224e-20
878.550000	8.96685e-20
878.500000	8.99154e-20
878.450000	9.01629e-20
878.400000	9.04111e-20
878.350000	9.066e-20
878.300000	9.09095e-20
878.250000	9.11598e-20
878.200000	9.14107e-20
878.150000	9.16624e-20
878.100000	9.19147e-20
878.050000	9.21677e-20
878.000000	9.24215e-20
877.950000	9.26759e-20
877.900000	9.2931e-20
877.850000	9.31868e-20
877.800000	9.34433e-20
877.750000	9.37006e-20
877.700000	9.39585e-20
877.650000	9.42172e-20
877.600000	9.44765e-20
877.550000	9.47366e-20
877.500000	9.49974e-20
877.450000	9.52589e-20
877.400000	9.55211e-20
877.350000	9.57841e-20
877.300000	9.60478e-20
877.250000	9.63122e-20
877.200000	9.65773e-20
877.150000	9.68432e-20
877.100000	9.71097e-20
877.050000	9.73771e-20
877.000000	9.76451e-20
876.950000	9.79139e-20
876.900000	9.81835e-20
876.850000	9.84537e-20
876.800000	9.87248e-20
876.750000	9.89965e-20
876.700000	9.92691e-20
876.650000	9.95423e-20
876.600000	9.98163e-20
876.550000	1.00091e-19
876.500000	1.00367e-19
876.450000	1.00643e-19
876.400000	1.0092e-19
876.350000	1.01198e-19
876.300000	1.01476e-19
876.250000	1.01756e-19
876.200000	1.02036e-19
876.150000	1.02317e-19
876.100000	1.02598e-19
876.050000	1.02881e-19
876.000000	1.03164e-19
875.950000	1.03448e-19
875.900000	1.03733e-19
875.850000	1.04018e-19
875.800000	1.04305e-19
875.750000	1.04592e-19
875.700000	1.0488e-19
875.650000	1.05168e-19
875.600000	1.05458e-19
875.550000	1.05748e-19
875.500000	1.06039e-19
875.450000	1.06331e-19
875.400000	1.06624e-19
875.350000	1.06917e-19
875.300000	1.07212e-19
875.250000	1.07507e-19
875.200000	1.07803e-19
875.150000	1.081e-19
875.100000	1.08397e-19
875.050000	1.08696e-19
875.000000	1.08995e-19
874.950000	1.09295e-19
874.900000	1.09596e-19
874.850000	1.09897e-19
874.800000	1.102e-19
874.750000	1.10503e-19
874.700000	1.10807e-19
874.650000	1.11112e-19
874.600000	1.11418e-19
874.550000	1.11725e-19
874.500000	1.12033e-19
874.450000	1.12341e-19
874.400000	1.1265e-19
874.350000	1.1296e-19
874.300000	1.13271e-19
874.250000	1.13583e-19
874.200000	1.13896e-19
874.150000	1.14209e-19
874.100000	1.14524e-19
874.050000	1.14839e-19
874.000000	1.15155e-19
873.950000	1.15472e-19
873.900000	1.1579e-19
873.850000	1.16109e-19
873.800000	1.16428e-19
873.750000	1.16749e-19
873.700000	1.1707e-19
873.650000	1.17392e-19
873.600000	1.17716e-19
873.550000	1.1804e-19
873.500000	1.18364e-19
873.450000	1.1869e-19
873.400000	1.19017e-19
873.350000	1.19345e-19
873.300000	1.19673e-19
873.250000	1.20003e-19
873.200000	1.20333e-19
873.150000	1.20664e-19
873.100000	1.20996e-19
873.050000	1.21329e-19
873.000000	1.21663e-19
872.950000	1.21998e-19
872.900000	1.22334e-19
872.850000	1.22671e-19
872.800000	1.23009e-19
872.750000	1.23347e-19
872.700000	1.23687e-19
872.650000	1.24027e-19
872.600000	1.24369e-19
872.550000	1.24711e-19
872.500000	1.25054e-19
872.450000	1.25398e-19
872.400000	1.25744e-19
872.350000	1.2609e-19
872.300000	1.26437e-19
872.250000	1.26785e-19
872.200000	1.27134e-19
872.150000	1.27484e-19
872.100000	1.27835e-19
872.050000	1.28187e-19
872.000000	1.2854e-19
871.950000	1.28893e-19
871.900000	1.29248e-19
871.850000	1.29604e-19
871.800000	1.29961e-19
871.750000	1.30319e-19
871.700000	1.30677e-19
871.650000	1.31037e-19
871.600000	1.31398e-19
871.550000	1.31759e-19
871.500000	1.32122e-19
871.450000	1.32486e-19
871.400000	1.3285e-19
871.350000	1.33216e-19
871.300000	1.33583e-19
871.250000	1.33951e-19
871.200000	1.34319e-19
871.150000	1.34689e-19
871.100000	1.3506e-19
871.050000	1.35432e-19
871.000000	1.35804e-19
870.950000	1.36178e-19
870.900000	1.36553e-19
870.850000	1.36929e-19
870.800000	1.37306e-19
870.750000	1.37684e-19
870.700000	1.38063e-19
870.650000	1.38443e-19
870.600000	1.38824e-19
870.550000	1.39206e-19
870.500000	1.39589e-19
870.450000	1.39974e-19
870.400000	1.40359e-19
870.350000	1.40745e-19
870.300000	1.41133e-19
870.250000	1.41521e-19
870.200000	1.41911e-19
870.150000	1.42301e-19
870.100000	1.42693e-19
870.050000	1.43086e-19
870.000000	1.4348e-19
869.950000	1.43875e-19
869.900000	1.44271e-19
869.850000	1.44668e-19
869.800000	1.45066e-19
869.750000	1.45465e-19
869.700000	1.45866e-19
869.650000	1.46267e-19
869.600000	1.4667e-19
869.550000	1.47074e-19
869.500000	1.47478e-19
869.450000	1.47884e-19
869.400000	1.48292e-19
869.350000	1.487e-19
869.300000	1.49109e-19
869.250000	1.49519e-19
869.200000	1.49931e-19
869.150000	1.50344e-19
869.100000	1.50758e-19
869.050000	1.51173e-19
869.000000	1.51589e-19
868.950000	1.52006e-19
868.900000	1.52424e-19
868.850000	1.52844e-19
868.800000	1.53265e-19
868.750000	1.53687e-19
868.700000	1.5411e-19
868.650000	1.54534e-19
868.600000	1.54959e-19
868.550000	1.55386e-19
868.500000	1.55813e-19
868.450000	1.56242e-19
868.400000	1.56672e-19
868.350000	1.57104e-19
868.300000	1.57536e-19
868.250000	1.5797e-19
868.200000	1.58405e-19
868.150000	1.58841e-19
868.100000	1.59278e-19
868.050000	1.59716e-19
868.000000	1.60156e-19
867.950000	1.60597e-19
867.900000	1.61039e-19
867.850000	1.61482e-19
867.800000	1.61927e-19
867.750000	1.62372e-19
867.700000	1.62819e-19
867.650000	1.63268e-19
867.600000	1.63717e-19
867.550000	1.64168e-19
867.500000	1.6462e-19
867.450000	1.65073e-19
867.400000	1.65527e-19
867.350000	1.65983e-19
867.300000	1.6644e-19
867.250000	1.66898e-19
867.200000	1.67357e-19
867.150000	1.67818e-19
867.100000	1.6828e-19
867.050000	1.68743e-19
867.000000	1.69207e-19
866.950000	1.69673e-19
866.900000	1.7014e-19
866.850000	1.70609e-19
866.800000	1.71078e-19
866.750000	1.71549e-19
866.700000	1.72021e-19
866.650000	1.72495e-19
866.600000	1.7297e-19
866.550000	1.73446e-19
866.500000	1.73923e-19
866.450000	1.74402e-19
866.400000	1.74882e-19
866.350000	1.75363e-19
866.300000	1.75846e-19
866.250000	1.7633e-19
866.200000	1.76815e-19
866.150000	1.77302e-19
866.100000	1.7779e-19
866.050000	1.7828e-19
866.000000	1.7877e-19
865.950000	1.79262e-19
865.900000	1.79756e-19
865.850000	1.80251e-19
865.800000	1.80747e-19
865.750000	1.81244e-19
865.700000	1.81743e-19
865.650000	1.82243e-19
865.600000	1.82745e-19
865.550000	1.83248e-19
865.500000	1.83753e-19
865.450000	1.84258e-19
865.400000	1.84766e-19
865.350000	1.85274e-19
865.300000	1.85784e-19
865.250000	1.86295e-19
865.200000	1.86808e-19
865.150000	1.87322e-19
865.100000	1.87838e-19
865.050000	1.88355e-19
865.000000	1.88874e-19
864.950000	1.89393e-19
864.900000	1.89915e-19
864.850000	1.90438e-19
864.800000	1.90962e-19
864.750000	1.91487e-19
864.700000	1.92014e-19
864.650000	1.92543e-19
864.600000	1.93073e-19
864.550000	1.93604e-19
864.500000	1.94137e-19
864.450000	1.94672e-19
864.400000	1.95208e-19
864.350000	1.95745e-19
864.300000	1.96284e-19
864.250000	1.96824e-19
864.200000	1.97366e-19
864.150000	1.97909e-19
864.100000	1.98454e-19
864.050000	1.99e-19
864.000000	1.99548e-19
863.950000	2.00097e-19
863.900000	2.00648e-19
863.850000	2.012e-19
863.800000	2.01754e-19
863.750000	2.02309e-19
863.700000	2.02866e-19
863.650000	2.03425e-19
863.600000	2.03984e-19
863.550000	2.04546e-19
863.500000	2.05109e-19
863.450000	2.05674e-19
863.400000	2.0624e-19
863.350000	2.06807e-19
863.300000	2.07377e-19
863.250000	2.07947e-19
863.200000	2.0852e-19
863.150000	2.09094e-19
863.100000	2.09669e-19
863.050000	2.10246e-19
863.000000	2.10825e-19
862.950000	2.11405e-19
862.900000	2.11987e-19
862.850000	2.12571e-19
862.800000	2.13156e-19
862.750000	2.13743e-19
862.700000	2.14331e-19
862.650000	2.14921e-19
862.600000	2.15513e-19
862.550000	2.16106e-19
862.500000	2.16701e-19
862.450000	2.17297e-19
862.400000	2.17895e-19
862.350000	2.18495e-19
862.300000	2.19096e-19
862.250000	2.19699e-19
862.200000	2.20304e-19
862.150000	2.20911e-19
862.100000	2.21519e-19
862.050000	2.22128e-19
862.000000	2.2274e-19
861.950000	2.23353e-19
861.900000	2.23968e-19
861.850000	2.24584e-19
861.800000	2.25202e-19
861.750000	2.25822e-19
861.700000	2.26444e-19
861.650000	2.27067e-19
861.600000	2.27692e-19
861.550000	2.28319e-19
861.500000	2.28947e-19
861.450000	2.29577e-19
861.400000	2.30209e-19
861.350000	2.30843e-19
861.300000	2.31478e-19
861.250000	2.32116e-19
861.200000	2.32754e-19
861.150000	2.33395e-19
861.100000	2.34038e-19
861.050000	2.34682e-19
861.000000	2.35328e-19
860.950000	2.35975e-19
860.900000	2.36625e-19
860.850000	2.37276e-19
860.800000	2.37929e-19
860.750000	2.38584e-19
860.700000	2.39241e-19
860.650000	2.39899e-19
860.600000	2.4056e-19
860.550000	2.41222e-19
860.500000	2.41886e-19
860.450000	2.42552e-19
860.400000	2.43219e-19
860.350000	2.43889e-19
860.300000	2.4456e-19
860.250000	2.45233e-19
860.200000	2.45908e-19
860.150000	2.46585e-19
860.100000	2.47264e-19
860.050000	2.47944e-19
860.000000	2.48627e-19
859.950000	2.49311e-19
859.900000	2.49997e-19
859.850000	2.50686e-19
859.800000	2.51376e-19
859.750000	2.52067e-19
859.700000	2.52761e-19
859.650000	2.53457e-19
859.600000	2.54155e-19
859.550000	2.54854e-19
859.500000	2.55556e-19
859.450000	2.56259e-19
859.400000	2.56964e-19
859.350000	2.57672e-19
859.300000	2.58381e-19
859.250000	2.59092e-19
859.200000	2.59805e-19
859.150000	2.6052e-19
859.100000	2.61237e-19
859.050000	2.61956e-19
859.000000	2.62678e-19
858.950000	2.63401e-19
858.900000	2.64126e-19
858.850000	2.64853e-19
858.800000	2.65582e-19
858.750000	2.66313e-19
858.700000	2.67046e-19
858.650000	2.67781e-19
858.600000	2.68518e-19
858.550000	2.69257e-19
858.500000	2.69998e-19
858.450000	2.70741e-19
858.400000	2.71486e-19
858.350000	2.72233e-19
858.300000	2.72983e-19
858.250000	2.73734e-19
858.200000	2.74488e-19
858.150000	2.75243e-19
858.100000	2.76001e-19
858.050000	2.7676e-19
858.000000	2.77522e-19
857.950000	2.78286e-19
857.900000	2.79052e-19
857.850000	2.7982e-19
857.800000	2.8059e-19
857.750000	2.81363e-19
857.700000	2.82137e-19
857.650000	2.82914e-19
857.600000	2.83692e-19
857.550000	2.84473e-19
857.500000	2.85256e-19
857.450000	2.86041e-19
857.400000	2.86829e-19
857.350000	2.87618e-19
857.300000	2.8841e-19
857.250000	2.89203e-19
857.200000	2.9e-19
857.150000	2.90798e-19
857.100000	2.91598e-19
857.050000	2.92401e-19
857.000000	2.93206e-19
856.950000	2.94013e-19
856.900000	2.94822e-19
856.850000	2.95633e-19
856.800000	2.96447e-19
856.750000	2.97263e-19
856.700000	2.98081e-19
856.650000	2.98902e-19
856.600000	2.99724e-19
856.550000	3.00549e-19
856.500000	3.01376e-19
856.450000	3.02206e-19
856.400000	3.03038e-19
856.350000	3.03872e-19
856.300000	3.04708e-19
856.250000	3.05547e-19
856.200000	3.06388e-19
856.150000	3.07231e-19
856.100000	3.08077e-19
856.050000	3.08925e-19
856.000000	3.09775e-19
855.950000	3.10628e-19
855.900000	3.11483e-19
855.850000	3.1234e-19
855.800000	3.132e-19
855.750000	3.14062e-19
855.700000	3.14926e-19
855.650000	3.15793e-19
855.600000	3.16662e-19
855.550000	3.17534e-19
855.500000	3.18408e-19
855.450000	3.19284e-19
855.400000	3.20163e-19
855.350000	3.21044e-19
855.300000	3.21928e-19
855.250000	3.22814e-19
855.200000	3.23702e-19
855.150000	3.24593e-19
855.100000	3.25487e-19
855.050000	3.26383e-19
855.000000	3.27281e-19
854.950000	3.28182e-19
854.900000	3.29085e-19
854.850000	3.29991e-19
854.800000	3.30899e-19
854.750000	3.3181e-19
854.700000	3.32723e-19
854.650000	3.33639e-19
854.600000	3.34557e-19
854.550000	3.35478e-19
854.500000	3.36401e-19
854.450000	3.37327e-19
854.400000	3.38256e-19
854.350000	3.39187e-19
854.300000	3.4012e-19
854.250000	3.41056e-19
854.200000	3.41995e-19
854.150000	3.42936e-19
854.100000	3.4388e-19
854.050000	3.44827e-19
854.000000	3.45776e-19
853.950000	3.46728e-19
853.900000	3.47682e-19
853.850000	3.48639e-19
853.800000	3.49599e-19
853.750000	3.50561e-19
853.700000	3.51526e-19
853.650000	3.52493e-19
853.600000	3.53463e-19
853.550000	3.54436e-19
853.500000	3.55412e-19
853.450000	3.5639e-19
853.400000	3.57371e-19
853.350000	3.58354e-19
853.300000	3.59341e-19
853.250000	3.6033e-19
853.200000	3.61322e-19
853.150000	3.62316e-19
853.100000	3.63313e-19
853.050000	3.64313e-19
853.000000	3.65316e-19
852.950000	3.66321e-19
852.900000	3.6733e-19
852.850000	3.68341e-19
852.800000	3.69355e-19
852.750000	3.70371e-19
852.700000	3.71391e-19
852.650000	3.72413e-19
852.600000	3.73438e-19
852.550000	3.74466e-19
852.500000	3.75496e-19
852.450000	3.7653e-19
852.400000	3.77566e-19
852.350000	3.78605e-19
852.300000	3.79647e-19
852.250000	3.80692e-19
852.200000	3.8174e-19
852.150000	3.82791e-19
852.100000	3.83844e-19
852.050000	3.84901e-19
852.000000	3.8596e-19
851.950000	3.87022e-19
851.900000	3.88088e-19
851.850000	3.89156e-19
851.800000	3.90227e-19
851.750000	3.91301e-19
851.700000	3.92378e-19
851.650000	3.93458e-19
851.600000	3.94541e-19
851.550000	3.95627e-19
851.500000	3.96716e-19
851.450000	3.97807e-19
851.400000	3.98902e-19
851.350000	4e-19
851.300000	4.01101e-19
851.250000	4.02205e-19
851.200000	4.03312e-19
851.150000	4.04422e-19
851.100000	4.05535e-19
851.050000	4.06651e-19
851.000000	4.07771e-19
850.950000	4.08893e-19
850.900000	4.10018e-19
850.850000	4.11147e-19
850.800000	4.12278e-19
850.750000	4.13413e-19
850.700000	4.14551e-19
850.650000	4.15692e-19
850.600000	4.16836e-19
850.550000	4.17983e-19
850.500000	4.19134e-19
850.450000	4.20287e-19
850.400000	4.21444e-19
850.350000	4.22604e-19
850.300000	4.23767e-19
850.250000	4.24934e-19
850.200000	4.26103e-19
850.150000	4.27276e-19
850.100000	4.28452e-19
850.050000	4.29631e-19
850.000000	4.30814e-19
849.950000	4.31999e-19
849.900000	4.33188e-19
849.850000	4.3438e-19
849.800000	4.35576e-19
849.750000	4.36775e-19
849.700000	4.37977e-19
849.650000	4.39182e-19
849.600000	4.40391e-19
849.550000	4.41603e-19
849.500000	4.42819e-19
849.450000	4.44037e-19
849.400000	4.4526e-19
849.350000	4.46485e-19
849.300000	4.47714e-19
849.250000	4.48946e-19
849.200000	4.50182e-19
849.150000	4.51421e-19
849.100000	4.52663e-19
849.050000	4.53909e-19
849.000000	4.55158e-19
848.950000	4.56411e-19
848.900000	4.57667e-19
848.850000	4.58927e-19
848.800000	4.6019e-19
848.750000	4.61457e-19
848.700000	4.62727e-19
848.650000	4.64e-19
848.600000	4.65277e-19
848.550000	4.66558e-19
848.500000	4.67842e-19
848.450000	4.69129e-19
848.400000	4.70421e-19
848.350000	4.71715e-19
848.300000	4.73014e-19
848.250000	4.74315e-19
848.200000	4.75621e-19
848.150000	4.7693e-19
848.100000	4.78243e-19
848.050000	4.79559e-19
848.000000	4.80879e-19
847.950000	4.82202e-19
847.900000	4.83529e-19
847.850000	4.8486e-19
847.800000	4.86195e-19
847.750000	4.87533e-19
847.700000	4.88875e-19
847.650000	4.9022e-19
847.600000	4.91569e-19
847.550000	4.92922e-19
847.500000	4.94279e-19
847.450000	4.95639e-19
847.400000	4.97003e-19
847.350000	4.98371e-19
847.300000	4.99743e-19
847.250000	5.01118e-19
847.200000	5.02497e-19
847.150000	5.0388e-19
847.100000	5.05267e-19
847.050000	5.06658e-19
847.000000	5.08052e-19
846.950000	5.09451e-19
846.900000	5.10853e-19
846.850000	5.12259e-19
846.800000	5.13669e-19
846.750000	5.15082e-19
846.700000	5.165e-19
846.650000	5.17921e-19
846.600000	5.19347e-19
846.550000	5.20776e-19
846.500000	5.2221e-19
846.450000	5.23647e-19
846.400000	5.25088e-19
846.350000	5.26533e-19
846.300000	5.27982e-19
846.250000	5.29435e-19
846.200000	5.30893e-19
846.150000	5.32354e-19
846.100000	5.33819e-19
846.050000	5.35288e-19
846.000000	5.36761e-19
845.950000	5.38238e-19
845.900000	5.3972e-19
845.850000	5.41205e-19
845.800000	5.42695e-19
845.750000	5.44188e-19
845.700000	5.45686e-19
845.650000	5.47188e-19
845.600000	5.48694e-19
845.550000	5.50204e-19
845.500000	5.51718e-19
845.450000	5.53237e-19
845.400000	5.54759e-19
845.350000	5.56286e-19
845.300000	5.57817e-19
845.250000	5.59352e-19
845.200000	5.60892e-19
845.150000	5.62436e-19
845.100000	5.63984e-19
845.050000	5.65536e-19
845.000000	5.67092e-19
844.950000	5.68653e-19
844.900000	5.70218e-19
844.850000	5.71787e-19
844.800000	5.73361e-19
844.750000	5.74939e-19
844.700000	5.76521e-19
844.650000	5.78108e-19
844.600000	5.79699e-19
844.550000	5.81295e-19
844.500000	5.82894e-19
844.450000	5.84499e-19
844.400000	5.86107e-19
844.350000	5.8772e-19
844.300000	5.89338e-19
844.250000	5.9096e-19
844.200000	5.92586e-19
844.150000	5.94217e-19
844.100000	5.95853e-19
844.050000	5.97492e-19
844.000000	5.99137e-19
843.950000	6.00786e-19
843.900000	6.02439e-19
843.850000	6.04097e-19
843.800000	6.0576e-19
843.750000	6.07427e-19
843.700000	6.09099e-19
843.650000	6.10775e-19
843.600000	6.12456e-19
843.550000	6.14142e-19
843.500000	6.15832e-19
843.450000	6.17527e-19
843.400000	6.19226e-19
843.350000	6.2093e-19
843.300000	6.22639e-19
843.250000	6.24353e-19
843.200000	6.26071e-19
843.150000	6.27794e-19
843.100000	6.29522e-19
843.050000	6.31255e-19
843.000000	6.32992e-19
842.950000	6.34734e-19
842.900000	6.36481e-19
842.850000	6.38233e-19
842.800000	6.39989e-19
842.750000	6.41751e-19
842.700000	6.43517e-19
842.650000	6.45288e-19
842.600000	6.47064e-19
842.550000	6.48844e-19
842.500000	6.5063e-19
842.450000	6.52421e-19
842.400000	6.54216e-19
842.350000	6.56017e-19
842.300000	6.57822e-19
842.250000	6.59633e-19
842.200000	6.61448e-19
842.150000	6.63269e-19
842.100000	6.65094e-19
842.050000	6.66924e-19
842.000000	6.6876e-19
841.950000	6.706e-19
841.900000	6.72446e-19
841.850000	6.74297e-19
841.800000	6.76152e-19
841.750000	6.78013e-19
841.700000	6.79879e-19
841.650000	6.8175e-19
841.600000	6.83627e-19
841.550000	6.85508e-19
841.500000	6.87395e-19
841.450000	6.89286e-19
841.400000	6.91183e-19
841.350000	6.93086e-19
841.300000	6.94993e-19
841.250000	6.96906e-19
841.200000	6.98824e-19
841.150000	7.00747e-19
841.100000	7.02676e-19
841.050000	7.04609e-19
841.000000	7.06549e-19
840.950000	7.08493e-19
840.900000	7.10443e-19
840.850000	7.12398e-19
840.800000	7.14359e-19
840.750000	7.16325e-19
840.700000	7.18296e-19
840.650000	7.20273e-19
840.600000	7.22255e-19
840.550000	7.24243e-19
840.500000	7.26236e-19
840.450000	7.28235e-19
840.400000	7.30239e-19
840.350000	7.32249e-19
840.300000	7.34264e-19
840.250000	7.36285e-19
840.200000	7.38311e-19
840.150000	7.40343e-19
840.100000	7.42381e-19
840.050000	7.44424e-19
840.000000	7.46472e-19
839.950000	7.48527e-19
839.900000	7.50587e-19
839.850000	7.52652e-19
839.800000	7.54724e-19
839.750000	7.56801e-19
839.700000	7.58884e-19
839.650000	7.60972e-19
839.600000	7.63066e-19
839.550000	7.65166e-19
839.500000	7.67272e-19
839.450000	7.69384e-19
839.400000	7.71501e-19
839.350000	7.73624e-19
839.300000	7.75754e-19
839.250000	7.77889e-19
839.200000	7.80029e-19
839.150000	7.82176e-19
839.100000	7.84329e-19
839.050000	7.86487e-19
839.000000	7.88652e-19
838.950000	7.90822e-19
838.900000	7.92998e-19
838.850000	7.95181e-19
838.800000	7.97369e-19
838.750000	7.99564e-19
838.700000	8.01764e-19
838.650000	8.03971e-19
838.600000	8.06183e-19
838.550000	8.08402e-19
838.500000	8.10627e-19
838.450000	8.12858e-19
838.400000	8.15095e-19
838.350000	8.17338e-19
838.300000	8.19587e-19
838.250000	8.21843e-19
838.200000	8.24104e-19
838.150000	8.26372e-19
838.100000	8.28647e-19
838.050000	8.30927e-19
838.000000	8.33214e-19
837.950000	8.35507e-19
837.900000	8.37806e-19
837.850000	8.40112e-19
837.800000	8.42424e-19
837.750000	8.44742e-19
837.700000	8.47067e-19
837.650000	8.49398e-19
837.600000	8.51736e-19
837.550000	8.5408e-19
837.500000	8.56431e-19
837.450000	8.58787e-19
837.400000	8.61151e-19
837.350000	8.63521e-19
837.300000	8.65897e-19
837.250000	8.6828e-19
837.200000	8.7067e-19
837.150000	8.73066e-19
837.100000	8.75469e-19
837.050000	8.77878e-19
837.000000	8.80294e-19
836.950000	8.82716e-19
836.900000	8.85146e-19
836.850000	8.87582e-19
836.800000	8.90024e-19
836.750000	8.92474e-19
836.700000	8.9493e-19
836.650000	8.97393e-19
836.600000	8.99862e-19
836.550000	9.02339e-19
836.500000	9.04822e-19
836.450000	9.07312e-19
836.400000	9.09809e-19
836.350000	9.12313e-19
836.300000	9.14824e-19
836.250000	9.17341e-19
836.200000	9.19866e-19
836.150000	9.22397e-19
836.100000	9.24936e-19
836.050000	9.27481e-19
836.000000	9.30034e-19
835.950000	9.32593e-19
835.900000	9.3516e-19
835.850000	9.37733e-19
835.800000	9.40314e-19
835.750000	9.42902e-19
835.700000	9.45496e-19
835.650000	9.48098e-19
835.600000	9.50708e-19
835.550000	9.53324e-19
835.500000	9.55948e-19
835.450000	9.58578e-19
835.400000	9.61216e-19
835.350000	9.63862e-19
835.300000	9.66514e-19
835.250000	9.69174e-19
835.200000	9.71841e-19
835.150000	9.74516e-19
835.100000	9.77198e-19
835.050000	9.79887e-19
835.000000	9.82583e-19
834.950000	9.85288e-19
834.900000	9.87999e-19
834.850000	9.90718e-19
834.800000	9.93444e-19
834.750000	9.96178e-19
834.700000	9.9892e-19
834.650000	1.00167e-18
834.600000	1.00443e-18
834.550000	1.00719e-18
834.500000	1.00996e-18
834.450000	1.01274e-18
834.400000	1.01553e-18
834.350000	1.01832e-18
834.300000	1.02112e-18
834.250000	1.02394e-18
834.200000	1.02675e-18
834.150000	1.02958e-18
834.100000	1.03241e-18
834.050000	1.03525e-18
834.000000	1.0381e-18
833.950000	1.04096e-18
833.900000	1.04382e-18
833.850000	1.0467e-18
833.800000	1.04958e-18
833.750000	1.05247e-18
833.700000	1.05536e-18
833.650000	1.05827e-18
833.600000	1.06118e-18
833.550000	1.0641e-18
833.500000	1.06703e-18
833.450000	1.06996e-18
833.400000	1.07291e-18
833.350000	1.07586e-18
833.300000	1.07882e-18
833.250000	1.08179e-18
833.200000	1.08477e-18
833.150000	1.08775e-18
833.100000	1.09075e-18
833.050000	1.09375e-18
833.000000	1.09676e-18
832.950000	1.09978e-18
832.900000	1.1028e-18
832.850000	1.10584e-18
832.800000	1.10888e-18
832.750000	1.11193e-18
832.700000	1.11499e-18
832.650000	1.11806e-18
832.600000	1.12114e-18
832.550000	1.12422e-18
832.500000	1.12732e-18
832.450000	1.13042e-18
832.400000	1.13353e-18
832.350000	1.13665e-18
832.300000	1.13978e-18
832.250000	1.14291e-18
832.200000	1.14606e-18
832.150000	1.14921e-18
832.100000	1.15237e-18
832.050000	1.15555e-18
832.000000	1.15873e-18
831.950000	1.16191e-18
831.900000	1.16511e-18
831.850000	1.16832e-18
831.800000	1.17153e-18
831.750000	1.17476e-18
831.700000	1.17799e-18
831.650000	1.18123e-18
831.600000	1.18448e-18
831.550000	1.18774e-18
831.500000	1.19101e-18
831.450000	1.19429e-18
831.400000	1.19758e-18
831.350000	1.20087e-18
831.300000	1.20418e-18
831.250000	1.20749e-18
831.200000	1.21081e-18
831.150000	1.21414e-18
831.100000	1.21749e-18
831.050000	1.22084e-18
831.000000	1.2242e-18
830.950000	1.22756e-18
830.900000	1.23094e-18
830.850000	1.23433e-18
830.800000	1.23773e-18
830.750000	1.24113e-18
830.700000	1.24455e-18
830.650000	1.24797e-18
830.600000	1.25141e-18
830.550000	1.25485e-18
830.500000	1.2583e-18
830.450000	1.26177e-18
830.400000	1.26524e-18
830.350000	1.26872e-18
830.300000	1.27221e-18
830.250000	1.27571e-18
830.200000	1.27922e-18
830.150000	1.28274e-18
830.100000	1.28627e-18
830.050000	1.28981e-18
830.000000	1.29336e-18
829.950000	1.29692e-18
829.900000	1.30049e-18
829.850000	1.30407e-18
829.800000	1.30766e-18
829.750000	1.31126e-18
829.700000	1.31487e-18
829.650000	1.31848e-18
829.600000	1.32211e-18
829.550000	1.32575e-18
829.500000	1.3294e-18
829.450000	1.33306e-18
829.400000	1.33673e-18
829.350000	1.34041e-18
829.300000	1.34409e-18
829.250000	1.34779e-18
829.200000	1.3515e-18
829.150000	1.35522e-18
829.100000	1.35895e-18
829.050000	1.36269e-18
829.000000	1.36644e-18
828.950000	1.3702e-18
828.900000	1.37397e-18
828.850000	1.37775e-18
828.800000	1.38154e-18
828.750000	1.38534e-18
828.700000	1.38916e-18
828.650000	1.39298e-18
828.600000	1.39681e-18
828.550000	1.40066e-18
828.500000	1.40451e-18
828.450000	1.40838e-18
828.400000	1.41225e-18
828.350000	1.41614e-18
828.300000	1.42004e-18
828.250000	1.42394e-18
828.200000	1.42786e-18
828.150000	1.43179e-18
828.100000	1.43573e-18
828.050000	1.43968e-18
828.000000	1.44364e-18
827.950000	1.44762e-18
827.900000	1.4516e-18
827.850000	1.45559e-18
827.800000	1.4596e-18
827.750000	1.46362e-18
827.700000	1.46764e-18
827.650000	1.47168e-18
827.600000	1.47573e-18
827.550000	1.47979e-18
827.500000	1.48387e-18
827.450000	1.48795e-18
827.400000	1.49204e-18
827.350000	1.49615e-18
827.300000	1.50027e-18
827.250000	1.5044e-18
827.200000	1.50854e-18
827.150000	1.51269e-18
827.100000	1.51685e-18
827.050000	1.52102e-18
827.000000	1.52521e-18
826.950000	1.52941e-18
826.900000	1.53361e-18
826.850000	1.53784e-18
826.800000	1.54207e-18
826.750000	1.54631e-18
826.700000	1.55057e-18
826.650000	1.55483e-18
826.600000	1.55911e-18
826.550000	1.5634e-18
826.500000	1.5677e-18
826.450000	1.57202e-18
826.400000	1.57634e-18
826.350000	1.58068e-18
826.300000	1.58503e-18
826.250000	1.58939e-18
826.200000	1.59377e-18
826.150000	1.59815e-18
826.100000	1.60255e-18
826.050000	1.60696e-18
826.000000	1.61138e-18
825.950000	1.61582e-18
825.900000	1.62026e-18
825.850000	1.62472e-18
825.800000	1.62919e-18
825.750000	1.63368e-18
825.700000	1.63817e-18
825.650000	1.64268e-18
825.600000	1.6472e-18
825.550000	1.65173e-18
825.500000	1.65628e-18
825.450000	1.66084e-18
825.400000	1.66541e-18
825.350000	1.66999e-18
825.300000	1.67458e-18
825.250000	1.67919e-18
825.200000	1.68381e-18
825.150000	1.68845e-18
825.100000	1.69309e-18
825.050000	1.69775e-18
825.000000	1.70242e-18
824.950000	1.70711e-18
824.900000	1.71181e-18
824.850000	1.71652e-18
824.800000	1.72124e-18
824.750000	1.72598e-18
824.700000	1.73073e-18
824.650000	1.73549e-18
824.600000	1.74026e-18
824.550000	1.74505e-18
824.500000	1.74985e-18
824.450000	1.75467e-18
824.400000	1.7595e-18
824.350000	1.76434e-18
824.300000	1.7692e-18
824.250000	1.77406e-18
824.200000	1.77895e-18
824.150000	1.78384e-18
824.100000	1.78875e-18
824.050000	1.79367e-18
824.000000	1.79861e-18
823.950000	1.80356e-18
823.900000	1.80852e-18
823.850000	1.8135e-18
823.800000	1.81849e-18
823.750000	1.82349e-18
823.700000	1.82851e-18
823.650000	1.83354e-18
823.600000	1.83859e-18
823.550000	1.84364e-18
823.500000	1.84872e-18
823.450000	1.85381e-18
823.400000	1.85891e-18
823.350000	1.86402e-18
823.300000	1.86915e-18
823.250000	1.87429e-18
823.200000	1.87945e-18
823.150000	1.88462e-18
823.100000	1.88981e-18
823.050000	1.89501e-18
823.000000	1.90022e-18
822.950000	1.90545e-18
822.900000	1.9107e-18
822.850000	1.91595e-18
822.800000	1.92123e-18
822.750000	1.92651e-18
822.700000	1.93182e-18
822.650000	1.93713e-18
822.600000	1.94246e-18
822.550000	1.94781e-18
822.500000	1.95317e-18
822.450000	1.95854e-18
822.400000	1.96393e-18
822.350000	1.96933e-18
822.300000	1.97475e-18
822.250000	1.98019e-18
822.200000	1.98564e-18
822.150000	1.9911e-18
822.100000	1.99658e-18
822.050000	2.00207e-18
822.000000	2.00758e-18
821.950000	2.01311e-18
821.900000	2.01865e-18
821.850000	2.0242e-18
821.800000	2.02977e-18
821.750000	2.03536e-18
821.700000	2.04096e-18
821.650000	2.04657e-18
821.600000	2.05221e-18
821.550000	2.05785e-18
821.500000	2.06351e-18
821.450000	2.06919e-18
821.400000	2.07489e-18
821.350000	2.0806e-18
821.300000	2.08632e-18
821.250000	2.09206e-18
821.200000	2.09782e-18
821.150000	2.10359e-18
821.100000	2.10938e-18
821.050000	2.11518e-18
821.000000	2.12101e-18
820.950000	2.12684e-18
820.900000	2.13269e-18
820.850000	2.13856e-18
820.800000	2.14445e-18
820.750000	2.15035e-18
820.700000	2.15627e-18
820.650000	2.1622e-18
820.600000	2.16815e-18
820.550000	2.17411e-18
820.500000	2.1801e-18
820.450000	2.1861e-18
820.400000	2.19211e-18
820.350000	2.19814e-18
820.300000	2.20419e-18
820.250000	2.21026e-18
820.200000	2.21634e-18
820.150000	2.22244e-18
820.100000	2.22855e-18
820.050000	2.23469e-18
820.000000	2.24083e-18
819.950000	2.247e-18
819.900000	2.25318e-18
819.850000	2.25938e-18
819.800000	2.2656e-18
819.750000	2.27184e-18
819.700000	2.27809e-18
819.650000	2.28436e-18
819.600000	2.29064e-18
819.550000	2.29694e-18
819.500000	2.30326e-18
819.450000	2.3096e-18
819.400000	2.31596e-18
819.350000	2.32233e-18
819.300000	2.32872e-18
819.250000	2.33513e-18
819.200000	2.34155e-18
819.150000	2.348e-18
819.100000	2.35446e-18
819.050000	2.36094e-18
819.000000	2.36743e-18
818.950000	2.37395e-18
818.900000	2.38048e-18
818.850000	2.38703e-18
818.800000	2.3936e-18
818.750000	2.40018e-18
818.700000	2.40679e-18
818.650000	2.41341e-18
818.600000	2.42005e-18
818.550000	2.42671e-18
818.500000	2.43339e-18
818.450000	2.44009e-18
818.400000	2.4468e-18
818.350000	2.45353e-18
818.300000	2.46028e-18
818.250000	2.46705e-18
818.200000	2.47384e-18
818.150000	2.48065e-18
818.100000	2.48747e-18
818.050000	2.49432e-18
818.000000	2.50118e-18
817.950000	2.50807e-18
817.900000	2.51497e-18
817.850000	2.52189e-18
817.800000	2.52883e-18
817.750000	2.53578e-18
817.700000	2.54276e-18
817.650000	2.54976e-18
817.600000	2.55677e-18
817.550000	2.56381e-18
817.500000	2.57086e-18
817.450000	2.57794e-18
817.400000	2.58503e-18
817.350000	2.59215e-18
817.300000	2.59928e-18
817.250000	2.60643e-18
817.200000	2.6136e-18
817.150000	2.62079e-18
817.100000	2.62801e-18
817.050000	2.63524e-18
817.000000	2.64249e-18
816.950000	2.64976e-18
816.900000	2.65705e-18
816.850000	2.66436e-18
816.800000	2.67169e-18
816.750000	2.67904e-18
816.700000	2.68642e-18
816.650000	2.69381e-18
816.600000	2.70122e-18
816.550000	2.70865e-18
816.500000	2.71611e-18
816.450000	2.72358e-18
816.400000	2.73107e-18
816.350000	2.73859e-18
816.300000	2.74612e-18
816.250000	2.75368e-18
816.200000	2.76126e-18
816.150000	2.76886e-18
816.100000	2.77647e-18
816.050000	2.78411e-18
816.000000	2.79177e-18
815.950000	2.79946e-18
815.900000	2.80716e-18
815.850000	2.81488e-18
815.800000	2.82263e-18
815.750000	2.8304e-18
815.700000	2.83818e-18
815.650000	2.84599e-18
815.600000	2.85382e-18
815.550000	2.86168e-18
815.500000	2.86955e-18
815.450000	2.87745e-18
815.400000	2.88536e-18
815.350000	2.8933e-18
815.300000	2.90126e-18
815.250000	2.90925e-18
815.200000	2.91725e-18
815.150000	2.92528e-18
815.100000	2.93333e-18
815.050000	2.9414e-18
815.000000	2.94949e-18
814.950000	2.95761e-18
814.900000	2.96575e-18
814.850000	2.97391e-18
814.800000	2.98209e-18
814.750000	2.9903e-18
814.700000	2.99852e-18
814.650000	3.00677e-18
814.600000	3.01505e-18
814.550000	3.02334e-18
814.500000	3.03166e-18
814.450000	3.04001e-18
814.400000	3.04837e-18
814.350000	3.05676e-18
814.300000	3.06517e-18
814.250000	3.0736e-18
814.200000	3.08206e-18
814.150000	3.09054e-18
814.100000	3.09904e-18
814.050000	3.10757e-18
814.000000	3.11612e-18
813.950000	3.1247e-18
813.900000	3.13329e-18
813.850000	3.14192e-18
813.800000	3.15056e-18
813.750000	3.15923e-18
813.700000	3.16792e-18
813.650000	3.17664e-18
813.600000	3.18538e-18
813.550000	3.19414e-18
813.500000	3.20293e-18
813.450000	3.21175e-18
813.400000	3.22058e-18
813.350000	3.22944e-18
813.300000	3.23833e-18
813.250000	3.24724e-18
813.200000	3.25618e-18
813.150000	3.26514e-18
813.100000	3.27412e-18
813.050000	3.28313e-18
813.000000	3.29216e-18
812.950000	3.30122e-18
812.900000	3.3103e-18
812.850000	3.31941e-18
812.800000	3.32855e-18
812.750000	3.3377e-18
812.700000	3.34689e-18
812.650000	3.3561e-18
812.600000	3.36533e-18
812.550000	3.37459e-18
812.500000	3.38388e-18
812.450000	3.39319e-18
812.400000	3.40252e-18
812.350000	3.41189e-18
812.300000	3.42127e-18
812.250000	3.43069e-18
812.200000	3.44013e-18
812.150000	3.44959e-18
812.100000	3.45908e-18
812.050000	3.4686e-18
812.000000	3.47815e-18
811.950000	3.48772e-18
811.900000	3.49731e-18
811.850000	3.50694e-18
811.800000	3.51658e-18
811.750000	3.52626e-18
811.700000	3.53596e-18
811.650000	3.54569e-18
811.600000	3.55545e-18
811.550000	3.56523e-18
811.500000	3.57504e-18
811.450000	3.58488e-18
811.400000	3.59474e-18
811.350000	3.60463e-18
811.300000	3.61455e-18
811.250000	3.6245e-18
811.200000	3.63447e-18
811.150000	3.64447e-18
811.100000	3.6545e-18
811.050000	3.66455e-18
811.000000	3.67463e-18
810.950000	3.68475e-18
810.900000	3.69488e-18
810.850000	3.70505e-18
810.800000	3.71524e-18
810.750000	3.72547e-18
810.700000	3.73572e-18
810.650000	3.746e-18
810.600000	3.7563e-18
810.550000	3.76664e-18
810.500000	3.777e-18
810.450000	3.7874e-18
810.400000	3.79782e-18
810.350000	3.80827e-18
810.300000	3.81874e-18
810.250000	3.82925e-18
810.200000	3.83979e-18
810.150000	3.85035e-18
810.100000	3.86095e-18
810.050000	3.87157e-18
810.000000	3.88222e-18
809.950000	3.8929e-18
809.900000	3.90362e-18
809.850000	3.91436e-18
809.800000	3.92513e-18
809.750000	3.93593e-18
809.700000	3.94676e-18
809.650000	3.95761e-18
809.600000	3.9685e-18
809.550000	3.97942e-18
809.500000	3.99037e-18
809.450000	4.00135e-18
809.400000	4.01236e-18
809.350000	4.0234e-18
809.300000	4.03447e-18
809.250000	4.04557e-18
809.200000	4.0567e-18
809.150000	4.06786e-18
809.100000	4.07906e-18
809.050000	4.09028e-18
809.000000	4.10153e-18
808.950000	4.11282e-18
808.900000	4.12414e-18
808.850000	4.13548e-18
808.800000	4.14686e-18
808.750000	4.15827e-18
808.700000	4.16971e-18
808.650000	4.18119e-18
808.600000	4.19269e-18
808.550000	4.20423e-18
808.500000	4.21579e-18
808.450000	4.22739e-18
808.400000	4.23902e-18
808.350000	4.25069e-18
808.300000	4.26238e-18
808.250000	4.27411e-18
808.200000	4.28587e-18
808.150000	4.29766e-18
808.100000	4.30949e-18
808.050000	4.32135e-18
808.000000	4.33323e-18
807.950000	4.34516e-18
807.900000	4.35711e-18
807.850000	4.3691e-18
807.800000	4.38112e-18
807.750000	4.39318e-18
807.700000	4.40526e-18
807.650000	4.41738e-18
807.600000	4.42954e-18
807.550000	4.44173e-18
807.500000	4.45395e-18
807.450000	4.4662e-18
807.400000	4.47849e-18
807.350000	4.49081e-18
807.300000	4.50317e-18
807.250000	4.51556e-18
807.200000	4.52798e-18
807.150000	4.54044e-18
807.100000	4.55293e-18
807.050000	4.56546e-18
807.000000	4.57802e-18
806.950000	4.59062e-18
806.900000	4.60325e-18
806.850000	4.61591e-18
806.800000	4.62861e-18
806.750000	4.64135e-18
806.700000	4.65412e-18
806.650000	4.66692e-18
806.600000	4.67977e-18
806.550000	4.69264e-18
806.500000	4.70555e-18
806.450000	4.7185e-18
806.400000	4.73148e-18
806.350000	4.7445e-18
806.300000	4.75755e-18
806.250000	4.77064e-18
806.200000	4.78377e-18
806.150000	4.79693e-18
806.100000	4.81013e-18
806.050000	4.82336e-18
806.000000	4.83663e-18
805.950000	4.84994e-18
805.900000	4.86329e-18
805.850000	4.87667e-18
805.800000	4.89008e-18
805.750000	4.90354e-18
805.700000	4.91703e-18
805.650000	4.93056e-18
805.600000	4.94412e-18
805.550000	4.95773e-18
805.500000	4.97137e-18
805.450000	4.98505e-18
805.400000	4.99876e-18
805.350000	5.01252e-18
805.300000	5.02631e-18
805.250000	5.04014e-18
805.200000	5.054e-18
805.150000	5.06791e-18
805.100000	5.08185e-18
805.050000	5.09583e-18
805.000000	5.10985e-18
804.950000	5.12391e-18
804.900000	5.13801e-18
804.850000	5.15215e-18
804.800000	5.16632e-18
804.750000	5.18054e-18
804.700000	5.19479e-18
804.650000	5.20908e-18
804.600000	5.22342e-18
804.550000	5.23779e-18
804.500000	5.2522e-18
804.450000	5.26665e-18
804.400000	5.28114e-18
804.350000	5.29567e-18
804.300000	5.31024e-18
804.250000	5.32485e-18
804.200000	5.3395e-18
804.150000	5.35419e-18
804.100000	5.36892e-18
804.050000	5.38369e-18
804.000000	5.39851e-18
803.950000	5.41336e-18
803.900000	5.42825e-18
803.850000	5.44319e-18
803.800000	5.45816e-18
803.750000	5.47318e-18
803.700000	5.48824e-18
803.650000	5.50334e-18
803.600000	5.51848e-18
803.550000	5.53366e-18
803.500000	5.54889e-18
803.450000	5.56416e-18
803.400000	5.57946e-18
803.350000	5.59482e-18
803.300000	5.61021e-18
803.250000	5.62564e-18
803.200000	5.64112e-18
803.150000	5.65664e-18
803.100000	5.67221e-18
803.050000	5.68781e-18
803.000000	5.70346e-18
802.950000	5.71915e-18
802.900000	5.73489e-18
802.850000	5.75067e-18
802.800000	5.76649e-18
802.750000	5.78235e-18
802.700000	5.79826e-18
802.650000	5.81422e-18
802.600000	5.83021e-18
802.550000	5.84625e-18
802.500000	5.86234e-18
802.450000	5.87847e-18
802.400000	5.89464e-18
802.350000	5.91086e-18
802.300000	5.92712e-18
802.250000	5.94343e-18
802.200000	5.95978e-18
802.150000	5.97618e-18
802.100000	5.99262e-18
802.050000	6.00911e-18
802.000000	6.02564e-18
801.950000	6.04222e-18
801.900000	6.05884e-18
801.850000	6.07551e-18
801.800000	6.09223e-18
801.750000	6.10899e-18
801.700000	6.1258e-18
801.650000	6.14265e-18
801.600000	6.15955e-18
801.550000	6.1765e-18
801.500000	6.19349e-18
801.450000	6.21053e-18
801.400000	6.22762e-18
801.350000	6.24475e-18
801.300000	6.26193e-18
801.250000	6.27916e-18
801.200000	6.29643e-18
801.150000	6.31376e-18
801.100000	6.33113e-18
801.050000	6.34855e-18
801.000000	6.36601e-18
800.950000	6.38353e-18
800.900000	6.40109e-18
800.850000	6.4187e-18
800.800000	6.43636e-18
800.750000	6.45407e-18
800.700000	6.47183e-18
800.650000	6.48963e-18
800.600000	6.50749e-18
800.550000	6.52539e-18
800.500000	6.54334e-18
800.450000	6.56135e-18
800.400000	6.5794e-18
800.350000	6.5975e-18
800.300000	6.61565e-18
800.250000	6.63385e-18
800.200000	6.6521e-18
800.150000	6.67041e-18
800.100000	6.68876e-18
800.050000	6.70716e-18
800.000000	6.72561e-18
799.950000	6.74412e-18
799.900000	6.76267e-18
799.850000	6.78128e-18
799.800000	6.79993e-18
799.750000	6.81864e-18
799.700000	6.8374e-18
799.650000	6.85621e-18
799.600000	6.87508e-18
799.550000	6.89399e-18
799.500000	6.91296e-18
799.450000	6.93198e-18
799.400000	6.95105e-18
799.350000	6.97017e-18
799.300000	6.98935e-18
799.250000	7.00858e-18
799.200000	7.02786e-18
799.150000	7.0472e-18
799.100000	7.06658e-18
799.050000	7.08603e-18
799.000000	7.10552e-18
798.950000	7.12507e-18
798.900000	7.14467e-18
798.850000	7.16433e-18
798.800000	7.18404e-18
798.750000	7.2038e-18
798.700000	7.22362e-18
798.650000	7.2435e-18
798.600000	7.26343e-18
798.550000	7.28341e-18
798.500000	7.30345e-18
798.450000	7.32354e-18
798.400000	7.34369e-18
798.350000	7.36389e-18
798.300000	7.38415e-18
798.250000	7.40447e-18
798.200000	7.42484e-18
798.150000	7.44527e-18
798.100000	7.46575e-18
798.050000	7.48629e-18
798.000000	7.50689e-18
797.950000	7.52754e-18
797.900000	7.54825e-18
797.850000	7.56901e-18
797.800000	7.58984e-18
797.750000	7.61072e-18
797.700000	7.63166e-18
797.650000	7.65265e-18
797.600000	7.67371e-18
797.550000	7.69482e-18
797.500000	7.71599e-18
797.450000	7.73722e-18
797.400000	7.7585e-18
797.350000	7.77985e-18
797.300000	7.80125e-18
797.250000	7.82272e-18
797.200000	7.84424e-18
797.150000	7.86582e-18
797.100000	7.88746e-18
797.050000	7.90916e-18
797.000000	7.93092e-18
796.950000	7.95274e-18
796.900000	7.97462e-18
796.850000	7.99656e-18
796.800000	8.01856e-18
796.750000	8.04062e-18
796.700000	8.06274e-18
796.650000	8.08492e-18
796.600000	8.10716e-18
796.550000	8.12947e-18
796.500000	8.15183e-18
796.450000	8.17426e-18
796.400000	8.19675e-18
796.350000	8.2193e-18
796.300000	8.24191e-18
796.250000	8.26459e-18
796.200000	8.28732e-18
796.150000	8.31012e-18
796.100000	8.33298e-18
796.050000	8.35591e-18
796.000000	8.3789e-18
795.950000	8.40195e-18
795.900000	8.42507e-18
795.850000	8.44824e-18
795.800000	8.47149e-18
795.750000	8.49479e-18
795.700000	8.51816e-18
795.650000	8.5416e-18
795.600000	8.5651e-18
795.550000	8.58866e-18
795.500000	8.61229e-18
795.450000	8.63598e-18
795.400000	8.65974e-18
795.350000	8.68357e-18
795.300000	8.70745e-18
795.250000	8.73141e-18
795.200000	8.75543e-18
795.150000	8.77952e-18
795.100000	8.80367e-18
795.050000	8.82789e-18
795.000000	8.85218e-18
794.950000	8.87653e-18
794.900000	8.90095e-18
794.850000	8.92544e-18
794.800000	8.95e-18
794.750000	8.97462e-18
794.700000	8.99931e-18
794.650000	9.02407e-18
794.600000	9.04889e-18
794.550000	9.07379e-18
794.500000	9.09875e-18
794.450000	9.12378e-18
794.400000	9.14888e-18
794.350000	9.17405e-18
794.300000	9.19929e-18
794.250000	9.2246e-18
794.200000	9.24998e-18
794.150000	9.27543e-18
794.100000	9.30094e-18
794.050000	9.32653e-18
794.000000	9.35219e-18
793.950000	9.37792e-18
793.900000	9.40372e-18
793.850000	9.42959e-18
793.800000	9.45553e-18
793.750000	9.48154e-18
793.700000	9.50763e-18
793.650000	9.53378e-18
793.600000	9.56001e-18
793.550000	9.58631e-18
793.500000	9.61269e-18
793.450000	9.63913e-18
793.400000	9.66565e-18
793.350000	9.69224e-18
793.300000	9.7189e-18
793.250000	9.74564e-18
793.200000	9.77245e-18
793.150000	9.79934e-18
793.100000	9.8263e-18
793.050000	9.85333e-18
793.000000	9.88044e-18
792.950000	9.90762e-18
792.900000	9.93488e-18
792.850000	9.96221e-18
792.800000	9.98961e-18
792.750000	1.00171e-17
792.700000	1.00447e-17
792.650000	1.00723e-17
792.600000	1.01e-17
792.550000	1.01278e-17
792.500000	1.01556e-17
792.450000	1.01836e-17
792.400000	1.02116e-17
792.350000	1.02397e-17
792.300000	1.02679e-17
792.250000	1.02961e-17
792.200000	1.03244e-17
792.150000	1.03528e-17
792.100000	1.03813e-17
792.050000	1.04099e-17
792.000000	1.04385e-17
791.950000	1.04672e-17
791.900000	1.0496e-17
791.850000	1.05249e-17
791.800000	1.05539e-17
791.750000	1.05829e-17
791.700000	1.0612e-17
791.650000	1.06412e-17
791.600000	1.06705e-17
791.550000	1.06998e-17
791.500000	1.07293e-17
791.450000	1.07588e-17
791.400000	1.07884e-17
791.350000	1.08181e-17
791.300000	1.08478e-17
791.250000	1.08777e-17
791.200000	1.09076e-17
791.150000	1.09376e-17
791.100000	1.09677e-17
791.050000	1.09979e-17
791.000000	1.10281e-17
790.950000	1.10585e-17
790.900000	1.10889e-17
790.850000	1.11194e-17
790.800000	1.115e-17
790.750000	1.11806e-17
790.700000	1.12114e-17
790.650000	1.12422e-17
790.600000	1.12732e-17
790.550000	1.13042e-17
790.500000	1.13353e-17
790.450000	1.13665e-17
790.400000	1.13977e-17
790.350000	1.14291e-17
790.300000	1.14605e-17
790.250000	1.14921e-17
790.200000	1.15237e-17
790.150000	1.15554e-17
790.100000	1.15872e-17
790.050000	1.1619e-17
790.000000	1.1651e-17
789.950000	1.16831e-17
789.900000	1.17152e-17
789.850000	1.17474e-17
789.800000	1.17797e-17
789.750000	1.18122e-17
789.700000	1.18446e-17
789.650000	1.18772e-17
789.600000	1.19099e-17
789.550000	1.19427e-17
789.500000	1.19755e-17
789.450000	1.20085e-17
789.400000	1.20415e-17
789.350000	1.20746e-17
789.300000	1.21078e-17
789.250000	1.21412e-17
789.200000	1.21746e-17
789.150000	1.2208e-17
789.100000	1.22416e-17
789.050000	1.22753e-17
789.000000	1.23091e-17
788.950000	1.23429e-17
788.900000	1.23769e-17
788.850000	1.24109e-17
788.800000	1.24451e-17
788.750000	1.24793e-17
788.700000	1.25137e-17
788.650000	1.25481e-17
788.600000	1.25826e-17
788.550000	1.26172e-17
788.500000	1.26519e-17
788.450000	1.26867e-17
788.400000	1.27216e-17
788.350000	1.27566e-17
788.300000	1.27917e-17
788.250000	1.28269e-17
788.200000	1.28622e-17
788.150000	1.28976e-17
788.100000	1.29331e-17
788.050000	1.29686e-17
788.000000	1.30043e-17
787.950000	1.30401e-17
787.900000	1.3076e-17
787.850000	1.31119e-17
787.800000	1.3148e-17
787.750000	1.31842e-17
787.700000	1.32204e-17
787.650000	1.32568e-17
787.600000	1.32933e-17
787.550000	1.33298e-17
787.500000	1.33665e-17
787.450000	1.34033e-17
787.400000	1.34402e-17
787.350000	1.34771e-17
787.300000	1.35142e-17
787.250000	1.35514e-17
787.200000	1.35887e-17
787.150000	1.3626e-17
787.100000	1.36635e-17
787.050000	1.37011e-17
787.000000	1.37388e-17
786.950000	1.37766e-17
786.900000	1.38145e-17
786.850000	1.38525e-17
786.800000	1.38906e-17
786.750000	1.39288e-17
786.700000	1.39671e-17
786.650000	1.40056e-17
786.600000	1.40441e-17
786.550000	1.40827e-17
786.500000	1.41215e-17
786.450000	1.41603e-17
786.400000	1.41993e-17
786.350000	1.42383e-17
786.300000	1.42775e-17
786.250000	1.43168e-17
786.200000	1.43562e-17
786.150000	1.43957e-17
786.100000	1.44353e-17
786.050000	1.4475e-17
786.000000	1.45148e-17
785.950000	1.45547e-17
785.900000	1.45948e-17
785.850000	1.46349e-17
785.800000	1.46752e-17
785.750000	1.47155e-17
785.700000	1.4756e-17
785.650000	1.47966e-17
785.600000	1.48373e-17
785.550000	1.48781e-17
785.500000	1.49191e-17
785.450000	1.49601e-17
785.400000	1.50012e-17
785.350000	1.50425e-17
785.300000	1.50839e-17
785.250000	1.51254e-17
785.200000	1.5167e-17
785.150000	1.52087e-17
785.100000	1.52506e-17
785.050000	1.52925e-17
785.000000	1.53346e-17
784.950000	1.53768e-17
784.900000	1.54191e-17
784.850000	1.54615e-17
784.800000	1.5504e-17
784.750000	1.55467e-17
784.700000	1.55894e-17
784.650000	1.56323e-17
784.600000	1.56753e-17
784.550000	1.57184e-17
784.500000	1.57617e-17
784.450000	1.5805e-17
784.400000	1.58485e-17
784.350000	1.58921e-17
784.300000	1.59358e-17
784.250000	1.59797e-17
784.200000	1.60236e-17
784.150000	1.60677e-17
784.100000	1.61119e-17
784.050000	1.61562e-17
784.000000	1.62007e-17
783.950000	1.62452e-17
783.900000	1.62899e-17
783.850000	1.63347e-17
783.800000	1.63797e-17
783.750000	1.64247e-17
783.700000	1.64699e-17
783.650000	1.65152e-17
783.600000	1.65606e-17
783.550000	1.66062e-17
783.500000	1.66519e-17
783.450000	1.66977e-17
783.400000	1.67436e-17
783.350000	1.67897e-17
783.300000	1.68359e-17
783.250000	1.68822e-17
783.200000	1.69286e-17
783.150000	1.69752e-17
783.100000	1.70219e-17
783.050000	1.70687e-17
783.000000	1.71157e-17
782.950000	1.71627e-17
782.900000	1.721e-17
782.850000	1.72573e-17
782.800000	1.73048e-17
782.750000	1.73524e-17
782.700000	1.74001e-17
782.650000	1.7448e-17
782.600000	1.7496e-17
782.550000	1.75441e-17
782.500000	1.75924e-17
782.450000	1.76407e-17
782.400000	1.76893e-17
782.350000	1.77379e-17
782.300000	1.77867e-17
782.250000	1.78357e-17
782.200000	1.78847e-17
782.150000	1.79339e-17
782.100000	1.79832e-17
782.050000	1.80327e-17
782.000000	1.80823e-17
781.950000	1.81321e-17
781.900000	1.81819e-17
781.850000	1.8232e-17
781.800000	1.82821e-17
781.750000	1.83324e-17
781.700000	1.83828e-17
781.650000	1.84334e-17
781.600000	1.84841e-17
781.550000	1.8535e-17
781.500000	1.85859e-17
781.450000	1.86371e-17
781.400000	1.86883e-17
781.350000	1.87397e-17
781.300000	1.87913e-17
781.250000	1.8843e-17
781.200000	1.88948e-17
781.150000	1.89468e-17
781.100000	1.89989e-17
781.050000	1.90512e-17
781.000000	1.91036e-17
780.950000	1.91561e-17
780.900000	1.92088e-17
780.850000	1.92617e-17
780.800000	1.93146e-17
780.750000	1.93678e-17
780.700000	1.9421e-17
780.650000	1.94745e-17
780.600000	1.9528e-17
780.550000	1.95818e-17
780.500000	1.96356e-17
780.450000	1.96896e-17
780.400000	1.97438e-17
780.350000	1.97981e-17
780.300000	1.98526e-17
780.250000	1.99072e-17
780.200000	1.99619e-17
780.150000	2.00169e-17
780.100000	2.00719e-17
780.050000	2.01271e-17
780.000000	2.01825e-17
779.950000	2.0238e-17
779.900000	2.02937e-17
779.850000	2.03495e-17
779.800000	2.04055e-17
779.750000	2.04616e-17
779.700000	2.05179e-17
779.650000	2.05743e-17
779.600000	2.06309e-17
779.550000	2.06877e-17
779.500000	2.07446e-17
779.450000	2.08017e-17
779.400000	2.08589e-17
779.350000	2.09162e-17
779.300000	2.09738e-17
779.250000	2.10315e-17
779.200000	2.10893e-17
779.150000	2.11473e-17
779.100000	2.12055e-17
779.050000	2.12638e-17
779.000000	2.13223e-17
778.950000	2.1381e-17
778.900000	2.14398e-17
778.850000	2.14988e-17
778.800000	2.15579e-17
778.750000	2.16172e-17
778.700000	2.16767e-17
778.650000	2.17363e-17
778.600000	2.17961e-17
778.550000	2.18561e-17
778.500000	2.19162e-17
778.450000	2.19765e-17
778.400000	2.20369e-17
778.350000	2.20975e-17
778.300000	2.21583e-17
778.250000	2.22193e-17
778.200000	2.22804e-17
778.150000	2.23417e-17
778.100000	2.24031e-17
778.050000	2.24647e-17
778.000000	2.25265e-17
777.950000	2.25885e-17
777.900000	2.26506e-17
777.850000	2.27129e-17
777.800000	2.27754e-17
777.750000	2.28381e-17
777.700000	2.29009e-17
777.650000	2.29639e-17
777.600000	2.30271e-17
777.550000	2.30904e-17
777.500000	2.31539e-17
777.450000	2.32176e-17
777.400000	2.32815e-17
777.350000	2.33455e-17
777.300000	2.34097e-17
777.250000	2.34741e-17
777.200000	2.35387e-17
777.150000	2.36034e-17
777.100000	2.36684e-17
777.050000	2.37335e-17
777.000000	2.37987e-17
776.950000	2.38642e-17
776.900000	2.39299e-17
776.850000	2.39957e-17
776.800000	2.40617e-17
776.750000	2.41279e-17
776.700000	2.41942e-17
776.650000	2.42608e-17
776.600000	2.43275e-17
776.550000	2.43944e-17
776.500000	2.44615e-17
776.450000	2.45288e-17
776.400000	2.45963e-17
776.350000	2.4664e-17
776.300000	2.47318e-17
776.250000	2.47998e-17
776.200000	2.4868e-17
776.150000	2.49364e-17
776.100000	2.5005e-17
776.050000	2.50738e-17
776.000000	2.51428e-17
775.950000	2.52119e-17
775.900000	2.52813e-17
775.850000	2.53508e-17
775.800000	2.54206e-17
775.750000	2.54905e-17
775.700000	2.55606e-17
775.650000	2.56309e-17
775.600000	2.57014e-17
775.550000	2.57721e-17
775.500000	2.5843e-17
775.450000	2.59141e-17
775.400000	2.59854e-17
775.350000	2.60568e-17
775.300000	2.61285e-17
775.250000	2.62004e-17
775.200000	2.62725e-17
775.150000	2.63447e-17
775.100000	2.64172e-17
775.050000	2.64899e-17
775.000000	2.65627e-17
774.950000	2.66358e-17
774.900000	2.67091e-17
774.850000	2.67825e-17
774.800000	2.68562e-17
774.750000	2.69301e-17
774.700000	2.70041e-17
774.650000	2.70784e-17
774.600000	2.71529e-17
774.550000	2.72276e-17
774.500000	2.73025e-17
774.450000	2.73776e-17
774.400000	2.74529e-17
774.350000	2.75284e-17
774.300000	2.76041e-17
774.250000	2.768e-17
774.200000	2.77562e-17
774.150000	2.78325e-17
774.100000	2.79091e-17
774.050000	2.79859e-17
774.000000	2.80628e-17
773.950000	2.814e-17
773.900000	2.82174e-17
773.850000	2.8295e-17
773.800000	2.83729e-17
773.750000	2.84509e-17
773.700000	2.85292e-17
773.650000	2.86076e-17
773.600000	2.86863e-17
773.550000	2.87652e-17
773.500000	2.88444e-17
773.450000	2.89237e-17
773.400000	2.90033e-17
773.350000	2.9083e-17
773.300000	2.9163e-17
773.250000	2.92432e-17
773.200000	2.93237e-17
773.150000	2.94043e-17
773.100000	2.94852e-17
773.050000	2.95663e-17
773.000000	2.96476e-17
772.950000	2.97292e-17
772.900000	2.9811e-17
772.850000	2.9893e-17
772.800000	2.99752e-17
772.750000	3.00576e-17
772.700000	3.01403e-17
772.650000	3.02232e-17
772.600000	3.03063e-17
772.550000	3.03897e-17
772.500000	3.04733e-17
772.450000	3.05571e-17
772.400000	3.06412e-17
772.350000	3.07254e-17
772.300000	3.081e-17
772.250000	3.08947e-17
772.200000	3.09797e-17
772.150000	3.10649e-17
772.100000	3.11503e-17
772.050000	3.1236e-17
772.000000	3.13219e-17
771.950000	3.14081e-17
771.900000	3.14945e-17
771.850000	3.15811e-17
771.800000	3.1668e-17
771.750000	3.17551e-17
771.700000	3.18424e-17
771.650000	3.193e-17
771.600000	3.20178e-17
771.550000	3.21059e-17
771.500000	3.21942e-17
771.450000	3.22828e-17
771.400000	3.23716e-17
771.350000	3.24606e-17
771.300000	3.25499e-17
771.250000	3.26394e-17
771.200000	3.27292e-17
771.150000	3.28192e-17
771.100000	3.29095e-17
771.050000	3.3e-17
771.000000	3.30908e-17
770.950000	3.31818e-17
770.900000	3.32731e-17
770.850000	3.33646e-17
770.800000	3.34563e-17
770.750000	3.35484e-17
770.700000	3.36406e-17
770.650000	3.37332e-17
770.600000	3.3826e-17
770.550000	3.3919e-17
770.500000	3.40123e-17
770.450000	3.41058e-17
770.400000	3.41997e-17
770.350000	3.42937e-17
770.300000	3.43881e-17
770.250000	3.44826e-17
770.200000	3.45775e-17
770.150000	3.46726e-17
770.100000	3.4768e-17
770.050000	3.48636e-17
770.000000	3.49595e-17
769.950000	3.50556e-17
769.900000	3.51521e-17
769.850000	3.52487e-17
769.800000	3.53457e-17
769.750000	3.54429e-17
769.700000	3.55404e-17
769.650000	3.56382e-17
769.600000	3.57362e-17
769.550000	3.58345e-17
769.500000	3.5933e-17
769.450000	3.60319e-17
769.400000	3.6131e-17
769.350000	3.62304e-17
769.300000	3.633e-17
769.250000	3.64299e-17
769.200000	3.65301e-17
769.150000	3.66306e-17
769.100000	3.67314e-17
769.050000	3.68324e-17
769.000000	3.69337e-17
768.950000	3.70353e-17
768.900000	3.71371e-17
768.850000	3.72393e-17
768.800000	3.73417e-17
768.750000	3.74444e-17
768.700000	3.75474e-17
768.650000	3.76507e-17
768.600000	3.77543e-17
768.550000	3.78581e-17
768.500000	3.79622e-17
768.450000	3.80666e-17
768.400000	3.81713e-17
768.350000	3.82763e-17
768.300000	3.83816e-17
768.250000	3.84872e-17
768.200000	3.8593e-17
768.150000	3.86992e-17
768.100000	3.88056e-17
768.050000	3.89124e-17
768.000000	3.90194e-17
767.950000	3.91267e-17
767.900000	3.92343e-17
767.850000	3.93422e-17
767.800000	3.94504e-17
767.750000	3.9559e-17
767.700000	3.96678e-17
767.650000	3.97769e-17
767.600000	3.98863e-17
767.550000	3.9996e-17
767.500000	4.0106e-17
767.450000	4.02163e-17
767.400000	4.03269e-17
767.350000	4.04378e-17
767.300000	4.0549e-17
767.250000	4.06606e-17
767.200000	4.07724e-17
767.150000	4.08845e-17
767.100000	4.0997e-17
767.050000	4.11098e-17
767.000000	4.12228e-17
766.950000	4.13362e-17
766.900000	4.14499e-17
766.850000	4.15639e-17
766.800000	4.16782e-17
766.750000	4.17929e-17
766.700000	4.19078e-17
766.650000	4.20231e-17
766.600000	4.21387e-17
766.550000	4.22546e-17
766.500000	4.23708e-17
766.450000	4.24873e-17
766.400000	4.26042e-17
766.350000	4.27213e-17
766.300000	4.28389e-17
766.250000	4.29567e-17
766.200000	4.30748e-17
766.150000	4.31933e-17
766.100000	4.33121e-17
766.050000	4.34312e-17
766.000000	4.35507e-17
765.950000	4.36705e-17
765.900000	4.37906e-17
765.850000	4.3911e-17
765.800000	4.40318e-17
765.750000	4.41529e-17
765.700000	4.42743e-17
765.650000	4.43961e-17
765.600000	4.45182e-17
765.550000	4.46407e-17
765.500000	4.47634e-17
765.450000	4.48866e-17
765.400000	4.501e-17
765.350000	4.51338e-17
765.300000	4.52579e-17
765.250000	4.53824e-17
765.200000	4.55072e-17
765.150000	4.56324e-17
765.100000	4.57579e-17
765.050000	4.58838e-17
765.000000	4.601e-17
764.950000	4.61365e-17
764.900000	4.62634e-17
764.850000	4.63906e-17
764.800000	4.65182e-17
764.750000	4.66462e-17
764.700000	4.67745e-17
764.650000	4.69031e-17
764.600000	4.70321e-17
764.550000	4.71615e-17
764.500000	4.72912e-17
764.450000	4.74213e-17
764.400000	4.75517e-17
764.350000	4.76825e-17
764.300000	4.78136e-17
764.250000	4.79451e-17
764.200000	4.8077e-17
764.150000	4.82092e-17
764.100000	4.83418e-17
764.050000	4.84748e-17
764.000000	4.86081e-17
763.950000	4.87418e-17
763.900000	4.88758e-17
763.850000	4.90103e-17
763.800000	4.91451e-17
763.750000	4.92802e-17
763.700000	4.94158e-17
763.650000	4.95517e-17
763.600000	4.9688e-17
763.550000	4.98246e-17
763.500000	4.99617e-17
763.450000	5.00991e-17
763.400000	5.02369e-17
763.350000	5.0375e-17
763.300000	5.05136e-17
763.250000	5.06525e-17
763.200000	5.07918e-17
763.150000	5.09315e-17
763.100000	5.10716e-17
763.050000	5.12121e-17
763.000000	5.13529e-17
762.950000	5.14942e-17
762.900000	5.16358e-17
762.850000	5.17778e-17
762.800000	5.19202e-17
762.750000	5.2063e-17
762.700000	5.22062e-17
762.650000	5.23498e-17
762.600000	5.24938e-17
762.550000	5.26381e-17
762.500000	5.27829e-17
762.450000	5.29281e-17
762.400000	5.30736e-17
762.350000	5.32196e-17
762.300000	5.3366e-17
762.250000	5.35128e-17
762.200000	5.36599e-17
762.150000	5.38075e-17
762.100000	5.39555e-17
762.050000	5.41039e-17
762.000000	5.42527e-17
761.950000	5.44019e-17
761.900000	5.45515e-17
761.850000	5.47016e-17
761.800000	5.4852e-17
761.750000	5.50029e-17
761.700000	5.51542e-17
761.650000	5.53058e-17
761.600000	5.5458e-17
761.550000	5.56105e-17
761.500000	5.57634e-17
761.450000	5.59168e-17
761.400000	5.60706e-17
761.350000	5.62248e-17
761.300000	5.63794e-17
761.250000	5.65345e-17
761.200000	5.669e-17
761.150000	5.68459e-17
761.100000	5.70022e-17
761.050000	5.7159e-17
761.000000	5.73162e-17
760.950000	5.74738e-17
760.900000	5.76319e-17
760.850000	5.77904e-17
760.800000	5.79494e-17
760.750000	5.81087e-17
760.700000	5.82685e-17
760.650000	5.84288e-17
760.600000	5.85895e-17
760.550000	5.87506e-17
760.500000	5.89122e-17
760.450000	5.90742e-17
760.400000	5.92367e-17
760.350000	5.93996e-17
760.300000	5.9563e-17
760.250000	5.97268e-17
760.200000	5.98911e-17
760.150000	6.00558e-17
760.100000	6.0221e-17
760.050000	6.03866e-17
760.000000	6.05527e-17
759.950000	6.07192e-17
759.900000	6.08862e-17
759.850000	6.10536e-17
759.800000	6.12216e-17
759.750000	6.13899e-17
759.700000	6.15588e-17
759.650000	6.17281e-17
759.600000	6.18978e-17
759.550000	6.20681e-17
759.500000	6.22388e-17
759.450000	6.241e-17
759.400000	6.25816e-17
759.350000	6.27537e-17
759.300000	6.29263e-17
759.250000	6.30994e-17
759.200000	6.32729e-17
759.150000	6.34469e-17
759.100000	6.36214e-17
759.050000	6.37964e-17
759.000000	6.39718e-17
758.950000	6.41478e-17
758.900000	6.43242e-17
758.850000	6.45011e-17
758.800000	6.46785e-17
758.750000	6.48564e-17
758.700000	6.50348e-17
758.650000	6.52136e-17
758.600000	6.5393e-17
758.550000	6.55728e-17
758.500000	6.57531e-17
758.450000	6.5934e-17
758.400000	6.61153e-17
758.350000	6.62972e-17
758.300000	6.64795e-17
758.250000	6.66623e-17
758.200000	6.68457e-17
758.150000	6.70295e-17
758.100000	6.72138e-17
758.050000	6.73987e-17
758.000000	6.75841e-17
757.950000	6.77699e-17
757.900000	6.79563e-17
757.850000	6.81432e-17
757.800000	6.83306e-17
757.750000	6.85185e-17
757.700000	6.8707e-17
757.650000	6.88959e-17
757.600000	6.90854e-17
757.550000	6.92754e-17
757.500000	6.94659e-17
757.450000	6.9657e-17
757.400000	6.98485e-17
757.350000	7.00406e-17
757.300000	7.02333e-17
757.250000	7.04264e-17
757.200000	7.06201e-17
757.150000	7.08143e-17
757.100000	7.10091e-17
757.050000	7.12044e-17
757.000000	7.14002e-17
756.950000	7.15966e-17
756.900000	7.17935e-17
756.850000	7.19909e-17
756.800000	7.21889e-17
756.750000	7.23874e-17
756.700000	7.25865e-17
756.650000	7.27861e-17
756.600000	7.29863e-17
756.550000	7.3187e-17
756.500000	7.33883e-17
756.450000	7.35901e-17
756.400000	7.37925e-17
756.350000	7.39955e-17
756.300000	7.4199e-17
756.250000	7.4403e-17
756.200000	7.46076e-17
756.150000	7.48128e-17
756.100000	7.50186e-17
756.050000	7.52249e-17
756.000000	7.54318e-17
755.950000	7.56392e-17
755.900000	7.58472e-17
755.850000	7.60558e-17
755.800000	7.6265e-17
755.750000	7.64747e-17
755.700000	7.6685e-17
755.650000	7.68959e-17
755.600000	7.71074e-17
755.550000	7.73195e-17
755.500000	7.75321e-17
755.450000	7.77453e-17
755.400000	7.79592e-17
755.350000	7.81736e-17
755.300000	7.83885e-17
755.250000	7.86041e-17
755.200000	7.88203e-17
755.150000	7.90371e-17
755.100000	7.92544e-17
755.050000	7.94724e-17
755.000000	7.96909e-17
754.950000	7.99101e-17
754.900000	8.01299e-17
754.850000	8.03502e-17
754.800000	8.05712e-17
754.750000	8.07928e-17
754.700000	8.1015e-17
754.650000	8.12378e-17
754.600000	8.14612e-17
754.550000	8.16852e-17
754.500000	8.19099e-17
754.450000	8.21351e-17
754.400000	8.2361e-17
754.350000	8.25875e-17
754.300000	8.28146e-17
754.250000	8.30424e-17
754.200000	8.32708e-17
754.150000	8.34998e-17
754.100000	8.37294e-17
754.050000	8.39597e-17
754.000000	8.41906e-17
753.950000	8.44221e-17
753.900000	8.46543e-17
753.850000	8.48871e-17
753.800000	8.51205e-17
753.750000	8.53546e-17
753.700000	8.55893e-17
753.650000	8.58247e-17
753.600000	8.60607e-17
753.550000	8.62974e-17
753.500000	8.65348e-17
753.450000	8.67727e-17
753.400000	8.70114e-17
753.350000	8.72507e-17
753.300000	8.74906e-17
753.250000	8.77312e-17
753.200000	8.79725e-17
753.150000	8.82144e-17
753.100000	8.8457e-17
753.050000	8.87003e-17
753.000000	8.89442e-17
752.950000	8.91888e-17
752.900000	8.94341e-17
752.850000	8.968e-17
752.800000	8.99267e-17
752.750000	9.0174e-17
752.700000	9.04219e-17
752.650000	9.06706e-17
752.600000	9.092e-17
752.550000	9.117e-17
752.500000	9.14207e-17
752.450000	9.16721e-17
752.400000	9.19242e-17
752.350000	9.2177e-17
752.300000	9.24305e-17
752.250000	9.26847e-17
752.200000	9.29396e-17
752.150000	9.31952e-17
752.100000	9.34515e-17
752.050000	9.37085e-17
752.000000	9.39662e-17
751.950000	9.42246e-17
751.900000	9.44837e-17
751.850000	9.47436e-17
751.800000	9.50041e-17
751.750000	9.52654e-17
751.700000	9.55274e-17
751.650000	9.57901e-17
751.600000	9.60535e-17
751.550000	9.63176e-17
751.500000	9.65825e-17
751.450000	9.68481e-17
751.400000	9.71145e-17
751.350000	9.73815e-17
751.300000	9.76493e-17
751.250000	9.79179e-17
751.200000	9.81871e-17
751.150000	9.84572e-17
751.100000	9.87279e-17
751.050000	9.89994e-17
751.000000	9.92717e-17
750.950000	9.95447e-17
750.900000	9.98184e-17
750.850000	1.00093e-16
750.800000	1.00368e-16
750.750000	1.00644e-16
750.700000	1.00921e-16
750.650000	1.01199e-16
750.600000	1.01477e-16
750.550000	1.01756e-16
750.500000	1.02036e-16
750.450000	1.02316e-16
750.400000	1.02598e-16
750.350000	1.0288e-16
750.300000	1.03163e-16
750.250000	1.03446e-16
750.200000	1.03731e-16
750.150000	1.04016e-16
750.100000	1.04302e-16
750.050000	1.04589e-16
750.000000	1.04877e-16
749.950000	1.05165e-16
749.900000	1.05454e-16
749.850000	1.05744e-16
749.800000	1.06035e-16
749.750000	1.06327e-16
749.700000	1.06619e-16
749.650000	1.06912e-16
749.600000	1.07206e-16
749.550000	1.07501e-16
749.500000	1.07797e-16
749.450000	1.08093e-16
749.400000	1.0839e-16
749.350000	1.08688e-16
749.300000	1.08987e-16
749.250000	1.09287e-16
749.200000	1.09588e-16
749.150000	1.09889e-16
749.100000	1.10191e-16
749.050000	1.10494e-16
749.000000	1.10798e-16
748.950000	1.11103e-16
748.900000	1.11408e-16
748.850000	1.11715e-16
748.800000	1.12022e-16
748.750000	1.1233e-16
748.700000	1.12639e-16
748.650000	1.12949e-16
748.600000	1.13259e-16
748.550000	1.13571e-16
748.500000	1.13883e-16
748.450000	1.14196e-16
748.400000	1.1451e-16
748.350000	1.14825e-16
748.300000	1.15141e-16
748.250000	1.15457e-16
748.200000	1.15775e-16
748.150000	1.16093e-16
748.100000	1.16413e-16
748.050000	1.16733e-16
748.000000	1.17054e-16
747.950000	1.17376e-16
747.900000	1.17698e-16
747.850000	1.18022e-16
747.800000	1.18347e-16
747.750000	1.18672e-16
747.700000	1.18998e-16
747.650000	1.19326e-16
747.600000	1.19654e-16
747.550000	1.19983e-16
747.500000	1.20313e-16
747.450000	1.20644e-16
747.400000	1.20975e-16
747.350000	1.21308e-16
747.300000	1.21642e-16
747.250000	1.21976e-16
747.200000	1.22312e-16
747.150000	1.22648e-16
747.100000	1.22985e-16
747.050000	1.23323e-16
747.000000	1.23663e-16
746.950000	1.24003e-16
746.900000	1.24344e-16
746.850000	1.24686e-16
746.800000	1.25028e-16
746.750000	1.25372e-16
746.700000	1.25717e-16
746.650000	1.26063e-16
746.600000	1.26409e-16
746.550000	1.26757e-16
746.500000	1.27106e-16
746.450000	1.27455e-16
746.400000	1.27806e-16
746.350000	1.28157e-16
746.300000	1.28509e-16
746.250000	1.28863e-16
746.200000	1.29217e-16
746.150000	1.29572e-16
746.100000	1.29929e-16
746.050000	1.30286e-16
746.000000	1.30644e-16
745.950000	1.31004e-16
745.900000	1.31364e-16
745.850000	1.31725e-16
745.800000	1.32087e-16
745.750000	1.32451e-16
745.700000	1.32815e-16
745.650000	1.3318e-16
745.600000	1.33546e-16
745.550000	1.33913e-16
745.500000	1.34282e-16
745.450000	1.34651e-16
745.400000	1.35021e-16
745.350000	1.35393e-16
745.300000	1.35765e-16
745.250000	1.36138e-16
745.200000	1.36513e-16
745.150000	1.36888e-16
745.100000	1.37264e-16
745.050000	1.37642e-16
745.000000	1.3802e-16
744.950000	1.384e-16
744.900000	1.3878e-16
744.850000	1.39162e-16
744.800000	1.39545e-16
744.750000	1.39928e-16
744.700000	1.40313e-16
744.650000	1.40699e-16
744.600000	1.41086e-16
744.550000	1.41474e-16
744.500000	1.41863e-16
744.450000	1.42253e-16
744.400000	1.42644e-16
744.350000	1.43037e-16
744.300000	1.4343e-16
744.250000	1.43824e-16
744.200000	1.4422e-16
744.150000	1.44616e-16
744.100000	1.45014e-16
744.050000	1.45413e-16
744.000000	1.45813e-16
743.950000	1.46214e-16
743.900000	1.46616e-16
743.850000	1.47019e-16
743.800000	1.47423e-16
743.750000	1.47828e-16
743.700000	1.48235e-16
743.650000	1.48643e-16
743.600000	1.49051e-16
743.550000	1.49461e-16
743.500000	1.49872e-16
743.450000	1.50284e-16
743.400000	1.50698e-16
743.350000	1.51112e-16
743.300000	1.51527e-16
743.250000	1.51944e-16
743.200000	1.52362e-16
743.150000	1.52781e-16
743.100000	1.53201e-16
743.050000	1.53622e-16
743.000000	1.54045e-16
742.950000	1.54468e-16
742.900000	1.54893e-16
742.850000	1.55319e-16
742.800000	1.55746e-16
742.750000	1.56174e-16
742.700000	1.56604e-16
742.650000	1.57034e-16
742.600000	1.57466e-16
742.550000	1.57899e-16
742.500000	1.58333e-16
742.450000	1.58769e-16
742.400000	1.59205e-16
742.350000	1.59643e-16
742.300000	1.60082e-16
742.250000	1.60522e-16
742.200000	1.60964e-16
742.150000	1.61406e-16
742.100000	1.6185e-16
742.050000	1.62295e-16
742.000000	1.62742e-16
741.950000	1.63189e-16
741.900000	1.63638e-16
741.850000	1.64088e-16
741.800000	1.64539e-16
741.750000	1.64991e-16
741.700000	1.65445e-16
741.650000	1.659e-16
741.600000	1.66356e-16
741.550000	1.66814e-16
741.500000	1.67272e-16
741.450000	1.67732e-16
741.400000	1.68194e-16
741.350000	1.68656e-16
741.300000	1.6912e-16
741.250000	1.69585e-16
741.200000	1.70051e-16
741.150000	1.70519e-16
741.100000	1.70988e-16
741.050000	1.71458e-16
741.000000	1.71929e-16
740.950000	1.72402e-16
740.900000	1.72876e-16
740.850000	1.73352e-16
740.800000	1.73828e-16
740.750000	1.74306e-16
740.700000	1.74785e-16
740.650000	1.75266e-16
740.600000	1.75748e-16
740.550000	1.76231e-16
740.500000	1.76716e-16
740.450000	1.77202e-16
740.400000	1.77689e-16
740.350000	1.78178e-16
740.300000	1.78668e-16
740.250000	1.79159e-16
740.200000	1.79652e-16
740.150000	1.80146e-16
740.100000	1.80641e-16
740.050000	1.81138e-16
740.000000	1.81636e-16
739.950000	1.82135e-16
739.900000	1.82636e-16
739.850000	1.83138e-16
739.800000	1.83642e-16
739.750000	1.84147e-16
739.700000	1.84653e-16
739.650000	1.85161e-16
739.600000	1.8567e-16
739.550000	1.8618e-16
739.500000	1.86692e-16
739.450000	1.87206e-16
739.400000	1.8772e-16
739.350000	1.88237e-16
739.300000	1.88754e-16
739.250000	1.89273e-16
739.200000	1.89794e-16
739.150000	1.90316e-16
739.100000	1.90839e-16
739.050000	1.91364e-16
739.000000	1.9189e-16
738.950000	1.92417e-16
738.900000	1.92947e-16
738.850000	1.93477e-16
738.800000	1.94009e-16
738.750000	1.94543e-16
738.700000	1.95078e-16
738.650000	1.95614e-16
738.600000	1.96152e-16
738.550000	1.96691e-16
738.500000	1.97232e-16
738.450000	1.97774e-16
738.400000	1.98318e-16
738.350000	1.98863e-16
738.300000	1.9941e-16
738.250000	1.99959e-16
738.200000	2.00508e-16
738.150000	2.0106e-16
738.100000	2.01613e-16
738.050000	2.02167e-16
738.000000	2.02723e-16
737.950000	2.0328e-16
737.900000	2.03839e-16
737.850000	2.044e-16
737.800000	2.04962e-16
737.750000	2.05525e-16
737.700000	2.0609e-16
737.650000	2.06657e-16
737.600000	2.07225e-16
737.550000	2.07795e-16
737.500000	2.08366e-16
737.450000	2.08939e-16
737.400000	2.09514e-16
737.350000	2.1009e-16
737.300000	2.10668e-16
737.250000	2.11247e-16
737.200000	2.11828e-16
737.150000	2.1241e-16
737.100000	2.12994e-16
737.050000	2.1358e-16
737.000000	2.14167e-16
736.950000	2.14756e-16
736.900000	2.15347e-16
736.850000	2.15939e-16
736.800000	2.16533e-16
736.750000	2.17128e-16
736.700000	2.17725e-16
736.650000	2.18324e-16
736.600000	2.18924e-16
736.550000	2.19526e-16
736.500000	2.20129e-16
736.450000	2.20735e-16
736.400000	2.21342e-16
736.350000	2.2195e-16
736.300000	2.22561e-16
736.250000	2.23173e-16
736.200000	2.23786e-16
736.150000	2.24401e-16
736.100000	2.25018e-16
736.050000	2.25637e-16
736.000000	2.26258e-16
735.950000	2.2688e-16
735.900000	2.27504e-16
735.850000	2.28129e-16
735.800000	2.28756e-16
735.750000	2.29385e-16
735.700000	2.30016e-16
735.650000	2.30649e-16
735.600000	2.31283e-16
735.550000	2.31919e-16
735.500000	2.32556e-16
735.450000	2.33196e-16
735.400000	2.33837e-16
735.350000	2.3448e-16
735.300000	2.35125e-16
735.250000	2.35771e-16
735.200000	2.36419e-16
735.150000	2.37069e-16
735.100000	2.37721e-16
735.050000	2.38375e-16
735.000000	2.3903e-16
734.950000	2.39688e-16
734.900000	2.40347e-16
734.850000	2.41008e-16
734.800000	2.4167e-16
734.750000	2.42335e-16
734.700000	2.43001e-16
734.650000	2.43669e-16
734.600000	2.44339e-16
734.550000	2.45011e-16
734.500000	2.45685e-16
734.450000	2.4636e-16
734.400000	2.47038e-16
734.350000	2.47717e-16
734.300000	2.48398e-16
734.250000	2.49081e-16
734.200000	2.49766e-16
734.150000	2.50452e-16
734.100000	2.51141e-16
734.050000	2.51832e-16
734.000000	2.52524e-16
733.950000	2.53218e-16
733.900000	2.53915e-16
733.850000	2.54613e-16
733.800000	2.55313e-16
733.750000	2.56015e-16
733.700000	2.56719e-16
733.650000	2.57425e-16
733.600000	2.58132e-16
733.550000	2.58842e-16
733.500000	2.59554e-16
733.450000	2.60268e-16
733.400000	2.60983e-16
733.350000	2.61701e-16
733.300000	2.6242e-16
733.250000	2.63142e-16
733.200000	2.63865e-16
733.150000	2.64591e-16
733.100000	2.65318e-16
733.050000	2.66048e-16
733.000000	2.66779e-16
732.950000	2.67513e-16
732.900000	2.68248e-16
732.850000	2.68986e-16
732.800000	2.69726e-16
732.750000	2.70467e-16
732.700000	2.71211e-16
732.650000	2.71957e-16
732.600000	2.72704e-16
732.550000	2.73454e-16
732.500000	2.74206e-16
732.450000	2.7496e-16
732.400000	2.75716e-16
732.350000	2.76474e-16
732.300000	2.77234e-16
732.250000	2.77996e-16
732.200000	2.78761e-16
732.150000	2.79527e-16
732.100000	2.80296e-16
732.050000	2.81066e-16
732.000000	2.81839e-16
731.950000	2.82614e-16
731.900000	2.83391e-16
731.850000	2.8417e-16
731.800000	2.84952e-16
731.750000	2.85735e-16
731.700000	2.86521e-16
731.650000	2.87309e-16
731.600000	2.88098e-16
731.550000	2.88891e-16
731.500000	2.89685e-16
731.450000	2.90481e-16
731.400000	2.9128e-16
731.350000	2.92081e-16
731.300000	2.92884e-16
731.250000	2.93689e-16
731.200000	2.94497e-16
731.150000	2.95306e-16
731.100000	2.96118e-16
731.050000	2.96933e-16
731.000000	2.97749e-16
730.950000	2.98568e-16
730.900000	2.99389e-16
730.850000	3.00212e-16
730.800000	3.01037e-16
730.750000	3.01865e-16
730.700000	3.02695e-16
730.650000	3.03527e-16
730.600000	3.04362e-16
730.550000	3.05198e-16
730.500000	3.06038e-16
730.450000	3.06879e-16
730.400000	3.07723e-16
730.350000	3.08569e-16
730.300000	3.09417e-16
730.250000	3.10268e-16
730.200000	3.11121e-16
730.150000	3.11976e-16
730.100000	3.12834e-16
730.050000	3.13694e-16
730.000000	3.14557e-16
729.950000	3.15422e-16
729.900000	3.16289e-16
729.850000	3.17158e-16
729.800000	3.1803e-16
729.750000	3.18905e-16
729.700000	3.19782e-16
729.650000	3.20661e-16
729.600000	3.21542e-16
729.550000	3.22427e-16
729.500000	3.23313e-16
729.450000	3.24202e-16
729.400000	3.25093e-16
729.350000	3.25987e-16
729.300000	3.26883e-16
729.250000	3.27782e-16
729.200000	3.28683e-16
729.150000	3.29587e-16
729.100000	3.30493e-16
729.050000	3.31402e-16
729.000000	3.32313e-16
728.950000	3.33227e-16
728.900000	3.34143e-16
728.850000	3.35062e-16
728.800000	3.35983e-16
728.750000	3.36907e-16
728.700000	3.37833e-16
728.650000	3.38762e-16
728.600000	3.39693e-16
728.550000	3.40627e-16
728.500000	3.41564e-16
728.450000	3.42503e-16
728.400000	3.43444e-16
728.350000	3.44389e-16
728.300000	3.45335e-16
728.250000	3.46285e-16
728.200000	3.47237e-16
728.150000	3.48192e-16
728.100000	3.49149e-16
728.050000	3.50109e-16
728.000000	3.51071e-16
727.950000	3.52037e-16
727.900000	3.53005e-16
727.850000	3.53975e-16
727.800000	3.54948e-16
727.750000	3.55924e-16
727.700000	3.56903e-16
727.650000	3.57884e-16
727.600000	3.58868e-16
727.550000	3.59855e-16
727.500000	3.60844e-16
727.450000	3.61836e-16
727.400000	3.62831e-16
727.350000	3.63828e-16
727.300000	3.64829e-16
727.250000	3.65832e-16
727.200000	3.66838e-16
727.150000	3.67846e-16
727.100000	3.68858e-16
727.050000	3.69872e-16
727.000000	3.70889e-16
726.950000	3.71908e-16
726.900000	3.72931e-16
726.850000	3.73956e-16
726.800000	3.74984e-16
726.750000	3.76015e-16
726.700000	3.77049e-16
726.650000	3.78086e-16
726.600000	3.79125e-16
726.550000	3.80167e-16
726.500000	3.81213e-16
726.450000	3.82261e-16
726.400000	3.83312e-16
726.350000	3.84366e-16
726.300000	3.85422e-16
726.250000	3.86482e-16
726.200000	3.87545e-16
726.150000	3.8861e-16
726.100000	3.89678e-16
726.050000	3.9075e-16
726.000000	3.91824e-16
725.950000	3.92901e-16
725.900000	3.93982e-16
725.850000	3.95065e-16
725.800000	3.96151e-16
725.750000	3.9724e-16
725.700000	3.98332e-16
725.650000	3.99427e-16
725.600000	4.00525e-16
725.550000	4.01627e-16
725.500000	4.02731e-16
725.450000	4.03838e-16
725.400000	4.04948e-16
725.350000	4.06062e-16
725.300000	4.07178e-16
725.250000	4.08297e-16
725.200000	4.0942e-16
725.150000	4.10546e-16
725.100000	4.11674e-16
725.050000	4.12806e-16
725.000000	4.13941e-16
724.950000	4.15079e-16
724.900000	4.1622e-16
724.850000	4.17365e-16
724.800000	4.18512e-16
724.750000	4.19663e-16
724.700000	4.20816e-16
724.650000	4.21973e-16
724.600000	4.23133e-16
724.550000	4.24297e-16
724.500000	4.25463e-16
724.450000	4.26633e-16
724.400000	4.27806e-16
724.350000	4.28982e-16
724.300000	4.30161e-16
724.250000	4.31344e-16
724.200000	4.3253e-16
724.150000	4.33719e-16
724.100000	4.34912e-16
724.050000	4.36107e-16
724.000000	4.37306e-16
723.950000	4.38508e-16
723.900000	4.39714e-16
723.850000	4.40923e-16
723.800000	4.42135e-16
723.750000	4.43351e-16
723.700000	4.4457e-16
723.650000	4.45792e-16
723.600000	4.47017e-16
723.550000	4.48246e-16
723.500000	4.49479e-16
723.450000	4.50714e-16
723.400000	4.51954e-16
723.350000	4.53196e-16
723.300000	4.54442e-16
723.250000	4.55691e-16
723.200000	4.56944e-16
723.150000	4.582e-16
723.100000	4.5946e-16
723.050000	4.60723e-16
723.000000	4.6199e-16
722.950000	4.6326e-16
722.900000	4.64534e-16
722.850000	4.65811e-16
722.800000	4.67091e-16
722.750000	4.68376e-16
722.700000	4.69663e-16
722.650000	4.70954e-16
722.600000	4.72249e-16
722.550000	4.73547e-16
722.500000	4.74849e-16
722.450000	4.76155e-16
722.400000	4.77464e-16
722.350000	4.78777e-16
722.300000	4.80093e-16
722.250000	4.81413e-16
722.200000	4.82736e-16
722.150000	4.84063e-16
722.100000	4.85394e-16
722.050000	4.86729e-16
722.000000	4.88067e-16
721.950000	4.89408e-16
721.900000	4.90754e-16
721.850000	4.92103e-16
721.800000	4.93456e-16
721.750000	4.94813e-16
721.700000	4.96173e-16
721.650000	4.97537e-16
721.600000	4.98905e-16
721.550000	5.00276e-16
721.500000	5.01652e-16
721.450000	5.03031e-16
721.400000	5.04414e-16
721.350000	5.05801e-16
721.300000	5.07191e-16
721.250000	5.08585e-16
721.200000	5.09984e-16
721.150000	5.11386e-16
721.100000	5.12792e-16
721.050000	5.14201e-16
721.000000	5.15615e-16
720.950000	5.17032e-16
720.900000	5.18454e-16
720.850000	5.19879e-16
720.800000	5.21308e-16
720.750000	5.22742e-16
720.700000	5.24179e-16
720.650000	5.2562e-16
720.600000	5.27065e-16
720.550000	5.28514e-16
720.500000	5.29967e-16
720.450000	5.31424e-16
720.400000	5.32885e-16
720.350000	5.3435e-16
720.300000	5.35819e-16
720.250000	5.37292e-16
720.200000	5.38769e-16
720.150000	5.4025e-16
720.100000	5.41735e-16
720.050000	5.43224e-16
720.000000	5.44718e-16
719.950000	5.46215e-16
719.900000	5.47717e-16
719.850000	5.49223e-16
719.800000	5.50733e-16
719.750000	5.52247e-16
719.700000	5.53765e-16
719.650000	5.55287e-16
719.600000	5.56814e-16
719.550000	5.58345e-16
719.500000	5.59879e-16
719.450000	5.61419e-16
719.400000	5.62962e-16
719.350000	5.6451e-16
719.300000	5.66062e-16
719.250000	5.67618e-16
719.200000	5.69178e-16
719.150000	5.70743e-16
719.100000	5.72312e-16
719.050000	5.73885e-16
719.000000	5.75463e-16
718.950000	5.77045e-16
718.900000	5.78631e-16
718.850000	5.80222e-16
718.800000	5.81817e-16
718.750000	5.83417e-16
718.700000	5.85021e-16
718.650000	5.86629e-16
718.600000	5.88242e-16
718.550000	5.89859e-16
718.500000	5.9148e-16
718.450000	5.93106e-16
718.400000	5.94737e-16
718.350000	5.96372e-16
718.300000	5.98011e-16
718.250000	5.99655e-16
718.200000	6.01304e-16
718.150000	6.02957e-16
718.100000	6.04614e-16
718.050000	6.06277e-16
718.000000	6.07943e-16
717.950000	6.09615e-16
717.900000	6.1129e-16
717.850000	6.12971e-16
717.800000	6.14656e-16
717.750000	6.16346e-16
717.700000	6.1804e-16
717.650000	6.19739e-16
717.600000	6.21443e-16
717.550000	6.23151e-16
717.500000	6.24864e-16
717.450000	6.26582e-16
717.400000	6.28305e-16
717.350000	6.30032e-16
717.300000	6.31764e-16
717.250000	6.33501e-16
717.200000	6.35242e-16
717.150000	6.36988e-16
717.100000	6.3874e-16
717.050000	6.40495e-16
717.000000	6.42256e-16
716.950000	6.44022e-16
716.900000	6.45792e-16
716.850000	6.47568e-16
716.800000	6.49348e-16
716.750000	6.51133e-16
716.700000	6.52923e-16
716.650000	6.54718e-16
716.600000	6.56518e-16
716.550000	6.58322e-16
716.500000	6.60132e-16
716.450000	6.61947e-16
716.400000	6.63767e-16
716.350000	6.65591e-16
716.300000	6.67421e-16
716.250000	6.69256e-16
716.200000	6.71096e-16
716.150000	6.7294e-16
716.100000	6.7479e-16
716.050000	6.76645e-16
716.000000	6.78506e-16
715.950000	6.80371e-16
715.900000	6.82241e-16
715.850000	6.84117e-16
715.800000	6.85997e-16
715.750000	6.87883e-16
715.700000	6.89774e-16
715.650000	6.9167e-16
715.600000	6.93572e-16
715.550000	6.95478e-16
715.500000	6.9739e-16
715.450000	6.99307e-16
715.400000	7.0123e-16
715.350000	7.03157e-16
715.300000	7.0509e-16
715.250000	7.07029e-16
715.200000	7.08972e-16
715.150000	7.10921e-16
715.100000	7.12876e-16
715.050000	7.14835e-16
715.000000	7.168e-16
714.950000	7.18771e-16
714.900000	7.20747e-16
714.850000	7.22728e-16
714.800000	7.24715e-16
714.750000	7.26707e-16
714.700000	7.28705e-16
714.650000	7.30708e-16
714.600000	7.32717e-16
714.550000	7.34731e-16
714.500000	7.36751e-16
714.450000	7.38776e-16
714.400000	7.40807e-16
714.350000	7.42843e-16
714.300000	7.44885e-16
714.250000	7.46933e-16
714.200000	7.48986e-16
714.150000	7.51045e-16
714.100000	7.5311e-16
714.050000	7.5518e-16
714.000000	7.57256e-16
713.950000	7.59338e-16
713.900000	7.61425e-16
713.850000	7.63518e-16
713.800000	7.65617e-16
713.750000	7.67722e-16
713.700000	7.69832e-16
713.650000	7.71948e-16
713.600000	7.7407e-16
713.550000	7.76198e-16
713.500000	7.78332e-16
713.450000	7.80471e-16
713.400000	7.82617e-16
713.350000	7.84768e-16
713.300000	7.86926e-16
713.250000	7.89089e-16
713.200000	7.91258e-16
713.150000	7.93433e-16
713.100000	7.95614e-16
713.050000	7.97801e-16
713.000000	7.99994e-16
712.950000	8.02193e-16
712.900000	8.04399e-16
712.850000	8.0661e-16
712.800000	8.08827e-16
712.750000	8.11051e-16
712.700000	8.1328e-16
712.650000	8.15516e-16
712.600000	8.17758e-16
712.550000	8.20005e-16
712.500000	8.2226e-16
712.450000	8.2452e-16
712.400000	8.26786e-16
712.350000	8.29059e-16
712.300000	8.31338e-16
712.250000	8.33623e-16
712.200000	8.35915e-16
712.150000	8.38213e-16
712.100000	8.40517e-16
712.050000	8.42828e-16
712.000000	8.45144e-16
711.950000	8.47468e-16
711.900000	8.49797e-16
711.850000	8.52133e-16
711.800000	8.54476e-16
711.750000	8.56824e-16
711.700000	8.5918e-16
711.650000	8.61542e-16
711.600000	8.6391e-16
711.550000	8.66285e-16
711.500000	8.68666e-16
711.450000	8.71054e-16
711.400000	8.73448e-16
711.350000	8.75849e-16
711.300000	8.78257e-16
711.250000	8.80671e-16
711.200000	8.83092e-16
711.150000	8.85519e-16
711.100000	8.87954e-16
711.050000	8.90394e-16
711.000000	8.92842e-16
710.950000	8.95296e-16
710.900000	8.97757e-16
710.850000	9.00225e-16
710.800000	9.027e-16
710.750000	9.05181e-16
710.700000	9.07669e-16
710.650000	9.10164e-16
710.600000	9.12666e-16
710.550000	9.15175e-16
710.500000	9.17691e-16
710.450000	9.20213e-16
710.400000	9.22743e-16
710.350000	9.25279e-16
710.300000	9.27823e-16
710.250000	9.30373e-16
710.200000	9.32931e-16
710.150000	9.35495e-16
710.100000	9.38067e-16
710.050000	9.40645e-16
710.000000	9.43231e-16
709.950000	9.45824e-16
709.900000	9.48424e-16
709.850000	9.51031e-16
709.800000	9.53645e-16
709.750000	9.56266e-16
709.700000	9.58895e-16
709.650000	9.61531e-16
709.600000	9.64174e-16
709.550000	9.66824e-16
709.500000	9.69482e-16
709.450000	9.72147e-16
709.400000	9.74819e-16
709.350000	9.77499e-16
709.300000	9.80186e-16
709.250000	9.8288e-16
709.200000	9.85582e-16
709.150000	9.88291e-16
709.100000	9.91007e-16
709.050000	9.93731e-16
709.000000	9.96463e-16
708.950000	9.99202e-16
708.900000	1.00195e-15
708.850000	1.0047e-15
708.800000	1.00746e-15
708.750000	1.01023e-15
708.700000	1.01301e-15
708.650000	1.0158e-15
708.600000	1.01859e-15
708.550000	1.02139e-15
708.500000	1.0242e-15
708.450000	1.02701e-15
708.400000	1.02983e-15
708.350000	1.03266e-15
708.300000	1.0355e-15
708.250000	1.03835e-15
708.200000	1.0412e-15
708.150000	1.04407e-15
708.100000	1.04694e-15
708.050000	1.04981e-15
708.000000	1.0527e-15
707.950000	1.05559e-15
707.900000	1.05849e-15
707.850000	1.0614e-15
707.800000	1.06432e-15
707.750000	1.06725e-15
707.700000	1.07018e-15
707.650000	1.07312e-15
707.600000	1.07607e-15
707.550000	1.07903e-15
707.500000	1.082e-15
707.450000	1.08497e-15
707.400000	1.08795e-15
707.350000	1.09094e-15
707.300000	1.09394e-15
707.250000	1.09695e-15
707.200000	1.09996e-15
707.150000	1.10299e-15
707.100000	1.10602e-15
707.050000	1.10906e-15
707.000000	1.11211e-15
706.950000	1.11516e-15
706.900000	1.11823e-15
706.850000	1.1213e-15
706.800000	1.12439e-15
706.750000	1.12748e-15
706.700000	1.13058e-15
706.650000	1.13368e-15
706.600000	1.1368e-15
706.550000	1.13992e-15
706.500000	1.14306e-15
706.450000	1.1462e-15
706.400000	1.14935e-15
706.350000	1.15251e-15
706.300000	1.15568e-15
706.250000	1.15885e-15
706.200000	1.16204e-15
706.150000	1.16523e-15
706.100000	1.16844e-15
706.050000	1.17165e-15
706.000000	1.17487e-15
705.950000	1.1781e-15
705.900000	1.18134e-15
705.850000	1.18458e-15
705.800000	1.18784e-15
705.750000	1.1911e-15
705.700000	1.19438e-15
705.650000	1.19766e-15
705.600000	1.20095e-15
705.550000	1.20425e-15
705.500000	1.20756e-15
705.450000	1.21088e-15
705.400000	1.21421e-15
705.350000	1.21755e-15
705.300000	1.2209e-15
705.250000	1.22425e-15
705.200000	1.22762e-15
705.150000	1.23099e-15
705.100000	1.23437e-15
705.050000	1.23777e-15
705.000000	1.24117e-15
704.950000	1.24458e-15
704.900000	1.248e-15
704.850000	1.25143e-15
704.800000	1.25487e-15
704.750000	1.25832e-15
704.700000	1.26178e-15
704.650000	1.26525e-15
704.600000	1.26873e-15
704.550000	1.27221e-15
704.500000	1.27571e-15
704.450000	1.27922e-15
704.400000	1.28273e-15
704.350000	1.28626e-15
704.300000	1.28979e-15
704.250000	1.29334e-15
704.200000	1.29689e-15
704.150000	1.30046e-15
704.100000	1.30403e-15
704.050000	1.30762e-15
704.000000	1.31121e-15
703.950000	1.31482e-15
703.900000	1.31843e-15
703.850000	1.32205e-15
703.800000	1.32569e-15
703.750000	1.32933e-15
703.700000	1.33299e-15
703.650000	1.33665e-15
703.600000	1.34032e-15
703.550000	1.34401e-15
703.500000	1.3477e-15
703.450000	1.35141e-15
703.400000	1.35512e-15
703.350000	1.35884e-15
703.300000	1.36258e-15
703.250000	1.36633e-15
703.200000	1.37008e-15
703.150000	1.37385e-15
703.100000	1.37762e-15
703.050000	1.38141e-15
703.000000	1.38521e-15
702.950000	1.38901e-15
702.900000	1.39283e-15
702.850000	1.39666e-15
702.800000	1.4005e-15
702.750000	1.40435e-15
702.700000	1.40821e-15
702.650000	1.41208e-15
702.600000	1.41596e-15
702.550000	1.41985e-15
702.500000	1.42375e-15
702.450000	1.42767e-15
702.400000	1.43159e-15
702.350000	1.43553e-15
702.300000	1.43947e-15
702.250000	1.44343e-15
702.200000	1.4474e-15
702.150000	1.45137e-15
702.100000	1.45536e-15
702.050000	1.45936e-15
702.000000	1.46338e-15
701.950000	1.4674e-15
701.900000	1.47143e-15
701.850000	1.47547e-15
701.800000	1.47953e-15
701.750000	1.4836e-15
701.700000	1.48767e-15
701.650000	1.49176e-15
701.600000	1.49586e-15
701.550000	1.49998e-15
701.500000	1.5041e-15
701.450000	1.50823e-15
701.400000	1.51238e-15
701.350000	1.51653e-15
701.300000	1.5207e-15
701.250000	1.52488e-15
701.200000	1.52907e-15
701.150000	1.53328e-15
701.100000	1.53749e-15
701.050000	1.54172e-15
701.000000	1.54595e-15
700.950000	1.5502e-15
700.900000	1.55446e-15
700.850000	1.55874e-15
700.800000	1.56302e-15
700.750000	1.56732e-15
700.700000	1.57162e-15
700.650000	1.57594e-15
700.600000	1.58028e-15
700.550000	1.58462e-15
700.500000	1.58897e-15
700.450000	1.59334e-15
700.400000	1.59772e-15
700.350000	1.60211e-15
700.300000	1.60652e-15
700.250000	1.61093e-15
700.200000	1.61536e-15
700.150000	1.6198e-15
700.100000	1.62425e-15
700.050000	1.62872e-15
700.000000	1.63319e-15
699.950000	1.63768e-15
699.900000	1.64218e-15
699.850000	1.6467e-15
699.800000	1.65122e-15
699.750000	1.65576e-15
699.700000	1.66031e-15
699.650000	1.66487e-15
699.600000	1.66945e-15
699.550000	1.67404e-15
699.500000	1.67864e-15
699.450000	1.68325e-15
699.400000	1.68788e-15
699.350000	1.69252e-15
699.300000	1.69717e-15
699.250000	1.70184e-15
699.200000	1.70651e-15
699.150000	1.7112e-15
699.100000	1.71591e-15
699.050000	1.72062e-15
699.000000	1.72535e-15
698.950000	1.73009e-15
698.900000	1.73485e-15
698.850000	1.73962e-15
698.800000	1.7444e-15
698.750000	1.74919e-15
698.700000	1.754e-15
698.650000	1.75882e-15
698.600000	1.76366e-15
698.550000	1.7685e-15
698.500000	1.77336e-15
698.450000	1.77824e-15
698.400000	1.78312e-15
698.350000	1.78803e-15
698.300000	1.79294e-15
698.250000	1.79787e-15
698.200000	1.80281e-15
698.150000	1.80776e-15
698.100000	1.81273e-15
698.050000	1.81771e-15
698.000000	1.82271e-15
697.950000	1.82772e-15
697.900000	1.83274e-15
697.850000	1.83778e-15
697.800000	1.84283e-15
697.750000	1.8479e-15
697.700000	1.85298e-15
697.650000	1.85807e-15
697.600000	1.86318e-15
697.550000	1.8683e-15
697.500000	1.87343e-15
697.450000	1.87858e-15
697.400000	1.88374e-15
697.350000	1.88892e-15
697.300000	1.89411e-15
697.250000	1.89932e-15
697.200000	1.90454e-15
697.150000	1.90977e-15
697.100000	1.91502e-15
697.050000	1.92028e-15
697.000000	1.92556e-15
696.950000	1.93085e-15
696.900000	1.93616e-15
696.850000	1.94148e-15
696.800000	1.94682e-15
696.750000	1.95217e-15
696.700000	1.95753e-15
696.650000	1.96291e-15
696.600000	1.96831e-15
696.550000	1.97372e-15
696.500000	1.97914e-15
696.450000	1.98458e-15
696.400000	1.99004e-15
696.350000	1.99551e-15
696.300000	2.00099e-15
696.250000	2.00649e-15
696.200000	2.01201e-15
696.150000	2.01754e-15
696.100000	2.02308e-15
696.050000	2.02864e-15
696.000000	2.03422e-15
695.950000	2.03981e-15
695.900000	2.04541e-15
695.850000	2.05103e-15
695.800000	2.05667e-15
695.750000	2.06232e-15
695.700000	2.06799e-15
695.650000	2.07368e-15
695.600000	2.07937e-15
695.550000	2.08509e-15
695.500000	2.09082e-15
695.450000	2.09657e-15
695.400000	2.10233e-15
695.350000	2.10811e-15
695.300000	2.1139e-15
695.250000	2.11971e-15
695.200000	2.12554e-15
695.150000	2.13138e-15
695.100000	2.13724e-15
695.050000	2.14311e-15
695.000000	2.149e-15
694.950000	2.15491e-15
694.900000	2.16083e-15
694.850000	2.16677e-15
694.800000	2.17272e-15
694.750000	2.17869e-15
694.700000	2.18468e-15
694.650000	2.19069e-15
694.600000	2.19671e-15
694.550000	2.20274e-15
694.500000	2.2088e-15
694.450000	2.21487e-15
694.400000	2.22095e-15
694.350000	2.22706e-15
694.300000	2.23318e-15
694.250000	2.23932e-15
694.200000	2.24547e-15
694.150000	2.25164e-15
694.100000	2.25783e-15
694.050000	2.26404e-15
694.000000	2.27026e-15
693.950000	2.2765e-15
693.900000	2.28275e-15
693.850000	2.28903e-15
693.800000	2.29532e-15
693.750000	2.30163e-15
693.700000	2.30795e-15
693.650000	2.3143e-15
693.600000	2.32066e-15
693.550000	2.32703e-15
693.500000	2.33343e-15
693.450000	2.33984e-15
693.400000	2.34627e-15
693.350000	2.35272e-15
693.300000	2.35919e-15
693.250000	2.36567e-15
693.200000	2.37217e-15
693.150000	2.37869e-15
693.100000	2.38523e-15
693.050000	2.39178e-15
693.000000	2.39836e-15
692.950000	2.40495e-15
692.900000	2.41156e-15
692.850000	2.41819e-15
692.800000	2.42483e-15
692.750000	2.4315e-15
692.700000	2.43818e-15
692.650000	2.44488e-15
692.600000	2.4516e-15
692.550000	2.45834e-15
692.500000	2.46509e-15
692.450000	2.47187e-15
692.400000	2.47866e-15
692.350000	2.48547e-15
692.300000	2.4923e-15
692.250000	2.49915e-15
692.200000	2.50602e-15
692.150000	2.51291e-15
692.100000	2.51981e-15
692.050000	2.52674e-15
692.000000	2.53368e-15
691.950000	2.54065e-15
691.900000	2.54763e-15
691.850000	2.55463e-15
691.800000	2.56165e-15
691.750000	2.56869e-15
691.700000	2.57575e-15
691.650000	2.58283e-15
691.600000	2.58993e-15
691.550000	2.59704e-15
691.500000	2.60418e-15
691.450000	2.61134e-15
691.400000	2.61852e-15
691.350000	2.62571e-15
691.300000	2.63293e-15
691.250000	2.64016e-15
691.200000	2.64742e-15
691.150000	2.6547e-15
691.100000	2.66199e-15
691.050000	2.66931e-15
691.000000	2.67664e-15
690.950000	2.684e-15
690.900000	2.69137e-15
690.850000	2.69877e-15
690.800000	2.70619e-15
690.750000	2.71363e-15
690.700000	2.72108e-15
690.650000	2.72856e-15
690.600000	2.73606e-15
690.550000	2.74358e-15
690.500000	2.75112e-15
690.450000	2.75868e-15
690.400000	2.76626e-15
690.350000	2.77386e-15
690.300000	2.78149e-15
690.250000	2.78913e-15
690.200000	2.79679e-15
690.150000	2.80448e-15
690.100000	2.81219e-15
690.050000	2.81992e-15
690.000000	2.82767e-15
689.950000	2.83544e-15
689.900000	2.84323e-15
689.850000	2.85104e-15
689.800000	2.85888e-15
689.750000	2.86673e-15
689.700000	2.87461e-15
689.650000	2.88251e-15
689.600000	2.89043e-15
689.550000	2.89838e-15
689.500000	2.90634e-15
689.450000	2.91433e-15
689.400000	2.92234e-15
689.350000	2.93037e-15
689.300000	2.93842e-15
689.250000	2.9465e-15
689.200000	2.9546e-15
689.150000	2.96272e-15
689.100000	2.97086e-15
689.050000	2.97902e-15
689.000000	2.98721e-15
688.950000	2.99542e-15
688.900000	3.00365e-15
688.850000	3.0119e-15
688.800000	3.02018e-15
688.750000	3.02848e-15
688.700000	3.0368e-15
688.650000	3.04515e-15
688.600000	3.05352e-15
688.550000	3.06191e-15
688.500000	3.07032e-15
688.450000	3.07876e-15
688.400000	3.08722e-15
688.350000	3.09571e-15
688.300000	3.10421e-15
688.250000	3.11275e-15
688.200000	3.1213e-15
688.150000	3.12988e-15
688.100000	3.13848e-15
688.050000	3.1471e-15
688.000000	3.15575e-15
687.950000	3.16442e-15
687.900000	3.17312e-15
687.850000	3.18184e-15
687.800000	3.19058e-15
687.750000	3.19935e-15
687.700000	3.20814e-15
687.650000	3.21696e-15
687.600000	3.2258e-15
687.550000	3.23467e-15
687.500000	3.24356e-15
687.450000	3.25247e-15
687.400000	3.26141e-15
687.350000	3.27037e-15
687.300000	3.27936e-15
687.250000	3.28837e-15
687.200000	3.29741e-15
687.150000	3.30647e-15
687.100000	3.31555e-15
687.050000	3.32466e-15
687.000000	3.3338e-15
686.950000	3.34296e-15
686.900000	3.35215e-15
686.850000	3.36136e-15
686.800000	3.3706e-15
686.750000	3.37986e-15
686.700000	3.38915e-15
686.650000	3.39846e-15
686.600000	3.4078e-15
686.550000	3.41717e-15
686.500000	3.42656e-15
686.450000	3.43597e-15
686.400000	3.44542e-15
686.350000	3.45488e-15
686.300000	3.46438e-15
686.250000	3.4739e-15
686.200000	3.48345e-15
686.150000	3.49302e-15
686.100000	3.50262e-15
686.050000	3.51224e-15
686.000000	3.52189e-15
685.950000	3.53157e-15
685.900000	3.54128e-15
685.850000	3.55101e-15
685.800000	3.56077e-15
685.750000	3.57055e-15
685.700000	3.58036e-15
685.650000	3.5902e-15
685.600000	3.60007e-15
685.550000	3.60996e-15
685.500000	3.61988e-15
685.450000	3.62983e-15
685.400000	3.63981e-15
685.350000	3.64981e-15
685.300000	3.65984e-15
685.250000	3.66989e-15
685.200000	3.67998e-15
685.150000	3.69009e-15
685.100000	3.70023e-15
685.050000	3.7104e-15
685.000000	3.7206e-15
684.950000	3.73082e-15
684.900000	3.74107e-15
684.850000	3.75135e-15
684.800000	3.76166e-15
684.750000	3.772e-15
684.700000	3.78237e-15
684.650000	3.79276e-15
684.600000	3.80318e-15
684.550000	3.81363e-15
684.500000	3.82411e-15
684.450000	3.83462e-15
684.400000	3.84516e-15
684.350000	3.85573e-15
684.300000	3.86632e-15
684.250000	3.87695e-15
684.200000	3.8876e-15
684.150000	3.89828e-15
684.100000	3.90899e-15
684.050000	3.91974e-15
684.000000	3.93051e-15
683.950000	3.94131e-15
683.900000	3.95214e-15
683.850000	3.963e-15
683.800000	3.97389e-15
683.750000	3.98481e-15
683.700000	3.99576e-15
683.650000	4.00674e-15
683.600000	4.01775e-15
683.550000	4.02879e-15
683.500000	4.03986e-15
683.450000	4.05096e-15
683.400000	4.06209e-15
683.350000	4.07326e-15
683.300000	4.08445e-15
683.250000	4.09567e-15
683.200000	4.10693e-15
683.150000	4.11821e-15
683.100000	4.12953e-15
683.050000	4.14088e-15
683.000000	4.15226e-15
682.950000	4.16367e-15
682.900000	4.17511e-15
682.850000	4.18658e-15
682.800000	4.19809e-15
682.750000	4.20962e-15
682.700000	4.22119e-15
682.650000	4.23279e-15
682.600000	4.24442e-15
682.550000	4.25608e-15
682.500000	4.26778e-15
682.450000	4.27951e-15
682.400000	4.29127e-15
682.350000	4.30306e-15
682.300000	4.31488e-15
682.250000	4.32674e-15
682.200000	4.33863e-15
682.150000	4.35055e-15
682.100000	4.36251e-15
682.050000	4.3745e-15
682.000000	4.38652e-15
681.950000	4.39857e-15
681.900000	4.41066e-15
681.850000	4.42278e-15
681.800000	4.43493e-15
681.750000	4.44712e-15
681.700000	4.45934e-15
681.650000	4.47159e-15
681.600000	4.48388e-15
681.550000	4.4962e-15
681.500000	4.50855e-15
681.450000	4.52094e-15
681.400000	4.53337e-15
681.350000	4.54582e-15
681.300000	4.55831e-15
681.250000	4.57084e-15
681.200000	4.5834e-15
681.150000	4.596e-15
681.100000	4.60862e-15
681.050000	4.62129e-15
681.000000	4.63399e-15
680.950000	4.64672e-15
680.900000	4.65949e-15
680.850000	4.67229e-15
680.800000	4.68513e-15
680.750000	4.69801e-15
680.700000	4.71091e-15
680.650000	4.72386e-15
680.600000	4.73684e-15
680.550000	4.74986e-15
680.500000	4.76291e-15
680.450000	4.776e-15
680.400000	4.78912e-15
680.350000	4.80228e-15
680.300000	4.81548e-15
680.250000	4.82871e-15
680.200000	4.84198e-15
680.150000	4.85528e-15
680.100000	4.86862e-15
680.050000	4.882e-15
680.000000	4.89542e-15
679.950000	4.90887e-15
679.900000	4.92236e-15
679.850000	4.93588e-15
679.800000	4.94945e-15
679.750000	4.96305e-15
679.700000	4.97668e-15
679.650000	4.99036e-15
679.600000	5.00407e-15
679.550000	5.01782e-15
679.500000	5.03161e-15
679.450000	5.04543e-15
679.400000	5.0593e-15
679.350000	5.0732e-15
679.300000	5.08714e-15
679.250000	5.10112e-15
679.200000	5.11514e-15
679.150000	5.12919e-15
679.100000	5.14329e-15
679.050000	5.15742e-15
679.000000	5.17159e-15
678.950000	5.1858e-15
678.900000	5.20005e-15
678.850000	5.21434e-15
678.800000	5.22867e-15
678.750000	5.24303e-15
678.700000	5.25744e-15
678.650000	5.27189e-15
678.600000	5.28637e-15
678.550000	5.3009e-15
678.500000	5.31546e-15
678.450000	5.33007e-15
678.400000	5.34472e-15
678.350000	5.3594e-15
678.300000	5.37413e-15
678.250000	5.38889e-15
678.200000	5.4037e-15
678.150000	5.41855e-15
678.100000	5.43344e-15
678.050000	5.44837e-15
678.000000	5.46334e-15
677.950000	5.47835e-15
677.900000	5.49341e-15
677.850000	5.5085e-15
677.800000	5.52364e-15
677.750000	5.53881e-15
677.700000	5.55403e-15
677.650000	5.56929e-15
677.600000	5.5846e-15
677.550000	5.59994e-15
677.500000	5.61533e-15
677.450000	5.63076e-15
677.400000	5.64623e-15
677.350000	5.66174e-15
677.300000	5.6773e-15
677.250000	5.6929e-15
677.200000	5.70854e-15
677.150000	5.72423e-15
677.100000	5.73996e-15
677.050000	5.75573e-15
677.000000	5.77155e-15
676.950000	5.7874e-15
676.900000	5.80331e-15
676.850000	5.81925e-15
676.800000	5.83524e-15
676.750000	5.85127e-15
676.700000	5.86735e-15
676.650000	5.88347e-15
676.600000	5.89964e-15
676.550000	5.91585e-15
676.500000	5.93211e-15
676.450000	5.94841e-15
676.400000	5.96475e-15
676.350000	5.98114e-15
676.300000	5.99757e-15
676.250000	6.01405e-15
676.200000	6.03058e-15
676.150000	6.04715e-15
676.100000	6.06376e-15
676.050000	6.08043e-15
676.000000	6.09713e-15
675.950000	6.11389e-15
675.900000	6.13068e-15
675.850000	6.14753e-15
675.800000	6.16442e-15
675.750000	6.18136e-15
675.700000	6.19834e-15
675.650000	6.21537e-15
675.600000	6.23245e-15
675.550000	6.24958e-15
675.500000	6.26675e-15
675.450000	6.28397e-15
675.400000	6.30123e-15
675.350000	6.31855e-15
675.300000	6.33591e-15
675.250000	6.35332e-15
675.200000	6.37077e-15
675.150000	6.38828e-15
675.100000	6.40583e-15
675.050000	6.42343e-15
675.000000	6.44108e-15
674.950000	6.45878e-15
674.900000	6.47653e-15
674.850000	6.49432e-15
674.800000	6.51217e-15
674.750000	6.53006e-15
674.700000	6.548e-15
674.650000	6.56599e-15
674.600000	6.58403e-15
674.550000	6.60212e-15
674.500000	6.62027e-15
674.450000	6.63846e-15
674.400000	6.6567e-15
674.350000	6.67499e-15
674.300000	6.69333e-15
674.250000	6.71172e-15
674.200000	6.73016e-15
674.150000	6.74865e-15
674.100000	6.76719e-15
674.050000	6.78579e-15
674.000000	6.80443e-15
673.950000	6.82313e-15
673.900000	6.84187e-15
673.850000	6.86067e-15
673.800000	6.87952e-15
673.750000	6.89843e-15
673.700000	6.91738e-15
673.650000	6.93639e-15
673.600000	6.95544e-15
673.550000	6.97456e-15
673.500000	6.99372e-15
673.450000	7.01293e-15
673.400000	7.0322e-15
673.350000	7.05152e-15
673.300000	7.0709e-15
673.250000	7.09033e-15
673.200000	7.10981e-15
673.150000	7.12934e-15
673.100000	7.14893e-15
673.050000	7.16857e-15
673.000000	7.18827e-15
672.950000	7.20802e-15
672.900000	7.22783e-15
672.850000	7.24768e-15
672.800000	7.2676e-15
672.750000	7.28757e-15
672.700000	7.30759e-15
672.650000	7.32767e-15
672.600000	7.3478e-15
672.550000	7.36799e-15
672.500000	7.38823e-15
672.450000	7.40853e-15
672.400000	7.42889e-15
672.350000	7.4493e-15
672.300000	7.46977e-15
672.250000	7.49029e-15
672.200000	7.51087e-15
672.150000	7.53151e-15
672.100000	7.5522e-15
672.050000	7.57295e-15
672.000000	7.59376e-15
671.950000	7.61462e-15
671.900000	7.63554e-15
671.850000	7.65652e-15
671.800000	7.67756e-15
671.750000	7.69865e-15
671.700000	7.71981e-15
671.650000	7.74102e-15
671.600000	7.76228e-15
671.550000	7.78361e-15
671.500000	7.805e-15
671.450000	7.82644e-15
671.400000	7.84794e-15
671.350000	7.86951e-15
671.300000	7.89113e-15
671.250000	7.91281e-15
671.200000	7.93455e-15
671.150000	7.95635e-15
671.100000	7.97821e-15
671.050000	8.00013e-15
671.000000	8.02211e-15
670.950000	8.04415e-15
670.900000	8.06625e-15
670.850000	8.08842e-15
670.800000	8.11064e-15
670.750000	8.13292e-15
670.700000	8.15527e-15
670.650000	8.17767e-15
670.600000	8.20014e-15
670.550000	8.22267e-15
670.500000	8.24526e-15
670.450000	8.26792e-15
670.400000	8.29063e-15
670.350000	8.31341e-15
670.300000	8.33625e-15
670.250000	8.35916e-15
670.200000	8.38212e-15
670.150000	8.40515e-15
670.100000	8.42825e-15
670.050000	8.4514e-15
670.000000	8.47462e-15
669.950000	8.49791e-15
669.900000	8.52125e-15
669.850000	8.54467e-15
669.800000	8.56814e-15
669.750000	8.59168e-15
669.700000	8.61529e-15
669.650000	8.63896e-15
669.600000	8.66269e-15
669.550000	8.68649e-15
669.500000	8.71036e-15
669.450000	8.73429e-15
669.400000	8.75829e-15
669.350000	8.78235e-15
669.300000	8.80648e-15
669.250000	8.83067e-15
669.200000	8.85494e-15
669.150000	8.87926e-15
669.100000	8.90366e-15
669.050000	8.92812e-15
669.000000	8.95265e-15
668.950000	8.97725e-15
668.900000	9.00191e-15
668.850000	9.02664e-15
668.800000	9.05144e-15
668.750000	9.07631e-15
668.700000	9.10125e-15
668.650000	9.12625e-15
668.600000	9.15133e-15
668.550000	9.17647e-15
668.500000	9.20168e-15
668.450000	9.22696e-15
668.400000	9.25231e-15
668.350000	9.27773e-15
668.300000	9.30322e-15
668.250000	9.32878e-15
668.200000	9.35441e-15
668.150000	9.38011e-15
668.100000	9.40588e-15
668.050000	9.43173e-15
668.000000	9.45764e-15
667.950000	9.48362e-15
667.900000	9.50968e-15
667.850000	9.5358e-15
667.800000	9.562e-15
667.750000	9.58827e-15
667.700000	9.61462e-15
667.650000	9.64103e-15
667.600000	9.66752e-15
667.550000	9.69408e-15
667.500000	9.72071e-15
667.450000	9.74742e-15
667.400000	9.7742e-15
667.350000	9.80105e-15
667.300000	9.82798e-15
667.250000	9.85498e-15
667.200000	9.88206e-15
667.150000	9.9092e-15
667.100000	9.93643e-15
667.050000	9.96373e-15
667.000000	9.9911e-15
666.950000	1.00186e-14
666.900000	1.00461e-14
666.850000	1.00737e-14
666.800000	1.01014e-14
666.750000	1.01291e-14
666.700000	1.01569e-14
666.650000	1.01848e-14
666.600000	1.02128e-14
666.550000	1.02409e-14
666.500000	1.0269e-14
666.450000	1.02972e-14
666.400000	1.03255e-14
666.350000	1.03539e-14
666.300000	1.03823e-14
666.250000	1.04109e-14
666.200000	1.04395e-14
666.150000	1.04681e-14
666.100000	1.04969e-14
666.050000	1.05257e-14
666.000000	1.05546e-14
665.950000	1.05836e-14
665.900000	1.06127e-14
665.850000	1.06419e-14
665.800000	1.06711e-14
665.750000	1.07004e-14
665.700000	1.07298e-14
665.650000	1.07593e-14
665.600000	1.07889e-14
665.550000	1.08185e-14
665.500000	1.08482e-14
665.450000	1.0878e-14
665.400000	1.09079e-14
665.350000	1.09379e-14
665.300000	1.09679e-14
665.250000	1.09981e-14
665.200000	1.10283e-14
665.150000	1.10586e-14
665.100000	1.1089e-14
665.050000	1.11194e-14
665.000000	1.115e-14
664.950000	1.11806e-14
664.900000	1.12113e-14
664.850000	1.12421e-14
664.800000	1.1273e-14
664.750000	1.1304e-14
664.700000	1.1335e-14
664.650000	1.13662e-14
664.600000	1.13974e-14
664.550000	1.14287e-14
664.500000	1.14601e-14
664.450000	1.14916e-14
664.400000	1.15232e-14
664.350000	1.15548e-14
664.300000	1.15866e-14
664.250000	1.16184e-14
664.200000	1.16503e-14
664.150000	1.16823e-14
664.100000	1.17144e-14
664.050000	1.17466e-14
664.000000	1.17789e-14
663.950000	1.18112e-14
663.900000	1.18437e-14
663.850000	1.18762e-14
663.800000	1.19088e-14
663.750000	1.19416e-14
663.700000	1.19744e-14
663.650000	1.20073e-14
663.600000	1.20402e-14
663.550000	1.20733e-14
663.500000	1.21065e-14
663.450000	1.21397e-14
663.400000	1.21731e-14
663.350000	1.22065e-14
663.300000	1.22401e-14
663.250000	1.22737e-14
663.200000	1.23074e-14
663.150000	1.23412e-14
663.100000	1.23751e-14
663.050000	1.24091e-14
663.000000	1.24432e-14
662.950000	1.24774e-14
662.900000	1.25117e-14
662.850000	1.25461e-14
662.800000	1.25805e-14
662.750000	1.26151e-14
662.700000	1.26497e-14
662.650000	1.26845e-14
662.600000	1.27193e-14
662.550000	1.27543e-14
662.500000	1.27893e-14
662.450000	1.28245e-14
662.400000	1.28597e-14
662.350000	1.2895e-14
662.300000	1.29304e-14
662.250000	1.2966e-14
662.200000	1.30016e-14
662.150000	1.30373e-14
662.100000	1.30731e-14
662.050000	1.3109e-14
662.000000	1.3145e-14
661.950000	1.31812e-14
661.900000	1.32174e-14
661.850000	1.32537e-14
661.800000	1.32901e-14
661.750000	1.33266e-14
661.700000	1.33632e-14
661.650000	1.33999e-14
661.600000	1.34367e-14
661.550000	1.34736e-14
661.500000	1.35107e-14
661.450000	1.35478e-14
661.400000	1.3585e-14
661.350000	1.36223e-14
661.300000	1.36597e-14
661.250000	1.36973e-14
661.200000	1.37349e-14
661.150000	1.37726e-14
661.100000	1.38105e-14
661.050000	1.38484e-14
661.000000	1.38864e-14
660.950000	1.39246e-14
660.900000	1.39628e-14
660.850000	1.40012e-14
660.800000	1.40397e-14
660.750000	1.40782e-14
660.700000	1.41169e-14
660.650000	1.41557e-14
660.600000	1.41946e-14
660.550000	1.42336e-14
660.500000	1.42727e-14
660.450000	1.43119e-14
660.400000	1.43512e-14
660.350000	1.43906e-14
660.300000	1.44301e-14
660.250000	1.44698e-14
660.200000	1.45095e-14
660.150000	1.45494e-14
660.100000	1.45894e-14
660.050000	1.46294e-14
660.000000	1.46696e-14
659.950000	1.47099e-14
659.900000	1.47503e-14
659.850000	1.47909e-14
659.800000	1.48315e-14
659.750000	1.48722e-14
659.700000	1.49131e-14
659.650000	1.49541e-14
659.600000	1.49951e-14
659.550000	1.50363e-14
659.500000	1.50776e-14
659.450000	1.51191e-14
659.400000	1.51606e-14
659.350000	1.52022e-14
659.300000	1.5244e-14
659.250000	1.52859e-14
659.200000	1.53279e-14
659.150000	1.537e-14
659.100000	1.54122e-14
659.050000	1.54545e-14
659.000000	1.5497e-14
658.950000	1.55396e-14
658.900000	1.55822e-14
658.850000	1.5625e-14
658.800000	1.5668e-14
658.750000	1.5711e-14
658.700000	1.57542e-14
658.650000	1.57974e-14
658.600000	1.58408e-14
658.550000	1.58844e-14
658.500000	1.5928e-14
658.450000	1.59717e-14
658.400000	1.60156e-14
658.350000	1.60596e-14
658.300000	1.61037e-14
658.250000	1.6148e-14
658.200000	1.61923e-14
658.150000	1.62368e-14
658.100000	1.62814e-14
658.050000	1.63261e-14
658.000000	1.6371e-14
657.950000	1.6416e-14
657.900000	1.64611e-14
657.850000	1.65063e-14
657.800000	1.65516e-14
657.750000	1.65971e-14
657.700000	1.66427e-14
657.650000	1.66884e-14
657.600000	1.67342e-14
657.550000	1.67802e-14
657.500000	1.68263e-14
657.450000	1.68725e-14
657.400000	1.69189e-14
657.350000	1.69653e-14
657.300000	1.7012e-14
657.250000	1.70587e-14
657.200000	1.71055e-14
657.150000	1.71525e-14
657.100000	1.71996e-14
657.050000	1.72469e-14
657.000000	1.72943e-14
656.950000	1.73418e-14
656.900000	1.73894e-14
656.850000	1.74372e-14
656.800000	1.74851e-14
656.750000	1.75331e-14
656.700000	1.75813e-14
656.650000	1.76296e-14
656.600000	1.7678e-14
656.550000	1.77266e-14
656.500000	1.77753e-14
656.450000	1.78241e-14
656.400000	1.7873e-14
656.350000	1.79221e-14
656.300000	1.79714e-14
656.250000	1.80207e-14
656.200000	1.80702e-14
656.150000	1.81199e-14
656.100000	1.81697e-14
656.050000	1.82196e-14
656.000000	1.82696e-14
655.950000	1.83198e-14
655.900000	1.83701e-14
655.850000	1.84206e-14
655.800000	1.84712e-14
655.750000	1.85219e-14
655.700000	1.85728e-14
655.650000	1.86238e-14
655.600000	1.8675e-14
655.550000	1.87263e-14
655.500000	1.87777e-14
655.450000	1.88293e-14
655.400000	1.8881e-14
655.350000	1.89329e-14
655.300000	1.89849e-14
655.250000	1.9037e-14
655.200000	1.90893e-14
655.150000	1.91418e-14
655.100000	1.91944e-14
655.050000	1.92471e-14
655.000000	1.92999e-14
654.950000	1.9353e-14
654.900000	1.94061e-14
654.850000	1.94594e-14
654.800000	1.95129e-14
654.750000	1.95665e-14
654.700000	1.96202e-14
654.650000	1.96741e-14
654.600000	1.97282e-14
654.550000	1.97824e-14
654.500000	1.98367e-14
654.450000	1.98912e-14
654.400000	1.99458e-14
654.350000	2.00006e-14
654.300000	2.00556e-14
654.250000	2.01106e-14
654.200000	2.01659e-14
654.150000	2.02213e-14
654.100000	2.02768e-14
654.050000	2.03325e-14
654.000000	2.03884e-14
653.950000	2.04444e-14
653.900000	2.05005e-14
653.850000	2.05568e-14
653.800000	2.06133e-14
653.750000	2.06699e-14
653.700000	2.07267e-14
653.650000	2.07836e-14
653.600000	2.08407e-14
653.550000	2.0898e-14
653.500000	2.09554e-14
653.450000	2.10129e-14
653.400000	2.10707e-14
653.350000	2.11285e-14
653.300000	2.11866e-14
653.250000	2.12448e-14
653.200000	2.13031e-14
653.150000	2.13616e-14
653.100000	2.14203e-14
653.050000	2.14792e-14
653.000000	2.15382e-14
652.950000	2.15973e-14
652.900000	2.16566e-14
652.850000	2.17161e-14
652.800000	2.17758e-14
652.750000	2.18356e-14
652.700000	2.18956e-14
652.650000	2.19557e-14
652.600000	2.2016e-14
652.550000	2.20765e-14
652.500000	2.21371e-14
652.450000	2.21979e-14
652.400000	2.22589e-14
652.350000	2.23201e-14
652.300000	2.23814e-14
652.250000	2.24428e-14
652.200000	2.25045e-14
652.150000	2.25663e-14
652.100000	2.26283e-14
652.050000	2.26904e-14
652.000000	2.27528e-14
651.950000	2.28153e-14
651.900000	2.28779e-14
651.850000	2.29408e-14
651.800000	2.30038e-14
651.750000	2.3067e-14
651.700000	2.31303e-14
651.650000	2.31939e-14
651.600000	2.32576e-14
651.550000	2.33215e-14
651.500000	2.33855e-14
651.450000	2.34497e-14
651.400000	2.35142e-14
651.350000	2.35787e-14
651.300000	2.36435e-14
651.250000	2.37085e-14
651.200000	2.37736e-14
651.150000	2.38389e-14
651.100000	2.39044e-14
651.050000	2.397e-14
651.000000	2.40359e-14
650.950000	2.41019e-14
650.900000	2.41681e-14
650.850000	2.42345e-14
650.800000	2.4301e-14
650.750000	2.43678e-14
650.700000	2.44347e-14
650.650000	2.45018e-14
650.600000	2.45691e-14
650.550000	2.46366e-14
650.500000	2.47043e-14
650.450000	2.47721e-14
650.400000	2.48402e-14
650.350000	2.49084e-14
650.300000	2.49768e-14
650.250000	2.50454e-14
650.200000	2.51142e-14
650.150000	2.51832e-14
650.100000	2.52524e-14
650.050000	2.53217e-14
650.000000	2.53913e-14
649.950000	2.5461e-14
649.900000	2.5531e-14
649.850000	2.56011e-14
649.800000	2.56714e-14
649.750000	2.57419e-14
649.700000	2.58126e-14
649.650000	2.58835e-14
649.600000	2.59546e-14
649.550000	2.60259e-14
649.500000	2.60974e-14
649.450000	2.61691e-14
649.400000	2.62409e-14
649.350000	2.6313e-14
649.300000	2.63853e-14
649.250000	2.64578e-14
649.200000	2.65304e-14
649.150000	2.66033e-14
649.100000	2.66764e-14
649.050000	2.67496e-14
649.000000	2.68231e-14
648.950000	2.68968e-14
648.900000	2.69707e-14
648.850000	2.70447e-14
648.800000	2.7119e-14
648.750000	2.71935e-14
648.700000	2.72682e-14
648.650000	2.73431e-14
648.600000	2.74182e-14
648.550000	2.74935e-14
648.500000	2.7569e-14
648.450000	2.76447e-14
648.400000	2.77207e-14
648.350000	2.77968e-14
648.300000	2.78732e-14
648.250000	2.79497e-14
648.200000	2.80265e-14
648.150000	2.81035e-14
648.100000	2.81807e-14
648.050000	2.82581e-14
648.000000	2.83357e-14
647.950000	2.84135e-14
647.900000	2.84915e-14
647.850000	2.85698e-14
647.800000	2.86483e-14
647.750000	2.87269e-14
647.700000	2.88058e-14
647.650000	2.8885e-14
647.600000	2.89643e-14
647.550000	2.90439e-14
647.500000	2.91236e-14
647.450000	2.92036e-14
647.400000	2.92838e-14
647.350000	2.93643e-14
647.300000	2.94449e-14
647.250000	2.95258e-14
647.200000	2.96069e-14
647.150000	2.96882e-14
647.100000	2.97697e-14
647.050000	2.98515e-14
647.000000	2.99335e-14
646.950000	3.00157e-14
646.900000	3.00981e-14
646.850000	3.01808e-14
646.800000	3.02637e-14
646.750000	3.03468e-14
646.700000	3.04302e-14
646.650000	3.05138e-14
646.600000	3.05976e-14
646.550000	3.06816e-14
646.500000	3.07659e-14
646.450000	3.08504e-14
646.400000	3.09351e-14
646.350000	3.10201e-14
646.300000	3.11053e-14
646.250000	3.11907e-14
646.200000	3.12764e-14
646.150000	3.13623e-14
646.100000	3.14484e-14
646.050000	3.15348e-14
646.000000	3.16214e-14
645.950000	3.17082e-14
645.900000	3.17953e-14
645.850000	3.18827e-14
645.800000	3.19702e-14
645.750000	3.2058e-14
645.700000	3.21461e-14
645.650000	3.22344e-14
645.600000	3.23229e-14
645.550000	3.24117e-14
645.500000	3.25007e-14
645.450000	3.259e-14
645.400000	3.26795e-14
645.350000	3.27692e-14
645.300000	3.28592e-14
645.250000	3.29495e-14
645.200000	3.304e-14
645.150000	3.31307e-14
645.100000	3.32217e-14
645.050000	3.3313e-14
645.000000	3.34044e-14
644.950000	3.34962e-14
644.900000	3.35882e-14
644.850000	3.36804e-14
644.800000	3.37729e-14
644.750000	3.38657e-14
644.700000	3.39587e-14
644.650000	3.4052e-14
644.600000	3.41455e-14
644.550000	3.42393e-14
644.500000	3.43333e-14
644.450000	3.44276e-14
644.400000	3.45222e-14
644.350000	3.4617e-14
644.300000	3.47121e-14
644.250000	3.48074e-14
644.200000	3.4903e-14
644.150000	3.49988e-14
644.100000	3.5095e-14
644.050000	3.51914e-14
644.000000	3.5288e-14
643.950000	3.53849e-14
643.900000	3.54821e-14
643.850000	3.55796e-14
643.800000	3.56773e-14
643.750000	3.57753e-14
643.700000	3.58735e-14
643.650000	3.5972e-14
643.600000	3.60708e-14
643.550000	3.61699e-14
643.500000	3.62692e-14
643.450000	3.63689e-14
643.400000	3.64687e-14
643.350000	3.65689e-14
643.300000	3.66693e-14
643.250000	3.677e-14
643.200000	3.6871e-14
643.150000	3.69723e-14
643.100000	3.70738e-14
643.050000	3.71756e-14
643.000000	3.72777e-14
642.950000	3.73801e-14
642.900000	3.74828e-14
642.850000	3.75857e-14
642.800000	3.7689e-14
642.750000	3.77925e-14
642.700000	3.78963e-14
642.650000	3.80003e-14
642.600000	3.81047e-14
642.550000	3.82094e-14
642.500000	3.83143e-14
642.450000	3.84195e-14
642.400000	3.8525e-14
642.350000	3.86308e-14
642.300000	3.87369e-14
642.250000	3.88433e-14
642.200000	3.895e-14
642.150000	3.9057e-14
642.100000	3.91642e-14
642.050000	3.92718e-14
642.000000	3.93796e-14
641.950000	3.94878e-14
641.900000	3.95962e-14
641.850000	3.9705e-14
641.800000	3.9814e-14
641.750000	3.99234e-14
641.700000	4.0033e-14
641.650000	4.0143e-14
641.600000	4.02532e-14
641.550000	4.03638e-14
641.500000	4.04746e-14
641.450000	4.05858e-14
641.400000	4.06972e-14
641.350000	4.0809e-14
641.300000	4.09211e-14
641.250000	4.10335e-14
641.200000	4.11462e-14
641.150000	4.12592e-14
641.100000	4.13725e-14
641.050000	4.14861e-14
641.000000	4.16e-14
640.950000	4.17143e-14
640.900000	4.18288e-14
640.850000	4.19437e-14
640.800000	4.20589e-14
640.750000	4.21744e-14
640.700000	4.22902e-14
640.650000	4.24064e-14
640.600000	4.25228e-14
640.550000	4.26396e-14
640.500000	4.27567e-14
640.450000	4.28741e-14
640.400000	4.29919e-14
640.350000	4.311e-14
640.300000	4.32284e-14
640.250000	4.33471e-14
640.200000	4.34661e-14
640.150000	4.35855e-14
640.100000	4.37052e-14
640.050000	4.38252e-14
640.000000	4.39456e-14
639.950000	4.40663e-14
639.900000	4.41873e-14
639.850000	4.43086e-14
639.800000	4.44303e-14
639.750000	4.45523e-14
639.700000	4.46747e-14
639.650000	4.47974e-14
639.600000	4.49204e-14
639.550000	4.50438e-14
639.500000	4.51675e-14
639.450000	4.52915e-14
639.400000	4.54159e-14
639.350000	4.55406e-14
639.300000	4.56657e-14
639.250000	4.57911e-14
639.200000	4.59168e-14
639.150000	4.60429e-14
639.100000	4.61694e-14
639.050000	4.62962e-14
639.000000	4.64233e-14
638.950000	4.65508e-14
638.900000	4.66786e-14
638.850000	4.68068e-14
638.800000	4.69354e-14
638.750000	4.70643e-14
638.700000	4.71935e-14
638.650000	4.73231e-14
638.600000	4.74531e-14
638.550000	4.75834e-14
638.500000	4.77141e-14
638.450000	4.78451e-14
638.400000	4.79765e-14
638.350000	4.81083e-14
638.300000	4.82404e-14
638.250000	4.83729e-14
638.200000	4.85057e-14
638.150000	4.86389e-14
638.100000	4.87725e-14
638.050000	4.89064e-14
638.000000	4.90407e-14
637.950000	4.91754e-14
637.900000	4.93104e-14
637.850000	4.94459e-14
637.800000	4.95817e-14
637.750000	4.97178e-14
637.700000	4.98543e-14
637.650000	4.99913e-14
637.600000	5.01285e-14
637.550000	5.02662e-14
637.500000	5.04042e-14
637.450000	5.05427e-14
637.400000	5.06815e-14
637.350000	5.08206e-14
637.300000	5.09602e-14
637.250000	5.11002e-14
637.200000	5.12405e-14
637.150000	5.13812e-14
637.100000	5.15223e-14
637.050000	5.16638e-14
637.000000	5.18057e-14
636.950000	5.19479e-14
636.900000	5.20906e-14
636.850000	5.22336e-14
636.800000	5.23771e-14
636.750000	5.25209e-14
636.700000	5.26651e-14
636.650000	5.28098e-14
636.600000	5.29548e-14
636.550000	5.31002e-14
636.500000	5.3246e-14
636.450000	5.33923e-14
636.400000	5.35389e-14
636.350000	5.36859e-14
636.300000	5.38333e-14
636.250000	5.39812e-14
636.200000	5.41294e-14
636.150000	5.4278e-14
636.100000	5.44271e-14
636.050000	5.45766e-14
636.000000	5.47264e-14
635.950000	5.48767e-14
635.900000	5.50274e-14
635.850000	5.51785e-14
635.800000	5.53301e-14
635.750000	5.5482e-14
635.700000	5.56344e-14
635.650000	5.57871e-14
635.600000	5.59403e-14
635.550000	5.6094e-14
635.500000	5.6248e-14
635.450000	5.64025e-14
635.400000	5.65573e-14
635.350000	5.67127e-14
635.300000	5.68684e-14
635.250000	5.70246e-14
635.200000	5.71812e-14
635.150000	5.73382e-14
635.100000	5.74956e-14
635.050000	5.76535e-14
635.000000	5.78118e-14
634.950000	5.79706e-14
634.900000	5.81298e-14
634.850000	5.82894e-14
634.800000	5.84495e-14
634.750000	5.861e-14
634.700000	5.87709e-14
634.650000	5.89323e-14
634.600000	5.90942e-14
634.550000	5.92564e-14
634.500000	5.94192e-14
634.450000	5.95823e-14
634.400000	5.97459e-14
634.350000	5.991e-14
634.300000	6.00745e-14
634.250000	6.02395e-14
634.200000	6.04049e-14
634.150000	6.05708e-14
634.100000	6.07371e-14
634.050000	6.09039e-14
634.000000	6.10711e-14
633.950000	6.12388e-14
633.900000	6.1407e-14
633.850000	6.15756e-14
633.800000	6.17447e-14
633.750000	6.19143e-14
633.700000	6.20843e-14
633.650000	6.22548e-14
633.600000	6.24257e-14
633.550000	6.25972e-14
633.500000	6.2769e-14
633.450000	6.29414e-14
633.400000	6.31142e-14
633.350000	6.32876e-14
633.300000	6.34613e-14
633.250000	6.36356e-14
633.200000	6.38104e-14
633.150000	6.39856e-14
633.100000	6.41613e-14
633.050000	6.43375e-14
633.000000	6.45141e-14
632.950000	6.46913e-14
632.900000	6.48689e-14
632.850000	6.50471e-14
632.800000	6.52257e-14
632.750000	6.54048e-14
632.700000	6.55844e-14
632.650000	6.57645e-14
632.600000	6.59451e-14
632.550000	6.61262e-14
632.500000	6.63077e-14
632.450000	6.64898e-14
632.400000	6.66724e-14
632.350000	6.68555e-14
632.300000	6.70391e-14
632.250000	6.72231e-14
632.200000	6.74077e-14
632.150000	6.75928e-14
632.100000	6.77784e-14
632.050000	6.79646e-14
632.000000	6.81512e-14
631.950000	6.83383e-14
631.900000	6.8526e-14
631.850000	6.87141e-14
631.800000	6.89028e-14
631.750000	6.9092e-14
631.700000	6.92818e-14
631.650000	6.9472e-14
631.600000	6.96628e-14
631.550000	6.98541e-14
631.500000	7.00459e-14
631.450000	7.02382e-14
631.400000	7.04311e-14
631.350000	7.06245e-14
631.300000	7.08184e-14
631.250000	7.10129e-14
631.200000	7.12079e-14
631.150000	7.14034e-14
631.100000	7.15995e-14
631.050000	7.17961e-14
631.000000	7.19932e-14
630.950000	7.21909e-14
630.900000	7.23891e-14
630.850000	7.25879e-14
630.800000	7.27872e-14
630.750000	7.29871e-14
630.700000	7.31875e-14
630.650000	7.33885e-14
630.600000	7.359e-14
630.550000	7.3792e-14
630.500000	7.39947e-14
630.450000	7.41978e-14
630.400000	7.44016e-14
630.350000	7.46059e-14
630.300000	7.48107e-14
630.250000	7.50162e-14
630.200000	7.52221e-14
630.150000	7.54287e-14
630.100000	7.56358e-14
630.050000	7.58435e-14
630.000000	7.60518e-14
629.950000	7.62606e-14
629.900000	7.647e-14
629.850000	7.668e-14
629.800000	7.68905e-14
629.750000	7.71016e-14
629.700000	7.73133e-14
629.650000	7.75256e-14
629.600000	7.77385e-14
629.550000	7.7952e-14
629.500000	7.8166e-14
629.450000	7.83806e-14
629.400000	7.85959e-14
629.350000	7.88117e-14
629.300000	7.90281e-14
629.250000	7.92451e-14
629.200000	7.94627e-14
629.150000	7.96809e-14
629.100000	7.98996e-14
629.050000	8.0119e-14
629.000000	8.0339e-14
628.950000	8.05596e-14
628.900000	8.07808e-14
628.850000	8.10026e-14
628.800000	8.12251e-14
628.750000	8.14481e-14
628.700000	8.16717e-14
628.650000	8.1896e-14
628.600000	8.21208e-14
628.550000	8.23463e-14
628.500000	8.25724e-14
628.450000	8.27992e-14
628.400000	8.30265e-14
628.350000	8.32545e-14
628.300000	8.34831e-14
628.250000	8.37123e-14
628.200000	8.39422e-14
628.150000	8.41727e-14
628.100000	8.44038e-14
628.050000	8.46355e-14
628.000000	8.48679e-14
627.950000	8.51009e-14
627.900000	8.53346e-14
627.850000	8.55689e-14
627.800000	8.58039e-14
627.750000	8.60395e-14
627.700000	8.62757e-14
627.650000	8.65126e-14
627.600000	8.67501e-14
627.550000	8.69883e-14
627.500000	8.72272e-14
627.450000	8.74667e-14
627.400000	8.77069e-14
627.350000	8.79477e-14
627.300000	8.81892e-14
627.250000	8.84313e-14
627.200000	8.86741e-14
627.150000	8.89176e-14
627.100000	8.91617e-14
627.050000	8.94065e-14
627.000000	8.9652e-14
626.950000	8.98982e-14
626.900000	9.0145e-14
626.850000	9.03925e-14
626.800000	9.06407e-14
626.750000	9.08896e-14
626.700000	9.11392e-14
626.650000	9.13894e-14
626.600000	9.16403e-14
626.550000	9.18919e-14
626.500000	9.21443e-14
626.450000	9.23973e-14
626.400000	9.2651e-14
626.350000	9.29053e-14
626.300000	9.31604e-14
626.250000	9.34162e-14
626.200000	9.36727e-14
626.150000	9.39299e-14
626.100000	9.41878e-14
626.050000	9.44464e-14
626.000000	9.47057e-14
625.950000	9.49658e-14
625.900000	9.52265e-14
625.850000	9.5488e-14
625.800000	9.57502e-14
625.750000	9.60131e-14
625.700000	9.62767e-14
625.650000	9.6541e-14
625.600000	9.68061e-14
625.550000	9.70719e-14
625.500000	9.73384e-14
625.450000	9.76057e-14
625.400000	9.78737e-14
625.350000	9.81424e-14
625.300000	9.84119e-14
625.250000	9.86821e-14
625.200000	9.8953e-14
625.150000	9.92247e-14
625.100000	9.94971e-14
625.050000	9.97703e-14
625.000000	1.00044e-13
624.950000	1.00319e-13
624.900000	1.00594e-13
624.850000	1.00871e-13
624.800000	1.01148e-13
624.750000	1.01425e-13
624.700000	1.01704e-13
624.650000	1.01983e-13
624.600000	1.02263e-13
624.550000	1.02544e-13
624.500000	1.02825e-13
624.450000	1.03108e-13
624.400000	1.03391e-13
624.350000	1.03675e-13
624.300000	1.03959e-13
624.250000	1.04245e-13
624.200000	1.04531e-13
624.150000	1.04818e-13
624.100000	1.05106e-13
624.050000	1.05394e-13
624.000000	1.05684e-13
623.950000	1.05974e-13
623.900000	1.06265e-13
623.850000	1.06556e-13
623.800000	1.06849e-13
623.750000	1.07142e-13
623.700000	1.07437e-13
623.650000	1.07732e-13
623.600000	1.08027e-13
623.550000	1.08324e-13
623.500000	1.08621e-13
623.450000	1.0892e-13
623.400000	1.09219e-13
623.350000	1.09518e-13
623.300000	1.09819e-13
623.250000	1.10121e-13
623.200000	1.10423e-13
623.150000	1.10726e-13
623.100000	1.1103e-13
623.050000	1.11335e-13
623.000000	1.11641e-13
622.950000	1.11947e-13
622.900000	1.12255e-13
622.850000	1.12563e-13
622.800000	1.12872e-13
622.750000	1.13182e-13
622.700000	1.13492e-13
622.650000	1.13804e-13
622.600000	1.14117e-13
622.550000	1.1443e-13
622.500000	1.14744e-13
622.450000	1.15059e-13
622.400000	1.15375e-13
622.350000	1.15692e-13
622.300000	1.16009e-13
622.250000	1.16328e-13
622.200000	1.16647e-13
622.150000	1.16967e-13
622.100000	1.17289e-13
622.050000	1.17611e-13
622.000000	1.17934e-13
621.950000	1.18257e-13
621.900000	1.18582e-13
621.850000	1.18908e-13
621.800000	1.19234e-13
621.750000	1.19561e-13
621.700000	1.1989e-13
621.650000	1.20219e-13
621.600000	1.20549e-13
621.550000	1.2088e-13
621.500000	1.21212e-13
621.450000	1.21544e-13
621.400000	1.21878e-13
621.350000	1.22213e-13
621.300000	1.22548e-13
621.250000	1.22885e-13
621.200000	1.23222e-13
621.150000	1.2356e-13
621.100000	1.239e-13
621.050000	1.2424e-13
621.000000	1.24581e-13
620.950000	1.24923e-13
620.900000	1.25266e-13
620.850000	1.2561e-13
620.800000	1.25955e-13
620.750000	1.263e-13
620.700000	1.26647e-13
620.650000	1.26995e-13
620.600000	1.27344e-13
620.550000	1.27693e-13
620.500000	1.28044e-13
620.450000	1.28395e-13
620.400000	1.28748e-13
620.350000	1.29101e-13
620.300000	1.29456e-13
620.250000	1.29811e-13
620.200000	1.30167e-13
620.150000	1.30525e-13
620.100000	1.30883e-13
620.050000	1.31243e-13
620.000000	1.31603e-13
619.950000	1.31964e-13
619.900000	1.32326e-13
619.850000	1.3269e-13
619.800000	1.33054e-13
619.750000	1.33419e-13
619.700000	1.33786e-13
619.650000	1.34153e-13
619.600000	1.34521e-13
619.550000	1.34891e-13
619.500000	1.35261e-13
619.450000	1.35632e-13
619.400000	1.36005e-13
619.350000	1.36378e-13
619.300000	1.36752e-13
619.250000	1.37128e-13
619.200000	1.37504e-13
619.150000	1.37882e-13
619.100000	1.3826e-13
619.050000	1.3864e-13
619.000000	1.3902e-13
618.950000	1.39402e-13
618.900000	1.39785e-13
618.850000	1.40169e-13
618.800000	1.40553e-13
618.750000	1.40939e-13
618.700000	1.41326e-13
618.650000	1.41714e-13
618.600000	1.42103e-13
618.550000	1.42493e-13
618.500000	1.42885e-13
618.450000	1.43277e-13
618.400000	1.4367e-13
618.350000	1.44065e-13
618.300000	1.4446e-13
618.250000	1.44857e-13
618.200000	1.45254e-13
618.150000	1.45653e-13
618.100000	1.46053e-13
618.050000	1.46454e-13
618.000000	1.46856e-13
617.950000	1.47259e-13
617.900000	1.47663e-13
617.850000	1.48069e-13
617.800000	1.48475e-13
617.750000	1.48883e-13
617.700000	1.49292e-13
617.650000	1.49702e-13
617.600000	1.50113e-13
617.550000	1.50525e-13
617.500000	1.50938e-13
617.450000	1.51352e-13
617.400000	1.51768e-13
617.350000	1.52184e-13
617.300000	1.52602e-13
617.250000	1.53021e-13
617.200000	1.53441e-13
617.150000	1.53862e-13
617.100000	1.54285e-13
617.050000	1.54708e-13
617.000000	1.55133e-13
616.950000	1.55559e-13
616.900000	1.55986e-13
616.850000	1.56414e-13
616.800000	1.56844e-13
616.750000	1.57274e-13
616.700000	1.57706e-13
616.650000	1.58139e-13
616.600000	1.58573e-13
616.550000	1.59008e-13
616.500000	1.59445e-13
616.450000	1.59883e-13
616.400000	1.60322e-13
616.350000	1.60762e-13
616.300000	1.61203e-13
616.250000	1.61645e-13
616.200000	1.62089e-13
616.150000	1.62534e-13
616.100000	1.6298e-13
616.050000	1.63428e-13
616.000000	1.63876e-13
615.950000	1.64326e-13
615.900000	1.64777e-13
615.850000	1.6523e-13
615.800000	1.65683e-13
615.750000	1.66138e-13
615.700000	1.66594e-13
615.650000	1.67052e-13
615.600000	1.6751e-13
615.550000	1.6797e-13
615.500000	1.68431e-13
615.450000	1.68894e-13
615.400000	1.69357e-13
615.350000	1.69822e-13
615.300000	1.70288e-13
615.250000	1.70756e-13
615.200000	1.71225e-13
615.150000	1.71695e-13
615.100000	1.72166e-13
615.050000	1.72639e-13
615.000000	1.73113e-13
614.950000	1.73588e-13
614.900000	1.74064e-13
614.850000	1.74542e-13
614.800000	1.75021e-13
614.750000	1.75502e-13
614.700000	1.75983e-13
614.650000	1.76467e-13
614.600000	1.76951e-13
614.550000	1.77437e-13
614.500000	1.77924e-13
614.450000	1.78412e-13
614.400000	1.78902e-13
614.350000	1.79393e-13
614.300000	1.79886e-13
614.250000	1.80379e-13
614.200000	1.80875e-13
614.150000	1.81371e-13
614.100000	1.81869e-13
614.050000	1.82368e-13
614.000000	1.82869e-13
613.950000	1.83371e-13
613.900000	1.83874e-13
613.850000	1.84379e-13
613.800000	1.84885e-13
613.750000	1.85393e-13
613.700000	1.85902e-13
613.650000	1.86412e-13
613.600000	1.86924e-13
613.550000	1.87437e-13
613.500000	1.87951e-13
613.450000	1.88467e-13
613.400000	1.88985e-13
613.350000	1.89503e-13
613.300000	1.90024e-13
613.250000	1.90545e-13
613.200000	1.91068e-13
613.150000	1.91593e-13
613.100000	1.92119e-13
613.050000	1.92646e-13
613.000000	1.93175e-13
612.950000	1.93705e-13
612.900000	1.94237e-13
612.850000	1.9477e-13
612.800000	1.95305e-13
612.750000	1.95841e-13
612.700000	1.96379e-13
612.650000	1.96918e-13
612.600000	1.97458e-13
612.550000	1.98e-13
612.500000	1.98544e-13
612.450000	1.99089e-13
612.400000	1.99635e-13
612.350000	2.00183e-13
612.300000	2.00733e-13
612.250000	2.01284e-13
612.200000	2.01836e-13
612.150000	2.0239e-13
612.100000	2.02946e-13
612.050000	2.03503e-13
612.000000	2.04062e-13
611.950000	2.04622e-13
611.900000	2.05184e-13
611.850000	2.05747e-13
611.800000	2.06312e-13
611.750000	2.06878e-13
611.700000	2.07446e-13
611.650000	2.08015e-13
611.600000	2.08586e-13
611.550000	2.09159e-13
611.500000	2.09733e-13
611.450000	2.10309e-13
611.400000	2.10886e-13
611.350000	2.11465e-13
611.300000	2.12045e-13
611.250000	2.12627e-13
611.200000	2.13211e-13
611.150000	2.13796e-13
611.100000	2.14383e-13
611.050000	2.14972e-13
611.000000	2.15562e-13
610.950000	2.16153e-13
610.900000	2.16747e-13
610.850000	2.17342e-13
610.800000	2.17938e-13
610.750000	2.18537e-13
610.700000	2.19136e-13
610.650000	2.19738e-13
610.600000	2.20341e-13
610.550000	2.20946e-13
610.500000	2.21552e-13
610.450000	2.22161e-13
610.400000	2.2277e-13
610.350000	2.23382e-13
610.300000	2.23995e-13
610.250000	2.2461e-13
610.200000	2.25227e-13
610.150000	2.25845e-13
610.100000	2.26465e-13
610.050000	2.27086e-13
610.000000	2.2771e-13
609.950000	2.28335e-13
609.900000	2.28961e-13
609.850000	2.2959e-13
609.800000	2.3022e-13
609.750000	2.30852e-13
609.700000	2.31486e-13
609.650000	2.32121e-13
609.600000	2.32758e-13
609.550000	2.33397e-13
609.500000	2.34038e-13
609.450000	2.3468e-13
609.400000	2.35324e-13
609.350000	2.3597e-13
609.300000	2.36618e-13
609.250000	2.37268e-13
609.200000	2.37919e-13
609.150000	2.38572e-13
609.100000	2.39227e-13
609.050000	2.39883e-13
609.000000	2.40542e-13
608.950000	2.41202e-13
608.900000	2.41864e-13
608.850000	2.42528e-13
608.800000	2.43194e-13
608.750000	2.43861e-13
608.700000	2.44531e-13
608.650000	2.45202e-13
608.600000	2.45875e-13
608.550000	2.4655e-13
608.500000	2.47227e-13
608.450000	2.47905e-13
608.400000	2.48586e-13
608.350000	2.49268e-13
608.300000	2.49952e-13
608.250000	2.50638e-13
608.200000	2.51326e-13
608.150000	2.52016e-13
608.100000	2.52708e-13
608.050000	2.53402e-13
608.000000	2.54097e-13
607.950000	2.54795e-13
607.900000	2.55494e-13
607.850000	2.56195e-13
607.800000	2.56898e-13
607.750000	2.57604e-13
607.700000	2.58311e-13
607.650000	2.5902e-13
607.600000	2.59731e-13
607.550000	2.60444e-13
607.500000	2.61158e-13
607.450000	2.61875e-13
607.400000	2.62594e-13
607.350000	2.63315e-13
607.300000	2.64038e-13
607.250000	2.64762e-13
607.200000	2.65489e-13
607.150000	2.66218e-13
607.100000	2.66948e-13
607.050000	2.67681e-13
607.000000	2.68416e-13
606.950000	2.69153e-13
606.900000	2.69891e-13
606.850000	2.70632e-13
606.800000	2.71375e-13
606.750000	2.7212e-13
606.700000	2.72867e-13
606.650000	2.73616e-13
606.600000	2.74367e-13
606.550000	2.7512e-13
606.500000	2.75875e-13
606.450000	2.76632e-13
606.400000	2.77391e-13
606.350000	2.78153e-13
606.300000	2.78916e-13
606.250000	2.79682e-13
606.200000	2.8045e-13
606.150000	2.81219e-13
606.100000	2.81991e-13
606.050000	2.82765e-13
606.000000	2.83541e-13
605.950000	2.8432e-13
605.900000	2.851e-13
605.850000	2.85882e-13
605.800000	2.86667e-13
605.750000	2.87454e-13
605.700000	2.88243e-13
605.650000	2.89034e-13
605.600000	2.89827e-13
605.550000	2.90623e-13
605.500000	2.91421e-13
605.450000	2.9222e-13
605.400000	2.93022e-13
605.350000	2.93827e-13
605.300000	2.94633e-13
605.250000	2.95442e-13
605.200000	2.96253e-13
605.150000	2.97066e-13
605.100000	2.97881e-13
605.050000	2.98699e-13
605.000000	2.99519e-13
604.950000	3.00341e-13
604.900000	3.01165e-13
604.850000	3.01992e-13
604.800000	3.02821e-13
604.750000	3.03652e-13
604.700000	3.04485e-13
604.650000	3.05321e-13
604.600000	3.06159e-13
604.550000	3.06999e-13
604.500000	3.07842e-13
604.450000	3.08687e-13
604.400000	3.09534e-13
604.350000	3.10384e-13
604.300000	3.11235e-13
604.250000	3.1209e-13
604.200000	3.12946e-13
604.150000	3.13805e-13
604.100000	3.14666e-13
604.050000	3.1553e-13
604.000000	3.16396e-13
603.950000	3.17265e-13
603.900000	3.18135e-13
603.850000	3.19008e-13
603.800000	3.19884e-13
603.750000	3.20762e-13
603.700000	3.21642e-13
603.650000	3.22525e-13
603.600000	3.2341e-13
603.550000	3.24298e-13
603.500000	3.25188e-13
603.450000	3.26081e-13
603.400000	3.26976e-13
603.350000	3.27873e-13
603.300000	3.28773e-13
603.250000	3.29675e-13
603.200000	3.3058e-13
603.150000	3.31487e-13
603.100000	3.32397e-13
603.050000	3.33309e-13
603.000000	3.34224e-13
602.950000	3.35142e-13
602.900000	3.36061e-13
602.850000	3.36984e-13
602.800000	3.37909e-13
602.750000	3.38836e-13
602.700000	3.39766e-13
602.650000	3.40698e-13
602.600000	3.41634e-13
602.550000	3.42571e-13
602.500000	3.43511e-13
602.450000	3.44454e-13
602.400000	3.454e-13
602.350000	3.46348e-13
602.300000	3.47298e-13
602.250000	3.48251e-13
602.200000	3.49207e-13
602.150000	3.50166e-13
602.100000	3.51127e-13
602.050000	3.5209e-13
602.000000	3.53057e-13
601.950000	3.54026e-13
601.900000	3.54997e-13
601.850000	3.55971e-13
601.800000	3.56948e-13
601.750000	3.57928e-13
601.700000	3.5891e-13
601.650000	3.59895e-13
601.600000	3.60883e-13
601.550000	3.61874e-13
601.500000	3.62867e-13
601.450000	3.63863e-13
601.400000	3.64861e-13
601.350000	3.65863e-13
601.300000	3.66867e-13
601.250000	3.67874e-13
601.200000	3.68883e-13
601.150000	3.69896e-13
601.100000	3.70911e-13
601.050000	3.71929e-13
601.000000	3.7295e-13
600.950000	3.73973e-13
600.900000	3.75e-13
600.850000	3.76029e-13
600.800000	3.77061e-13
600.750000	3.78096e-13
600.700000	3.79133e-13
600.650000	3.80174e-13
600.600000	3.81217e-13
600.550000	3.82263e-13
600.500000	3.83313e-13
600.450000	3.84365e-13
600.400000	3.85419e-13
600.350000	3.86477e-13
600.300000	3.87538e-13
600.250000	3.88601e-13
600.200000	3.89668e-13
600.150000	3.90737e-13
600.100000	3.9181e-13
600.050000	3.92885e-13
600.000000	3.93963e-13
599.950000	3.95044e-13
599.900000	3.96129e-13
599.850000	3.97216e-13
599.800000	3.98306e-13
599.750000	3.99399e-13
599.700000	4.00495e-13
599.650000	4.01594e-13
599.600000	4.02696e-13
599.550000	4.03802e-13
599.500000	4.0491e-13
599.450000	4.06021e-13
599.400000	4.07135e-13
599.350000	4.08253e-13
599.300000	4.09373e-13
599.250000	4.10497e-13
599.200000	4.11623e-13
599.150000	4.12753e-13
599.100000	4.13886e-13
599.050000	4.15021e-13
599.000000	4.1616e-13
598.950000	4.17302e-13
598.900000	4.18448e-13
598.850000	4.19596e-13
598.800000	4.20748e-13
598.750000	4.21902e-13
598.700000	4.2306e-13
598.650000	4.24221e-13
598.600000	4.25385e-13
598.550000	4.26553e-13
598.500000	4.27723e-13
598.450000	4.28897e-13
598.400000	4.30074e-13
598.350000	4.31255e-13
598.300000	4.32438e-13
598.250000	4.33625e-13
598.200000	4.34815e-13
598.150000	4.36008e-13
598.100000	4.37205e-13
598.050000	4.38405e-13
598.000000	4.39608e-13
597.950000	4.40814e-13
597.900000	4.42024e-13
597.850000	4.43237e-13
597.800000	4.44453e-13
597.750000	4.45673e-13
597.700000	4.46896e-13
597.650000	4.48123e-13
597.600000	4.49352e-13
597.550000	4.50586e-13
597.500000	4.51822e-13
597.450000	4.53062e-13
597.400000	4.54305e-13
597.350000	4.55552e-13
597.300000	4.56802e-13
597.250000	4.58056e-13
597.200000	4.59313e-13
597.150000	4.60573e-13
597.100000	4.61837e-13
597.050000	4.63105e-13
597.000000	4.64376e-13
596.950000	4.6565e-13
596.900000	4.66928e-13
596.850000	4.68209e-13
596.800000	4.69494e-13
596.750000	4.70783e-13
596.700000	4.72075e-13
596.650000	4.7337e-13
596.600000	4.74669e-13
596.550000	4.75972e-13
596.500000	4.77278e-13
596.450000	4.78588e-13
596.400000	4.79901e-13
596.350000	4.81218e-13
596.300000	4.82539e-13
596.250000	4.83863e-13
596.200000	4.85191e-13
596.150000	4.86522e-13
596.100000	4.87857e-13
596.050000	4.89196e-13
596.000000	4.90539e-13
595.950000	4.91885e-13
595.900000	4.93235e-13
595.850000	4.94588e-13
595.800000	4.95945e-13
595.750000	4.97306e-13
595.700000	4.98671e-13
595.650000	5.0004e-13
595.600000	5.01412e-13
595.550000	5.02788e-13
595.500000	5.04168e-13
595.450000	5.05551e-13
595.400000	5.06938e-13
595.350000	5.0833e-13
595.300000	5.09725e-13
595.250000	5.11123e-13
595.200000	5.12526e-13
595.150000	5.13932e-13
595.100000	5.15343e-13
595.050000	5.16757e-13
595.000000	5.18175e-13
594.950000	5.19597e-13
594.900000	5.21023e-13
594.850000	5.22453e-13
594.800000	5.23886e-13
594.750000	5.25324e-13
594.700000	5.26766e-13
594.650000	5.28211e-13
594.600000	5.29661e-13
594.550000	5.31114e-13
594.500000	5.32572e-13
594.450000	5.34033e-13
594.400000	5.35498e-13
594.350000	5.36968e-13
594.300000	5.38441e-13
594.250000	5.39919e-13
594.200000	5.41401e-13
594.150000	5.42886e-13
594.100000	5.44376e-13
594.050000	5.4587e-13
594.000000	5.47368e-13
593.950000	5.4887e-13
593.900000	5.50376e-13
593.850000	5.51886e-13
593.800000	5.53401e-13
593.750000	5.54919e-13
593.700000	5.56442e-13
593.650000	5.57969e-13
593.600000	5.595e-13
593.550000	5.61036e-13
593.500000	5.62575e-13
593.450000	5.64119e-13
593.400000	5.65667e-13
593.350000	5.67219e-13
593.300000	5.68776e-13
593.250000	5.70336e-13
593.200000	5.71902e-13
593.150000	5.73471e-13
593.100000	5.75045e-13
593.050000	5.76622e-13
593.000000	5.78205e-13
592.950000	5.79791e-13
592.900000	5.81382e-13
592.850000	5.82978e-13
592.800000	5.84578e-13
592.750000	5.86182e-13
592.700000	5.8779e-13
592.650000	5.89403e-13
592.600000	5.9102e-13
592.550000	5.92642e-13
592.500000	5.94268e-13
592.450000	5.95899e-13
592.400000	5.97534e-13
592.350000	5.99174e-13
592.300000	6.00818e-13
592.250000	6.02467e-13
592.200000	6.0412e-13
592.150000	6.05778e-13
592.100000	6.0744e-13
592.050000	6.09107e-13
592.000000	6.10778e-13
591.950000	6.12454e-13
591.900000	6.14135e-13
591.850000	6.1582e-13
591.800000	6.1751e-13
591.750000	6.19204e-13
591.700000	6.20903e-13
591.650000	6.22607e-13
591.600000	6.24316e-13
591.550000	6.26029e-13
591.500000	6.27747e-13
591.450000	6.29469e-13
591.400000	6.31196e-13
591.350000	6.32928e-13
591.300000	6.34665e-13
591.250000	6.36407e-13
591.200000	6.38153e-13
591.150000	6.39904e-13
591.100000	6.4166e-13
591.050000	6.43421e-13
591.000000	6.45186e-13
590.950000	6.46957e-13
590.900000	6.48732e-13
590.850000	6.50512e-13
590.800000	6.52297e-13
590.750000	6.54087e-13
590.700000	6.55882e-13
590.650000	6.57681e-13
590.600000	6.59486e-13
590.550000	6.61295e-13
590.500000	6.6311e-13
590.450000	6.6493e-13
590.400000	6.66754e-13
590.350000	6.68584e-13
590.300000	6.70418e-13
590.250000	6.72258e-13
590.200000	6.74102e-13
590.150000	6.75952e-13
590.100000	6.77807e-13
590.050000	6.79667e-13
590.000000	6.81532e-13
589.950000	6.83402e-13
589.900000	6.85277e-13
589.850000	6.87157e-13
589.800000	6.89043e-13
589.750000	6.90933e-13
589.700000	6.92829e-13
589.650000	6.9473e-13
589.600000	6.96637e-13
589.550000	6.98548e-13
589.500000	7.00465e-13
589.450000	7.02387e-13
589.400000	7.04314e-13
589.350000	7.06247e-13
589.300000	7.08185e-13
589.250000	7.10128e-13
589.200000	7.12076e-13
589.150000	7.1403e-13
589.100000	7.15989e-13
589.050000	7.17954e-13
589.000000	7.19924e-13
588.950000	7.21899e-13
588.900000	7.2388e-13
588.850000	7.25866e-13
588.800000	7.27858e-13
588.750000	7.29855e-13
588.700000	7.31858e-13
588.650000	7.33866e-13
588.600000	7.35879e-13
588.550000	7.37899e-13
588.500000	7.39923e-13
588.450000	7.41953e-13
588.400000	7.43989e-13
588.350000	7.46031e-13
588.300000	7.48078e-13
588.250000	7.5013e-13
588.200000	7.52188e-13
588.150000	7.54252e-13
588.100000	7.56322e-13
588.050000	7.58397e-13
588.000000	7.60478e-13
587.950000	7.62565e-13
587.900000	7.64657e-13
587.850000	7.66755e-13
587.800000	7.68859e-13
587.750000	7.70968e-13
587.700000	7.73084e-13
587.650000	7.75205e-13
587.600000	7.77332e-13
587.550000	7.79465e-13
587.500000	7.81604e-13
587.450000	7.83748e-13
587.400000	7.85899e-13
587.350000	7.88055e-13
587.300000	7.90217e-13
587.250000	7.92385e-13
587.200000	7.94559e-13
587.150000	7.9674e-13
587.100000	7.98926e-13
587.050000	8.01118e-13
587.000000	8.03316e-13
586.950000	8.0552e-13
586.900000	8.0773e-13
586.850000	8.09946e-13
586.800000	8.12168e-13
586.750000	8.14397e-13
586.700000	8.16631e-13
586.650000	8.18872e-13
586.600000	8.21119e-13
586.550000	8.23372e-13
586.500000	8.25631e-13
586.450000	8.27896e-13
586.400000	8.30168e-13
586.350000	8.32445e-13
586.300000	8.34729e-13
586.250000	8.3702e-13
586.200000	8.39316e-13
586.150000	8.41619e-13
586.100000	8.43928e-13
586.050000	8.46244e-13
586.000000	8.48566e-13
585.950000	8.50894e-13
585.900000	8.53228e-13
585.850000	8.55569e-13
585.800000	8.57917e-13
585.750000	8.60271e-13
585.700000	8.62631e-13
585.650000	8.64998e-13
585.600000	8.67371e-13
585.550000	8.69751e-13
585.500000	8.72137e-13
585.450000	8.7453e-13
585.400000	8.76929e-13
585.350000	8.79335e-13
585.300000	8.81748e-13
585.250000	8.84167e-13
585.200000	8.86593e-13
585.150000	8.89026e-13
585.100000	8.91465e-13
585.050000	8.93911e-13
585.000000	8.96363e-13
584.950000	8.98823e-13
584.900000	9.01289e-13
584.850000	9.03761e-13
584.800000	9.06241e-13
584.750000	9.08727e-13
584.700000	9.11221e-13
584.650000	9.13721e-13
584.600000	9.16228e-13
584.550000	9.18741e-13
584.500000	9.21262e-13
584.450000	9.2379e-13
584.400000	9.26324e-13
584.350000	9.28866e-13
584.300000	9.31414e-13
584.250000	9.3397e-13
584.200000	9.36532e-13
584.150000	9.39102e-13
584.100000	9.41678e-13
584.050000	9.44262e-13
584.000000	9.46852e-13
583.950000	9.4945e-13
583.900000	9.52055e-13
583.850000	9.54667e-13
583.800000	9.57286e-13
583.750000	9.59913e-13
583.700000	9.62546e-13
583.650000	9.65187e-13
583.600000	9.67835e-13
583.550000	9.7049e-13
583.500000	9.73153e-13
583.450000	9.75823e-13
583.400000	9.785e-13
583.350000	9.81185e-13
583.300000	9.83877e-13
583.250000	9.86576e-13
583.200000	9.89283e-13
583.150000	9.91997e-13
583.100000	9.94719e-13
583.050000	9.97448e-13
583.000000	1.00018e-12
582.950000	1.00293e-12
582.900000	1.00568e-12
582.850000	1.00844e-12
582.800000	1.01121e-12
582.750000	1.01398e-12
582.700000	1.01676e-12
582.650000	1.01955e-12
582.600000	1.02235e-12
582.550000	1.02515e-12
582.500000	1.02797e-12
582.450000	1.03079e-12
582.400000	1.03361e-12
582.350000	1.03645e-12
582.300000	1.03929e-12
582.250000	1.04214e-12
582.200000	1.045e-12
582.150000	1.04787e-12
582.100000	1.05075e-12
582.050000	1.05363e-12
582.000000	1.05652e-12
581.950000	1.05942e-12
581.900000	1.06232e-12
581.850000	1.06524e-12
581.800000	1.06816e-12
581.750000	1.07109e-12
581.700000	1.07403e-12
581.650000	1.07698e-12
581.600000	1.07993e-12
581.550000	1.08289e-12
581.500000	1.08586e-12
581.450000	1.08884e-12
581.400000	1.09183e-12
581.350000	1.09483e-12
581.300000	1.09783e-12
581.250000	1.10084e-12
581.200000	1.10386e-12
581.150000	1.10689e-12
581.100000	1.10993e-12
581.050000	1.11297e-12
581.000000	1.11603e-12
580.950000	1.11909e-12
580.900000	1.12216e-12
580.850000	1.12524e-12
580.800000	1.12832e-12
580.750000	1.13142e-12
580.700000	1.13452e-12
580.650000	1.13763e-12
580.600000	1.14076e-12
580.550000	1.14388e-12
580.500000	1.14702e-12
580.450000	1.15017e-12
580.400000	1.15333e-12
580.350000	1.15649e-12
580.300000	1.15966e-12
580.250000	1.16284e-12
580.200000	1.16603e-12
580.150000	1.16923e-12
580.100000	1.17244e-12
580.050000	1.17566e-12
580.000000	1.17888e-12
579.950000	1.18212e-12
579.900000	1.18536e-12
579.850000	1.18861e-12
579.800000	1.19187e-12
579.750000	1.19514e-12
579.700000	1.19842e-12
579.650000	1.20171e-12
579.600000	1.205e-12
579.550000	1.20831e-12
579.500000	1.21162e-12
579.450000	1.21495e-12
579.400000	1.21828e-12
579.350000	1.22162e-12
579.300000	1.22498e-12
579.250000	1.22834e-12
579.200000	1.23171e-12
579.150000	1.23508e-12
579.100000	1.23847e-12
579.050000	1.24187e-12
579.000000	1.24528e-12
578.950000	1.24869e-12
578.900000	1.25212e-12
578.850000	1.25555e-12
578.800000	1.259e-12
578.750000	1.26245e-12
578.700000	1.26592e-12
578.650000	1.26939e-12
578.600000	1.27287e-12
578.550000	1.27636e-12
578.500000	1.27986e-12
578.450000	1.28337e-12
578.400000	1.2869e-12
578.350000	1.29043e-12
578.300000	1.29397e-12
578.250000	1.29752e-12
578.200000	1.30107e-12
578.150000	1.30464e-12
578.100000	1.30822e-12
578.050000	1.31181e-12
578.000000	1.31541e-12
577.950000	1.31902e-12
577.900000	1.32264e-12
577.850000	1.32627e-12
577.800000	1.3299e-12
577.750000	1.33355e-12
577.700000	1.33721e-12
577.650000	1.34088e-12
577.600000	1.34456e-12
577.550000	1.34825e-12
577.500000	1.35194e-12
577.450000	1.35565e-12
577.400000	1.35937e-12
577.350000	1.3631e-12
577.300000	1.36684e-12
577.250000	1.37059e-12
577.200000	1.37435e-12
577.150000	1.37812e-12
577.100000	1.3819e-12
577.050000	1.38569e-12
577.000000	1.38949e-12
576.950000	1.3933e-12
576.900000	1.39713e-12
576.850000	1.40096e-12
576.800000	1.4048e-12
576.750000	1.40866e-12
576.700000	1.41252e-12
576.650000	1.41639e-12
576.600000	1.42028e-12
576.550000	1.42418e-12
576.500000	1.42808e-12
576.450000	1.432e-12
576.400000	1.43593e-12
576.350000	1.43987e-12
576.300000	1.44382e-12
576.250000	1.44778e-12
576.200000	1.45175e-12
576.150000	1.45573e-12
576.100000	1.45972e-12
576.050000	1.46373e-12
576.000000	1.46774e-12
575.950000	1.47177e-12
575.900000	1.47581e-12
575.850000	1.47986e-12
575.800000	1.48392e-12
575.750000	1.48799e-12
575.700000	1.49207e-12
575.650000	1.49616e-12
575.600000	1.50027e-12
575.550000	1.50438e-12
575.500000	1.50851e-12
575.450000	1.51265e-12
575.400000	1.51679e-12
575.350000	1.52096e-12
575.300000	1.52513e-12
575.250000	1.52931e-12
575.200000	1.53351e-12
575.150000	1.53771e-12
575.100000	1.54193e-12
575.050000	1.54616e-12
575.000000	1.5504e-12
574.950000	1.55465e-12
574.900000	1.55892e-12
574.850000	1.5632e-12
574.800000	1.56748e-12
574.750000	1.57178e-12
574.700000	1.57609e-12
574.650000	1.58042e-12
574.600000	1.58475e-12
574.550000	1.5891e-12
574.500000	1.59346e-12
574.450000	1.59783e-12
574.400000	1.60221e-12
574.350000	1.60661e-12
574.300000	1.61102e-12
574.250000	1.61543e-12
574.200000	1.61987e-12
574.150000	1.62431e-12
574.100000	1.62876e-12
574.050000	1.63323e-12
574.000000	1.63771e-12
573.950000	1.6422e-12
573.900000	1.64671e-12
573.850000	1.65123e-12
573.800000	1.65576e-12
573.750000	1.6603e-12
573.700000	1.66485e-12
573.650000	1.66942e-12
573.600000	1.674e-12
573.550000	1.67859e-12
573.500000	1.68319e-12
573.450000	1.68781e-12
573.400000	1.69244e-12
573.350000	1.69708e-12
573.300000	1.70174e-12
573.250000	1.70641e-12
573.200000	1.71109e-12
573.150000	1.71578e-12
573.100000	1.72049e-12
573.050000	1.72521e-12
573.000000	1.72994e-12
572.950000	1.73468e-12
572.900000	1.73944e-12
572.850000	1.74421e-12
572.800000	1.749e-12
572.750000	1.75379e-12
572.700000	1.7586e-12
572.650000	1.76343e-12
572.600000	1.76827e-12
572.550000	1.77312e-12
572.500000	1.77798e-12
572.450000	1.78286e-12
572.400000	1.78775e-12
572.350000	1.79265e-12
572.300000	1.79757e-12
572.250000	1.8025e-12
572.200000	1.80744e-12
572.150000	1.8124e-12
572.100000	1.81737e-12
572.050000	1.82236e-12
572.000000	1.82735e-12
571.950000	1.83237e-12
571.900000	1.83739e-12
571.850000	1.84243e-12
571.800000	1.84749e-12
571.750000	1.85255e-12
571.700000	1.85763e-12
571.650000	1.86273e-12
571.600000	1.86784e-12
571.550000	1.87296e-12
571.500000	1.8781e-12
571.450000	1.88325e-12
571.400000	1.88842e-12
571.350000	1.8936e-12
571.300000	1.89879e-12
571.250000	1.904e-12
571.200000	1.90922e-12
571.150000	1.91446e-12
571.100000	1.91971e-12
571.050000	1.92497e-12
571.000000	1.93025e-12
570.950000	1.93555e-12
570.900000	1.94086e-12
570.850000	1.94618e-12
570.800000	1.95152e-12
570.750000	1.95687e-12
570.700000	1.96224e-12
570.650000	1.96762e-12
570.600000	1.97302e-12
570.550000	1.97843e-12
570.500000	1.98386e-12
570.450000	1.9893e-12
570.400000	1.99475e-12
570.350000	2.00023e-12
570.300000	2.00571e-12
570.250000	2.01121e-12
570.200000	2.01673e-12
570.150000	2.02226e-12
570.100000	2.02781e-12
570.050000	2.03337e-12
570.000000	2.03895e-12
569.950000	2.04454e-12
569.900000	2.05015e-12
569.850000	2.05577e-12
569.800000	2.06141e-12
569.750000	2.06706e-12
569.700000	2.07273e-12
569.650000	2.07842e-12
569.600000	2.08412e-12
569.550000	2.08983e-12
569.500000	2.09557e-12
569.450000	2.10131e-12
569.400000	2.10708e-12
569.350000	2.11286e-12
569.300000	2.11865e-12
569.250000	2.12446e-12
569.200000	2.13029e-12
569.150000	2.13613e-12
569.100000	2.14199e-12
569.050000	2.14787e-12
569.000000	2.15376e-12
568.950000	2.15966e-12
568.900000	2.16559e-12
568.850000	2.17153e-12
568.800000	2.17748e-12
568.750000	2.18345e-12
568.700000	2.18944e-12
568.650000	2.19545e-12
568.600000	2.20147e-12
568.550000	2.20751e-12
568.500000	2.21356e-12
568.450000	2.21963e-12
568.400000	2.22572e-12
568.350000	2.23183e-12
568.300000	2.23795e-12
568.250000	2.24409e-12
568.200000	2.25024e-12
568.150000	2.25641e-12
568.100000	2.2626e-12
568.050000	2.26881e-12
568.000000	2.27503e-12
567.950000	2.28127e-12
567.900000	2.28753e-12
567.850000	2.2938e-12
567.800000	2.30009e-12
567.750000	2.3064e-12
567.700000	2.31272e-12
567.650000	2.31907e-12
567.600000	2.32543e-12
567.550000	2.33181e-12
567.500000	2.3382e-12
567.450000	2.34461e-12
567.400000	2.35104e-12
567.350000	2.35749e-12
567.300000	2.36396e-12
567.250000	2.37044e-12
567.200000	2.37694e-12
567.150000	2.38346e-12
567.100000	2.39e-12
567.050000	2.39655e-12
567.000000	2.40313e-12
566.950000	2.40972e-12
566.900000	2.41633e-12
566.850000	2.42295e-12
566.800000	2.4296e-12
566.750000	2.43626e-12
566.700000	2.44294e-12
566.650000	2.44964e-12
566.600000	2.45636e-12
566.550000	2.4631e-12
566.500000	2.46985e-12
566.450000	2.47663e-12
566.400000	2.48342e-12
566.350000	2.49023e-12
566.300000	2.49706e-12
566.250000	2.50391e-12
566.200000	2.51078e-12
566.150000	2.51766e-12
566.100000	2.52457e-12
566.050000	2.53149e-12
566.000000	2.53843e-12
565.950000	2.5454e-12
565.900000	2.55238e-12
565.850000	2.55938e-12
565.800000	2.5664e-12
565.750000	2.57343e-12
565.700000	2.58049e-12
565.650000	2.58757e-12
565.600000	2.59467e-12
565.550000	2.60178e-12
565.500000	2.60892e-12
565.450000	2.61607e-12
565.400000	2.62325e-12
565.350000	2.63044e-12
565.300000	2.63766e-12
565.250000	2.64489e-12
565.200000	2.65214e-12
565.150000	2.65942e-12
565.100000	2.66671e-12
565.050000	2.67402e-12
565.000000	2.68136e-12
564.950000	2.68871e-12
564.900000	2.69608e-12
564.850000	2.70348e-12
564.800000	2.71089e-12
564.750000	2.71833e-12
564.700000	2.72578e-12
564.650000	2.73326e-12
564.600000	2.74075e-12
564.550000	2.74827e-12
564.500000	2.75581e-12
564.450000	2.76336e-12
564.400000	2.77094e-12
564.350000	2.77854e-12
564.300000	2.78616e-12
564.250000	2.7938e-12
564.200000	2.80146e-12
564.150000	2.80915e-12
564.100000	2.81685e-12
564.050000	2.82458e-12
564.000000	2.83232e-12
563.950000	2.84009e-12
563.900000	2.84788e-12
563.850000	2.85569e-12
563.800000	2.86352e-12
563.750000	2.87137e-12
563.700000	2.87925e-12
563.650000	2.88714e-12
563.600000	2.89506e-12
563.550000	2.903e-12
563.500000	2.91096e-12
563.450000	2.91895e-12
563.400000	2.92695e-12
563.350000	2.93498e-12
563.300000	2.94303e-12
563.250000	2.9511e-12
563.200000	2.95919e-12
563.150000	2.96731e-12
563.100000	2.97544e-12
563.050000	2.9836e-12
563.000000	2.99179e-12
562.950000	2.99999e-12
562.900000	3.00822e-12
562.850000	3.01647e-12
562.800000	3.02474e-12
562.750000	3.03303e-12
562.700000	3.04135e-12
562.650000	3.04969e-12
562.600000	3.05806e-12
562.550000	3.06644e-12
562.500000	3.07485e-12
562.450000	3.08328e-12
562.400000	3.09174e-12
562.350000	3.10022e-12
562.300000	3.10872e-12
562.250000	3.11724e-12
562.200000	3.12579e-12
562.150000	3.13436e-12
562.100000	3.14296e-12
562.050000	3.15158e-12
562.000000	3.16022e-12
561.950000	3.16889e-12
561.900000	3.17758e-12
561.850000	3.18629e-12
561.800000	3.19503e-12
561.750000	3.20379e-12
561.700000	3.21258e-12
561.650000	3.22139e-12
561.600000	3.23022e-12
561.550000	3.23908e-12
561.500000	3.24796e-12
561.450000	3.25687e-12
561.400000	3.2658e-12
561.350000	3.27476e-12
561.300000	3.28374e-12
561.250000	3.29274e-12
561.200000	3.30177e-12
561.150000	3.31082e-12
561.100000	3.3199e-12
561.050000	3.32901e-12
561.000000	3.33814e-12
560.950000	3.34729e-12
560.900000	3.35647e-12
560.850000	3.36567e-12
560.800000	3.3749e-12
560.750000	3.38416e-12
560.700000	3.39344e-12
560.650000	3.40274e-12
560.600000	3.41208e-12
560.550000	3.42143e-12
560.500000	3.43081e-12
560.450000	3.44022e-12
560.400000	3.44966e-12
560.350000	3.45912e-12
560.300000	3.4686e-12
560.250000	3.47811e-12
560.200000	3.48765e-12
560.150000	3.49722e-12
560.100000	3.50681e-12
560.050000	3.51642e-12
560.000000	3.52606e-12
559.950000	3.53573e-12
559.900000	3.54543e-12
559.850000	3.55515e-12
559.800000	3.5649e-12
559.750000	3.57468e-12
559.700000	3.58448e-12
559.650000	3.59431e-12
559.600000	3.60416e-12
559.550000	3.61405e-12
559.500000	3.62396e-12
559.450000	3.63389e-12
559.400000	3.64386e-12
559.350000	3.65385e-12
559.300000	3.66387e-12
559.250000	3.67392e-12
559.200000	3.68399e-12
559.150000	3.69409e-12
559.100000	3.70422e-12
559.050000	3.71438e-12
559.000000	3.72457e-12
558.950000	3.73478e-12
558.900000	3.74502e-12
558.850000	3.75529e-12
558.800000	3.76559e-12
558.750000	3.77591e-12
558.700000	3.78627e-12
558.650000	3.79665e-12
558.600000	3.80706e-12
558.550000	3.8175e-12
558.500000	3.82797e-12
558.450000	3.83846e-12
558.400000	3.84899e-12
558.350000	3.85954e-12
558.300000	3.87013e-12
558.250000	3.88074e-12
558.200000	3.89138e-12
558.150000	3.90205e-12
558.100000	3.91275e-12
558.050000	3.92348e-12
558.000000	3.93424e-12
557.950000	3.94503e-12
557.900000	3.95584e-12
557.850000	3.96669e-12
557.800000	3.97757e-12
557.750000	3.98847e-12
557.700000	3.99941e-12
557.650000	4.01038e-12
557.600000	4.02137e-12
557.550000	4.0324e-12
557.500000	4.04346e-12
557.450000	4.05455e-12
557.400000	4.06566e-12
557.350000	4.07681e-12
557.300000	4.08799e-12
557.250000	4.0992e-12
557.200000	4.11044e-12
557.150000	4.12171e-12
557.100000	4.13301e-12
557.050000	4.14435e-12
557.000000	4.15571e-12
556.950000	4.1671e-12
556.900000	4.17853e-12
556.850000	4.18999e-12
556.800000	4.20148e-12
556.750000	4.213e-12
556.700000	4.22455e-12
556.650000	4.23613e-12
556.600000	4.24775e-12
556.550000	4.2594e-12
556.500000	4.27107e-12
556.450000	4.28279e-12
556.400000	4.29453e-12
556.350000	4.3063e-12
556.300000	4.31811e-12
556.250000	4.32995e-12
556.200000	4.34182e-12
556.150000	4.35373e-12
556.100000	4.36567e-12
556.050000	4.37764e-12
556.000000	4.38964e-12
555.950000	4.40168e-12
555.900000	4.41375e-12
555.850000	4.42585e-12
555.800000	4.43798e-12
555.750000	4.45015e-12
555.700000	4.46235e-12
555.650000	4.47459e-12
555.600000	4.48686e-12
555.550000	4.49916e-12
555.500000	4.5115e-12
555.450000	4.52387e-12
555.400000	4.53627e-12
555.350000	4.54871e-12
555.300000	4.56118e-12
555.250000	4.57369e-12
555.200000	4.58623e-12
555.150000	4.5988e-12
555.100000	4.61141e-12
555.050000	4.62406e-12
555.000000	4.63674e-12
554.950000	4.64945e-12
554.900000	4.6622e-12
554.850000	4.67498e-12
554.800000	4.6878e-12
554.750000	4.70065e-12
554.700000	4.71354e-12
554.650000	4.72646e-12
554.600000	4.73942e-12
554.550000	4.75242e-12
554.500000	4.76545e-12
554.450000	4.77851e-12
554.400000	4.79162e-12
554.350000	4.80475e-12
554.300000	4.81793e-12
554.250000	4.83114e-12
554.200000	4.84438e-12
554.150000	4.85767e-12
554.100000	4.87099e-12
554.050000	4.88434e-12
554.000000	4.89773e-12
553.950000	4.91116e-12
553.900000	4.92463e-12
553.850000	4.93813e-12
553.800000	4.95167e-12
553.750000	4.96525e-12
553.700000	4.97886e-12
553.650000	4.99251e-12
553.600000	5.0062e-12
553.550000	5.01992e-12
553.500000	5.03369e-12
553.450000	5.04749e-12
553.400000	5.06133e-12
553.350000	5.07521e-12
553.300000	5.08912e-12
553.250000	5.10307e-12
553.200000	5.11706e-12
553.150000	5.13109e-12
553.100000	5.14516e-12
553.050000	5.15927e-12
553.000000	5.17341e-12
552.950000	5.1876e-12
552.900000	5.20182e-12
552.850000	5.21608e-12
552.800000	5.23039e-12
552.750000	5.24473e-12
552.700000	5.25911e-12
552.650000	5.27352e-12
552.600000	5.28798e-12
552.550000	5.30248e-12
552.500000	5.31702e-12
552.450000	5.3316e-12
552.400000	5.34621e-12
552.350000	5.36087e-12
552.300000	5.37557e-12
552.250000	5.39031e-12
552.200000	5.40509e-12
552.150000	5.41991e-12
552.100000	5.43477e-12
552.050000	5.44967e-12
552.000000	5.46461e-12
551.950000	5.47959e-12
551.900000	5.49461e-12
551.850000	5.50968e-12
551.800000	5.52478e-12
551.750000	5.53993e-12
551.700000	5.55512e-12
551.650000	5.57035e-12
551.600000	5.58562e-12
551.550000	5.60093e-12
551.500000	5.61629e-12
551.450000	5.63169e-12
551.400000	5.64713e-12
551.350000	5.66261e-12
551.300000	5.67814e-12
551.250000	5.6937e-12
551.200000	5.70931e-12
551.150000	5.72497e-12
551.100000	5.74066e-12
551.050000	5.7564e-12
551.000000	5.77218e-12
550.950000	5.78801e-12
550.900000	5.80388e-12
550.850000	5.81979e-12
550.800000	5.83574e-12
550.750000	5.85174e-12
550.700000	5.86779e-12
550.650000	5.88387e-12
550.600000	5.9e-12
550.550000	5.91618e-12
550.500000	5.9324e-12
550.450000	5.94866e-12
550.400000	5.96497e-12
550.350000	5.98133e-12
550.300000	5.99772e-12
550.250000	6.01417e-12
550.200000	6.03066e-12
550.150000	6.04719e-12
550.100000	6.06377e-12
550.050000	6.08039e-12
550.000000	6.09706e-12
549.950000	6.11378e-12
549.900000	6.13054e-12
549.850000	6.14735e-12
549.800000	6.1642e-12
549.750000	6.1811e-12
549.700000	6.19804e-12
549.650000	6.21504e-12
549.600000	6.23207e-12
549.550000	6.24916e-12
549.500000	6.26629e-12
549.450000	6.28347e-12
549.400000	6.3007e-12
549.350000	6.31797e-12
549.300000	6.33529e-12
549.250000	6.35266e-12
549.200000	6.37008e-12
549.150000	6.38754e-12
549.100000	6.40505e-12
549.050000	6.42261e-12
549.000000	6.44022e-12
548.950000	6.45787e-12
548.900000	6.47558e-12
548.850000	6.49333e-12
548.800000	6.51113e-12
548.750000	6.52898e-12
548.700000	6.54688e-12
548.650000	6.56483e-12
548.600000	6.58283e-12
548.550000	6.60087e-12
548.500000	6.61897e-12
548.450000	6.63711e-12
548.400000	6.65531e-12
548.350000	6.67355e-12
548.300000	6.69185e-12
548.250000	6.71019e-12
548.200000	6.72859e-12
548.150000	6.74704e-12
548.100000	6.76553e-12
548.050000	6.78408e-12
548.000000	6.80268e-12
547.950000	6.82133e-12
547.900000	6.84003e-12
547.850000	6.85878e-12
547.800000	6.87758e-12
547.750000	6.89643e-12
547.700000	6.91534e-12
547.650000	6.9343e-12
547.600000	6.95331e-12
547.550000	6.97237e-12
547.500000	6.99148e-12
547.450000	7.01065e-12
547.400000	7.02987e-12
547.350000	7.04914e-12
547.300000	7.06846e-12
547.250000	7.08784e-12
547.200000	7.10727e-12
547.150000	7.12676e-12
547.100000	7.14629e-12
547.050000	7.16588e-12
547.000000	7.18553e-12
546.950000	7.20523e-12
546.900000	7.22498e-12
546.850000	7.24478e-12
546.800000	7.26464e-12
546.750000	7.28456e-12
546.700000	7.30453e-12
546.650000	7.32455e-12
546.600000	7.34463e-12
546.550000	7.36477e-12
546.500000	7.38496e-12
546.450000	7.4052e-12
546.400000	7.4255e-12
546.350000	7.44586e-12
546.300000	7.46627e-12
546.250000	7.48673e-12
546.200000	7.50726e-12
546.150000	7.52784e-12
546.100000	7.54847e-12
546.050000	7.56917e-12
546.000000	7.58991e-12
545.950000	7.61072e-12
545.900000	7.63158e-12
545.850000	7.6525e-12
545.800000	7.67348e-12
545.750000	7.69452e-12
545.700000	7.71561e-12
545.650000	7.73676e-12
545.600000	7.75797e-12
545.550000	7.77924e-12
545.500000	7.80056e-12
545.450000	7.82194e-12
545.400000	7.84339e-12
545.350000	7.86489e-12
545.300000	7.88645e-12
545.250000	7.90806e-12
545.200000	7.92974e-12
545.150000	7.95148e-12
545.100000	7.97328e-12
545.050000	7.99513e-12
545.000000	8.01705e-12
544.950000	8.03903e-12
544.900000	8.06106e-12
544.850000	8.08316e-12
544.800000	8.10532e-12
544.750000	8.12754e-12
544.700000	8.14981e-12
544.650000	8.17215e-12
544.600000	8.19456e-12
544.550000	8.21702e-12
544.500000	8.23954e-12
544.450000	8.26213e-12
544.400000	8.28478e-12
544.350000	8.30749e-12
544.300000	8.33026e-12
544.250000	8.35309e-12
544.200000	8.37599e-12
544.150000	8.39895e-12
544.100000	8.42197e-12
544.050000	8.44506e-12
544.000000	8.46821e-12
543.950000	8.49142e-12
543.900000	8.5147e-12
543.850000	8.53804e-12
543.800000	8.56144e-12
543.750000	8.58491e-12
543.700000	8.60844e-12
543.650000	8.63204e-12
543.600000	8.6557e-12
543.550000	8.67943e-12
543.500000	8.70322e-12
543.450000	8.72707e-12
543.400000	8.751e-12
543.350000	8.77498e-12
543.300000	8.79904e-12
543.250000	8.82316e-12
543.200000	8.84734e-12
543.150000	8.87159e-12
543.100000	8.89591e-12
543.050000	8.9203e-12
543.000000	8.94475e-12
542.950000	8.96926e-12
542.900000	8.99385e-12
542.850000	9.0185e-12
542.800000	9.04322e-12
542.750000	9.06801e-12
542.700000	9.09287e-12
542.650000	9.11779e-12
542.600000	9.14278e-12
542.550000	9.16784e-12
542.500000	9.19297e-12
542.450000	9.21817e-12
542.400000	9.24344e-12
542.350000	9.26878e-12
542.300000	9.29418e-12
542.250000	9.31966e-12
542.200000	9.3452e-12
542.150000	9.37082e-12
542.100000	9.3965e-12
542.050000	9.42226e-12
542.000000	9.44809e-12
541.950000	9.47398e-12
541.900000	9.49995e-12
541.850000	9.52599e-12
541.800000	9.5521e-12
541.750000	9.57829e-12
541.700000	9.60454e-12
541.650000	9.63087e-12
541.600000	9.65726e-12
541.550000	9.68373e-12
541.500000	9.71028e-12
541.450000	9.73689e-12
541.400000	9.76358e-12
541.350000	9.79034e-12
541.300000	9.81718e-12
541.250000	9.84409e-12
541.200000	9.87107e-12
541.150000	9.89812e-12
541.100000	9.92525e-12
541.050000	9.95246e-12
541.000000	9.97974e-12
540.950000	1.00071e-11
540.900000	1.00345e-11
540.850000	1.0062e-11
540.800000	1.00896e-11
540.750000	1.01173e-11
540.700000	1.0145e-11
540.650000	1.01728e-11
540.600000	1.02007e-11
540.550000	1.02286e-11
540.500000	1.02567e-11
540.450000	1.02848e-11
540.400000	1.0313e-11
540.350000	1.03412e-11
540.300000	1.03696e-11
540.250000	1.0398e-11
540.200000	1.04265e-11
540.150000	1.04551e-11
540.100000	1.04837e-11
540.050000	1.05125e-11
540.000000	1.05413e-11
539.950000	1.05702e-11
539.900000	1.05992e-11
539.850000	1.06282e-11
539.800000	1.06573e-11
539.750000	1.06865e-11
539.700000	1.07158e-11
539.650000	1.07452e-11
539.600000	1.07747e-11
539.550000	1.08042e-11
539.500000	1.08338e-11
539.450000	1.08635e-11
539.400000	1.08933e-11
539.350000	1.09231e-11
539.300000	1.09531e-11
539.250000	1.09831e-11
539.200000	1.10132e-11
539.150000	1.10434e-11
539.100000	1.10736e-11
539.050000	1.1104e-11
539.000000	1.11344e-11
538.950000	1.11649e-11
538.900000	1.11955e-11
538.850000	1.12262e-11
538.800000	1.1257e-11
538.750000	1.12879e-11
538.700000	1.13188e-11
538.650000	1.13498e-11
538.600000	1.13809e-11
538.550000	1.14121e-11
538.500000	1.14434e-11
538.450000	1.14748e-11
538.400000	1.15062e-11
538.350000	1.15377e-11
538.300000	1.15694e-11
538.250000	1.16011e-11
538.200000	1.16329e-11
538.150000	1.16647e-11
538.100000	1.16967e-11
538.050000	1.17288e-11
538.000000	1.17609e-11
537.950000	1.17932e-11
537.900000	1.18255e-11
537.850000	1.18579e-11
537.800000	1.18904e-11
537.750000	1.1923e-11
537.700000	1.19557e-11
537.650000	1.19884e-11
537.600000	1.20213e-11
537.550000	1.20542e-11
537.500000	1.20873e-11
537.450000	1.21204e-11
537.400000	1.21536e-11
537.350000	1.21869e-11
537.300000	1.22203e-11
537.250000	1.22538e-11
537.200000	1.22874e-11
537.150000	1.23211e-11
537.100000	1.23548e-11
537.050000	1.23887e-11
537.000000	1.24226e-11
536.950000	1.24567e-11
536.900000	1.24908e-11
536.850000	1.25251e-11
536.800000	1.25594e-11
536.750000	1.25938e-11
536.700000	1.26283e-11
536.650000	1.26629e-11
536.600000	1.26976e-11
536.550000	1.27324e-11
536.500000	1.27673e-11
536.450000	1.28023e-11
536.400000	1.28374e-11
536.350000	1.28726e-11
536.300000	1.29079e-11
536.250000	1.29433e-11
536.200000	1.29787e-11
536.150000	1.30143e-11
536.100000	1.305e-11
536.050000	1.30857e-11
536.000000	1.31216e-11
535.950000	1.31575e-11
535.900000	1.31936e-11
535.850000	1.32298e-11
535.800000	1.3266e-11
535.750000	1.33024e-11
535.700000	1.33388e-11
535.650000	1.33754e-11
535.600000	1.3412e-11
535.550000	1.34488e-11
535.500000	1.34857e-11
535.450000	1.35226e-11
535.400000	1.35597e-11
535.350000	1.35968e-11
535.300000	1.36341e-11
535.250000	1.36715e-11
535.200000	1.37089e-11
535.150000	1.37465e-11
535.100000	1.37842e-11
535.050000	1.3822e-11
535.000000	1.38598e-11
534.950000	1.38978e-11
534.900000	1.39359e-11
534.850000	1.39741e-11
534.800000	1.40124e-11
534.750000	1.40508e-11
534.700000	1.40893e-11
534.650000	1.41279e-11
534.600000	1.41666e-11
534.550000	1.42055e-11
534.500000	1.42444e-11
534.450000	1.42834e-11
534.400000	1.43226e-11
534.350000	1.43618e-11
534.300000	1.44012e-11
534.250000	1.44406e-11
534.200000	1.44802e-11
534.150000	1.45199e-11
534.100000	1.45597e-11
534.050000	1.45996e-11
534.000000	1.46396e-11
533.950000	1.46797e-11
533.900000	1.47199e-11
533.850000	1.47603e-11
533.800000	1.48007e-11
533.750000	1.48413e-11
533.700000	1.4882e-11
533.650000	1.49227e-11
533.600000	1.49636e-11
533.550000	1.50046e-11
533.500000	1.50458e-11
533.450000	1.5087e-11
533.400000	1.51283e-11
533.350000	1.51698e-11
533.300000	1.52114e-11
533.250000	1.52531e-11
533.200000	1.52949e-11
533.150000	1.53368e-11
533.100000	1.53788e-11
533.050000	1.54209e-11
533.000000	1.54632e-11
532.950000	1.55056e-11
532.900000	1.55481e-11
532.850000	1.55907e-11
532.800000	1.56334e-11
532.750000	1.56762e-11
532.700000	1.57192e-11
532.650000	1.57623e-11
532.600000	1.58055e-11
532.550000	1.58488e-11
532.500000	1.58922e-11
532.450000	1.59358e-11
532.400000	1.59794e-11
532.350000	1.60232e-11
532.300000	1.60671e-11
532.250000	1.61112e-11
532.200000	1.61553e-11
532.150000	1.61996e-11
532.100000	1.6244e-11
532.050000	1.62885e-11
532.000000	1.63331e-11
531.950000	1.63779e-11
531.900000	1.64228e-11
531.850000	1.64678e-11
531.800000	1.65129e-11
531.750000	1.65581e-11
531.700000	1.66035e-11
531.650000	1.6649e-11
531.600000	1.66946e-11
531.550000	1.67404e-11
531.500000	1.67862e-11
531.450000	1.68322e-11
531.400000	1.68784e-11
531.350000	1.69246e-11
531.300000	1.6971e-11
531.250000	1.70175e-11
531.200000	1.70641e-11
531.150000	1.71109e-11
531.100000	1.71578e-11
531.050000	1.72048e-11
531.000000	1.72519e-11
530.950000	1.72992e-11
530.900000	1.73466e-11
530.850000	1.73942e-11
530.800000	1.74418e-11
530.750000	1.74896e-11
530.700000	1.75375e-11
530.650000	1.75856e-11
530.600000	1.76338e-11
530.550000	1.76821e-11
530.500000	1.77306e-11
530.450000	1.77791e-11
530.400000	1.78279e-11
530.350000	1.78767e-11
530.300000	1.79257e-11
530.250000	1.79748e-11
530.200000	1.80241e-11
530.150000	1.80735e-11
530.100000	1.8123e-11
530.050000	1.81726e-11
530.000000	1.82224e-11
529.950000	1.82724e-11
529.900000	1.83224e-11
529.850000	1.83727e-11
529.800000	1.8423e-11
529.750000	1.84735e-11
529.700000	1.85241e-11
529.650000	1.85749e-11
529.600000	1.86258e-11
529.550000	1.86768e-11
529.500000	1.8728e-11
529.450000	1.87793e-11
529.400000	1.88307e-11
529.350000	1.88823e-11
529.300000	1.89341e-11
529.250000	1.8986e-11
529.200000	1.9038e-11
529.150000	1.90901e-11
529.100000	1.91425e-11
529.050000	1.91949e-11
529.000000	1.92475e-11
528.950000	1.93002e-11
528.900000	1.93531e-11
528.850000	1.94062e-11
528.800000	1.94593e-11
528.750000	1.95127e-11
528.700000	1.95661e-11
528.650000	1.96197e-11
528.600000	1.96735e-11
528.550000	1.97274e-11
528.500000	1.97814e-11
528.450000	1.98357e-11
528.400000	1.989e-11
528.350000	1.99445e-11
528.300000	1.99991e-11
528.250000	2.00539e-11
528.200000	2.01089e-11
528.150000	2.0164e-11
528.100000	2.02192e-11
528.050000	2.02746e-11
528.000000	2.03302e-11
527.950000	2.03859e-11
527.900000	2.04418e-11
527.850000	2.04978e-11
527.800000	2.05539e-11
527.750000	2.06103e-11
527.700000	2.06667e-11
527.650000	2.07233e-11
527.600000	2.07801e-11
527.550000	2.08371e-11
527.500000	2.08942e-11
527.450000	2.09514e-11
527.400000	2.10088e-11
527.350000	2.10664e-11
527.300000	2.11241e-11
527.250000	2.1182e-11
527.200000	2.124e-11
527.150000	2.12982e-11
527.100000	2.13566e-11
527.050000	2.14151e-11
527.000000	2.14738e-11
526.950000	2.15326e-11
526.900000	2.15916e-11
526.850000	2.16508e-11
526.800000	2.17101e-11
526.750000	2.17696e-11
526.700000	2.18292e-11
526.650000	2.1889e-11
526.600000	2.1949e-11
526.550000	2.20091e-11
526.500000	2.20694e-11
526.450000	2.21299e-11
526.400000	2.21905e-11
526.350000	2.22513e-11
526.300000	2.23123e-11
526.250000	2.23734e-11
526.200000	2.24347e-11
526.150000	2.24962e-11
526.100000	2.25578e-11
526.050000	2.26196e-11
526.000000	2.26816e-11
525.950000	2.27438e-11
525.900000	2.28061e-11
525.850000	2.28686e-11
525.800000	2.29312e-11
525.750000	2.2994e-11
525.700000	2.3057e-11
525.650000	2.31202e-11
525.600000	2.31836e-11
525.550000	2.32471e-11
525.500000	2.33108e-11
525.450000	2.33746e-11
525.400000	2.34387e-11
525.350000	2.35029e-11
525.300000	2.35673e-11
525.250000	2.36319e-11
525.200000	2.36966e-11
525.150000	2.37615e-11
525.100000	2.38266e-11
525.050000	2.38919e-11
525.000000	2.39574e-11
524.950000	2.4023e-11
524.900000	2.40888e-11
524.850000	2.41548e-11
524.800000	2.4221e-11
524.750000	2.42874e-11
524.700000	2.43539e-11
524.650000	2.44206e-11
524.600000	2.44875e-11
524.550000	2.45546e-11
524.500000	2.46219e-11
524.450000	2.46894e-11
524.400000	2.4757e-11
524.350000	2.48248e-11
524.300000	2.48928e-11
524.250000	2.4961e-11
524.200000	2.50294e-11
524.150000	2.5098e-11
524.100000	2.51668e-11
524.050000	2.52357e-11
524.000000	2.53049e-11
523.950000	2.53742e-11
523.900000	2.54437e-11
523.850000	2.55134e-11
523.800000	2.55833e-11
523.750000	2.56534e-11
523.700000	2.57237e-11
523.650000	2.57941e-11
523.600000	2.58648e-11
523.550000	2.59357e-11
523.500000	2.60067e-11
523.450000	2.6078e-11
523.400000	2.61494e-11
523.350000	2.62211e-11
523.300000	2.62929e-11
523.250000	2.63649e-11
523.200000	2.64372e-11
523.150000	2.65096e-11
523.100000	2.65822e-11
523.050000	2.6655e-11
523.000000	2.67281e-11
522.950000	2.68013e-11
522.900000	2.68747e-11
522.850000	2.69484e-11
522.800000	2.70222e-11
522.750000	2.70962e-11
522.700000	2.71704e-11
522.650000	2.72449e-11
522.600000	2.73195e-11
522.550000	2.73944e-11
522.500000	2.74694e-11
522.450000	2.75447e-11
522.400000	2.76201e-11
522.350000	2.76958e-11
522.300000	2.77717e-11
522.250000	2.78478e-11
522.200000	2.7924e-11
522.150000	2.80005e-11
522.100000	2.80773e-11
522.050000	2.81542e-11
522.000000	2.82313e-11
521.950000	2.83086e-11
521.900000	2.83862e-11
521.850000	2.8464e-11
521.800000	2.85419e-11
521.750000	2.86201e-11
521.700000	2.86985e-11
521.650000	2.87772e-11
521.600000	2.8856e-11
521.550000	2.8935e-11
521.500000	2.90143e-11
521.450000	2.90938e-11
521.400000	2.91735e-11
521.350000	2.92534e-11
521.300000	2.93336e-11
521.250000	2.94139e-11
521.200000	2.94945e-11
521.150000	2.95753e-11
521.100000	2.96563e-11
521.050000	2.97376e-11
521.000000	2.9819e-11
520.950000	2.99007e-11
520.900000	2.99826e-11
520.850000	3.00648e-11
520.800000	3.01471e-11
520.750000	3.02297e-11
520.700000	3.03125e-11
520.650000	3.03956e-11
520.600000	3.04788e-11
520.550000	3.05623e-11
520.500000	3.0646e-11
520.450000	3.073e-11
520.400000	3.08142e-11
520.350000	3.08986e-11
520.300000	3.09832e-11
520.250000	3.10681e-11
520.200000	3.11532e-11
520.150000	3.12386e-11
520.100000	3.13241e-11
520.050000	3.14099e-11
520.000000	3.1496e-11
519.950000	3.15823e-11
519.900000	3.16688e-11
519.850000	3.17555e-11
519.800000	3.18425e-11
519.750000	3.19298e-11
519.700000	3.20172e-11
519.650000	3.21049e-11
519.600000	3.21929e-11
519.550000	3.22811e-11
519.500000	3.23695e-11
519.450000	3.24582e-11
519.400000	3.25471e-11
519.350000	3.26362e-11
519.300000	3.27256e-11
519.250000	3.28153e-11
519.200000	3.29052e-11
519.150000	3.29953e-11
519.100000	3.30857e-11
519.050000	3.31763e-11
519.000000	3.32672e-11
518.950000	3.33583e-11
518.900000	3.34497e-11
518.850000	3.35414e-11
518.800000	3.36332e-11
518.750000	3.37254e-11
518.700000	3.38178e-11
518.650000	3.39104e-11
518.600000	3.40033e-11
518.550000	3.40964e-11
518.500000	3.41898e-11
518.450000	3.42835e-11
518.400000	3.43774e-11
518.350000	3.44716e-11
518.300000	3.4566e-11
518.250000	3.46607e-11
518.200000	3.47556e-11
518.150000	3.48508e-11
518.100000	3.49463e-11
518.050000	3.5042e-11
518.000000	3.5138e-11
517.950000	3.52342e-11
517.900000	3.53308e-11
517.850000	3.54275e-11
517.800000	3.55246e-11
517.750000	3.56219e-11
517.700000	3.57195e-11
517.650000	3.58173e-11
517.600000	3.59154e-11
517.550000	3.60138e-11
517.500000	3.61125e-11
517.450000	3.62114e-11
517.400000	3.63106e-11
517.350000	3.641e-11
517.300000	3.65098e-11
517.250000	3.66098e-11
517.200000	3.671e-11
517.150000	3.68106e-11
517.100000	3.69114e-11
517.050000	3.70125e-11
517.000000	3.71139e-11
516.950000	3.72156e-11
516.900000	3.73175e-11
516.850000	3.74197e-11
516.800000	3.75222e-11
516.750000	3.7625e-11
516.700000	3.77281e-11
516.650000	3.78314e-11
516.600000	3.7935e-11
516.550000	3.8039e-11
516.500000	3.81431e-11
516.450000	3.82476e-11
516.400000	3.83524e-11
516.350000	3.84574e-11
516.300000	3.85628e-11
516.250000	3.86684e-11
516.200000	3.87743e-11
516.150000	3.88805e-11
516.100000	3.8987e-11
516.050000	3.90938e-11
516.000000	3.92009e-11
515.950000	3.93083e-11
515.900000	3.94159e-11
515.850000	3.95239e-11
515.800000	3.96322e-11
515.750000	3.97407e-11
515.700000	3.98496e-11
515.650000	3.99587e-11
515.600000	4.00682e-11
515.550000	4.01779e-11
515.500000	4.0288e-11
515.450000	4.03983e-11
515.400000	4.0509e-11
515.350000	4.06199e-11
515.300000	4.07312e-11
515.250000	4.08427e-11
515.200000	4.09546e-11
515.150000	4.10668e-11
515.100000	4.11793e-11
515.050000	4.12921e-11
515.000000	4.14052e-11
514.950000	4.15186e-11
514.900000	4.16323e-11
514.850000	4.17463e-11
514.800000	4.18607e-11
514.750000	4.19753e-11
514.700000	4.20903e-11
514.650000	4.22056e-11
514.600000	4.23212e-11
514.550000	4.24371e-11
514.500000	4.25533e-11
514.450000	4.26699e-11
514.400000	4.27867e-11
514.350000	4.29039e-11
514.300000	4.30214e-11
514.250000	4.31393e-11
514.200000	4.32574e-11
514.150000	4.33759e-11
514.100000	4.34947e-11
514.050000	4.36138e-11
514.000000	4.37333e-11
513.950000	4.38531e-11
513.900000	4.39732e-11
513.850000	4.40936e-11
513.800000	4.42144e-11
513.750000	4.43355e-11
513.700000	4.44569e-11
513.650000	4.45787e-11
513.600000	4.47008e-11
513.550000	4.48232e-11
513.500000	4.4946e-11
513.450000	4.50691e-11
513.400000	4.51925e-11
513.350000	4.53163e-11
513.300000	4.54404e-11
513.250000	4.55649e-11
513.200000	4.56896e-11
513.150000	4.58148e-11
513.100000	4.59403e-11
513.050000	4.60661e-11
513.000000	4.61923e-11
512.950000	4.63188e-11
512.900000	4.64456e-11
512.850000	4.65728e-11
512.800000	4.67004e-11
512.750000	4.68283e-11
512.700000	4.69565e-11
512.650000	4.70851e-11
512.600000	4.72141e-11
512.550000	4.73434e-11
512.500000	4.74731e-11
512.450000	4.76031e-11
512.400000	4.77335e-11
512.350000	4.78642e-11
512.300000	4.79953e-11
512.250000	4.81267e-11
512.200000	4.82585e-11
512.150000	4.83907e-11
512.100000	4.85232e-11
512.050000	4.86561e-11
512.000000	4.87894e-11
511.950000	4.8923e-11
511.900000	4.9057e-11
511.850000	4.91914e-11
511.800000	4.93261e-11
511.750000	4.94612e-11
511.700000	4.95966e-11
511.650000	4.97325e-11
511.600000	4.98687e-11
511.550000	5.00052e-11
511.500000	5.01422e-11
511.450000	5.02795e-11
511.400000	5.04172e-11
511.350000	5.05553e-11
511.300000	5.06938e-11
511.250000	5.08326e-11
511.200000	5.09718e-11
511.150000	5.11114e-11
511.100000	5.12514e-11
511.050000	5.13917e-11
511.000000	5.15325e-11
510.950000	5.16736e-11
510.900000	5.18151e-11
510.850000	5.1957e-11
510.800000	5.20993e-11
510.750000	5.2242e-11
510.700000	5.23851e-11
510.650000	5.25285e-11
510.600000	5.26724e-11
510.550000	5.28166e-11
510.500000	5.29613e-11
510.450000	5.31063e-11
510.400000	5.32518e-11
510.350000	5.33976e-11
510.300000	5.35438e-11
510.250000	5.36905e-11
510.200000	5.38375e-11
510.150000	5.3985e-11
510.100000	5.41328e-11
510.050000	5.4281e-11
510.000000	5.44297e-11
509.950000	5.45788e-11
509.900000	5.47282e-11
509.850000	5.48781e-11
509.800000	5.50284e-11
509.750000	5.51791e-11
509.700000	5.53302e-11
509.650000	5.54817e-11
509.600000	5.56337e-11
509.550000	5.5786e-11
509.500000	5.59388e-11
509.450000	5.6092e-11
509.400000	5.62456e-11
509.350000	5.63996e-11
509.300000	5.65541e-11
509.250000	5.67089e-11
509.200000	5.68642e-11
509.150000	5.702e-11
509.100000	5.71761e-11
509.050000	5.73327e-11
509.000000	5.74897e-11
508.950000	5.76471e-11
508.900000	5.7805e-11
508.850000	5.79633e-11
508.800000	5.8122e-11
508.750000	5.82812e-11
508.700000	5.84408e-11
508.650000	5.86008e-11
508.600000	5.87613e-11
508.550000	5.89222e-11
508.500000	5.90836e-11
508.450000	5.92454e-11
508.400000	5.94076e-11
508.350000	5.95703e-11
508.300000	5.97334e-11
508.250000	5.9897e-11
508.200000	6.0061e-11
508.150000	6.02255e-11
508.100000	6.03904e-11
508.050000	6.05558e-11
508.000000	6.07216e-11
507.950000	6.08879e-11
507.900000	6.10547e-11
507.850000	6.12219e-11
507.800000	6.13895e-11
507.750000	6.15576e-11
507.700000	6.17262e-11
507.650000	6.18952e-11
507.600000	6.20647e-11
507.550000	6.22347e-11
507.500000	6.24051e-11
507.450000	6.2576e-11
507.400000	6.27473e-11
507.350000	6.29191e-11
507.300000	6.30914e-11
507.250000	6.32642e-11
507.200000	6.34374e-11
507.150000	6.36112e-11
507.100000	6.37854e-11
507.050000	6.396e-11
507.000000	6.41352e-11
506.950000	6.43108e-11
506.900000	6.44869e-11
506.850000	6.46635e-11
506.800000	6.48405e-11
506.750000	6.50181e-11
506.700000	6.51961e-11
506.650000	6.53747e-11
506.600000	6.55537e-11
506.550000	6.57332e-11
506.500000	6.59132e-11
506.450000	6.60937e-11
506.400000	6.62747e-11
506.350000	6.64561e-11
506.300000	6.66381e-11
506.250000	6.68206e-11
506.200000	6.70035e-11
506.150000	6.7187e-11
506.100000	6.7371e-11
506.050000	6.75555e-11
506.000000	6.77405e-11
505.950000	6.79259e-11
505.900000	6.81119e-11
505.850000	6.82985e-11
505.800000	6.84855e-11
505.750000	6.8673e-11
505.700000	6.8861e-11
505.650000	6.90496e-11
505.600000	6.92387e-11
505.550000	6.94283e-11
505.500000	6.96184e-11
505.450000	6.9809e-11
505.400000	7.00001e-11
505.350000	7.01918e-11
505.300000	7.0384e-11
505.250000	7.05767e-11
505.200000	7.077e-11
505.150000	7.09638e-11
505.100000	7.11581e-11
505.050000	7.13529e-11
505.000000	7.15483e-11
504.950000	7.17442e-11
504.900000	7.19407e-11
504.850000	7.21376e-11
504.800000	7.23352e-11
504.750000	7.25332e-11
504.700000	7.27318e-11
504.650000	7.2931e-11
504.600000	7.31307e-11
504.550000	7.33309e-11
504.500000	7.35317e-11
504.450000	7.3733e-11
504.400000	7.39349e-11
504.350000	7.41374e-11
504.300000	7.43404e-11
504.250000	7.45439e-11
504.200000	7.4748e-11
504.150000	7.49527e-11
504.100000	7.51579e-11
504.050000	7.53637e-11
504.000000	7.55701e-11
503.950000	7.5777e-11
503.900000	7.59845e-11
503.850000	7.61925e-11
503.800000	7.64011e-11
503.750000	7.66103e-11
503.700000	7.68201e-11
503.650000	7.70304e-11
503.600000	7.72413e-11
503.550000	7.74528e-11
503.500000	7.76649e-11
503.450000	7.78775e-11
503.400000	7.80908e-11
503.350000	7.83046e-11
503.300000	7.8519e-11
503.250000	7.8734e-11
503.200000	7.89495e-11
503.150000	7.91657e-11
503.100000	7.93825e-11
503.050000	7.95998e-11
503.000000	7.98178e-11
502.950000	8.00363e-11
502.900000	8.02554e-11
502.850000	8.04752e-11
502.800000	8.06955e-11
502.750000	8.09165e-11
502.700000	8.1138e-11
502.650000	8.13601e-11
502.600000	8.15829e-11
502.550000	8.18063e-11
502.500000	8.20303e-11
502.450000	8.22549e-11
502.400000	8.24801e-11
502.350000	8.27059e-11
502.300000	8.29323e-11
502.250000	8.31594e-11
502.200000	8.33871e-11
502.150000	8.36154e-11
502.100000	8.38443e-11
502.050000	8.40739e-11
502.000000	8.43041e-11
501.950000	8.45349e-11
501.900000	8.47663e-11
501.850000	8.49984e-11
501.800000	8.52311e-11
501.750000	8.54645e-11
501.700000	8.56985e-11
501.650000	8.59331e-11
501.600000	8.61684e-11
501.550000	8.64043e-11
501.500000	8.66408e-11
501.450000	8.68781e-11
501.400000	8.71159e-11
501.350000	8.73544e-11
501.300000	8.75936e-11
501.250000	8.78334e-11
501.200000	8.80739e-11
501.150000	8.8315e-11
501.100000	8.85568e-11
501.050000	8.87992e-11
501.000000	8.90424e-11
500.950000	8.92861e-11
500.900000	8.95306e-11
500.850000	8.97757e-11
500.800000	9.00215e-11
500.750000	9.0268e-11
500.700000	9.05151e-11
500.650000	9.07629e-11
500.600000	9.10114e-11
500.550000	9.12606e-11
500.500000	9.15104e-11
500.450000	9.17609e-11
500.400000	9.20122e-11
500.350000	9.22641e-11
500.300000	9.25167e-11
500.250000	9.27699e-11
500.200000	9.30239e-11
500.150000	9.32786e-11
500.100000	9.3534e-11
500.050000	9.379e-11
500.000000	9.40468e-11
499.950000	9.43043e-11
499.900000	9.45625e-11
499.850000	9.48213e-11
499.800000	9.50809e-11
499.750000	9.53412e-11
499.700000	9.56023e-11
499.650000	9.5864e-11
499.600000	9.61264e-11
499.550000	9.63896e-11
499.500000	9.66535e-11
499.450000	9.69181e-11
499.400000	9.71834e-11
499.350000	9.74495e-11
499.300000	9.77163e-11
499.250000	9.79838e-11
499.200000	9.8252e-11
499.150000	9.8521e-11
499.100000	9.87907e-11
499.050000	9.90612e-11
499.000000	9.93324e-11
498.950000	9.96043e-11
498.900000	9.9877e-11
498.850000	1.0015e-10
498.800000	1.00425e-10
498.750000	1.00699e-10
498.700000	1.00975e-10
498.650000	1.01252e-10
498.600000	1.01529e-10
498.550000	1.01807e-10
498.500000	1.02085e-10
498.450000	1.02365e-10
498.400000	1.02645e-10
498.350000	1.02926e-10
498.300000	1.03208e-10
498.250000	1.0349e-10
498.200000	1.03774e-10
498.150000	1.04058e-10
498.100000	1.04343e-10
498.050000	1.04628e-10
498.000000	1.04915e-10
497.950000	1.05202e-10
497.900000	1.0549e-10
497.850000	1.05779e-10
497.800000	1.06068e-10
497.750000	1.06359e-10
497.700000	1.0665e-10
497.650000	1.06942e-10
497.600000	1.07235e-10
497.550000	1.07528e-10
497.500000	1.07822e-10
497.450000	1.08118e-10
497.400000	1.08414e-10
497.350000	1.0871e-10
497.300000	1.09008e-10
497.250000	1.09306e-10
497.200000	1.09606e-10
497.150000	1.09906e-10
497.100000	1.10207e-10
497.050000	1.10508e-10
497.000000	1.10811e-10
496.950000	1.11114e-10
496.900000	1.11418e-10
496.850000	1.11723e-10
496.800000	1.12029e-10
496.750000	1.12336e-10
496.700000	1.12643e-10
496.650000	1.12952e-10
496.600000	1.13261e-10
496.550000	1.13571e-10
496.500000	1.13882e-10
496.450000	1.14193e-10
496.400000	1.14506e-10
496.350000	1.14819e-10
496.300000	1.15134e-10
496.250000	1.15449e-10
496.200000	1.15765e-10
496.150000	1.16082e-10
496.100000	1.164e-10
496.050000	1.16718e-10
496.000000	1.17038e-10
495.950000	1.17358e-10
495.900000	1.17679e-10
495.850000	1.18002e-10
495.800000	1.18325e-10
495.750000	1.18648e-10
495.700000	1.18973e-10
495.650000	1.19299e-10
495.600000	1.19625e-10
495.550000	1.19953e-10
495.500000	1.20281e-10
495.450000	1.2061e-10
495.400000	1.20941e-10
495.350000	1.21272e-10
495.300000	1.21604e-10
495.250000	1.21936e-10
495.200000	1.2227e-10
495.150000	1.22605e-10
495.100000	1.22941e-10
495.050000	1.23277e-10
495.000000	1.23615e-10
494.950000	1.23953e-10
494.900000	1.24292e-10
494.850000	1.24632e-10
494.800000	1.24974e-10
494.750000	1.25316e-10
494.700000	1.25659e-10
494.650000	1.26003e-10
494.600000	1.26348e-10
494.550000	1.26693e-10
494.500000	1.2704e-10
494.450000	1.27388e-10
494.400000	1.27737e-10
494.350000	1.28086e-10
494.300000	1.28437e-10
494.250000	1.28788e-10
494.200000	1.29141e-10
494.150000	1.29494e-10
494.100000	1.29849e-10
494.050000	1.30204e-10
494.000000	1.30561e-10
493.950000	1.30918e-10
493.900000	1.31276e-10
493.850000	1.31636e-10
493.800000	1.31996e-10
493.750000	1.32357e-10
493.700000	1.3272e-10
493.650000	1.33083e-10
493.600000	1.33447e-10
493.550000	1.33812e-10
493.500000	1.34179e-10
493.450000	1.34546e-10
493.400000	1.34914e-10
493.350000	1.35283e-10
493.300000	1.35654e-10
493.250000	1.36025e-10
493.200000	1.36397e-10
493.150000	1.36771e-10
493.100000	1.37145e-10
493.050000	1.3752e-10
493.000000	1.37897e-10
492.950000	1.38274e-10
492.900000	1.38653e-10
492.850000	1.39032e-10
492.800000	1.39413e-10
492.750000	1.39794e-10
492.700000	1.40177e-10
492.650000	1.40561e-10
492.600000	1.40945e-10
492.550000	1.41331e-10
492.500000	1.41718e-10
492.450000	1.42106e-10
492.400000	1.42495e-10
492.350000	1.42885e-10
492.300000	1.43276e-10
492.250000	1.43668e-10
492.200000	1.44061e-10
492.150000	1.44456e-10
492.100000	1.44851e-10
492.050000	1.45247e-10
492.000000	1.45645e-10
491.950000	1.46044e-10
491.900000	1.46443e-10
491.850000	1.46844e-10
491.800000	1.47246e-10
491.750000	1.47649e-10
491.700000	1.48053e-10
491.650000	1.48458e-10
491.600000	1.48865e-10
491.550000	1.49272e-10
491.500000	1.49681e-10
491.450000	1.5009e-10
491.400000	1.50501e-10
491.350000	1.50913e-10
491.300000	1.51326e-10
491.250000	1.5174e-10
491.200000	1.52155e-10
491.150000	1.52572e-10
491.100000	1.52989e-10
491.050000	1.53408e-10
491.000000	1.53828e-10
490.950000	1.54249e-10
490.900000	1.54671e-10
490.850000	1.55095e-10
490.800000	1.55519e-10
490.750000	1.55945e-10
490.700000	1.56371e-10
490.650000	1.56799e-10
490.600000	1.57229e-10
490.550000	1.57659e-10
490.500000	1.5809e-10
490.450000	1.58523e-10
490.400000	1.58957e-10
490.350000	1.59392e-10
490.300000	1.59828e-10
490.250000	1.60266e-10
490.200000	1.60704e-10
490.150000	1.61144e-10
490.100000	1.61585e-10
490.050000	1.62027e-10
490.000000	1.62471e-10
489.950000	1.62915e-10
489.900000	1.63361e-10
489.850000	1.63808e-10
489.800000	1.64257e-10
489.750000	1.64706e-10
489.700000	1.65157e-10
489.650000	1.65609e-10
489.600000	1.66062e-10
489.550000	1.66517e-10
489.500000	1.66972e-10
489.450000	1.67429e-10
489.400000	1.67887e-10
489.350000	1.68347e-10
489.300000	1.68808e-10
489.250000	1.6927e-10
489.200000	1.69733e-10
489.150000	1.70197e-10
489.100000	1.70663e-10
489.050000	1.7113e-10
489.000000	1.71599e-10
488.950000	1.72068e-10
488.900000	1.72539e-10
488.850000	1.73011e-10
488.800000	1.73485e-10
488.750000	1.7396e-10
488.700000	1.74436e-10
488.650000	1.74913e-10
488.600000	1.75392e-10
488.550000	1.75872e-10
488.500000	1.76353e-10
488.450000	1.76836e-10
488.400000	1.77319e-10
488.350000	1.77805e-10
488.300000	1.78291e-10
488.250000	1.78779e-10
488.200000	1.79268e-10
488.150000	1.79759e-10
488.100000	1.80251e-10
488.050000	1.80744e-10
488.000000	1.81239e-10
487.950000	1.81735e-10
487.900000	1.82232e-10
487.850000	1.82731e-10
487.800000	1.83231e-10
487.750000	1.83732e-10
487.700000	1.84235e-10
487.650000	1.84739e-10
487.600000	1.85245e-10
487.550000	1.85752e-10
487.500000	1.8626e-10
487.450000	1.8677e-10
487.400000	1.87281e-10
487.350000	1.87794e-10
487.300000	1.88307e-10
487.250000	1.88823e-10
487.200000	1.89339e-10
487.150000	1.89858e-10
487.100000	1.90377e-10
487.050000	1.90898e-10
487.000000	1.9142e-10
486.950000	1.91944e-10
486.900000	1.9247e-10
486.850000	1.92996e-10
486.800000	1.93524e-10
486.750000	1.94054e-10
486.700000	1.94585e-10
486.650000	1.95117e-10
486.600000	1.95651e-10
486.550000	1.96187e-10
486.500000	1.96724e-10
486.450000	1.97262e-10
486.400000	1.97802e-10
486.350000	1.98343e-10
486.300000	1.98886e-10
486.250000	1.9943e-10
486.200000	1.99976e-10
486.150000	2.00523e-10
486.100000	2.01072e-10
486.050000	2.01622e-10
486.000000	2.02174e-10
485.950000	2.02727e-10
485.900000	2.03282e-10
485.850000	2.03838e-10
485.800000	2.04396e-10
485.750000	2.04955e-10
485.700000	2.05516e-10
485.650000	2.06078e-10
485.600000	2.06642e-10
485.550000	2.07208e-10
485.500000	2.07775e-10
485.450000	2.08343e-10
485.400000	2.08913e-10
485.350000	2.09485e-10
485.300000	2.10058e-10
485.250000	2.10633e-10
485.200000	2.11209e-10
485.150000	2.11787e-10
485.100000	2.12367e-10
485.050000	2.12948e-10
485.000000	2.1353e-10
484.950000	2.14115e-10
484.900000	2.14701e-10
484.850000	2.15288e-10
484.800000	2.15877e-10
484.750000	2.16468e-10
484.700000	2.1706e-10
484.650000	2.17654e-10
484.600000	2.1825e-10
484.550000	2.18847e-10
484.500000	2.19446e-10
484.450000	2.20046e-10
484.400000	2.20648e-10
484.350000	2.21252e-10
484.300000	2.21857e-10
484.250000	2.22465e-10
484.200000	2.23073e-10
484.150000	2.23684e-10
484.100000	2.24296e-10
484.050000	2.24909e-10
484.000000	2.25525e-10
483.950000	2.26142e-10
483.900000	2.26761e-10
483.850000	2.27381e-10
483.800000	2.28003e-10
483.750000	2.28627e-10
483.700000	2.29253e-10
483.650000	2.2988e-10
483.600000	2.30509e-10
483.550000	2.3114e-10
483.500000	2.31772e-10
483.450000	2.32406e-10
483.400000	2.33042e-10
483.350000	2.3368e-10
483.300000	2.34319e-10
483.250000	2.3496e-10
483.200000	2.35603e-10
483.150000	2.36248e-10
483.100000	2.36894e-10
483.050000	2.37542e-10
483.000000	2.38192e-10
482.950000	2.38844e-10
482.900000	2.39498e-10
482.850000	2.40153e-10
482.800000	2.4081e-10
482.750000	2.41469e-10
482.700000	2.4213e-10
482.650000	2.42792e-10
482.600000	2.43456e-10
482.550000	2.44122e-10
482.500000	2.4479e-10
482.450000	2.4546e-10
482.400000	2.46132e-10
482.350000	2.46805e-10
482.300000	2.4748e-10
482.250000	2.48158e-10
482.200000	2.48836e-10
482.150000	2.49517e-10
482.100000	2.502e-10
482.050000	2.50885e-10
482.000000	2.51571e-10
481.950000	2.52259e-10
481.900000	2.52949e-10
481.850000	2.53642e-10
481.800000	2.54335e-10
481.750000	2.55031e-10
481.700000	2.55729e-10
481.650000	2.56429e-10
481.600000	2.5713e-10
481.550000	2.57834e-10
481.500000	2.58539e-10
481.450000	2.59247e-10
481.400000	2.59956e-10
481.350000	2.60667e-10
481.300000	2.6138e-10
481.250000	2.62095e-10
481.200000	2.62813e-10
481.150000	2.63532e-10
481.100000	2.64253e-10
481.050000	2.64976e-10
481.000000	2.657e-10
480.950000	2.66427e-10
480.900000	2.67156e-10
480.850000	2.67887e-10
480.800000	2.6862e-10
480.750000	2.69355e-10
480.700000	2.70092e-10
480.650000	2.70831e-10
480.600000	2.71572e-10
480.550000	2.72315e-10
480.500000	2.7306e-10
480.450000	2.73807e-10
480.400000	2.74556e-10
480.350000	2.75307e-10
480.300000	2.7606e-10
480.250000	2.76816e-10
480.200000	2.77573e-10
480.150000	2.78332e-10
480.100000	2.79094e-10
480.050000	2.79857e-10
480.000000	2.80623e-10
479.950000	2.81391e-10
479.900000	2.82161e-10
479.850000	2.82933e-10
479.800000	2.83707e-10
479.750000	2.84483e-10
479.700000	2.85261e-10
479.650000	2.86041e-10
479.600000	2.86824e-10
479.550000	2.87609e-10
479.500000	2.88395e-10
479.450000	2.89184e-10
479.400000	2.89976e-10
479.350000	2.90769e-10
479.300000	2.91564e-10
479.250000	2.92362e-10
479.200000	2.93162e-10
479.150000	2.93964e-10
479.100000	2.94768e-10
479.050000	2.95574e-10
479.000000	2.96383e-10
478.950000	2.97194e-10
478.900000	2.98007e-10
478.850000	2.98822e-10
478.800000	2.9964e-10
478.750000	3.00459e-10
478.700000	3.01281e-10
478.650000	3.02106e-10
478.600000	3.02932e-10
478.550000	3.03761e-10
478.500000	3.04592e-10
478.450000	3.05425e-10
478.400000	3.06261e-10
478.350000	3.07098e-10
478.300000	3.07938e-10
478.250000	3.08781e-10
478.200000	3.09626e-10
478.150000	3.10473e-10
478.100000	3.11322e-10
478.050000	3.12174e-10
478.000000	3.13028e-10
477.950000	3.13884e-10
477.900000	3.14743e-10
477.850000	3.15604e-10
477.800000	3.16467e-10
477.750000	3.17333e-10
477.700000	3.18201e-10
477.650000	3.19071e-10
477.600000	3.19944e-10
477.550000	3.20819e-10
477.500000	3.21697e-10
477.450000	3.22577e-10
477.400000	3.23459e-10
477.350000	3.24344e-10
477.300000	3.25231e-10
477.250000	3.26121e-10
477.200000	3.27013e-10
477.150000	3.27908e-10
477.100000	3.28805e-10
477.050000	3.29704e-10
477.000000	3.30606e-10
476.950000	3.3151e-10
476.900000	3.32417e-10
476.850000	3.33327e-10
476.800000	3.34238e-10
476.750000	3.35153e-10
476.700000	3.3607e-10
476.650000	3.36989e-10
476.600000	3.37911e-10
476.550000	3.38835e-10
476.500000	3.39762e-10
476.450000	3.40691e-10
476.400000	3.41623e-10
476.350000	3.42558e-10
476.300000	3.43495e-10
476.250000	3.44434e-10
476.200000	3.45377e-10
476.150000	3.46321e-10
476.100000	3.47269e-10
476.050000	3.48219e-10
476.000000	3.49171e-10
475.950000	3.50126e-10
475.900000	3.51084e-10
475.850000	3.52044e-10
475.800000	3.53007e-10
475.750000	3.53973e-10
475.700000	3.54941e-10
475.650000	3.55912e-10
475.600000	3.56886e-10
475.550000	3.57862e-10
475.500000	3.58841e-10
475.450000	3.59822e-10
475.400000	3.60806e-10
475.350000	3.61793e-10
475.300000	3.62783e-10
475.250000	3.63775e-10
475.200000	3.6477e-10
475.150000	3.65768e-10
475.100000	3.66769e-10
475.050000	3.67772e-10
475.000000	3.68778e-10
474.950000	3.69786e-10
474.900000	3.70798e-10
474.850000	3.71812e-10
474.800000	3.72829e-10
474.750000	3.73849e-10
474.700000	3.74872e-10
474.650000	3.75897e-10
474.600000	3.76925e-10
474.550000	3.77956e-10
474.500000	3.7899e-10
474.450000	3.80026e-10
474.400000	3.81066e-10
474.350000	3.82108e-10
474.300000	3.83153e-10
474.250000	3.84201e-10
474.200000	3.85252e-10
474.150000	3.86306e-10
474.100000	3.87363e-10
474.050000	3.88422e-10
474.000000	3.89485e-10
473.950000	3.9055e-10
473.900000	3.91618e-10
473.850000	3.92689e-10
473.800000	3.93763e-10
473.750000	3.9484e-10
473.700000	3.9592e-10
473.650000	3.97003e-10
473.600000	3.98089e-10
473.550000	3.99178e-10
473.500000	4.0027e-10
473.450000	4.01364e-10
473.400000	4.02462e-10
473.350000	4.03563e-10
473.300000	4.04667e-10
473.250000	4.05774e-10
473.200000	4.06883e-10
473.150000	4.07996e-10
473.100000	4.09112e-10
473.050000	4.10231e-10
473.000000	4.11353e-10
472.950000	4.12478e-10
472.900000	4.13606e-10
472.850000	4.14738e-10
472.800000	4.15872e-10
472.750000	4.17009e-10
472.700000	4.1815e-10
472.650000	4.19294e-10
472.600000	4.2044e-10
472.550000	4.2159e-10
472.500000	4.22743e-10
472.450000	4.239e-10
472.400000	4.25059e-10
472.350000	4.26222e-10
472.300000	4.27387e-10
472.250000	4.28556e-10
472.200000	4.29728e-10
472.150000	4.30904e-10
472.100000	4.32082e-10
472.050000	4.33264e-10
472.000000	4.34449e-10
471.950000	4.35637e-10
471.900000	4.36828e-10
471.850000	4.38023e-10
471.800000	4.39221e-10
471.750000	4.40422e-10
471.700000	4.41627e-10
471.650000	4.42835e-10
471.600000	4.44046e-10
471.550000	4.4526e-10
471.500000	4.46478e-10
471.450000	4.47699e-10
471.400000	4.48924e-10
471.350000	4.50151e-10
471.300000	4.51382e-10
471.250000	4.52617e-10
471.200000	4.53855e-10
471.150000	4.55096e-10
471.100000	4.56341e-10
471.050000	4.57589e-10
471.000000	4.5884e-10
470.950000	4.60095e-10
470.900000	4.61353e-10
470.850000	4.62615e-10
470.800000	4.6388e-10
470.750000	4.65149e-10
470.700000	4.66421e-10
470.650000	4.67697e-10
470.600000	4.68976e-10
470.550000	4.70258e-10
470.500000	4.71544e-10
470.450000	4.72834e-10
470.400000	4.74127e-10
470.350000	4.75424e-10
470.300000	4.76724e-10
470.250000	4.78027e-10
470.200000	4.79335e-10
470.150000	4.80646e-10
470.100000	4.8196e-10
470.050000	4.83278e-10
470.000000	4.846e-10
469.950000	4.85925e-10
469.900000	4.87254e-10
469.850000	4.88586e-10
469.800000	4.89923e-10
469.750000	4.91262e-10
469.700000	4.92606e-10
469.650000	4.93953e-10
469.600000	4.95304e-10
469.550000	4.96658e-10
469.500000	4.98017e-10
469.450000	4.99378e-10
469.400000	5.00744e-10
469.350000	5.02113e-10
469.300000	5.03487e-10
469.250000	5.04863e-10
469.200000	5.06244e-10
469.150000	5.07629e-10
469.100000	5.09017e-10
469.050000	5.10409e-10
469.000000	5.11804e-10
468.950000	5.13204e-10
468.900000	5.14608e-10
468.850000	5.16015e-10
468.800000	5.17426e-10
468.750000	5.18841e-10
468.700000	5.2026e-10
468.650000	5.21682e-10
468.600000	5.23109e-10
468.550000	5.24539e-10
468.500000	5.25974e-10
468.450000	5.27412e-10
468.400000	5.28854e-10
468.350000	5.30301e-10
468.300000	5.31751e-10
468.250000	5.33205e-10
468.200000	5.34663e-10
468.150000	5.36125e-10
468.100000	5.37591e-10
468.050000	5.39061e-10
468.000000	5.40535e-10
467.950000	5.42013e-10
467.900000	5.43496e-10
467.850000	5.44982e-10
467.800000	5.46472e-10
467.750000	5.47966e-10
467.700000	5.49465e-10
467.650000	5.50967e-10
467.600000	5.52474e-10
467.550000	5.53985e-10
467.500000	5.55499e-10
467.450000	5.57018e-10
467.400000	5.58542e-10
467.350000	5.60069e-10
467.300000	5.616e-10
467.250000	5.63136e-10
467.200000	5.64676e-10
467.150000	5.6622e-10
467.100000	5.67768e-10
467.050000	5.69321e-10
467.000000	5.70878e-10
466.950000	5.72439e-10
466.900000	5.74004e-10
466.850000	5.75573e-10
466.800000	5.77147e-10
466.750000	5.78725e-10
466.700000	5.80308e-10
466.650000	5.81895e-10
466.600000	5.83486e-10
466.550000	5.85081e-10
466.500000	5.86681e-10
466.450000	5.88285e-10
466.400000	5.89894e-10
466.350000	5.91507e-10
466.300000	5.93124e-10
466.250000	5.94746e-10
466.200000	5.96372e-10
466.150000	5.98003e-10
466.100000	5.99638e-10
466.050000	6.01278e-10
466.000000	6.02922e-10
465.950000	6.0457e-10
465.900000	6.06223e-10
465.850000	6.07881e-10
465.800000	6.09543e-10
465.750000	6.1121e-10
465.700000	6.12881e-10
465.650000	6.14557e-10
465.600000	6.16237e-10
465.550000	6.17922e-10
465.500000	6.19612e-10
465.450000	6.21306e-10
465.400000	6.23005e-10
465.350000	6.24708e-10
465.300000	6.26416e-10
465.250000	6.28129e-10
465.200000	6.29846e-10
465.150000	6.31569e-10
465.100000	6.33295e-10
465.050000	6.35027e-10
465.000000	6.36763e-10
464.950000	6.38504e-10
464.900000	6.4025e-10
464.850000	6.42001e-10
464.800000	6.43756e-10
464.750000	6.45516e-10
464.700000	6.47281e-10
464.650000	6.49051e-10
464.600000	6.50825e-10
464.550000	6.52605e-10
464.500000	6.54389e-10
464.450000	6.56178e-10
464.400000	6.57972e-10
464.350000	6.59771e-10
464.300000	6.61575e-10
464.250000	6.63384e-10
464.200000	6.65198e-10
464.150000	6.67017e-10
464.100000	6.6884e-10
464.050000	6.70669e-10
464.000000	6.72503e-10
463.950000	6.74341e-10
463.900000	6.76185e-10
463.850000	6.78034e-10
463.800000	6.79888e-10
463.750000	6.81746e-10
463.700000	6.8361e-10
463.650000	6.85479e-10
463.600000	6.87354e-10
463.550000	6.89233e-10
463.500000	6.91117e-10
463.450000	6.93007e-10
463.400000	6.94901e-10
463.350000	6.96801e-10
463.300000	6.98706e-10
463.250000	7.00617e-10
463.200000	7.02532e-10
463.150000	7.04453e-10
463.100000	7.06379e-10
463.050000	7.0831e-10
463.000000	7.10246e-10
462.950000	7.12188e-10
462.900000	7.14135e-10
462.850000	7.16088e-10
462.800000	7.18045e-10
462.750000	7.20009e-10
462.700000	7.21977e-10
462.650000	7.23951e-10
462.600000	7.2593e-10
462.550000	7.27915e-10
462.500000	7.29905e-10
462.450000	7.319e-10
462.400000	7.33901e-10
462.350000	7.35908e-10
462.300000	7.3792e-10
462.250000	7.39937e-10
462.200000	7.4196e-10
462.150000	7.43988e-10
462.100000	7.46022e-10
462.050000	7.48062e-10
462.000000	7.50107e-10
461.950000	7.52157e-10
461.900000	7.54214e-10
461.850000	7.56276e-10
461.800000	7.58343e-10
461.750000	7.60416e-10
461.700000	7.62495e-10
461.650000	7.6458e-10
461.600000	7.6667e-10
461.550000	7.68766e-10
461.500000	7.70868e-10
461.450000	7.72975e-10
461.400000	7.75088e-10
461.350000	7.77207e-10
461.300000	7.79332e-10
461.250000	7.81462e-10
461.200000	7.83599e-10
461.150000	7.85741e-10
461.100000	7.87889e-10
461.050000	7.90043e-10
461.000000	7.92202e-10
460.950000	7.94368e-10
460.900000	7.9654e-10
460.850000	7.98717e-10
460.800000	8.00901e-10
460.750000	8.0309e-10
460.700000	8.05285e-10
460.650000	8.07487e-10
460.600000	8.09694e-10
460.550000	8.11908e-10
460.500000	8.14127e-10
460.450000	8.16353e-10
460.400000	8.18584e-10
460.350000	8.20822e-10
460.300000	8.23066e-10
460.250000	8.25316e-10
460.200000	8.27572e-10
460.150000	8.29834e-10
460.100000	8.32103e-10
460.050000	8.34377e-10
460.000000	8.36658e-10
459.950000	8.38945e-10
459.900000	8.41239e-10
459.850000	8.43538e-10
459.800000	8.45844e-10
459.750000	8.48157e-10
459.700000	8.50475e-10
459.650000	8.528e-10
459.600000	8.55131e-10
459.550000	8.57469e-10
459.500000	8.59813e-10
459.450000	8.62163e-10
459.400000	8.6452e-10
459.350000	8.66883e-10
459.300000	8.69253e-10
459.250000	8.71629e-10
459.200000	8.74011e-10
459.150000	8.764e-10
459.100000	8.78796e-10
459.050000	8.81198e-10
459.000000	8.83607e-10
458.950000	8.86022e-10
458.900000	8.88444e-10
458.850000	8.90873e-10
458.800000	8.93308e-10
458.750000	8.9575e-10
458.700000	8.98198e-10
458.650000	9.00654e-10
458.600000	9.03115e-10
458.550000	9.05584e-10
458.500000	9.08059e-10
458.450000	9.10542e-10
458.400000	9.1303e-10
458.350000	9.15526e-10
458.300000	9.18029e-10
458.250000	9.20538e-10
458.200000	9.23054e-10
458.150000	9.25577e-10
458.100000	9.28107e-10
458.050000	9.30644e-10
458.000000	9.33188e-10
457.950000	9.35739e-10
457.900000	9.38296e-10
457.850000	9.40861e-10
457.800000	9.43433e-10
457.750000	9.46012e-10
457.700000	9.48597e-10
457.650000	9.5119e-10
457.600000	9.5379e-10
457.550000	9.56397e-10
457.500000	9.59011e-10
457.450000	9.61633e-10
457.400000	9.64261e-10
457.350000	9.66897e-10
457.300000	9.69539e-10
457.250000	9.72189e-10
457.200000	9.74847e-10
457.150000	9.77511e-10
457.100000	9.80183e-10
457.050000	9.82862e-10
457.000000	9.85549e-10
456.950000	9.88242e-10
456.900000	9.90943e-10
456.850000	9.93652e-10
456.800000	9.96368e-10
456.750000	9.99091e-10
456.700000	1.00182e-09
456.650000	1.00456e-09
456.600000	1.00731e-09
456.550000	1.01006e-09
456.500000	1.01282e-09
456.450000	1.01559e-09
456.400000	1.01836e-09
456.350000	1.02115e-09
456.300000	1.02394e-09
456.250000	1.02674e-09
456.200000	1.02954e-09
456.150000	1.03236e-09
456.100000	1.03518e-09
456.050000	1.03801e-09
456.000000	1.04084e-09
455.950000	1.04369e-09
455.900000	1.04654e-09
455.850000	1.0494e-09
455.800000	1.05227e-09
455.750000	1.05515e-09
455.700000	1.05803e-09
455.650000	1.06092e-09
455.600000	1.06382e-09
455.550000	1.06673e-09
455.500000	1.06964e-09
455.450000	1.07257e-09
455.400000	1.0755e-09
455.350000	1.07844e-09
455.300000	1.08139e-09
455.250000	1.08434e-09
455.200000	1.08731e-09
455.150000	1.09028e-09
455.100000	1.09326e-09
455.050000	1.09624e-09
455.000000	1.09924e-09
454.950000	1.10224e-09
454.900000	1.10526e-09
454.850000	1.10828e-09
454.800000	1.11131e-09
454.750000	1.11434e-09
454.700000	1.11739e-09
454.650000	1.12044e-09
454.600000	1.12351e-09
454.550000	1.12658e-09
454.500000	1.12965e-09
454.450000	1.13274e-09
454.400000	1.13584e-09
454.350000	1.13894e-09
454.300000	1.14205e-09
454.250000	1.14518e-09
454.200000	1.14831e-09
454.150000	1.15144e-09
454.100000	1.15459e-09
454.050000	1.15775e-09
454.000000	1.16091e-09
453.950000	1.16408e-09
453.900000	1.16726e-09
453.850000	1.17045e-09
453.800000	1.17365e-09
453.750000	1.17686e-09
453.700000	1.18008e-09
453.650000	1.1833e-09
453.600000	1.18654e-09
453.550000	1.18978e-09
453.500000	1.19303e-09
453.450000	1.19629e-09
453.400000	1.19956e-09
453.350000	1.20284e-09
453.300000	1.20612e-09
453.250000	1.20942e-09
453.200000	1.21273e-09
453.150000	1.21604e-09
453.100000	1.21936e-09
453.050000	1.22269e-09
453.000000	1.22604e-09
452.950000	1.22939e-09
452.900000	1.23275e-09
452.850000	1.23611e-09
452.800000	1.23949e-09
452.750000	1.24288e-09
452.700000	1.24628e-09
452.650000	1.24968e-09
452.600000	1.2531e-09
452.550000	1.25652e-09
452.500000	1.25996e-09
452.450000	1.2634e-09
452.400000	1.26685e-09
452.350000	1.27031e-09
452.300000	1.27378e-09
452.250000	1.27727e-09
452.200000	1.28076e-09
452.150000	1.28426e-09
452.100000	1.28776e-09
452.050000	1.29128e-09
452.000000	1.29481e-09
451.950000	1.29835e-09
451.900000	1.3019e-09
451.850000	1.30546e-09
451.800000	1.30902e-09
451.750000	1.3126e-09
451.700000	1.31619e-09
451.650000	1.31978e-09
451.600000	1.32339e-09
451.550000	1.32701e-09
451.500000	1.33063e-09
451.450000	1.33427e-09
451.400000	1.33792e-09
451.350000	1.34157e-09
451.300000	1.34524e-09
451.250000	1.34891e-09
451.200000	1.3526e-09
451.150000	1.35629e-09
451.100000	1.36e-09
451.050000	1.36372e-09
451.000000	1.36744e-09
450.950000	1.37118e-09
450.900000	1.37493e-09
450.850000	1.37868e-09
450.800000	1.38245e-09
450.750000	1.38623e-09
450.700000	1.39002e-09
450.650000	1.39381e-09
450.600000	1.39762e-09
450.550000	1.40144e-09
450.500000	1.40527e-09
450.450000	1.40911e-09
450.400000	1.41296e-09
450.350000	1.41682e-09
450.300000	1.42069e-09
450.250000	1.42458e-09
450.200000	1.42847e-09
450.150000	1.43237e-09
450.100000	1.43629e-09
450.050000	1.44021e-09
450.000000	1.44415e-09
449.950000	1.44809e-09
449.900000	1.45205e-09
449.850000	1.45602e-09
449.800000	1.45999e-09
449.750000	1.46398e-09
449.700000	1.46798e-09
449.650000	1.47199e-09
449.600000	1.47602e-09
449.550000	1.48005e-09
449.500000	1.48409e-09
449.450000	1.48815e-09
449.400000	1.49221e-09
449.350000	1.49629e-09
449.300000	1.50038e-09
449.250000	1.50448e-09
449.200000	1.50859e-09
449.150000	1.51271e-09
449.100000	1.51685e-09
449.050000	1.52099e-09
449.000000	1.52515e-09
448.950000	1.52931e-09
448.900000	1.53349e-09
448.850000	1.53768e-09
448.800000	1.54188e-09
448.750000	1.54609e-09
448.700000	1.55032e-09
448.650000	1.55455e-09
448.600000	1.5588e-09
448.550000	1.56306e-09
448.500000	1.56733e-09
448.450000	1.57161e-09
448.400000	1.57591e-09
448.350000	1.58021e-09
448.300000	1.58453e-09
448.250000	1.58886e-09
448.200000	1.5932e-09
448.150000	1.59755e-09
448.100000	1.60192e-09
448.050000	1.6063e-09
448.000000	1.61068e-09
447.950000	1.61508e-09
447.900000	1.6195e-09
447.850000	1.62392e-09
447.800000	1.62836e-09
447.750000	1.63281e-09
447.700000	1.63727e-09
447.650000	1.64174e-09
447.600000	1.64623e-09
447.550000	1.65072e-09
447.500000	1.65523e-09
447.450000	1.65976e-09
447.400000	1.66429e-09
447.350000	1.66884e-09
447.300000	1.6734e-09
447.250000	1.67797e-09
447.200000	1.68255e-09
447.150000	1.68715e-09
447.100000	1.69176e-09
447.050000	1.69638e-09
447.000000	1.70102e-09
446.950000	1.70566e-09
446.900000	1.71032e-09
446.850000	1.715e-09
446.800000	1.71968e-09
446.750000	1.72438e-09
446.700000	1.72909e-09
446.650000	1.73381e-09
446.600000	1.73855e-09
446.550000	1.7433e-09
446.500000	1.74806e-09
446.450000	1.75284e-09
446.400000	1.75763e-09
446.350000	1.76243e-09
446.300000	1.76724e-09
446.250000	1.77207e-09
446.200000	1.77691e-09
446.150000	1.78177e-09
446.100000	1.78664e-09
446.050000	1.79152e-09
446.000000	1.79641e-09
445.950000	1.80132e-09
445.900000	1.80624e-09
445.850000	1.81117e-09
445.800000	1.81612e-09
445.750000	1.82108e-09
445.700000	1.82606e-09
445.650000	1.83105e-09
445.600000	1.83605e-09
445.550000	1.84106e-09
445.500000	1.84609e-09
445.450000	1.85114e-09
445.400000	1.85619e-09
445.350000	1.86126e-09
445.300000	1.86635e-09
445.250000	1.87145e-09
445.200000	1.87656e-09
445.150000	1.88169e-09
445.100000	1.88683e-09
445.050000	1.89198e-09
445.000000	1.89715e-09
444.950000	1.90233e-09
444.900000	1.90753e-09
444.850000	1.91274e-09
444.800000	1.91796e-09
444.750000	1.9232e-09
444.700000	1.92846e-09
444.650000	1.93372e-09
444.600000	1.93901e-09
444.550000	1.9443e-09
444.500000	1.94962e-09
444.450000	1.95494e-09
444.400000	1.96028e-09
444.350000	1.96564e-09
444.300000	1.97101e-09
444.250000	1.97639e-09
444.200000	1.98179e-09
444.150000	1.9872e-09
444.100000	1.99263e-09
444.050000	1.99807e-09
444.000000	2.00353e-09
443.950000	2.009e-09
443.900000	2.01449e-09
443.850000	2.01999e-09
443.800000	2.02551e-09
443.750000	2.03105e-09
443.700000	2.03659e-09
443.650000	2.04216e-09
443.600000	2.04773e-09
443.550000	2.05333e-09
443.500000	2.05894e-09
443.450000	2.06456e-09
443.400000	2.0702e-09
443.350000	2.07585e-09
443.300000	2.08153e-09
443.250000	2.08721e-09
443.200000	2.09291e-09
443.150000	2.09863e-09
443.100000	2.10436e-09
443.050000	2.11011e-09
443.000000	2.11587e-09
442.950000	2.12165e-09
442.900000	2.12745e-09
442.850000	2.13326e-09
442.800000	2.13909e-09
442.750000	2.14493e-09
442.700000	2.15079e-09
442.650000	2.15666e-09
442.600000	2.16255e-09
442.550000	2.16846e-09
442.500000	2.17438e-09
442.450000	2.18032e-09
442.400000	2.18628e-09
442.350000	2.19225e-09
442.300000	2.19824e-09
442.250000	2.20424e-09
442.200000	2.21026e-09
442.150000	2.2163e-09
442.100000	2.22235e-09
442.050000	2.22842e-09
442.000000	2.23451e-09
441.950000	2.24061e-09
441.900000	2.24673e-09
441.850000	2.25287e-09
441.800000	2.25902e-09
441.750000	2.26519e-09
441.700000	2.27138e-09
441.650000	2.27758e-09
441.600000	2.2838e-09
441.550000	2.29004e-09
441.500000	2.2963e-09
441.450000	2.30257e-09
441.400000	2.30886e-09
441.350000	2.31516e-09
441.300000	2.32149e-09
441.250000	2.32783e-09
441.200000	2.33418e-09
441.150000	2.34056e-09
441.100000	2.34695e-09
441.050000	2.35336e-09
441.000000	2.35979e-09
440.950000	2.36623e-09
440.900000	2.3727e-09
440.850000	2.37918e-09
440.800000	2.38568e-09
440.750000	2.39219e-09
440.700000	2.39872e-09
440.650000	2.40528e-09
440.600000	2.41184e-09
440.550000	2.41843e-09
440.500000	2.42504e-09
440.450000	2.43166e-09
440.400000	2.4383e-09
440.350000	2.44496e-09
440.300000	2.45164e-09
440.250000	2.45833e-09
440.200000	2.46505e-09
440.150000	2.47178e-09
440.100000	2.47853e-09
440.050000	2.4853e-09
440.000000	2.49209e-09
439.950000	2.49889e-09
439.900000	2.50572e-09
439.850000	2.51256e-09
439.800000	2.51942e-09
439.750000	2.5263e-09
439.700000	2.5332e-09
439.650000	2.54012e-09
439.600000	2.54706e-09
439.550000	2.55401e-09
439.500000	2.56099e-09
439.450000	2.56798e-09
439.400000	2.575e-09
439.350000	2.58203e-09
439.300000	2.58908e-09
439.250000	2.59615e-09
439.200000	2.60324e-09
439.150000	2.61035e-09
439.100000	2.61748e-09
439.050000	2.62463e-09
439.000000	2.63179e-09
438.950000	2.63898e-09
438.900000	2.64619e-09
438.850000	2.65342e-09
438.800000	2.66066e-09
438.750000	2.66793e-09
438.700000	2.67521e-09
438.650000	2.68252e-09
438.600000	2.68984e-09
438.550000	2.69719e-09
438.500000	2.70456e-09
438.450000	2.71194e-09
438.400000	2.71935e-09
438.350000	2.72677e-09
438.300000	2.73422e-09
438.250000	2.74169e-09
438.200000	2.74917e-09
438.150000	2.75668e-09
438.100000	2.76421e-09
438.050000	2.77176e-09
438.000000	2.77933e-09
437.950000	2.78692e-09
437.900000	2.79453e-09
437.850000	2.80216e-09
437.800000	2.80981e-09
437.750000	2.81748e-09
437.700000	2.82518e-09
437.650000	2.83289e-09
437.600000	2.84063e-09
437.550000	2.84838e-09
437.500000	2.85616e-09
437.450000	2.86396e-09
437.400000	2.87178e-09
437.350000	2.87963e-09
437.300000	2.88749e-09
437.250000	2.89537e-09
437.200000	2.90328e-09
437.150000	2.91121e-09
437.100000	2.91916e-09
437.050000	2.92713e-09
437.000000	2.93512e-09
436.950000	2.94314e-09
436.900000	2.95117e-09
436.850000	2.95923e-09
436.800000	2.96731e-09
436.750000	2.97541e-09
436.700000	2.98354e-09
436.650000	2.99169e-09
436.600000	2.99985e-09
436.550000	3.00805e-09
436.500000	3.01626e-09
436.450000	3.0245e-09
436.400000	3.03275e-09
436.350000	3.04104e-09
436.300000	3.04934e-09
436.250000	3.05767e-09
436.200000	3.06602e-09
436.150000	3.07439e-09
436.100000	3.08278e-09
436.050000	3.0912e-09
436.000000	3.09964e-09
435.950000	3.1081e-09
435.900000	3.11659e-09
435.850000	3.1251e-09
435.800000	3.13363e-09
435.750000	3.14219e-09
435.700000	3.15077e-09
435.650000	3.15937e-09
435.600000	3.168e-09
435.550000	3.17665e-09
435.500000	3.18532e-09
435.450000	3.19402e-09
435.400000	3.20274e-09
435.350000	3.21149e-09
435.300000	3.22025e-09
435.250000	3.22905e-09
435.200000	3.23786e-09
435.150000	3.2467e-09
435.100000	3.25557e-09
435.050000	3.26446e-09
435.000000	3.27337e-09
434.950000	3.28231e-09
434.900000	3.29127e-09
434.850000	3.30026e-09
434.800000	3.30927e-09
434.750000	3.3183e-09
434.700000	3.32736e-09
434.650000	3.33645e-09
434.600000	3.34556e-09
434.550000	3.35469e-09
434.500000	3.36385e-09
434.450000	3.37303e-09
434.400000	3.38224e-09
434.350000	3.39148e-09
434.300000	3.40074e-09
434.250000	3.41002e-09
434.200000	3.41933e-09
434.150000	3.42867e-09
434.100000	3.43803e-09
434.050000	3.44742e-09
434.000000	3.45683e-09
433.950000	3.46627e-09
433.900000	3.47573e-09
433.850000	3.48522e-09
433.800000	3.49474e-09
433.750000	3.50428e-09
433.700000	3.51384e-09
433.650000	3.52344e-09
433.600000	3.53306e-09
433.550000	3.5427e-09
433.500000	3.55237e-09
433.450000	3.56207e-09
433.400000	3.5718e-09
433.350000	3.58155e-09
433.300000	3.59133e-09
433.250000	3.60113e-09
433.200000	3.61096e-09
433.150000	3.62082e-09
433.100000	3.63071e-09
433.050000	3.64062e-09
433.000000	3.65056e-09
432.950000	3.66052e-09
432.900000	3.67052e-09
432.850000	3.68054e-09
432.800000	3.69059e-09
432.750000	3.70066e-09
432.700000	3.71077e-09
432.650000	3.7209e-09
432.600000	3.73105e-09
432.550000	3.74124e-09
432.500000	3.75145e-09
432.450000	3.76169e-09
432.400000	3.77196e-09
432.350000	3.78226e-09
432.300000	3.79259e-09
432.250000	3.80294e-09
432.200000	3.81332e-09
432.150000	3.82373e-09
432.100000	3.83417e-09
432.050000	3.84464e-09
432.000000	3.85513e-09
431.950000	3.86566e-09
431.900000	3.87621e-09
431.850000	3.88679e-09
431.800000	3.8974e-09
431.750000	3.90804e-09
431.700000	3.91871e-09
431.650000	3.92941e-09
431.600000	3.94014e-09
431.550000	3.95089e-09
431.500000	3.96168e-09
431.450000	3.97249e-09
431.400000	3.98334e-09
431.350000	3.99421e-09
431.300000	4.00511e-09
431.250000	4.01605e-09
431.200000	4.02701e-09
431.150000	4.038e-09
431.100000	4.04903e-09
431.050000	4.06008e-09
431.000000	4.07116e-09
430.950000	4.08228e-09
430.900000	4.09342e-09
430.850000	4.10459e-09
430.800000	4.1158e-09
430.750000	4.12703e-09
430.700000	4.1383e-09
430.650000	4.14959e-09
430.600000	4.16092e-09
430.550000	4.17228e-09
430.500000	4.18367e-09
430.450000	4.19509e-09
430.400000	4.20654e-09
430.350000	4.21802e-09
430.300000	4.22954e-09
430.250000	4.24108e-09
430.200000	4.25266e-09
430.150000	4.26427e-09
430.100000	4.27591e-09
430.050000	4.28758e-09
430.000000	4.29928e-09
429.950000	4.31102e-09
429.900000	4.32279e-09
429.850000	4.33459e-09
429.800000	4.34642e-09
429.750000	4.35828e-09
429.700000	4.37018e-09
429.650000	4.38211e-09
429.600000	4.39407e-09
429.550000	4.40606e-09
429.500000	4.41809e-09
429.450000	4.43015e-09
429.400000	4.44224e-09
429.350000	4.45436e-09
429.300000	4.46652e-09
429.250000	4.47871e-09
429.200000	4.49094e-09
429.150000	4.5032e-09
429.100000	4.51549e-09
429.050000	4.52781e-09
429.000000	4.54017e-09
428.950000	4.55256e-09
428.900000	4.56499e-09
428.850000	4.57745e-09
428.800000	4.58994e-09
428.750000	4.60247e-09
428.700000	4.61503e-09
428.650000	4.62763e-09
428.600000	4.64026e-09
428.550000	4.65293e-09
428.500000	4.66563e-09
428.450000	4.67836e-09
428.400000	4.69113e-09
428.350000	4.70393e-09
428.300000	4.71677e-09
428.250000	4.72965e-09
428.200000	4.74256e-09
428.150000	4.7555e-09
428.100000	4.76848e-09
428.050000	4.78149e-09
428.000000	4.79454e-09
427.950000	4.80763e-09
427.900000	4.82075e-09
427.850000	4.83391e-09
427.800000	4.8471e-09
427.750000	4.86033e-09
427.700000	4.8736e-09
427.650000	4.8869e-09
427.600000	4.90024e-09
427.550000	4.91361e-09
427.500000	4.92702e-09
427.450000	4.94047e-09
427.400000	4.95395e-09
427.350000	4.96747e-09
427.300000	4.98103e-09
427.250000	4.99462e-09
427.200000	5.00825e-09
427.150000	5.02192e-09
427.100000	5.03563e-09
427.050000	5.04937e-09
427.000000	5.06315e-09
426.950000	5.07697e-09
426.900000	5.09083e-09
426.850000	5.10472e-09
426.800000	5.11865e-09
426.750000	5.13262e-09
426.700000	5.14663e-09
426.650000	5.16067e-09
426.600000	5.17476e-09
426.550000	5.18888e-09
426.500000	5.20304e-09
426.450000	5.21724e-09
426.400000	5.23148e-09
426.350000	5.24576e-09
426.300000	5.26007e-09
426.250000	5.27443e-09
426.200000	5.28882e-09
426.150000	5.30326e-09
426.100000	5.31773e-09
426.050000	5.33224e-09
426.000000	5.34679e-09
425.950000	5.36138e-09
425.900000	5.37602e-09
425.850000	5.39069e-09
425.800000	5.4054e-09
425.750000	5.42015e-09
425.700000	5.43494e-09
425.650000	5.44977e-09
425.600000	5.46465e-09
425.550000	5.47956e-09
425.500000	5.49451e-09
425.450000	5.50951e-09
425.400000	5.52454e-09
425.350000	5.53962e-09
425.300000	5.55473e-09
425.250000	5.56989e-09
425.200000	5.58509e-09
425.150000	5.60033e-09
425.100000	5.61562e-09
425.050000	5.63094e-09
425.000000	5.64631e-09
424.950000	5.66171e-09
424.900000	5.67716e-09
424.850000	5.69266e-09
424.800000	5.70819e-09
424.750000	5.72377e-09
424.700000	5.73939e-09
424.650000	5.75505e-09
424.600000	5.77075e-09
424.550000	5.7865e-09
424.500000	5.80229e-09
424.450000	5.81812e-09
424.400000	5.834e-09
424.350000	5.84992e-09
424.300000	5.86588e-09
424.250000	5.88189e-09
424.200000	5.89794e-09
424.150000	5.91403e-09
424.100000	5.93017e-09
424.050000	5.94635e-09
424.000000	5.96258e-09
423.950000	5.97885e-09
423.900000	5.99516e-09
423.850000	6.01152e-09
423.800000	6.02792e-09
423.750000	6.04437e-09
423.700000	6.06087e-09
423.650000	6.0774e-09
423.600000	6.09399e-09
423.550000	6.11062e-09
423.500000	6.12729e-09
423.450000	6.14401e-09
423.400000	6.16077e-09
423.350000	6.17758e-09
423.300000	6.19444e-09
423.250000	6.21134e-09
423.200000	6.22829e-09
423.150000	6.24528e-09
423.100000	6.26232e-09
423.050000	6.27941e-09
423.000000	6.29655e-09
422.950000	6.31373e-09
422.900000	6.33095e-09
422.850000	6.34823e-09
422.800000	6.36555e-09
422.750000	6.38292e-09
422.700000	6.40033e-09
422.650000	6.4178e-09
422.600000	6.43531e-09
422.550000	6.45287e-09
422.500000	6.47047e-09
422.450000	6.48813e-09
422.400000	6.50583e-09
422.350000	6.52358e-09
422.300000	6.54138e-09
422.250000	6.55923e-09
422.200000	6.57712e-09
422.150000	6.59507e-09
422.100000	6.61306e-09
422.050000	6.63111e-09
422.000000	6.6492e-09
421.950000	6.66734e-09
421.900000	6.68553e-09
421.850000	6.70377e-09
421.800000	6.72206e-09
421.750000	6.7404e-09
421.700000	6.75879e-09
421.650000	6.77723e-09
421.600000	6.79572e-09
421.550000	6.81426e-09
421.500000	6.83286e-09
421.450000	6.8515e-09
421.400000	6.87019e-09
421.350000	6.88893e-09
421.300000	6.90773e-09
421.250000	6.92658e-09
421.200000	6.94547e-09
421.150000	6.96442e-09
421.100000	6.98342e-09
421.050000	7.00247e-09
421.000000	7.02158e-09
420.950000	7.04074e-09
420.900000	7.05994e-09
420.850000	7.07921e-09
420.800000	7.09852e-09
420.750000	7.11789e-09
420.700000	7.1373e-09
420.650000	7.15678e-09
420.600000	7.1763e-09
420.550000	7.19588e-09
420.500000	7.21551e-09
420.450000	7.2352e-09
420.400000	7.25493e-09
420.350000	7.27473e-09
420.300000	7.29457e-09
420.250000	7.31447e-09
420.200000	7.33443e-09
420.150000	7.35444e-09
420.100000	7.3745e-09
420.050000	7.39462e-09
420.000000	7.41479e-09
419.950000	7.43502e-09
419.900000	7.4553e-09
419.850000	7.47564e-09
419.800000	7.49603e-09
419.750000	7.51648e-09
419.700000	7.53699e-09
419.650000	7.55755e-09
419.600000	7.57817e-09
419.550000	7.59884e-09
419.500000	7.61957e-09
419.450000	7.64036e-09
419.400000	7.6612e-09
419.350000	7.6821e-09
419.300000	7.70305e-09
419.250000	7.72407e-09
419.200000	7.74514e-09
419.150000	7.76627e-09
419.100000	7.78745e-09
419.050000	7.8087e-09
419.000000	7.83e-09
418.950000	7.85136e-09
418.900000	7.87277e-09
418.850000	7.89425e-09
418.800000	7.91579e-09
418.750000	7.93738e-09
418.700000	7.95903e-09
418.650000	7.98074e-09
418.600000	8.00251e-09
418.550000	8.02434e-09
418.500000	8.04623e-09
418.450000	8.06818e-09
418.400000	8.09019e-09
418.350000	8.11226e-09
418.300000	8.13438e-09
418.250000	8.15657e-09
418.200000	8.17882e-09
418.150000	8.20113e-09
418.100000	8.2235e-09
418.050000	8.24593e-09
418.000000	8.26843e-09
417.950000	8.29098e-09
417.900000	8.3136e-09
417.850000	8.33627e-09
417.800000	8.35901e-09
417.750000	8.38181e-09
417.700000	8.40468e-09
417.650000	8.4276e-09
417.600000	8.45059e-09
417.550000	8.47364e-09
417.500000	8.49675e-09
417.450000	8.51993e-09
417.400000	8.54317e-09
417.350000	8.56647e-09
417.300000	8.58984e-09
417.250000	8.61327e-09
417.200000	8.63676e-09
417.150000	8.66032e-09
417.100000	8.68394e-09
417.050000	8.70763e-09
417.000000	8.73138e-09
416.950000	8.75519e-09
416.900000	8.77907e-09
416.850000	8.80302e-09
416.800000	8.82703e-09
416.750000	8.85111e-09
416.700000	8.87525e-09
416.650000	8.89945e-09
416.600000	8.92373e-09
416.550000	8.94807e-09
416.500000	8.97247e-09
416.450000	8.99694e-09
416.400000	9.02148e-09
416.350000	9.04609e-09
416.300000	9.07076e-09
416.250000	9.0955e-09
416.200000	9.12031e-09
416.150000	9.14518e-09
416.100000	9.17013e-09
416.050000	9.19514e-09
416.000000	9.22022e-09
415.950000	9.24536e-09
415.900000	9.27058e-09
415.850000	9.29586e-09
415.800000	9.32122e-09
415.750000	9.34664e-09
415.700000	9.37213e-09
415.650000	9.39769e-09
415.600000	9.42332e-09
415.550000	9.44902e-09
415.500000	9.47479e-09
415.450000	9.50064e-09
415.400000	9.52655e-09
415.350000	9.55253e-09
415.300000	9.57858e-09
415.250000	9.6047e-09
415.200000	9.6309e-09
415.150000	9.65716e-09
415.100000	9.6835e-09
415.050000	9.70991e-09
415.000000	9.73639e-09
414.950000	9.76295e-09
414.900000	9.78957e-09
414.850000	9.81627e-09
414.800000	9.84304e-09
414.750000	9.86988e-09
414.700000	9.8968e-09
414.650000	9.92379e-09
414.600000	9.95086e-09
414.550000	9.97799e-09
414.500000	1.00052e-08
414.450000	1.00325e-08
414.400000	1.00599e-08
414.350000	1.00873e-08
414.300000	1.01148e-08
414.250000	1.01424e-08
414.200000	1.017e-08
414.150000	1.01978e-08
414.100000	1.02256e-08
414.050000	1.02535e-08
414.000000	1.02814e-08
413.950000	1.03095e-08
413.900000	1.03376e-08
413.850000	1.03658e-08
413.800000	1.0394e-08
413.750000	1.04224e-08
413.700000	1.04508e-08
413.650000	1.04793e-08
413.600000	1.05079e-08
413.550000	1.05365e-08
413.500000	1.05653e-08
413.450000	1.05941e-08
413.400000	1.0623e-08
413.350000	1.06519e-08
413.300000	1.0681e-08
413.250000	1.07101e-08
413.200000	1.07393e-08
413.150000	1.07686e-08
413.100000	1.0798e-08
413.050000	1.08274e-08
413.000000	1.08569e-08
412.950000	1.08865e-08
412.900000	1.09162e-08
412.850000	1.0946e-08
412.800000	1.09758e-08
412.750000	1.10058e-08
412.700000	1.10358e-08
412.650000	1.10659e-08
412.600000	1.10961e-08
412.550000	1.11263e-08
412.500000	1.11567e-08
412.450000	1.11871e-08
412.400000	1.12176e-08
412.350000	1.12482e-08
412.300000	1.12788e-08
412.250000	1.13096e-08
412.200000	1.13404e-08
412.150000	1.13714e-08
412.100000	1.14024e-08
412.050000	1.14335e-08
412.000000	1.14646e-08
411.950000	1.14959e-08
411.900000	1.15272e-08
411.850000	1.15587e-08
411.800000	1.15902e-08
411.750000	1.16218e-08
411.700000	1.16535e-08
411.650000	1.16852e-08
411.600000	1.17171e-08
411.550000	1.17491e-08
411.500000	1.17811e-08
411.450000	1.18132e-08
411.400000	1.18454e-08
411.350000	1.18777e-08
411.300000	1.19101e-08
411.250000	1.19426e-08
411.200000	1.19751e-08
411.150000	1.20078e-08
411.100000	1.20405e-08
411.050000	1.20734e-08
411.000000	1.21063e-08
410.950000	1.21393e-08
410.900000	1.21724e-08
410.850000	1.22056e-08
410.800000	1.22389e-08
410.750000	1.22722e-08
410.700000	1.23057e-08
410.650000	1.23392e-08
410.600000	1.23729e-08
410.550000	1.24066e-08
410.500000	1.24404e-08
410.450000	1.24744e-08
410.400000	1.25084e-08
410.350000	1.25425e-08
410.300000	1.25767e-08
410.250000	1.2611e-08
410.200000	1.26453e-08
410.150000	1.26798e-08
410.100000	1.27144e-08
410.050000	1.2749e-08
410.000000	1.27838e-08
409.950000	1.28187e-08
409.900000	1.28536e-08
409.850000	1.28887e-08
409.800000	1.29238e-08
409.750000	1.2959e-08
409.700000	1.29944e-08
409.650000	1.30298e-08
409.600000	1.30653e-08
409.550000	1.31009e-08
409.500000	1.31366e-08
409.450000	1.31725e-08
409.400000	1.32084e-08
409.350000	1.32444e-08
409.300000	1.32805e-08
409.250000	1.33167e-08
409.200000	1.3353e-08
409.150000	1.33894e-08
409.100000	1.34259e-08
409.050000	1.34625e-08
409.000000	1.34992e-08
408.950000	1.3536e-08
408.900000	1.35729e-08
408.850000	1.36099e-08
408.800000	1.3647e-08
408.750000	1.36842e-08
408.700000	1.37215e-08
408.650000	1.37589e-08
408.600000	1.37964e-08
408.550000	1.3834e-08
408.500000	1.38718e-08
408.450000	1.39096e-08
408.400000	1.39475e-08
408.350000	1.39855e-08
408.300000	1.40236e-08
408.250000	1.40619e-08
408.200000	1.41002e-08
408.150000	1.41386e-08
408.100000	1.41772e-08
408.050000	1.42158e-08
408.000000	1.42546e-08
407.950000	1.42934e-08
407.900000	1.43324e-08
407.850000	1.43715e-08
407.800000	1.44106e-08
407.750000	1.44499e-08
407.700000	1.44893e-08
407.650000	1.45288e-08
407.600000	1.45684e-08
407.550000	1.46081e-08
407.500000	1.4648e-08
407.450000	1.46879e-08
407.400000	1.47279e-08
407.350000	1.47681e-08
407.300000	1.48083e-08
407.250000	1.48487e-08
407.200000	1.48892e-08
407.150000	1.49297e-08
407.100000	1.49704e-08
407.050000	1.50112e-08
407.000000	1.50522e-08
406.950000	1.50932e-08
406.900000	1.51343e-08
406.850000	1.51756e-08
406.800000	1.5217e-08
406.750000	1.52584e-08
406.700000	1.53e-08
406.650000	1.53417e-08
406.600000	1.53835e-08
406.550000	1.54255e-08
406.500000	1.54675e-08
406.450000	1.55097e-08
406.400000	1.5552e-08
406.350000	1.55943e-08
406.300000	1.56369e-08
406.250000	1.56795e-08
406.200000	1.57222e-08
406.150000	1.57651e-08
406.100000	1.5808e-08
406.050000	1.58511e-08
406.000000	1.58943e-08
405.950000	1.59376e-08
405.900000	1.59811e-08
405.850000	1.60246e-08
405.800000	1.60683e-08
405.750000	1.61121e-08
405.700000	1.6156e-08
405.650000	1.62001e-08
405.600000	1.62442e-08
405.550000	1.62885e-08
405.500000	1.63329e-08
405.450000	1.63774e-08
405.400000	1.6422e-08
405.350000	1.64668e-08
405.300000	1.65117e-08
405.250000	1.65567e-08
405.200000	1.66018e-08
405.150000	1.66471e-08
405.100000	1.66924e-08
405.050000	1.67379e-08
405.000000	1.67835e-08
404.950000	1.68293e-08
404.900000	1.68752e-08
404.850000	1.69211e-08
404.800000	1.69673e-08
404.750000	1.70135e-08
404.700000	1.70599e-08
404.650000	1.71064e-08
404.600000	1.7153e-08
404.550000	1.71997e-08
404.500000	1.72466e-08
404.450000	1.72936e-08
404.400000	1.73407e-08
404.350000	1.7388e-08
404.300000	1.74354e-08
404.250000	1.74829e-08
404.200000	1.75306e-08
404.150000	1.75783e-08
404.100000	1.76262e-08
404.050000	1.76743e-08
404.000000	1.77224e-08
403.950000	1.77707e-08
403.900000	1.78192e-08
403.850000	1.78677e-08
403.800000	1.79164e-08
403.750000	1.79652e-08
403.700000	1.80142e-08
403.650000	1.80633e-08
403.600000	1.81125e-08
403.550000	1.81619e-08
403.500000	1.82114e-08
403.450000	1.8261e-08
403.400000	1.83108e-08
403.350000	1.83607e-08
403.300000	1.84107e-08
403.250000	1.84609e-08
403.200000	1.85112e-08
403.150000	1.85616e-08
403.100000	1.86122e-08
403.050000	1.86629e-08
403.000000	1.87138e-08
402.950000	1.87648e-08
402.900000	1.88159e-08
402.850000	1.88672e-08
402.800000	1.89186e-08
402.750000	1.89702e-08
402.700000	1.90219e-08
402.650000	1.90737e-08
402.600000	1.91257e-08
402.550000	1.91778e-08
402.500000	1.923e-08
402.450000	1.92824e-08
402.400000	1.9335e-08
402.350000	1.93877e-08
402.300000	1.94405e-08
402.250000	1.94935e-08
402.200000	1.95466e-08
402.150000	1.95999e-08
402.100000	1.96533e-08
402.050000	1.97068e-08
402.000000	1.97605e-08
401.950000	1.98144e-08
401.900000	1.98684e-08
401.850000	1.99225e-08
401.800000	1.99768e-08
401.750000	2.00312e-08
401.700000	2.00858e-08
401.650000	2.01405e-08
401.600000	2.01954e-08
401.550000	2.02504e-08
401.500000	2.03056e-08
401.450000	2.03609e-08
401.400000	2.04164e-08
401.350000	2.0472e-08
401.300000	2.05278e-08
401.250000	2.05838e-08
401.200000	2.06398e-08
401.150000	2.06961e-08
401.100000	2.07525e-08
401.050000	2.0809e-08
401.000000	2.08657e-08
400.950000	2.09226e-08
400.900000	2.09796e-08
400.850000	2.10367e-08
400.800000	2.1094e-08
400.750000	2.11515e-08
400.700000	2.12092e-08
400.650000	2.12669e-08
400.600000	2.13249e-08
400.550000	2.1383e-08
400.500000	2.14412e-08
400.450000	2.14997e-08
400.400000	2.15582e-08
400.350000	2.1617e-08
400.300000	2.16759e-08
400.250000	2.17349e-08
400.200000	2.17941e-08
400.150000	2.18535e-08
400.100000	2.19131e-08
400.050000	2.19728e-08
400.000000	2.20326e-08
399.950000	2.20927e-08
399.900000	2.21528e-08
399.850000	2.22132e-08
399.800000	2.22737e-08
399.750000	2.23344e-08
399.700000	2.23953e-08
399.650000	2.24563e-08
399.600000	2.25174e-08
399.550000	2.25788e-08
399.500000	2.26403e-08
399.450000	2.2702e-08
399.400000	2.27638e-08
399.350000	2.28259e-08
399.300000	2.2888e-08
399.250000	2.29504e-08
399.200000	2.30129e-08
399.150000	2.30756e-08
399.100000	2.31385e-08
399.050000	2.32015e-08
399.000000	2.32647e-08
398.950000	2.33281e-08
398.900000	2.33917e-08
398.850000	2.34554e-08
398.800000	2.35193e-08
398.750000	2.35833e-08
398.700000	2.36476e-08
398.650000	2.3712e-08
398.600000	2.37766e-08
398.550000	2.38414e-08
398.500000	2.39063e-08
398.450000	2.39715e-08
398.400000	2.40368e-08
398.350000	2.41022e-08
398.300000	2.41679e-08
398.250000	2.42337e-08
398.200000	2.42998e-08
398.150000	2.43659e-08
398.100000	2.44323e-08
398.050000	2.44989e-08
398.000000	2.45656e-08
397.950000	2.46325e-08
397.900000	2.46996e-08
397.850000	2.47669e-08
397.800000	2.48344e-08
397.750000	2.4902e-08
397.700000	2.49699e-08
397.650000	2.50379e-08
397.600000	2.51061e-08
397.550000	2.51745e-08
397.500000	2.52431e-08
397.450000	2.53118e-08
397.400000	2.53808e-08
397.350000	2.54499e-08
397.300000	2.55192e-08
397.250000	2.55887e-08
397.200000	2.56584e-08
397.150000	2.57283e-08
397.100000	2.57984e-08
397.050000	2.58687e-08
397.000000	2.59391e-08
396.950000	2.60098e-08
396.900000	2.60807e-08
396.850000	2.61517e-08
396.800000	2.62229e-08
396.750000	2.62944e-08
396.700000	2.6366e-08
396.650000	2.64378e-08
396.600000	2.65098e-08
396.550000	2.6582e-08
396.500000	2.66544e-08
396.450000	2.6727e-08
396.400000	2.67998e-08
396.350000	2.68728e-08
396.300000	2.6946e-08
396.250000	2.70194e-08
396.200000	2.7093e-08
396.150000	2.71668e-08
396.100000	2.72408e-08
396.050000	2.7315e-08
396.000000	2.73894e-08
395.950000	2.7464e-08
395.900000	2.75388e-08
395.850000	2.76138e-08
395.800000	2.7689e-08
395.750000	2.77644e-08
395.700000	2.784e-08
395.650000	2.79158e-08
395.600000	2.79919e-08
395.550000	2.80681e-08
395.500000	2.81446e-08
395.450000	2.82212e-08
395.400000	2.82981e-08
395.350000	2.83752e-08
395.300000	2.84524e-08
395.250000	2.85299e-08
395.200000	2.86076e-08
395.150000	2.86855e-08
395.100000	2.87637e-08
395.050000	2.8842e-08
395.000000	2.89206e-08
394.950000	2.89993e-08
394.900000	2.90783e-08
394.850000	2.91575e-08
394.800000	2.92369e-08
394.750000	2.93165e-08
394.700000	2.93964e-08
394.650000	2.94764e-08
394.600000	2.95567e-08
394.550000	2.96372e-08
394.500000	2.97179e-08
394.450000	2.97988e-08
394.400000	2.988e-08
394.350000	2.99614e-08
394.300000	3.0043e-08
394.250000	3.01248e-08
394.200000	3.02068e-08
394.150000	3.02891e-08
394.100000	3.03716e-08
394.050000	3.04543e-08
394.000000	3.05372e-08
393.950000	3.06204e-08
393.900000	3.07038e-08
393.850000	3.07874e-08
393.800000	3.08712e-08
393.750000	3.09553e-08
393.700000	3.10396e-08
393.650000	3.11241e-08
393.600000	3.12089e-08
393.550000	3.12938e-08
393.500000	3.13791e-08
393.450000	3.14645e-08
393.400000	3.15502e-08
393.350000	3.16361e-08
393.300000	3.17223e-08
393.250000	3.18086e-08
393.200000	3.18953e-08
393.150000	3.19821e-08
393.100000	3.20692e-08
393.050000	3.21565e-08
393.000000	3.22441e-08
392.950000	3.23319e-08
392.900000	3.24199e-08
392.850000	3.25082e-08
392.800000	3.25967e-08
392.750000	3.26855e-08
392.700000	3.27745e-08
392.650000	3.28637e-08
392.600000	3.29532e-08
392.550000	3.3043e-08
392.500000	3.31329e-08
392.450000	3.32232e-08
392.400000	3.33136e-08
392.350000	3.34043e-08
392.300000	3.34953e-08
392.250000	3.35865e-08
392.200000	3.3678e-08
392.150000	3.37697e-08
392.100000	3.38616e-08
392.050000	3.39538e-08
392.000000	3.40463e-08
391.950000	3.4139e-08
391.900000	3.42319e-08
391.850000	3.43251e-08
391.800000	3.44186e-08
391.750000	3.45123e-08
391.700000	3.46063e-08
391.650000	3.47005e-08
391.600000	3.4795e-08
391.550000	3.48897e-08
391.500000	3.49847e-08
391.450000	3.508e-08
391.400000	3.51755e-08
391.350000	3.52712e-08
391.300000	3.53673e-08
391.250000	3.54636e-08
391.200000	3.55601e-08
391.150000	3.56569e-08
391.100000	3.5754e-08
391.050000	3.58514e-08
391.000000	3.5949e-08
390.950000	3.60469e-08
390.900000	3.6145e-08
390.850000	3.62434e-08
390.800000	3.63421e-08
390.750000	3.6441e-08
390.700000	3.65402e-08
390.650000	3.66397e-08
390.600000	3.67395e-08
390.550000	3.68395e-08
390.500000	3.69398e-08
390.450000	3.70404e-08
390.400000	3.71412e-08
390.350000	3.72423e-08
390.300000	3.73437e-08
390.250000	3.74454e-08
390.200000	3.75473e-08
390.150000	3.76495e-08
390.100000	3.7752e-08
390.050000	3.78548e-08
390.000000	3.79579e-08
389.950000	3.80612e-08
389.900000	3.81648e-08
389.850000	3.82687e-08
389.800000	3.83729e-08
389.750000	3.84774e-08
389.700000	3.85821e-08
389.650000	3.86872e-08
389.600000	3.87925e-08
389.550000	3.88981e-08
389.500000	3.9004e-08
389.450000	3.91102e-08
389.400000	3.92166e-08
389.350000	3.93234e-08
389.300000	3.94304e-08
389.250000	3.95378e-08
389.200000	3.96454e-08
389.150000	3.97533e-08
389.100000	3.98616e-08
389.050000	3.99701e-08
389.000000	4.00789e-08
388.950000	4.0188e-08
388.900000	4.02974e-08
388.850000	4.04071e-08
388.800000	4.05171e-08
388.750000	4.06274e-08
388.700000	4.0738e-08
388.650000	4.08488e-08
388.600000	4.096e-08
388.550000	4.10715e-08
388.500000	4.11833e-08
388.450000	4.12954e-08
388.400000	4.14079e-08
388.350000	4.15206e-08
388.300000	4.16336e-08
388.250000	4.17469e-08
388.200000	4.18606e-08
388.150000	4.19745e-08
388.100000	4.20888e-08
388.050000	4.22033e-08
388.000000	4.23182e-08
387.950000	4.24334e-08
387.900000	4.25489e-08
387.850000	4.26647e-08
387.800000	4.27808e-08
387.750000	4.28973e-08
387.700000	4.3014e-08
387.650000	4.31311e-08
387.600000	4.32485e-08
387.550000	4.33662e-08
387.500000	4.34843e-08
387.450000	4.36026e-08
387.400000	4.37213e-08
387.350000	4.38403e-08
387.300000	4.39596e-08
387.250000	4.40793e-08
387.200000	4.41993e-08
387.150000	4.43196e-08
387.100000	4.44402e-08
387.050000	4.45611e-08
387.000000	4.46824e-08
386.950000	4.4804e-08
386.900000	4.4926e-08
386.850000	4.50483e-08
386.800000	4.51709e-08
386.750000	4.52938e-08
386.700000	4.54171e-08
386.650000	4.55407e-08
386.600000	4.56646e-08
386.550000	4.57889e-08
386.500000	4.59136e-08
386.450000	4.60385e-08
386.400000	4.61638e-08
386.350000	4.62895e-08
386.300000	4.64154e-08
386.250000	4.65418e-08
386.200000	4.66684e-08
386.150000	4.67954e-08
386.100000	4.69228e-08
386.050000	4.70505e-08
386.000000	4.71785e-08
385.950000	4.73069e-08
385.900000	4.74357e-08
385.850000	4.75648e-08
385.800000	4.76942e-08
385.750000	4.7824e-08
385.700000	4.79542e-08
385.650000	4.80847e-08
385.600000	4.82155e-08
385.550000	4.83468e-08
385.500000	4.84783e-08
385.450000	4.86103e-08
385.400000	4.87426e-08
385.350000	4.88752e-08
385.300000	4.90082e-08
385.250000	4.91416e-08
385.200000	4.92753e-08
385.150000	4.94094e-08
385.100000	4.95439e-08
385.050000	4.96787e-08
385.000000	4.98139e-08
384.950000	4.99494e-08
384.900000	5.00854e-08
384.850000	5.02217e-08
384.800000	5.03583e-08
384.750000	5.04954e-08
384.700000	5.06328e-08
384.650000	5.07706e-08
384.600000	5.09087e-08
384.550000	5.10472e-08
384.500000	5.11862e-08
384.450000	5.13254e-08
384.400000	5.14651e-08
384.350000	5.16051e-08
384.300000	5.17456e-08
384.250000	5.18864e-08
384.200000	5.20276e-08
384.150000	5.21691e-08
384.100000	5.23111e-08
384.050000	5.24534e-08
384.000000	5.25962e-08
383.950000	5.27393e-08
383.900000	5.28828e-08
383.850000	5.30267e-08
383.800000	5.3171e-08
383.750000	5.33157e-08
383.700000	5.34607e-08
383.650000	5.36062e-08
383.600000	5.37521e-08
383.550000	5.38983e-08
383.500000	5.4045e-08
383.450000	5.4192e-08
383.400000	5.43395e-08
383.350000	5.44873e-08
383.300000	5.46356e-08
383.250000	5.47842e-08
383.200000	5.49333e-08
383.150000	5.50828e-08
383.100000	5.52326e-08
383.050000	5.53829e-08
383.000000	5.55336e-08
382.950000	5.56847e-08
382.900000	5.58362e-08
382.850000	5.59881e-08
382.800000	5.61405e-08
382.750000	5.62932e-08
382.700000	5.64464e-08
382.650000	5.66e-08
382.600000	5.6754e-08
382.550000	5.69084e-08
382.500000	5.70632e-08
382.450000	5.72184e-08
382.400000	5.73741e-08
382.350000	5.75302e-08
382.300000	5.76867e-08
382.250000	5.78437e-08
382.200000	5.80011e-08
382.150000	5.81589e-08
382.100000	5.83171e-08
382.050000	5.84757e-08
382.000000	5.86348e-08
381.950000	5.87944e-08
381.900000	5.89543e-08
381.850000	5.91147e-08
381.800000	5.92755e-08
381.750000	5.94368e-08
381.700000	5.95985e-08
381.650000	5.97606e-08
381.600000	5.99232e-08
381.550000	6.00862e-08
381.500000	6.02497e-08
381.450000	6.04136e-08
381.400000	6.0578e-08
381.350000	6.07428e-08
381.300000	6.0908e-08
381.250000	6.10737e-08
381.200000	6.12398e-08
381.150000	6.14064e-08
381.100000	6.15735e-08
381.050000	6.1741e-08
381.000000	6.1909e-08
380.950000	6.20774e-08
380.900000	6.22462e-08
380.850000	6.24156e-08
380.800000	6.25854e-08
380.750000	6.27556e-08
380.700000	6.29263e-08
380.650000	6.30975e-08
380.600000	6.32691e-08
380.550000	6.34413e-08
380.500000	6.36138e-08
380.450000	6.37869e-08
380.400000	6.39604e-08
380.350000	6.41344e-08
380.300000	6.43088e-08
380.250000	6.44838e-08
380.200000	6.46592e-08
380.150000	6.48351e-08
380.100000	6.50114e-08
380.050000	6.51883e-08
380.000000	6.53656e-08
379.950000	6.55434e-08
379.900000	6.57217e-08
379.850000	6.59004e-08
379.800000	6.60797e-08
379.750000	6.62594e-08
379.700000	6.64397e-08
379.650000	6.66204e-08
379.600000	6.68016e-08
379.550000	6.69833e-08
379.500000	6.71655e-08
379.450000	6.73482e-08
379.400000	6.75314e-08
379.350000	6.7715e-08
379.300000	6.78992e-08
379.250000	6.80839e-08
379.200000	6.82691e-08
379.150000	6.84548e-08
379.100000	6.8641e-08
379.050000	6.88277e-08
379.000000	6.90149e-08
378.950000	6.92026e-08
378.900000	6.93908e-08
378.850000	6.95795e-08
378.800000	6.97688e-08
378.750000	6.99585e-08
378.700000	7.01488e-08
378.650000	7.03396e-08
378.600000	7.05309e-08
378.550000	7.07227e-08
378.500000	7.09151e-08
378.450000	7.1108e-08
378.400000	7.13014e-08
378.350000	7.14953e-08
378.300000	7.16897e-08
378.250000	7.18847e-08
378.200000	7.20802e-08
378.150000	7.22762e-08
378.100000	7.24728e-08
378.050000	7.26699e-08
378.000000	7.28675e-08
377.950000	7.30657e-08
377.900000	7.32644e-08
377.850000	7.34637e-08
377.800000	7.36635e-08
377.750000	7.38638e-08
377.700000	7.40647e-08
377.650000	7.42661e-08
377.600000	7.44681e-08
377.550000	7.46706e-08
377.500000	7.48737e-08
377.450000	7.50773e-08
377.400000	7.52815e-08
377.350000	7.54862e-08
377.300000	7.56915e-08
377.250000	7.58973e-08
377.200000	7.61037e-08
377.150000	7.63107e-08
377.100000	7.65182e-08
377.050000	7.67263e-08
377.000000	7.69349e-08
376.950000	7.71441e-08
376.900000	7.73539e-08
376.850000	7.75643e-08
376.800000	7.77752e-08
376.750000	7.79867e-08
376.700000	7.81988e-08
376.650000	7.84114e-08
376.600000	7.86246e-08
376.550000	7.88384e-08
376.500000	7.90528e-08
376.450000	7.92678e-08
376.400000	7.94833e-08
376.350000	7.96995e-08
376.300000	7.99162e-08
376.250000	8.01335e-08
376.200000	8.03514e-08
376.150000	8.05699e-08
376.100000	8.0789e-08
376.050000	8.10086e-08
376.000000	8.12289e-08
375.950000	8.14498e-08
375.900000	8.16713e-08
375.850000	8.18933e-08
375.800000	8.2116e-08
375.750000	8.23393e-08
375.700000	8.25632e-08
375.650000	8.27877e-08
375.600000	8.30128e-08
375.550000	8.32385e-08
375.500000	8.34648e-08
375.450000	8.36917e-08
375.400000	8.39193e-08
375.350000	8.41475e-08
375.300000	8.43763e-08
375.250000	8.46057e-08
375.200000	8.48357e-08
375.150000	8.50664e-08
375.100000	8.52977e-08
375.050000	8.55296e-08
375.000000	8.57621e-08
374.950000	8.59953e-08
374.900000	8.62291e-08
374.850000	8.64636e-08
374.800000	8.66987e-08
374.750000	8.69344e-08
374.700000	8.71707e-08
374.650000	8.74077e-08
374.600000	8.76454e-08
374.550000	8.78837e-08
374.500000	8.81226e-08
374.450000	8.83622e-08
374.400000	8.86024e-08
374.350000	8.88433e-08
374.300000	8.90848e-08
374.250000	8.9327e-08
374.200000	8.95699e-08
374.150000	8.98134e-08
374.100000	9.00576e-08
374.050000	9.03024e-08
374.000000	9.05479e-08
373.950000	9.07941e-08
373.900000	9.10409e-08
373.850000	9.12884e-08
373.800000	9.15366e-08
373.750000	9.17854e-08
373.700000	9.20349e-08
373.650000	9.22851e-08
373.600000	9.2536e-08
373.550000	9.27876e-08
373.500000	9.30398e-08
373.450000	9.32928e-08
373.400000	9.35464e-08
373.350000	9.38007e-08
373.300000	9.40557e-08
373.250000	9.43114e-08
373.200000	9.45677e-08
373.150000	9.48248e-08
373.100000	9.50826e-08
373.050000	9.53411e-08
373.000000	9.56002e-08
372.950000	9.58601e-08
372.900000	9.61207e-08
372.850000	9.6382e-08
372.800000	9.6644e-08
372.750000	9.69067e-08
372.700000	9.71701e-08
372.650000	9.74342e-08
372.600000	9.76991e-08
372.550000	9.79647e-08
372.500000	9.82309e-08
372.450000	9.8498e-08
372.400000	9.87657e-08
372.350000	9.90342e-08
372.300000	9.93034e-08
372.250000	9.95733e-08
372.200000	9.98439e-08
372.150000	1.00115e-07
372.100000	1.00387e-07
372.050000	1.0066e-07
372.000000	1.00934e-07
371.950000	1.01208e-07
371.900000	1.01483e-07
371.850000	1.01759e-07
371.800000	1.02036e-07
371.750000	1.02313e-07
371.700000	1.02591e-07
371.650000	1.0287e-07
371.600000	1.0315e-07
371.550000	1.0343e-07
371.500000	1.03711e-07
371.450000	1.03993e-07
371.400000	1.04276e-07
371.350000	1.04559e-07
371.300000	1.04843e-07
371.250000	1.05128e-07
371.200000	1.05414e-07
371.150000	1.057e-07
371.100000	1.05988e-07
371.050000	1.06276e-07
371.000000	1.06565e-07
370.950000	1.06854e-07
370.900000	1.07145e-07
370.850000	1.07436e-07
370.800000	1.07728e-07
370.750000	1.08021e-07
370.700000	1.08314e-07
370.650000	1.08609e-07
370.600000	1.08904e-07
370.550000	1.092e-07
370.500000	1.09497e-07
370.450000	1.09794e-07
370.400000	1.10092e-07
370.350000	1.10392e-07
370.300000	1.10692e-07
370.250000	1.10993e-07
370.200000	1.11294e-07
370.150000	1.11597e-07
370.100000	1.119e-07
370.050000	1.12204e-07
370.000000	1.12509e-07
369.950000	1.12815e-07
369.900000	1.13121e-07
369.850000	1.13429e-07
369.800000	1.13737e-07
369.750000	1.14046e-07
369.700000	1.14356e-07
369.650000	1.14667e-07
369.600000	1.14978e-07
369.550000	1.15291e-07
369.500000	1.15604e-07
369.450000	1.15918e-07
369.400000	1.16233e-07
369.350000	1.16549e-07
369.300000	1.16866e-07
369.250000	1.17183e-07
369.200000	1.17502e-07
369.150000	1.17821e-07
369.100000	1.18141e-07
369.050000	1.18462e-07
369.000000	1.18784e-07
368.950000	1.19107e-07
368.900000	1.1943e-07
368.850000	1.19755e-07
368.800000	1.2008e-07
368.750000	1.20407e-07
368.700000	1.20734e-07
368.650000	1.21062e-07
368.600000	1.21391e-07
368.550000	1.21721e-07
368.500000	1.22051e-07
368.450000	1.22383e-07
368.400000	1.22716e-07
368.350000	1.23049e-07
368.300000	1.23383e-07
368.250000	1.23719e-07
368.200000	1.24055e-07
368.150000	1.24392e-07
368.100000	1.2473e-07
368.050000	1.25069e-07
368.000000	1.25409e-07
367.950000	1.25749e-07
367.900000	1.26091e-07
367.850000	1.26434e-07
367.800000	1.26777e-07
367.750000	1.27122e-07
367.700000	1.27467e-07
367.650000	1.27813e-07
367.600000	1.2816e-07
367.550000	1.28509e-07
367.500000	1.28858e-07
367.450000	1.29208e-07
367.400000	1.29559e-07
367.350000	1.29911e-07
367.300000	1.30264e-07
367.250000	1.30618e-07
367.200000	1.30973e-07
367.150000	1.31328e-07
367.100000	1.31685e-07
367.050000	1.32043e-07
367.000000	1.32402e-07
366.950000	1.32761e-07
366.900000	1.33122e-07
366.850000	1.33484e-07
366.800000	1.33846e-07
366.750000	1.3421e-07
366.700000	1.34575e-07
366.650000	1.3494e-07
366.600000	1.35307e-07
366.550000	1.35674e-07
366.500000	1.36043e-07
366.450000	1.36413e-07
366.400000	1.36783e-07
366.350000	1.37155e-07
366.300000	1.37527e-07
366.250000	1.37901e-07
366.200000	1.38276e-07
366.150000	1.38651e-07
366.100000	1.39028e-07
366.050000	1.39405e-07
366.000000	1.39784e-07
365.950000	1.40164e-07
365.900000	1.40545e-07
365.850000	1.40926e-07
365.800000	1.41309e-07
365.750000	1.41693e-07
365.700000	1.42078e-07
365.650000	1.42464e-07
365.600000	1.42851e-07
365.550000	1.43239e-07
365.500000	1.43628e-07
365.450000	1.44018e-07
365.400000	1.44409e-07
365.350000	1.44802e-07
365.300000	1.45195e-07
365.250000	1.45589e-07
365.200000	1.45985e-07
365.150000	1.46381e-07
365.100000	1.46779e-07
365.050000	1.47178e-07
365.000000	1.47577e-07
364.950000	1.47978e-07
364.900000	1.4838e-07
364.850000	1.48783e-07
364.800000	1.49187e-07
364.750000	1.49592e-07
364.700000	1.49999e-07
364.650000	1.50406e-07
364.600000	1.50815e-07
364.550000	1.51224e-07
364.500000	1.51635e-07
364.450000	1.52047e-07
364.400000	1.5246e-07
364.350000	1.52874e-07
364.300000	1.53289e-07
364.250000	1.53705e-07
364.200000	1.54123e-07
364.150000	1.54542e-07
364.100000	1.54961e-07
364.050000	1.55382e-07
364.000000	1.55804e-07
363.950000	1.56227e-07
363.900000	1.56652e-07
363.850000	1.57077e-07
363.800000	1.57504e-07
363.750000	1.57931e-07
363.700000	1.5836e-07
363.650000	1.5879e-07
363.600000	1.59222e-07
363.550000	1.59654e-07
363.500000	1.60088e-07
363.450000	1.60522e-07
363.400000	1.60958e-07
363.350000	1.61395e-07
363.300000	1.61834e-07
363.250000	1.62273e-07
363.200000	1.62714e-07
363.150000	1.63156e-07
363.100000	1.63599e-07
363.050000	1.64043e-07
363.000000	1.64489e-07
362.950000	1.64935e-07
362.900000	1.65383e-07
362.850000	1.65832e-07
362.800000	1.66283e-07
362.750000	1.66734e-07
362.700000	1.67187e-07
362.650000	1.67641e-07
362.600000	1.68096e-07
362.550000	1.68553e-07
362.500000	1.6901e-07
362.450000	1.69469e-07
362.400000	1.69929e-07
362.350000	1.70391e-07
362.300000	1.70854e-07
362.250000	1.71317e-07
362.200000	1.71783e-07
362.150000	1.72249e-07
362.100000	1.72717e-07
362.050000	1.73186e-07
362.000000	1.73656e-07
361.950000	1.74128e-07
361.900000	1.746e-07
361.850000	1.75074e-07
361.800000	1.7555e-07
361.750000	1.76027e-07
361.700000	1.76504e-07
361.650000	1.76984e-07
361.600000	1.77464e-07
361.550000	1.77946e-07
361.500000	1.78429e-07
361.450000	1.78914e-07
361.400000	1.79399e-07
361.350000	1.79887e-07
361.300000	1.80375e-07
361.250000	1.80865e-07
361.200000	1.81356e-07
361.150000	1.81848e-07
361.100000	1.82342e-07
361.050000	1.82837e-07
361.000000	1.83333e-07
360.950000	1.83831e-07
360.900000	1.8433e-07
360.850000	1.84831e-07
360.800000	1.85333e-07
360.750000	1.85836e-07
360.700000	1.8634e-07
360.650000	1.86846e-07
360.600000	1.87353e-07
360.550000	1.87862e-07
360.500000	1.88372e-07
360.450000	1.88883e-07
360.400000	1.89396e-07
360.350000	1.8991e-07
360.300000	1.90426e-07
360.250000	1.90943e-07
360.200000	1.91461e-07
360.150000	1.91981e-07
360.100000	1.92502e-07
360.050000	1.93025e-07
360.000000	1.93549e-07
359.950000	1.94074e-07
359.900000	1.94601e-07
359.850000	1.95129e-07
359.800000	1.95659e-07
359.750000	1.9619e-07
359.700000	1.96723e-07
359.650000	1.97257e-07
359.600000	1.97792e-07
359.550000	1.98329e-07
359.500000	1.98868e-07
359.450000	1.99408e-07
359.400000	1.99949e-07
359.350000	2.00492e-07
359.300000	2.01036e-07
359.250000	2.01582e-07
359.200000	2.02129e-07
359.150000	2.02677e-07
359.100000	2.03228e-07
359.050000	2.03779e-07
359.000000	2.04332e-07
358.950000	2.04887e-07
358.900000	2.05443e-07
358.850000	2.06001e-07
358.800000	2.0656e-07
358.750000	2.07121e-07
358.700000	2.07683e-07
358.650000	2.08246e-07
358.600000	2.08812e-07
358.550000	2.09378e-07
358.500000	2.09947e-07
358.450000	2.10517e-07
358.400000	2.11088e-07
358.350000	2.11661e-07
358.300000	2.12235e-07
358.250000	2.12812e-07
358.200000	2.13389e-07
358.150000	2.13968e-07
358.100000	2.14549e-07
358.050000	2.15131e-07
358.000000	2.15715e-07
357.950000	2.16301e-07
357.900000	2.16888e-07
357.850000	2.17476e-07
357.800000	2.18067e-07
357.750000	2.18658e-07
357.700000	2.19252e-07
357.650000	2.19847e-07
357.600000	2.20444e-07
357.550000	2.21042e-07
357.500000	2.21642e-07
357.450000	2.22243e-07
357.400000	2.22846e-07
357.350000	2.23451e-07
357.300000	2.24058e-07
357.250000	2.24666e-07
357.200000	2.25275e-07
357.150000	2.25887e-07
357.100000	2.265e-07
357.050000	2.27115e-07
357.000000	2.27731e-07
356.950000	2.28349e-07
356.900000	2.28969e-07
356.850000	2.2959e-07
356.800000	2.30213e-07
356.750000	2.30838e-07
356.700000	2.31464e-07
356.650000	2.32092e-07
356.600000	2.32722e-07
356.550000	2.33354e-07
356.500000	2.33987e-07
356.450000	2.34622e-07
356.400000	2.35258e-07
356.350000	2.35897e-07
356.300000	2.36537e-07
356.250000	2.37179e-07
356.200000	2.37822e-07
356.150000	2.38468e-07
356.100000	2.39115e-07
356.050000	2.39764e-07
356.000000	2.40414e-07
355.950000	2.41067e-07
355.900000	2.41721e-07
355.850000	2.42377e-07
355.800000	2.43034e-07
355.750000	2.43694e-07
355.700000	2.44355e-07
355.650000	2.45018e-07
355.600000	2.45683e-07
355.550000	2.46349e-07
355.500000	2.47018e-07
355.450000	2.47688e-07
355.400000	2.4836e-07
355.350000	2.49034e-07
355.300000	2.4971e-07
355.250000	2.50387e-07
355.200000	2.51067e-07
355.150000	2.51748e-07
355.100000	2.52431e-07
355.050000	2.53116e-07
355.000000	2.53802e-07
354.950000	2.54491e-07
354.900000	2.55182e-07
354.850000	2.55874e-07
354.800000	2.56568e-07
354.750000	2.57264e-07
354.700000	2.57962e-07
354.650000	2.58662e-07
354.600000	2.59364e-07
354.550000	2.60067e-07
354.500000	2.60773e-07
354.450000	2.6148e-07
354.400000	2.6219e-07
354.350000	2.62901e-07
354.300000	2.63614e-07
354.250000	2.6433e-07
354.200000	2.65047e-07
354.150000	2.65766e-07
354.100000	2.66487e-07
354.050000	2.6721e-07
354.000000	2.67934e-07
353.950000	2.68661e-07
353.900000	2.6939e-07
353.850000	2.70121e-07
353.800000	2.70854e-07
353.750000	2.71589e-07
353.700000	2.72325e-07
353.650000	2.73064e-07
353.600000	2.73805e-07
353.550000	2.74547e-07
353.500000	2.75292e-07
353.450000	2.76039e-07
353.400000	2.76788e-07
353.350000	2.77539e-07
353.300000	2.78291e-07
353.250000	2.79046e-07
353.200000	2.79803e-07
353.150000	2.80562e-07
353.100000	2.81323e-07
353.050000	2.82086e-07
353.000000	2.82852e-07
352.950000	2.83619e-07
352.900000	2.84388e-07
352.850000	2.85159e-07
352.800000	2.85933e-07
352.750000	2.86709e-07
352.700000	2.87486e-07
352.650000	2.88266e-07
352.600000	2.89048e-07
352.550000	2.89832e-07
352.500000	2.90618e-07
352.450000	2.91406e-07
352.400000	2.92197e-07
352.350000	2.92989e-07
352.300000	2.93784e-07
352.250000	2.94581e-07
352.200000	2.9538e-07
352.150000	2.96181e-07
352.100000	2.96984e-07
352.050000	2.9779e-07
352.000000	2.98597e-07
351.950000	2.99407e-07
351.900000	3.00219e-07
351.850000	3.01033e-07
351.800000	3.0185e-07
351.750000	3.02668e-07
351.700000	3.03489e-07
351.650000	3.04312e-07
351.600000	3.05138e-07
351.550000	3.05965e-07
351.500000	3.06795e-07
351.450000	3.07627e-07
351.400000	3.08461e-07
351.350000	3.09298e-07
351.300000	3.10137e-07
351.250000	3.10978e-07
351.200000	3.11821e-07
351.150000	3.12667e-07
351.100000	3.13514e-07
351.050000	3.14365e-07
351.000000	3.15217e-07
350.950000	3.16072e-07
350.900000	3.16929e-07
350.850000	3.17789e-07
350.800000	3.1865e-07
350.750000	3.19514e-07
350.700000	3.20381e-07
350.650000	3.2125e-07
350.600000	3.22121e-07
350.550000	3.22994e-07
350.500000	3.2387e-07
350.450000	3.24748e-07
350.400000	3.25629e-07
350.350000	3.26512e-07
350.300000	3.27397e-07
350.250000	3.28285e-07
350.200000	3.29175e-07
350.150000	3.30068e-07
350.100000	3.30963e-07
350.050000	3.3186e-07
350.000000	3.3276e-07
349.950000	3.33662e-07
349.900000	3.34567e-07
349.850000	3.35474e-07
349.800000	3.36384e-07
349.750000	3.37296e-07
349.700000	3.3821e-07
349.650000	3.39127e-07
349.600000	3.40047e-07
349.550000	3.40969e-07
349.500000	3.41893e-07
349.450000	3.4282e-07
349.400000	3.4375e-07
349.350000	3.44682e-07
349.300000	3.45616e-07
349.250000	3.46553e-07
349.200000	3.47493e-07
349.150000	3.48435e-07
349.100000	3.4938e-07
349.050000	3.50327e-07
349.000000	3.51277e-07
348.950000	3.52229e-07
348.900000	3.53184e-07
348.850000	3.54142e-07
348.800000	3.55102e-07
348.750000	3.56064e-07
348.700000	3.5703e-07
348.650000	3.57998e-07
348.600000	3.58968e-07
348.550000	3.59941e-07
348.500000	3.60917e-07
348.450000	3.61896e-07
348.400000	3.62877e-07
348.350000	3.6386e-07
348.300000	3.64847e-07
348.250000	3.65836e-07
348.200000	3.66827e-07
348.150000	3.67822e-07
348.100000	3.68819e-07
348.050000	3.69819e-07
348.000000	3.70821e-07
347.950000	3.71827e-07
347.900000	3.72834e-07
347.850000	3.73845e-07
347.800000	3.74859e-07
347.750000	3.75875e-07
347.700000	3.76894e-07
347.650000	3.77915e-07
347.600000	3.7894e-07
347.550000	3.79967e-07
347.500000	3.80997e-07
347.450000	3.82029e-07
347.400000	3.83065e-07
347.350000	3.84103e-07
347.300000	3.85144e-07
347.250000	3.86188e-07
347.200000	3.87235e-07
347.150000	3.88285e-07
347.100000	3.89337e-07
347.050000	3.90392e-07
347.000000	3.91451e-07
346.950000	3.92512e-07
346.900000	3.93575e-07
346.850000	3.94642e-07
346.800000	3.95712e-07
346.750000	3.96784e-07
346.700000	3.9786e-07
346.650000	3.98938e-07
346.600000	4.00019e-07
346.550000	4.01103e-07
346.500000	4.02191e-07
346.450000	4.03281e-07
346.400000	4.04374e-07
346.350000	4.05469e-07
346.300000	4.06568e-07
346.250000	4.0767e-07
346.200000	4.08775e-07
346.150000	4.09883e-07
346.100000	4.10994e-07
346.050000	4.12108e-07
346.000000	4.13224e-07
345.950000	4.14344e-07
345.900000	4.15467e-07
345.850000	4.16593e-07
345.800000	4.17722e-07
345.750000	4.18854e-07
345.700000	4.19989e-07
345.650000	4.21127e-07
345.600000	4.22269e-07
345.550000	4.23413e-07
345.500000	4.2456e-07
345.450000	4.25711e-07
345.400000	4.26864e-07
345.350000	4.28021e-07
345.300000	4.29181e-07
345.250000	4.30344e-07
345.200000	4.3151e-07
345.150000	4.32679e-07
345.100000	4.33852e-07
345.050000	4.35028e-07
345.000000	4.36206e-07
344.950000	4.37388e-07
344.900000	4.38574e-07
344.850000	4.39762e-07
344.800000	4.40954e-07
344.750000	4.42148e-07
344.700000	4.43346e-07
344.650000	4.44548e-07
344.600000	4.45752e-07
344.550000	4.4696e-07
344.500000	4.48171e-07
344.450000	4.49385e-07
344.400000	4.50603e-07
344.350000	4.51824e-07
344.300000	4.53048e-07
344.250000	4.54276e-07
344.200000	4.55506e-07
344.150000	4.56741e-07
344.100000	4.57978e-07
344.050000	4.59219e-07
344.000000	4.60463e-07
343.950000	4.61711e-07
343.900000	4.62962e-07
343.850000	4.64216e-07
343.800000	4.65473e-07
343.750000	4.66735e-07
343.700000	4.67999e-07
343.650000	4.69267e-07
343.600000	4.70538e-07
343.550000	4.71813e-07
343.500000	4.73091e-07
343.450000	4.74373e-07
343.400000	4.75658e-07
343.350000	4.76947e-07
343.300000	4.78239e-07
343.250000	4.79534e-07
343.200000	4.80833e-07
343.150000	4.82136e-07
343.100000	4.83442e-07
343.050000	4.84752e-07
343.000000	4.86065e-07
342.950000	4.87382e-07
342.900000	4.88702e-07
342.850000	4.90026e-07
342.800000	4.91353e-07
342.750000	4.92684e-07
342.700000	4.94019e-07
342.650000	4.95357e-07
342.600000	4.96699e-07
342.550000	4.98044e-07
342.500000	4.99394e-07
342.450000	5.00746e-07
342.400000	5.02103e-07
342.350000	5.03463e-07
342.300000	5.04826e-07
342.250000	5.06194e-07
342.200000	5.07565e-07
342.150000	5.0894e-07
342.100000	5.10318e-07
342.050000	5.11701e-07
342.000000	5.13087e-07
341.950000	5.14476e-07
341.900000	5.1587e-07
341.850000	5.17267e-07
341.800000	5.18668e-07
341.750000	5.20073e-07
341.700000	5.21481e-07
341.650000	5.22894e-07
341.600000	5.2431e-07
341.550000	5.2573e-07
341.500000	5.27154e-07
341.450000	5.28582e-07
341.400000	5.30013e-07
341.350000	5.31449e-07
341.300000	5.32888e-07
341.250000	5.34331e-07
341.200000	5.35779e-07
341.150000	5.3723e-07
341.100000	5.38685e-07
341.050000	5.40143e-07
341.000000	5.41606e-07
340.950000	5.43073e-07
340.900000	5.44544e-07
340.850000	5.46018e-07
340.800000	5.47497e-07
340.750000	5.4898e-07
340.700000	5.50466e-07
340.650000	5.51957e-07
340.600000	5.53452e-07
340.550000	5.54951e-07
340.500000	5.56454e-07
340.450000	5.5796e-07
340.400000	5.59471e-07
340.350000	5.60986e-07
340.300000	5.62505e-07
340.250000	5.64029e-07
340.200000	5.65556e-07
340.150000	5.67087e-07
340.100000	5.68623e-07
340.050000	5.70163e-07
340.000000	5.71707e-07
339.950000	5.73255e-07
339.900000	5.74807e-07
339.850000	5.76363e-07
339.800000	5.77924e-07
339.750000	5.79489e-07
339.700000	5.81058e-07
339.650000	5.82631e-07
339.600000	5.84209e-07
339.550000	5.85791e-07
339.500000	5.87377e-07
339.450000	5.88967e-07
339.400000	5.90562e-07
339.350000	5.92161e-07
339.300000	5.93764e-07
339.250000	5.95372e-07
339.200000	5.96984e-07
339.150000	5.986e-07
339.100000	6.00221e-07
339.050000	6.01846e-07
339.000000	6.03475e-07
338.950000	6.05109e-07
338.900000	6.06747e-07
338.850000	6.0839e-07
338.800000	6.10037e-07
338.750000	6.11689e-07
338.700000	6.13345e-07
338.650000	6.15005e-07
338.600000	6.1667e-07
338.550000	6.1834e-07
338.500000	6.20014e-07
338.450000	6.21692e-07
338.400000	6.23375e-07
338.350000	6.25063e-07
338.300000	6.26755e-07
338.250000	6.28452e-07
338.200000	6.30153e-07
338.150000	6.31859e-07
338.100000	6.33569e-07
338.050000	6.35284e-07
338.000000	6.37004e-07
337.950000	6.38729e-07
337.900000	6.40458e-07
337.850000	6.42191e-07
337.800000	6.4393e-07
337.750000	6.45673e-07
337.700000	6.47421e-07
337.650000	6.49173e-07
337.600000	6.5093e-07
337.550000	6.52692e-07
337.500000	6.54459e-07
337.450000	6.5623e-07
337.400000	6.58007e-07
337.350000	6.59788e-07
337.300000	6.61574e-07
337.250000	6.63364e-07
337.200000	6.6516e-07
337.150000	6.6696e-07
337.100000	6.68765e-07
337.050000	6.70576e-07
337.000000	6.72391e-07
336.950000	6.7421e-07
336.900000	6.76035e-07
336.850000	6.77865e-07
336.800000	6.797e-07
336.750000	6.81539e-07
336.700000	6.83384e-07
336.650000	6.85233e-07
336.600000	6.87088e-07
336.550000	6.88947e-07
336.500000	6.90812e-07
336.450000	6.92682e-07
336.400000	6.94556e-07
336.350000	6.96436e-07
336.300000	6.98321e-07
336.250000	7.00211e-07
336.200000	7.02106e-07
336.150000	7.04006e-07
336.100000	7.05911e-07
336.050000	7.07821e-07
336.000000	7.09737e-07
335.950000	7.11657e-07
335.900000	7.13583e-07
335.850000	7.15514e-07
335.800000	7.17451e-07
335.750000	7.19392e-07
335.700000	7.21339e-07
335.650000	7.23291e-07
335.600000	7.25248e-07
335.550000	7.27211e-07
335.500000	7.29178e-07
335.450000	7.31152e-07
335.400000	7.3313e-07
335.350000	7.35114e-07
335.300000	7.37103e-07
335.250000	7.39098e-07
335.200000	7.41097e-07
335.150000	7.43103e-07
335.100000	7.45113e-07
335.050000	7.4713e-07
335.000000	7.49151e-07
334.950000	7.51178e-07
334.900000	7.53211e-07
334.850000	7.55249e-07
334.800000	7.57292e-07
334.750000	7.59341e-07
334.700000	7.61396e-07
334.650000	7.63456e-07
334.600000	7.65521e-07
334.550000	7.67593e-07
334.500000	7.69669e-07
334.450000	7.71752e-07
334.400000	7.7384e-07
334.350000	7.75933e-07
334.300000	7.78033e-07
334.250000	7.80138e-07
334.200000	7.82248e-07
334.150000	7.84364e-07
334.100000	7.86486e-07
334.050000	7.88614e-07
334.000000	7.90748e-07
333.950000	7.92887e-07
333.900000	7.95032e-07
333.850000	7.97183e-07
333.800000	7.99339e-07
333.750000	8.01502e-07
333.700000	8.0367e-07
333.650000	8.05844e-07
333.600000	8.08024e-07
333.550000	8.1021e-07
333.500000	8.12402e-07
333.450000	8.14599e-07
333.400000	8.16803e-07
333.350000	8.19012e-07
333.300000	8.21228e-07
333.250000	8.23449e-07
333.200000	8.25677e-07
333.150000	8.2791e-07
333.100000	8.3015e-07
333.050000	8.32395e-07
333.000000	8.34647e-07
332.950000	8.36904e-07
332.900000	8.39168e-07
332.850000	8.41438e-07
332.800000	8.43714e-07
332.750000	8.45996e-07
332.700000	8.48284e-07
332.650000	8.50579e-07
332.600000	8.52879e-07
332.550000	8.55186e-07
332.500000	8.57499e-07
332.450000	8.59818e-07
332.400000	8.62144e-07
332.350000	8.64476e-07
332.300000	8.66814e-07
332.250000	8.69158e-07
332.200000	8.71509e-07
332.150000	8.73866e-07
332.100000	8.76229e-07
332.050000	8.78599e-07
332.000000	8.80975e-07
331.950000	8.83358e-07
331.900000	8.85747e-07
331.850000	8.88142e-07
331.800000	8.90544e-07
331.750000	8.92953e-07
331.700000	8.95367e-07
331.650000	8.97789e-07
331.600000	9.00217e-07
331.550000	9.02651e-07
331.500000	9.05092e-07
331.450000	9.0754e-07
331.400000	9.09994e-07
331.350000	9.12455e-07
331.300000	9.14922e-07
331.250000	9.17396e-07
331.200000	9.19877e-07
331.150000	9.22365e-07
331.100000	9.24859e-07
331.050000	9.2736e-07
331.000000	9.29867e-07
330.950000	9.32382e-07
330.900000	9.34903e-07
330.850000	9.37431e-07
330.800000	9.39966e-07
330.750000	9.42507e-07
330.700000	9.45056e-07
330.650000	9.47611e-07
330.600000	9.50173e-07
330.550000	9.52742e-07
330.500000	9.55318e-07
330.450000	9.57901e-07
330.400000	9.60491e-07
330.350000	9.63088e-07
330.300000	9.65692e-07
330.250000	9.68303e-07
330.200000	9.70921e-07
330.150000	9.73546e-07
330.100000	9.76178e-07
330.050000	9.78817e-07
330.000000	9.81464e-07
329.950000	9.84117e-07
329.900000	9.86778e-07
329.850000	9.89446e-07
329.800000	9.92121e-07
329.750000	9.94803e-07
329.700000	9.97492e-07
329.650000	1.00019e-06
329.600000	1.00289e-06
329.550000	1.0056e-06
329.500000	1.00832e-06
329.450000	1.01105e-06
329.400000	1.01378e-06
329.350000	1.01652e-06
329.300000	1.01927e-06
329.250000	1.02203e-06
329.200000	1.02479e-06
329.150000	1.02756e-06
329.100000	1.03034e-06
329.050000	1.03312e-06
329.000000	1.03591e-06
328.950000	1.03871e-06
328.900000	1.04152e-06
328.850000	1.04434e-06
328.800000	1.04716e-06
328.750000	1.04999e-06
328.700000	1.05283e-06
328.650000	1.05567e-06
328.600000	1.05853e-06
328.550000	1.06139e-06
328.500000	1.06426e-06
328.450000	1.06713e-06
328.400000	1.07002e-06
328.350000	1.07291e-06
328.300000	1.07581e-06
328.250000	1.07872e-06
328.200000	1.08163e-06
328.150000	1.08456e-06
328.100000	1.08749e-06
328.050000	1.09043e-06
328.000000	1.09337e-06
327.950000	1.09633e-06
327.900000	1.09929e-06
327.850000	1.10226e-06
327.800000	1.10524e-06
327.750000	1.10823e-06
327.700000	1.11122e-06
327.650000	1.11423e-06
327.600000	1.11724e-06
327.550000	1.12026e-06
327.500000	1.12329e-06
327.450000	1.12632e-06
327.400000	1.12937e-06
327.350000	1.13242e-06
327.300000	1.13548e-06
327.250000	1.13855e-06
327.200000	1.14162e-06
327.150000	1.14471e-06
327.100000	1.1478e-06
327.050000	1.1509e-06
327.000000	1.15401e-06
326.950000	1.15713e-06
326.900000	1.16026e-06
326.850000	1.16339e-06
326.800000	1.16654e-06
326.750000	1.16969e-06
326.700000	1.17285e-06
326.650000	1.17602e-06
326.600000	1.1792e-06
326.550000	1.18238e-06
326.500000	1.18558e-06
326.450000	1.18878e-06
326.400000	1.19199e-06
326.350000	1.19521e-06
326.300000	1.19844e-06
326.250000	1.20168e-06
326.200000	1.20493e-06
326.150000	1.20818e-06
326.100000	1.21145e-06
326.050000	1.21472e-06
326.000000	1.218e-06
325.950000	1.22129e-06
325.900000	1.22459e-06
325.850000	1.2279e-06
325.800000	1.23122e-06
325.750000	1.23454e-06
325.700000	1.23788e-06
325.650000	1.24122e-06
325.600000	1.24458e-06
325.550000	1.24794e-06
325.500000	1.25131e-06
325.450000	1.25469e-06
325.400000	1.25808e-06
325.350000	1.26148e-06
325.300000	1.26489e-06
325.250000	1.2683e-06
325.200000	1.27173e-06
325.150000	1.27516e-06
325.100000	1.27861e-06
325.050000	1.28206e-06
325.000000	1.28553e-06
324.950000	1.289e-06
324.900000	1.29248e-06
324.850000	1.29597e-06
324.800000	1.29947e-06
324.750000	1.30298e-06
324.700000	1.3065e-06
324.650000	1.31003e-06
324.600000	1.31357e-06
324.550000	1.31712e-06
324.500000	1.32067e-06
324.450000	1.32424e-06
324.400000	1.32782e-06
324.350000	1.3314e-06
324.300000	1.335e-06
324.250000	1.33861e-06
324.200000	1.34222e-06
324.150000	1.34585e-06
324.100000	1.34948e-06
324.050000	1.35313e-06
324.000000	1.35678e-06
323.950000	1.36045e-06
323.900000	1.36412e-06
323.850000	1.3678e-06
323.800000	1.3715e-06
323.750000	1.3752e-06
323.700000	1.37892e-06
323.650000	1.38264e-06
323.600000	1.38637e-06
323.550000	1.39012e-06
323.500000	1.39387e-06
323.450000	1.39764e-06
323.400000	1.40141e-06
323.350000	1.40519e-06
323.300000	1.40899e-06
323.250000	1.41279e-06
323.200000	1.41661e-06
323.150000	1.42043e-06
323.100000	1.42427e-06
323.050000	1.42811e-06
323.000000	1.43197e-06
322.950000	1.43584e-06
322.900000	1.43971e-06
322.850000	1.4436e-06
322.800000	1.4475e-06
322.750000	1.45141e-06
322.700000	1.45533e-06
322.650000	1.45926e-06
322.600000	1.4632e-06
322.550000	1.46715e-06
322.500000	1.47111e-06
322.450000	1.47508e-06
322.400000	1.47906e-06
322.350000	1.48306e-06
322.300000	1.48706e-06
322.250000	1.49108e-06
322.200000	1.4951e-06
322.150000	1.49914e-06
322.100000	1.50319e-06
322.050000	1.50724e-06
322.000000	1.51131e-06
321.950000	1.51539e-06
321.900000	1.51948e-06
321.850000	1.52359e-06
321.800000	1.5277e-06
321.750000	1.53182e-06
321.700000	1.53596e-06
321.650000	1.54011e-06
321.600000	1.54426e-06
321.550000	1.54843e-06
321.500000	1.55261e-06
321.450000	1.5568e-06
321.400000	1.56101e-06
321.350000	1.56522e-06
321.300000	1.56944e-06
321.250000	1.57368e-06
321.200000	1.57793e-06
321.150000	1.58219e-06
321.100000	1.58646e-06
321.050000	1.59074e-06
321.000000	1.59504e-06
320.950000	1.59934e-06
320.900000	1.60366e-06
320.850000	1.60799e-06
320.800000	1.61233e-06
320.750000	1.61668e-06
320.700000	1.62104e-06
320.650000	1.62542e-06
320.600000	1.6298e-06
320.550000	1.6342e-06
320.500000	1.63861e-06
320.450000	1.64304e-06
320.400000	1.64747e-06
320.350000	1.65192e-06
320.300000	1.65637e-06
320.250000	1.66084e-06
320.200000	1.66533e-06
320.150000	1.66982e-06
320.100000	1.67433e-06
320.050000	1.67885e-06
320.000000	1.68338e-06
319.950000	1.68792e-06
319.900000	1.69248e-06
319.850000	1.69704e-06
319.800000	1.70162e-06
319.750000	1.70621e-06
319.700000	1.71082e-06
319.650000	1.71544e-06
319.600000	1.72006e-06
319.550000	1.72471e-06
319.500000	1.72936e-06
319.450000	1.73403e-06
319.400000	1.73871e-06
319.350000	1.7434e-06
319.300000	1.7481e-06
319.250000	1.75282e-06
319.200000	1.75755e-06
319.150000	1.76229e-06
319.100000	1.76705e-06
319.050000	1.77181e-06
319.000000	1.77659e-06
318.950000	1.78139e-06
318.900000	1.78619e-06
318.850000	1.79101e-06
318.800000	1.79585e-06
318.750000	1.80069e-06
318.700000	1.80555e-06
318.650000	1.81042e-06
318.600000	1.8153e-06
318.550000	1.8202e-06
318.500000	1.82511e-06
318.450000	1.83004e-06
318.400000	1.83497e-06
318.350000	1.83992e-06
318.300000	1.84489e-06
318.250000	1.84986e-06
318.200000	1.85486e-06
318.150000	1.85986e-06
318.100000	1.86488e-06
318.050000	1.86991e-06
318.000000	1.87495e-06
317.950000	1.88001e-06
317.900000	1.88508e-06
317.850000	1.89017e-06
317.800000	1.89526e-06
317.750000	1.90038e-06
317.700000	1.9055e-06
317.650000	1.91064e-06
317.600000	1.9158e-06
317.550000	1.92096e-06
317.500000	1.92615e-06
317.450000	1.93134e-06
317.400000	1.93655e-06
317.350000	1.94177e-06
317.300000	1.94701e-06
317.250000	1.95226e-06
317.200000	1.95753e-06
317.150000	1.96281e-06
317.100000	1.9681e-06
317.050000	1.97341e-06
317.000000	1.97873e-06
316.950000	1.98407e-06
316.900000	1.98942e-06
316.850000	1.99479e-06
316.800000	2.00017e-06
316.750000	2.00556e-06
316.700000	2.01097e-06
316.650000	2.01639e-06
316.600000	2.02183e-06
316.550000	2.02728e-06
316.500000	2.03275e-06
316.450000	2.03823e-06
316.400000	2.04373e-06
316.350000	2.04924e-06
316.300000	2.05477e-06
316.250000	2.06031e-06
316.200000	2.06586e-06
316.150000	2.07143e-06
316.100000	2.07702e-06
316.050000	2.08262e-06
316.000000	2.08824e-06
315.950000	2.09387e-06
315.900000	2.09951e-06
315.850000	2.10518e-06
315.800000	2.11085e-06
315.750000	2.11654e-06
315.700000	2.12225e-06
315.650000	2.12797e-06
315.600000	2.13371e-06
315.550000	2.13946e-06
315.500000	2.14523e-06
315.450000	2.15102e-06
315.400000	2.15682e-06
315.350000	2.16263e-06
315.300000	2.16846e-06
315.250000	2.17431e-06
315.200000	2.18017e-06
315.150000	2.18605e-06
315.100000	2.19194e-06
315.050000	2.19785e-06
315.000000	2.20378e-06
314.950000	2.20972e-06
314.900000	2.21567e-06
314.850000	2.22165e-06
314.800000	2.22764e-06
314.750000	2.23364e-06
314.700000	2.23966e-06
314.650000	2.2457e-06
314.600000	2.25175e-06
314.550000	2.25782e-06
314.500000	2.26391e-06
314.450000	2.27001e-06
314.400000	2.27613e-06
314.350000	2.28227e-06
314.300000	2.28842e-06
314.250000	2.29459e-06
314.200000	2.30077e-06
314.150000	2.30697e-06
314.100000	2.31319e-06
314.050000	2.31943e-06
314.000000	2.32568e-06
313.950000	2.33195e-06
313.900000	2.33823e-06
313.850000	2.34454e-06
313.800000	2.35085e-06
313.750000	2.35719e-06
313.700000	2.36354e-06
313.650000	2.36991e-06
313.600000	2.3763e-06
313.550000	2.38271e-06
313.500000	2.38913e-06
313.450000	2.39557e-06
313.400000	2.40202e-06
313.350000	2.4085e-06
313.300000	2.41499e-06
313.250000	2.42149e-06
313.200000	2.42802e-06
313.150000	2.43456e-06
313.100000	2.44112e-06
313.050000	2.4477e-06
313.000000	2.4543e-06
312.950000	2.46091e-06
312.900000	2.46754e-06
312.850000	2.47419e-06
312.800000	2.48086e-06
312.750000	2.48755e-06
312.700000	2.49425e-06
312.650000	2.50097e-06
312.600000	2.50771e-06
312.550000	2.51447e-06
312.500000	2.52124e-06
312.450000	2.52803e-06
312.400000	2.53485e-06
312.350000	2.54168e-06
312.300000	2.54852e-06
312.250000	2.55539e-06
312.200000	2.56227e-06
312.150000	2.56918e-06
312.100000	2.5761e-06
312.050000	2.58304e-06
312.000000	2.59e-06
311.950000	2.59698e-06
311.900000	2.60397e-06
311.850000	2.61099e-06
311.800000	2.61802e-06
311.750000	2.62508e-06
311.700000	2.63215e-06
311.650000	2.63924e-06
311.600000	2.64635e-06
311.550000	2.65348e-06
311.500000	2.66063e-06
311.450000	2.66779e-06
311.400000	2.67498e-06
311.350000	2.68219e-06
311.300000	2.68941e-06
311.250000	2.69666e-06
311.200000	2.70392e-06
311.150000	2.7112e-06
311.100000	2.71851e-06
311.050000	2.72583e-06
311.000000	2.73317e-06
310.950000	2.74053e-06
310.900000	2.74791e-06
310.850000	2.75532e-06
310.800000	2.76274e-06
310.750000	2.77018e-06
310.700000	2.77764e-06
310.650000	2.78512e-06
310.600000	2.79262e-06
310.550000	2.80014e-06
310.500000	2.80769e-06
310.450000	2.81525e-06
310.400000	2.82283e-06
310.350000	2.83043e-06
310.300000	2.83805e-06
310.250000	2.8457e-06
310.200000	2.85336e-06
310.150000	2.86105e-06
310.100000	2.86875e-06
310.050000	2.87648e-06
310.000000	2.88422e-06
309.950000	2.89199e-06
309.900000	2.89978e-06
309.850000	2.90759e-06
309.800000	2.91541e-06
309.750000	2.92327e-06
309.700000	2.93114e-06
309.650000	2.93903e-06
309.600000	2.94694e-06
309.550000	2.95488e-06
309.500000	2.96284e-06
309.450000	2.97081e-06
309.400000	2.97881e-06
309.350000	2.98683e-06
309.300000	2.99487e-06
309.250000	3.00294e-06
309.200000	3.01102e-06
309.150000	3.01913e-06
309.100000	3.02726e-06
309.050000	3.03541e-06
309.000000	3.04358e-06
308.950000	3.05178e-06
308.900000	3.05999e-06
308.850000	3.06823e-06
308.800000	3.07649e-06
308.750000	3.08477e-06
308.700000	3.09308e-06
308.650000	3.1014e-06
308.600000	3.10975e-06
308.550000	3.11813e-06
308.500000	3.12652e-06
308.450000	3.13494e-06
308.400000	3.14337e-06
308.350000	3.15184e-06
308.300000	3.16032e-06
308.250000	3.16883e-06
308.200000	3.17736e-06
308.150000	3.18591e-06
308.100000	3.19449e-06
308.050000	3.20308e-06
308.000000	3.21171e-06
307.950000	3.22035e-06
307.900000	3.22902e-06
307.850000	3.23771e-06
307.800000	3.24642e-06
307.750000	3.25516e-06
307.700000	3.26392e-06
307.650000	3.27271e-06
307.600000	3.28152e-06
307.550000	3.29035e-06
307.500000	3.2992e-06
307.450000	3.30808e-06
307.400000	3.31699e-06
307.350000	3.32591e-06
307.300000	3.33486e-06
307.250000	3.34384e-06
307.200000	3.35284e-06
307.150000	3.36186e-06
307.100000	3.37091e-06
307.050000	3.37998e-06
307.000000	3.38907e-06
306.950000	3.39819e-06
306.900000	3.40734e-06
306.850000	3.41651e-06
306.800000	3.4257e-06
306.750000	3.43492e-06
306.700000	3.44416e-06
306.650000	3.45343e-06
306.600000	3.46272e-06
306.550000	3.47204e-06
306.500000	3.48138e-06
306.450000	3.49075e-06
306.400000	3.50014e-06
306.350000	3.50956e-06
306.300000	3.519e-06
306.250000	3.52847e-06
306.200000	3.53796e-06
306.150000	3.54748e-06
306.100000	3.55702e-06
306.050000	3.56659e-06
306.000000	3.57619e-06
305.950000	3.58581e-06
305.900000	3.59546e-06
305.850000	3.60513e-06
305.800000	3.61483e-06
305.750000	3.62455e-06
305.700000	3.6343e-06
305.650000	3.64408e-06
305.600000	3.65388e-06
305.550000	3.66371e-06
305.500000	3.67357e-06
305.450000	3.68345e-06
305.400000	3.69336e-06
305.350000	3.70329e-06
305.300000	3.71326e-06
305.250000	3.72324e-06
305.200000	3.73326e-06
305.150000	3.7433e-06
305.100000	3.75337e-06
305.050000	3.76346e-06
305.000000	3.77359e-06
304.950000	3.78374e-06
304.900000	3.79391e-06
304.850000	3.80412e-06
304.800000	3.81435e-06
304.750000	3.82461e-06
304.700000	3.83489e-06
304.650000	3.84521e-06
304.600000	3.85555e-06
304.550000	3.86592e-06
304.500000	3.87631e-06
304.450000	3.88674e-06
304.400000	3.89719e-06
304.350000	3.90767e-06
304.300000	3.91818e-06
304.250000	3.92872e-06
304.200000	3.93928e-06
304.150000	3.94987e-06
304.100000	3.9605e-06
304.050000	3.97115e-06
304.000000	3.98182e-06
303.950000	3.99253e-06
303.900000	4.00327e-06
303.850000	4.01403e-06
303.800000	4.02482e-06
303.750000	4.03565e-06
303.700000	4.0465e-06
303.650000	4.05738e-06
303.600000	4.06829e-06
303.550000	4.07922e-06
303.500000	4.09019e-06
303.450000	4.10119e-06
303.400000	4.11221e-06
303.350000	4.12327e-06
303.300000	4.13436e-06
303.250000	4.14547e-06
303.200000	4.15662e-06
303.150000	4.16779e-06
303.100000	4.17899e-06
303.050000	4.19023e-06
303.000000	4.20149e-06
302.950000	4.21279e-06
302.900000	4.22411e-06
302.850000	4.23547e-06
302.800000	4.24685e-06
302.750000	4.25827e-06
302.700000	4.26972e-06
302.650000	4.28119e-06
302.600000	4.2927e-06
302.550000	4.30424e-06
302.500000	4.31581e-06
302.450000	4.32741e-06
302.400000	4.33904e-06
302.350000	4.3507e-06
302.300000	4.3624e-06
302.250000	4.37412e-06
302.200000	4.38588e-06
302.150000	4.39767e-06
302.100000	4.40949e-06
302.050000	4.42134e-06
302.000000	4.43322e-06
301.950000	4.44513e-06
301.900000	4.45708e-06
301.850000	4.46906e-06
301.800000	4.48107e-06
301.750000	4.49311e-06
301.700000	4.50519e-06
301.650000	4.51729e-06
301.600000	4.52943e-06
301.550000	4.5416e-06
301.500000	4.55381e-06
301.450000	4.56604e-06
301.400000	4.57831e-06
301.350000	4.59062e-06
301.300000	4.60295e-06
301.250000	4.61532e-06
301.200000	4.62772e-06
301.150000	4.64016e-06
301.100000	4.65262e-06
301.050000	4.66512e-06
301.000000	4.67766e-06
300.950000	4.69023e-06
300.900000	4.70283e-06
300.850000	4.71546e-06
300.800000	4.72813e-06
300.750000	4.74084e-06
300.700000	4.75357e-06
300.650000	4.76634e-06
300.600000	4.77915e-06
300.550000	4.79199e-06
300.500000	4.80486e-06
300.450000	4.81777e-06
300.400000	4.83071e-06
300.350000	4.84369e-06
300.300000	4.8567e-06
300.250000	4.86975e-06
300.200000	4.88283e-06
300.150000	4.89594e-06
300.100000	4.90909e-06
300.050000	4.92228e-06
300.000000	4.9355e-06
299.950000	4.94876e-06
299.900000	4.96205e-06
299.850000	4.97538e-06
299.800000	4.98874e-06
299.750000	5.00214e-06
299.700000	5.01558e-06
299.650000	5.02905e-06
299.600000	5.04256e-06
299.550000	5.0561e-06
299.500000	5.06968e-06
299.450000	5.08329e-06
299.400000	5.09695e-06
299.350000	5.11063e-06
299.300000	5.12436e-06
299.250000	5.13812e-06
299.200000	5.15192e-06
299.150000	5.16575e-06
299.100000	5.17963e-06
299.050000	5.19354e-06
299.000000	5.20748e-06
298.950000	5.22147e-06
298.900000	5.23549e-06
298.850000	5.24954e-06
298.800000	5.26364e-06
298.750000	5.27777e-06
298.700000	5.29195e-06
298.650000	5.30615e-06
298.600000	5.3204e-06
298.550000	5.33469e-06
298.500000	5.34901e-06
298.450000	5.36337e-06
298.400000	5.37777e-06
298.350000	5.39221e-06
298.300000	5.40669e-06
298.250000	5.4212e-06
298.200000	5.43576e-06
298.150000	5.45035e-06
298.100000	5.46498e-06
298.050000	5.47965e-06
298.000000	5.49436e-06
297.950000	5.50911e-06
297.900000	5.5239e-06
297.850000	5.53873e-06
297.800000	5.5536e-06
297.750000	5.56851e-06
297.700000	5.58346e-06
297.650000	5.59844e-06
297.600000	5.61347e-06
297.550000	5.62854e-06
297.500000	5.64365e-06
297.450000	5.65879e-06
297.400000	5.67398e-06
297.350000	5.68921e-06
297.300000	5.70448e-06
297.250000	5.71979e-06
297.200000	5.73514e-06
297.150000	5.75054e-06
297.100000	5.76597e-06
297.050000	5.78144e-06
297.000000	5.79696e-06
296.950000	5.81252e-06
296.900000	5.82812e-06
296.850000	5.84376e-06
296.800000	5.85944e-06
296.750000	5.87516e-06
296.700000	5.89093e-06
296.650000	5.90674e-06
296.600000	5.92259e-06
296.550000	5.93848e-06
296.500000	5.95442e-06
296.450000	5.97039e-06
296.400000	5.98642e-06
296.350000	6.00248e-06
296.300000	6.01858e-06
296.250000	6.03473e-06
296.200000	6.05092e-06
296.150000	6.06716e-06
296.100000	6.08344e-06
296.050000	6.09976e-06
296.000000	6.11613e-06
295.950000	6.13253e-06
295.900000	6.14899e-06
295.850000	6.16548e-06
295.800000	6.18203e-06
295.750000	6.19861e-06
295.700000	6.21524e-06
295.650000	6.23191e-06
295.600000	6.24863e-06
295.550000	6.26539e-06
295.500000	6.2822e-06
295.450000	6.29905e-06
295.400000	6.31595e-06
295.350000	6.33289e-06
295.300000	6.34988e-06
295.250000	6.36691e-06
295.200000	6.38399e-06
295.150000	6.40111e-06
295.100000	6.41828e-06
295.050000	6.4355e-06
295.000000	6.45276e-06
294.950000	6.47006e-06
294.900000	6.48742e-06
294.850000	6.50482e-06
294.800000	6.52226e-06
294.750000	6.53976e-06
294.700000	6.55729e-06
294.650000	6.57488e-06
294.600000	6.59251e-06
294.550000	6.61019e-06
294.500000	6.62792e-06
294.450000	6.64569e-06
294.400000	6.66351e-06
294.350000	6.68138e-06
294.300000	6.6993e-06
294.250000	6.71726e-06
294.200000	6.73528e-06
294.150000	6.75334e-06
294.100000	6.77144e-06
294.050000	6.7896e-06
294.000000	6.80781e-06
293.950000	6.82606e-06
293.900000	6.84436e-06
293.850000	6.86271e-06
293.800000	6.88111e-06
293.750000	6.89956e-06
293.700000	6.91806e-06
293.650000	6.93661e-06
293.600000	6.9552e-06
293.550000	6.97385e-06
293.500000	6.99254e-06
293.450000	7.01129e-06
293.400000	7.03009e-06
293.350000	7.04893e-06
293.300000	7.06783e-06
293.250000	7.08677e-06
293.200000	7.10577e-06
293.150000	7.12482e-06
293.100000	7.14392e-06
293.050000	7.16307e-06
293.000000	7.18227e-06
292.950000	7.20152e-06
292.900000	7.22082e-06
292.850000	7.24017e-06
292.800000	7.25958e-06
292.750000	7.27904e-06
292.700000	7.29855e-06
292.650000	7.31811e-06
292.600000	7.33772e-06
292.550000	7.35739e-06
292.500000	7.3771e-06
292.450000	7.39688e-06
292.400000	7.4167e-06
292.350000	7.43657e-06
292.300000	7.4565e-06
292.250000	7.47648e-06
292.200000	7.49652e-06
292.150000	7.51661e-06
292.100000	7.53675e-06
292.050000	7.55695e-06
292.000000	7.57719e-06
291.950000	7.5975e-06
291.900000	7.61786e-06
291.850000	7.63827e-06
291.800000	7.65873e-06
291.750000	7.67925e-06
291.700000	7.69983e-06
291.650000	7.72046e-06
291.600000	7.74114e-06
291.550000	7.76188e-06
291.500000	7.78268e-06
291.450000	7.80353e-06
291.400000	7.82443e-06
291.350000	7.8454e-06
291.300000	7.86641e-06
291.250000	7.88749e-06
291.200000	7.90862e-06
291.150000	7.9298e-06
291.100000	7.95104e-06
291.050000	7.97234e-06
291.000000	7.9937e-06
290.950000	8.01511e-06
290.900000	8.03658e-06
290.850000	8.05811e-06
290.800000	8.07969e-06
290.750000	8.10133e-06
290.700000	8.12303e-06
290.650000	8.14479e-06
290.600000	8.1666e-06
290.550000	8.18847e-06
290.500000	8.2104e-06
290.450000	8.23239e-06
290.400000	8.25444e-06
290.350000	8.27654e-06
290.300000	8.29871e-06
290.250000	8.32093e-06
290.200000	8.34322e-06
290.150000	8.36556e-06
290.100000	8.38796e-06
290.050000	8.41042e-06
290.000000	8.43294e-06
289.950000	8.45552e-06
289.900000	8.47817e-06
289.850000	8.50087e-06
289.800000	8.52363e-06
289.750000	8.54645e-06
289.700000	8.56933e-06
289.650000	8.59228e-06
289.600000	8.61528e-06
289.550000	8.63835e-06
289.500000	8.66148e-06
289.450000	8.68466e-06
289.400000	8.70792e-06
289.350000	8.73123e-06
289.300000	8.7546e-06
289.250000	8.77804e-06
289.200000	8.80154e-06
289.150000	8.8251e-06
289.100000	8.84872e-06
289.050000	8.87241e-06
289.000000	8.89616e-06
288.950000	8.91997e-06
288.900000	8.94385e-06
288.850000	8.96779e-06
288.800000	8.99179e-06
288.750000	9.01586e-06
288.700000	9.03999e-06
288.650000	9.06419e-06
288.600000	9.08845e-06
288.550000	9.11277e-06
288.500000	9.13716e-06
288.450000	9.16162e-06
288.400000	9.18613e-06
288.350000	9.21072e-06
288.300000	9.23537e-06
288.250000	9.26008e-06
288.200000	9.28486e-06
288.150000	9.30971e-06
288.100000	9.33462e-06
288.050000	9.3596e-06
288.000000	9.38465e-06
287.950000	9.40976e-06
287.900000	9.43494e-06
287.850000	9.46018e-06
287.800000	9.48549e-06
287.750000	9.51087e-06
287.700000	9.53632e-06
287.650000	9.56184e-06
287.600000	9.58742e-06
287.550000	9.61307e-06
287.500000	9.63879e-06
287.450000	9.66458e-06
287.400000	9.69043e-06
287.350000	9.71636e-06
287.300000	9.74235e-06
287.250000	9.76841e-06
287.200000	9.79454e-06
287.150000	9.82074e-06
287.100000	9.84701e-06
287.050000	9.87335e-06
287.000000	9.89976e-06
286.950000	9.92624e-06
286.900000	9.9528e-06
286.850000	9.97942e-06
286.800000	1.00061e-05
286.750000	1.00329e-05
286.700000	1.00597e-05
286.650000	1.00866e-05
286.600000	1.01136e-05
286.550000	1.01406e-05
286.500000	1.01678e-05
286.450000	1.01949e-05
286.400000	1.02222e-05
286.350000	1.02496e-05
286.300000	1.0277e-05
286.250000	1.03044e-05
286.200000	1.0332e-05
286.150000	1.03596e-05
286.100000	1.03873e-05
286.050000	1.04151e-05
286.000000	1.0443e-05
285.950000	1.04709e-05
285.900000	1.04989e-05
285.850000	1.05269e-05
285.800000	1.05551e-05
285.750000	1.05833e-05
285.700000	1.06116e-05
285.650000	1.064e-05
285.600000	1.06684e-05
285.550000	1.06969e-05
285.500000	1.07255e-05
285.450000	1.07542e-05
285.400000	1.0783e-05
285.350000	1.08118e-05
285.300000	1.08407e-05
285.250000	1.08697e-05
285.200000	1.08987e-05
285.150000	1.09279e-05
285.100000	1.09571e-05
285.050000	1.09864e-05
285.000000	1.10157e-05
284.950000	1.10452e-05
284.900000	1.10747e-05
284.850000	1.11043e-05
284.800000	1.1134e-05
284.750000	1.11637e-05
284.700000	1.11936e-05
284.650000	1.12235e-05
284.600000	1.12535e-05
284.550000	1.12835e-05
284.500000	1.13137e-05
284.450000	1.13439e-05
284.400000	1.13742e-05
284.350000	1.14046e-05
284.300000	1.14351e-05
284.250000	1.14657e-05
284.200000	1.14963e-05
284.150000	1.1527e-05
284.100000	1.15578e-05
284.050000	1.15887e-05
284.000000	1.16197e-05
283.950000	1.16507e-05
283.900000	1.16818e-05
283.850000	1.17131e-05
283.800000	1.17443e-05
283.750000	1.17757e-05
283.700000	1.18072e-05
283.650000	1.18387e-05
283.600000	1.18704e-05
283.550000	1.19021e-05
283.500000	1.19339e-05
283.450000	1.19657e-05
283.400000	1.19977e-05
283.350000	1.20297e-05
283.300000	1.20619e-05
283.250000	1.20941e-05
283.200000	1.21264e-05
283.150000	1.21588e-05
283.100000	1.21913e-05
283.050000	1.22238e-05
283.000000	1.22565e-05
282.950000	1.22892e-05
282.900000	1.2322e-05
282.850000	1.23549e-05
282.800000	1.23879e-05
282.750000	1.2421e-05
282.700000	1.24542e-05
282.650000	1.24874e-05
282.600000	1.25208e-05
282.550000	1.25542e-05
282.500000	1.25877e-05
282.450000	1.26214e-05
282.400000	1.26551e-05
282.350000	1.26888e-05
282.300000	1.27227e-05
282.250000	1.27567e-05
282.200000	1.27908e-05
282.150000	1.28249e-05
282.100000	1.28591e-05
282.050000	1.28935e-05
282.000000	1.29279e-05
281.950000	1.29624e-05
281.900000	1.2997e-05
281.850000	1.30317e-05
281.800000	1.30665e-05
281.750000	1.31014e-05
281.700000	1.31363e-05
281.650000	1.31714e-05
281.600000	1.32066e-05
281.550000	1.32418e-05
281.500000	1.32772e-05
281.450000	1.33126e-05
281.400000	1.33481e-05
281.350000	1.33838e-05
281.300000	1.34195e-05
281.250000	1.34553e-05
281.200000	1.34912e-05
281.150000	1.35272e-05
281.100000	1.35633e-05
281.050000	1.35995e-05
281.000000	1.36358e-05
280.950000	1.36722e-05
280.900000	1.37087e-05
280.850000	1.37452e-05
280.800000	1.37819e-05
280.750000	1.38187e-05
280.700000	1.38556e-05
280.650000	1.38925e-05
280.600000	1.39296e-05
280.550000	1.39668e-05
280.500000	1.4004e-05
280.450000	1.40414e-05
280.400000	1.40789e-05
280.350000	1.41164e-05
280.300000	1.41541e-05
280.250000	1.41918e-05
280.200000	1.42297e-05
280.150000	1.42677e-05
280.100000	1.43057e-05
280.050000	1.43439e-05
280.000000	1.43821e-05
279.950000	1.44205e-05
279.900000	1.4459e-05
279.850000	1.44975e-05
279.800000	1.45362e-05
279.750000	1.4575e-05
279.700000	1.46138e-05
279.650000	1.46528e-05
279.600000	1.46919e-05
279.550000	1.47311e-05
279.500000	1.47704e-05
279.450000	1.48098e-05
279.400000	1.48492e-05
279.350000	1.48888e-05
279.300000	1.49285e-05
279.250000	1.49684e-05
279.200000	1.50083e-05
279.150000	1.50483e-05
279.100000	1.50884e-05
279.050000	1.51286e-05
279.000000	1.5169e-05
278.950000	1.52094e-05
278.900000	1.525e-05
278.850000	1.52906e-05
278.800000	1.53314e-05
278.750000	1.53723e-05
278.700000	1.54133e-05
278.650000	1.54543e-05
278.600000	1.54955e-05
278.550000	1.55368e-05
278.500000	1.55783e-05
278.450000	1.56198e-05
278.400000	1.56614e-05
278.350000	1.57032e-05
278.300000	1.5745e-05
278.250000	1.5787e-05
278.200000	1.58291e-05
278.150000	1.58713e-05
278.100000	1.59136e-05
278.050000	1.5956e-05
278.000000	1.59985e-05
277.950000	1.60411e-05
277.900000	1.60839e-05
277.850000	1.61267e-05
277.800000	1.61697e-05
277.750000	1.62128e-05
277.700000	1.6256e-05
277.650000	1.62993e-05
277.600000	1.63428e-05
277.550000	1.63863e-05
277.500000	1.643e-05
277.450000	1.64737e-05
277.400000	1.65176e-05
277.350000	1.65616e-05
277.300000	1.66058e-05
277.250000	1.665e-05
277.200000	1.66944e-05
277.150000	1.67388e-05
277.100000	1.67834e-05
277.050000	1.68281e-05
277.000000	1.6873e-05
276.950000	1.69179e-05
276.900000	1.6963e-05
276.850000	1.70081e-05
276.800000	1.70535e-05
276.750000	1.70989e-05
276.700000	1.71444e-05
276.650000	1.71901e-05
276.600000	1.72359e-05
276.550000	1.72818e-05
276.500000	1.73278e-05
276.450000	1.73739e-05
276.400000	1.74202e-05
276.350000	1.74666e-05
276.300000	1.75131e-05
276.250000	1.75597e-05
276.200000	1.76065e-05
276.150000	1.76534e-05
276.100000	1.77004e-05
276.050000	1.77475e-05
276.000000	1.77948e-05
275.950000	1.78422e-05
275.900000	1.78897e-05
275.850000	1.79373e-05
275.800000	1.7985e-05
275.750000	1.80329e-05
275.700000	1.80809e-05
275.650000	1.81291e-05
275.600000	1.81773e-05
275.550000	1.82257e-05
275.500000	1.82742e-05
275.450000	1.83229e-05
275.400000	1.83716e-05
275.350000	1.84205e-05
275.300000	1.84696e-05
275.250000	1.85187e-05
275.200000	1.8568e-05
275.150000	1.86174e-05
275.100000	1.8667e-05
275.050000	1.87167e-05
275.000000	1.87665e-05
274.950000	1.88164e-05
274.900000	1.88665e-05
274.850000	1.89167e-05
274.800000	1.8967e-05
274.750000	1.90175e-05
274.700000	1.90681e-05
274.650000	1.91188e-05
274.600000	1.91697e-05
274.550000	1.92207e-05
274.500000	1.92719e-05
274.450000	1.93231e-05
274.400000	1.93745e-05
274.350000	1.94261e-05
274.300000	1.94778e-05
274.250000	1.95296e-05
274.200000	1.95815e-05
274.150000	1.96336e-05
274.100000	1.96859e-05
274.050000	1.97382e-05
274.000000	1.97907e-05
273.950000	1.98434e-05
273.900000	1.98961e-05
273.850000	1.99491e-05
273.800000	2.00021e-05
273.750000	2.00553e-05
273.700000	2.01087e-05
273.650000	2.01621e-05
273.600000	2.02158e-05
273.550000	2.02695e-05
273.500000	2.03234e-05
273.450000	2.03775e-05
273.400000	2.04316e-05
273.350000	2.0486e-05
273.300000	2.05404e-05
273.250000	2.05951e-05
273.200000	2.06498e-05
273.150000	2.07047e-05
273.100000	2.07598e-05
273.050000	2.0815e-05
273.000000	2.08703e-05
272.950000	2.09258e-05
272.900000	2.09814e-05
272.850000	2.10372e-05
272.800000	2.10931e-05
272.750000	2.11492e-05
272.700000	2.12054e-05
272.650000	2.12618e-05
272.600000	2.13183e-05
272.550000	2.1375e-05
272.500000	2.14318e-05
272.450000	2.14887e-05
272.400000	2.15458e-05
272.350000	2.16031e-05
272.300000	2.16605e-05
272.250000	2.17181e-05
272.200000	2.17758e-05
272.150000	2.18337e-05
272.100000	2.18917e-05
272.050000	2.19499e-05
272.000000	2.20082e-05
271.950000	2.20667e-05
271.900000	2.21253e-05
271.850000	2.21841e-05
271.800000	2.2243e-05
271.750000	2.23021e-05
271.700000	2.23614e-05
271.650000	2.24208e-05
271.600000	2.24803e-05
271.550000	2.25401e-05
271.500000	2.25999e-05
271.450000	2.266e-05
271.400000	2.27202e-05
271.350000	2.27805e-05
271.300000	2.2841e-05
271.250000	2.29017e-05
271.200000	2.29625e-05
271.150000	2.30235e-05
271.100000	2.30847e-05
271.050000	2.3146e-05
271.000000	2.32074e-05
270.950000	2.32691e-05
270.900000	2.33309e-05
270.850000	2.33928e-05
270.800000	2.34549e-05
270.750000	2.35172e-05
270.700000	2.35797e-05
270.650000	2.36423e-05
270.600000	2.3705e-05
270.550000	2.3768e-05
270.500000	2.38311e-05
270.450000	2.38944e-05
270.400000	2.39578e-05
270.350000	2.40214e-05
270.300000	2.40852e-05
270.250000	2.41491e-05
270.200000	2.42132e-05
270.150000	2.42775e-05
270.100000	2.43419e-05
270.050000	2.44065e-05
270.000000	2.44713e-05
269.950000	2.45363e-05
269.900000	2.46014e-05
269.850000	2.46667e-05
269.800000	2.47322e-05
269.750000	2.47978e-05
269.700000	2.48636e-05
269.650000	2.49296e-05
269.600000	2.49957e-05
269.550000	2.50621e-05
269.500000	2.51286e-05
269.450000	2.51952e-05
269.400000	2.52621e-05
269.350000	2.53291e-05
269.300000	2.53963e-05
269.250000	2.54637e-05
269.200000	2.55313e-05
269.150000	2.5599e-05
269.100000	2.56669e-05
269.050000	2.5735e-05
269.000000	2.58033e-05
268.950000	2.58717e-05
268.900000	2.59403e-05
268.850000	2.60092e-05
268.800000	2.60781e-05
268.750000	2.61473e-05
268.700000	2.62167e-05
268.650000	2.62862e-05
268.600000	2.63559e-05
268.550000	2.64258e-05
268.500000	2.64959e-05
268.450000	2.65662e-05
268.400000	2.66366e-05
268.350000	2.67072e-05
268.300000	2.67781e-05
268.250000	2.68491e-05
268.200000	2.69203e-05
268.150000	2.69916e-05
268.100000	2.70632e-05
268.050000	2.71349e-05
268.000000	2.72069e-05
267.950000	2.7279e-05
267.900000	2.73513e-05
267.850000	2.74238e-05
267.800000	2.74965e-05
267.750000	2.75694e-05
267.700000	2.76425e-05
267.650000	2.77158e-05
267.600000	2.77892e-05
267.550000	2.78629e-05
267.500000	2.79367e-05
267.450000	2.80108e-05
267.400000	2.8085e-05
267.350000	2.81594e-05
267.300000	2.82341e-05
267.250000	2.83089e-05
267.200000	2.83839e-05
267.150000	2.84591e-05
267.100000	2.85345e-05
267.050000	2.86101e-05
267.000000	2.86859e-05
266.950000	2.87619e-05
266.900000	2.88381e-05
266.850000	2.89145e-05
266.800000	2.89912e-05
266.750000	2.9068e-05
266.700000	2.9145e-05
266.650000	2.92222e-05
266.600000	2.92996e-05
266.550000	2.93772e-05
266.500000	2.9455e-05
266.450000	2.9533e-05
266.400000	2.96112e-05
266.350000	2.96897e-05
266.300000	2.97683e-05
266.250000	2.98471e-05
266.200000	2.99262e-05
266.150000	3.00054e-05
266.100000	3.00849e-05
266.050000	3.01645e-05
266.000000	3.02444e-05
265.950000	3.03245e-05
265.900000	3.04048e-05
265.850000	3.04853e-05
265.800000	3.0566e-05
265.750000	3.06469e-05
265.700000	3.07281e-05
265.650000	3.08094e-05
265.600000	3.0891e-05
265.550000	3.09728e-05
265.500000	3.10547e-05
265.450000	3.11369e-05
265.400000	3.12194e-05
265.350000	3.1302e-05
265.300000	3.13848e-05
265.250000	3.14679e-05
265.200000	3.15512e-05
265.150000	3.16347e-05
265.100000	3.17184e-05
265.050000	3.18023e-05
265.000000	3.18865e-05
264.950000	3.19709e-05
264.900000	3.20555e-05
264.850000	3.21403e-05
264.800000	3.22253e-05
264.750000	3.23106e-05
264.700000	3.23961e-05
264.650000	3.24818e-05
264.600000	3.25677e-05
264.550000	3.26539e-05
264.500000	3.27403e-05
264.450000	3.28269e-05
264.400000	3.29137e-05
264.350000	3.30008e-05
264.300000	3.3088e-05
264.250000	3.31756e-05
264.200000	3.32633e-05
264.150000	3.33513e-05
264.100000	3.34395e-05
264.050000	3.35279e-05
264.000000	3.36166e-05
263.950000	3.37055e-05
263.900000	3.37946e-05
263.850000	3.3884e-05
263.800000	3.39736e-05
263.750000	3.40634e-05
263.700000	3.41534e-05
263.650000	3.42437e-05
263.600000	3.43343e-05
263.550000	3.4425e-05
263.500000	3.4516e-05
263.450000	3.46073e-05
263.400000	3.46988e-05
263.350000	3.47905e-05
263.300000	3.48824e-05
263.250000	3.49746e-05
263.200000	3.50671e-05
263.150000	3.51598e-05
263.100000	3.52527e-05
263.050000	3.53459e-05
263.000000	3.54393e-05
262.950000	3.55329e-05
262.900000	3.56268e-05
262.850000	3.57209e-05
262.800000	3.58153e-05
262.750000	3.591e-05
262.700000	3.60048e-05
262.650000	3.61e-05
262.600000	3.61953e-05
262.550000	3.6291e-05
262.500000	3.63868e-05
262.450000	3.6483e-05
262.400000	3.65793e-05
262.350000	3.6676e-05
262.300000	3.67728e-05
262.250000	3.687e-05
262.200000	3.69673e-05
262.150000	3.7065e-05
262.100000	3.71629e-05
262.050000	3.7261e-05
262.000000	3.73594e-05
261.950000	3.74581e-05
261.900000	3.7557e-05
261.850000	3.76561e-05
261.800000	3.77556e-05
261.750000	3.78553e-05
261.700000	3.79552e-05
261.650000	3.80554e-05
261.600000	3.81559e-05
261.550000	3.82566e-05
261.500000	3.83576e-05
261.450000	3.84589e-05
261.400000	3.85604e-05
261.350000	3.86622e-05
261.300000	3.87642e-05
261.250000	3.88665e-05
261.200000	3.89691e-05
261.150000	3.90719e-05
261.100000	3.91751e-05
261.050000	3.92784e-05
261.000000	3.93821e-05
260.950000	3.9486e-05
260.900000	3.95902e-05
260.850000	3.96947e-05
260.800000	3.97994e-05
260.750000	3.99044e-05
260.700000	4.00097e-05
260.650000	4.01152e-05
260.600000	4.02211e-05
260.550000	4.03272e-05
260.500000	4.04335e-05
260.450000	4.05402e-05
260.400000	4.06471e-05
260.350000	4.07543e-05
260.300000	4.08618e-05
260.250000	4.09696e-05
260.200000	4.10777e-05
260.150000	4.1186e-05
260.100000	4.12946e-05
260.050000	4.14035e-05
260.000000	4.15127e-05
259.950000	4.16221e-05
259.900000	4.17319e-05
259.850000	4.18419e-05
259.800000	4.19522e-05
259.750000	4.20628e-05
259.700000	4.21737e-05
259.650000	4.22849e-05
259.600000	4.23964e-05
259.550000	4.25081e-05
259.500000	4.26202e-05
259.450000	4.27325e-05
259.400000	4.28451e-05
259.350000	4.2958e-05
259.300000	4.30713e-05
259.250000	4.31848e-05
259.200000	4.32986e-05
259.150000	4.34127e-05
259.100000	4.35271e-05
259.050000	4.36418e-05
259.000000	4.37567e-05
258.950000	4.3872e-05
258.900000	4.39876e-05
258.850000	4.41035e-05
258.800000	4.42197e-05
258.750000	4.43362e-05
258.700000	4.4453e-05
258.650000	4.45701e-05
258.600000	4.46875e-05
258.550000	4.48052e-05
258.500000	4.49232e-05
258.450000	4.50415e-05
258.400000	4.51601e-05
258.350000	4.5279e-05
258.300000	4.53983e-05
258.250000	4.55178e-05
258.200000	4.56377e-05
258.150000	4.57578e-05
258.100000	4.58783e-05
258.050000	4.59991e-05
258.000000	4.61202e-05
257.950000	4.62416e-05
257.900000	4.63634e-05
257.850000	4.64854e-05
257.800000	4.66078e-05
257.750000	4.67304e-05
257.700000	4.68534e-05
257.650000	4.69768e-05
257.600000	4.71004e-05
257.550000	4.72244e-05
257.500000	4.73486e-05
257.450000	4.74732e-05
257.400000	4.75982e-05
257.350000	4.77234e-05
257.300000	4.7849e-05
257.250000	4.79749e-05
257.200000	4.81011e-05
257.150000	4.82276e-05
257.100000	4.83545e-05
257.050000	4.84817e-05
257.000000	4.86092e-05
256.950000	4.87371e-05
256.900000	4.88653e-05
256.850000	4.89938e-05
256.800000	4.91227e-05
256.750000	4.92519e-05
256.700000	4.93814e-05
256.650000	4.95113e-05
256.600000	4.96415e-05
256.550000	4.9772e-05
256.500000	4.99029e-05
256.450000	5.00341e-05
256.400000	5.01656e-05
256.350000	5.02975e-05
256.300000	5.04297e-05
256.250000	5.05623e-05
256.200000	5.06952e-05
256.150000	5.08285e-05
256.100000	5.09621e-05
256.050000	5.1096e-05
256.000000	5.12303e-05
255.950000	5.1365e-05
255.900000	5.15e-05
255.850000	5.16353e-05
255.800000	5.1771e-05
255.750000	5.1907e-05
255.700000	5.20434e-05
255.650000	5.21801e-05
255.600000	5.23172e-05
255.550000	5.24547e-05
255.500000	5.25925e-05
255.450000	5.27306e-05
255.400000	5.28692e-05
255.350000	5.3008e-05
255.300000	5.31473e-05
255.250000	5.32869e-05
255.200000	5.34268e-05
255.150000	5.35671e-05
255.100000	5.37078e-05
255.050000	5.38488e-05
255.000000	5.39902e-05
254.950000	5.4132e-05
254.900000	5.42741e-05
254.850000	5.44166e-05
254.800000	5.45595e-05
254.750000	5.47027e-05
254.700000	5.48464e-05
254.650000	5.49903e-05
254.600000	5.51347e-05
254.550000	5.52794e-05
254.500000	5.54245e-05
254.450000	5.557e-05
254.400000	5.57158e-05
254.350000	5.5862e-05
254.300000	5.60086e-05
254.250000	5.61556e-05
254.200000	5.63029e-05
254.150000	5.64507e-05
254.100000	5.65988e-05
254.050000	5.67473e-05
254.000000	5.68961e-05
253.950000	5.70454e-05
253.900000	5.7195e-05
253.850000	5.73451e-05
253.800000	5.74955e-05
253.750000	5.76463e-05
253.700000	5.77975e-05
253.650000	5.79491e-05
253.600000	5.8101e-05
253.550000	5.82534e-05
253.500000	5.84061e-05
253.450000	5.85593e-05
253.400000	5.87128e-05
253.350000	5.88668e-05
253.300000	5.90211e-05
253.250000	5.91758e-05
253.200000	5.9331e-05
253.150000	5.94865e-05
253.100000	5.96424e-05
253.050000	5.97987e-05
253.000000	5.99555e-05
252.950000	6.01126e-05
252.900000	6.02701e-05
252.850000	6.04281e-05
252.800000	6.05864e-05
252.750000	6.07452e-05
252.700000	6.09043e-05
252.650000	6.10639e-05
252.600000	6.12239e-05
252.550000	6.13843e-05
252.500000	6.15451e-05
252.450000	6.17063e-05
252.400000	6.18679e-05
252.350000	6.203e-05
252.300000	6.21925e-05
252.250000	6.23553e-05
252.200000	6.25186e-05
252.150000	6.26824e-05
252.100000	6.28465e-05
252.050000	6.30111e-05
252.000000	6.3176e-05
251.950000	6.33415e-05
251.900000	6.35073e-05
251.850000	6.36735e-05
251.800000	6.38402e-05
251.750000	6.40073e-05
251.700000	6.41749e-05
251.650000	6.43429e-05
251.600000	6.45113e-05
251.550000	6.46801e-05
251.500000	6.48494e-05
251.450000	6.50191e-05
251.400000	6.51892e-05
251.350000	6.53598e-05
251.300000	6.55308e-05
251.250000	6.57022e-05
251.200000	6.58741e-05
251.150000	6.60464e-05
251.100000	6.62192e-05
251.050000	6.63924e-05
251.000000	6.65661e-05
250.950000	6.67402e-05
250.900000	6.69147e-05
250.850000	6.70897e-05
250.800000	6.72652e-05
250.750000	6.74411e-05
250.700000	6.76174e-05
250.650000	6.77942e-05
250.600000	6.79715e-05
250.550000	6.81492e-05
250.500000	6.83273e-05
250.450000	6.85059e-05
250.400000	6.8685e-05
250.350000	6.88645e-05
250.300000	6.90445e-05
250.250000	6.9225e-05
250.200000	6.94059e-05
250.150000	6.95872e-05
250.100000	6.97691e-05
250.050000	6.99514e-05
250.000000	7.01341e-05
249.950000	7.03174e-05
249.900000	7.05011e-05
249.850000	7.06853e-05
249.800000	7.08699e-05
249.750000	7.1055e-05
249.700000	7.12406e-05
249.650000	7.14267e-05
249.600000	7.16132e-05
249.550000	7.18002e-05
249.500000	7.19877e-05
249.450000	7.21757e-05
249.400000	7.23642e-05
249.350000	7.25531e-05
249.300000	7.27425e-05
249.250000	7.29324e-05
249.200000	7.31228e-05
249.150000	7.33137e-05
249.100000	7.3505e-05
249.050000	7.36969e-05
249.000000	7.38892e-05
248.950000	7.4082e-05
248.900000	7.42754e-05
248.850000	7.44692e-05
248.800000	7.46635e-05
248.750000	7.48583e-05
248.700000	7.50536e-05
248.650000	7.52494e-05
248.600000	7.54457e-05
248.550000	7.56425e-05
248.500000	7.58398e-05
248.450000	7.60376e-05
248.400000	7.62359e-05
248.350000	7.64347e-05
248.300000	7.6634e-05
248.250000	7.68339e-05
248.200000	7.70342e-05
248.150000	7.72351e-05
248.100000	7.74364e-05
248.050000	7.76383e-05
248.000000	7.78407e-05
247.950000	7.80436e-05
247.900000	7.8247e-05
247.850000	7.84509e-05
247.800000	7.86554e-05
247.750000	7.88604e-05
247.700000	7.90659e-05
247.650000	7.92719e-05
247.600000	7.94784e-05
247.550000	7.96855e-05
247.500000	7.98931e-05
247.450000	8.01012e-05
247.400000	8.03099e-05
247.350000	8.05191e-05
247.300000	8.07288e-05
247.250000	8.0939e-05
247.200000	8.11498e-05
247.150000	8.13611e-05
247.100000	8.1573e-05
247.050000	8.17854e-05
247.000000	8.19983e-05
246.950000	8.22118e-05
246.900000	8.24258e-05
246.850000	8.26404e-05
246.800000	8.28555e-05
246.750000	8.30712e-05
246.700000	8.32874e-05
246.650000	8.35041e-05
246.600000	8.37214e-05
246.550000	8.39393e-05
246.500000	8.41577e-05
246.450000	8.43766e-05
246.400000	8.45962e-05
246.350000	8.48162e-05
246.300000	8.50369e-05
246.250000	8.5258e-05
246.200000	8.54798e-05
246.150000	8.57021e-05
246.100000	8.5925e-05
246.050000	8.61484e-05
246.000000	8.63724e-05
245.950000	8.6597e-05
245.900000	8.68222e-05
245.850000	8.70479e-05
245.800000	8.72742e-05
245.750000	8.7501e-05
245.700000	8.77285e-05
245.650000	8.79565e-05
245.600000	8.81851e-05
245.550000	8.84143e-05
245.500000	8.8644e-05
245.450000	8.88743e-05
245.400000	8.91053e-05
245.350000	8.93368e-05
245.300000	8.95688e-05
245.250000	8.98015e-05
245.200000	9.00348e-05
245.150000	9.02686e-05
245.100000	9.05031e-05
245.050000	9.07381e-05
245.000000	9.09737e-05
244.950000	9.121e-05
244.900000	9.14468e-05
244.850000	9.16842e-05
244.800000	9.19222e-05
244.750000	9.21608e-05
244.700000	9.24001e-05
244.650000	9.26399e-05
244.600000	9.28803e-05
244.550000	9.31214e-05
244.500000	9.3363e-05
244.450000	9.36053e-05
244.400000	9.38482e-05
244.350000	9.40916e-05
244.300000	9.43357e-05
244.250000	9.45805e-05
244.200000	9.48258e-05
244.150000	9.50718e-05
244.100000	9.53183e-05
244.050000	9.55655e-05
244.000000	9.58133e-05
243.950000	9.60618e-05
243.900000	9.63109e-05
243.850000	9.65606e-05
243.800000	9.68109e-05
243.750000	9.70618e-05
243.700000	9.73134e-05
243.650000	9.75657e-05
243.600000	9.78185e-05
243.550000	9.8072e-05
243.500000	9.83262e-05
243.450000	9.85809e-05
243.400000	9.88363e-05
243.350000	9.90924e-05
243.300000	9.93491e-05
243.250000	9.96065e-05
243.200000	9.98645e-05
243.150000	0.000100123
243.100000	0.000100382
243.050000	0.000100642
243.000000	0.000100903
242.950000	0.000101164
242.900000	0.000101426
242.850000	0.000101689
242.800000	0.000101952
242.750000	0.000102216
242.700000	0.00010248
242.650000	0.000102746
242.600000	0.000103011
242.550000	0.000103278
242.500000	0.000103545
242.450000	0.000103813
242.400000	0.000104082
242.350000	0.000104351
242.300000	0.000104621
242.250000	0.000104891
242.200000	0.000105163
242.150000	0.000105435
242.100000	0.000105707
242.050000	0.000105981
242.000000	0.000106255
241.950000	0.000106529
241.900000	0.000106805
241.850000	0.000107081
241.800000	0.000107358
241.750000	0.000107635
241.700000	0.000107913
241.650000	0.000108192
241.600000	0.000108472
241.550000	0.000108752
241.500000	0.000109033
241.450000	0.000109314
241.400000	0.000109597
241.350000	0.00010988
241.300000	0.000110164
241.250000	0.000110448
241.200000	0.000110733
241.150000	0.000111019
241.100000	0.000111306
241.050000	0.000111593
241.000000	0.000111881
240.950000	0.00011217
240.900000	0.000112459
240.850000	0.00011275
240.800000	0.000113041
240.750000	0.000113332
240.700000	0.000113625
240.650000	0.000113918
240.600000	0.000114212
240.550000	0.000114506
240.500000	0.000114802
240.450000	0.000115098
240.400000	0.000115394
240.350000	0.000115692
240.300000	0.00011599
240.250000	0.000116289
240.200000	0.000116589
240.150000	0.000116889
240.100000	0.000117191
240.050000	0.000117493
240.000000	0.000117796
239.950000	0.000118099
239.900000	0.000118403
239.850000	0.000118708
239.800000	0.000119014
239.750000	0.000119321
239.700000	0.000119628
239.650000	0.000119936
239.600000	0.000120245
239.550000	0.000120555
239.500000	0.000120865
239.450000	0.000121176
239.400000	0.000121488
239.350000	0.000121801
239.300000	0.000122114
239.250000	0.000122428
239.200000	0.000122743
239.150000	0.000123059
239.100000	0.000123376
239.050000	0.000123693
239.000000	0.000124011
238.950000	0.00012433
238.900000	0.00012465
238.850000	0.000124971
238.800000	0.000125292
238.750000	0.000125614
238.700000	0.000125937
238.650000	0.000126261
238.600000	0.000126585
238.550000	0.000126911
238.500000	0.000127237
238.450000	0.000127564
238.400000	0.000127892
238.350000	0.00012822
238.300000	0.00012855
238.250000	0.00012888
238.200000	0.000129211
238.150000	0.000129543
238.100000	0.000129875
238.050000	0.000130209
238.000000	0.000130543
237.950000	0.000130878
237.900000	0.000131214
237.850000	0.000131551
237.800000	0.000131889
237.750000	0.000132227
237.700000	0.000132566
237.650000	0.000132906
237.600000	0.000133247
237.550000	0.000133589
237.500000	0.000133932
237.450000	0.000134275
237.400000	0.00013462
237.350000	0.000134965
237.300000	0.000135311
237.250000	0.000135658
237.200000	0.000136006
237.150000	0.000136354
237.100000	0.000136704
237.050000	0.000137054
237.000000	0.000137405
236.950000	0.000137757
236.900000	0.00013811
236.850000	0.000138464
236.800000	0.000138819
236.750000	0.000139174
236.700000	0.00013953
236.650000	0.000139888
236.600000	0.000140246
236.550000	0.000140605
236.500000	0.000140965
236.450000	0.000141326
236.400000	0.000141687
236.350000	0.00014205
236.300000	0.000142413
236.250000	0.000142778
236.200000	0.000143143
236.150000	0.000143509
236.100000	0.000143876
236.050000	0.000144244
236.000000	0.000144613
235.950000	0.000144982
235.900000	0.000145353
235.850000	0.000145725
235.800000	0.000146097
235.750000	0.00014647
235.700000	0.000146845
235.650000	0.00014722
235.600000	0.000147596
235.550000	0.000147973
235.500000	0.000148351
235.450000	0.00014873
235.400000	0.00014911
235.350000	0.00014949
235.300000	0.000149872
235.250000	0.000150255
235.200000	0.000150638
235.150000	0.000151023
235.100000	0.000151408
235.050000	0.000151794
235.000000	0.000152182
234.950000	0.00015257
234.900000	0.000152959
234.850000	0.000153349
234.800000	0.00015374
234.750000	0.000154132
234.700000	0.000154525
234.650000	0.000154919
234.600000	0.000155314
234.550000	0.00015571
234.500000	0.000156106
234.450000	0.000156504
234.400000	0.000156903
234.350000	0.000157303
234.300000	0.000157703
234.250000	0.000158105
234.200000	0.000158507
234.150000	0.000158911
234.100000	0.000159316
234.050000	0.000159721
234.000000	0.000160128
233.950000	0.000160535
233.900000	0.000160944
233.850000	0.000161353
233.800000	0.000161764
233.750000	0.000162175
233.700000	0.000162588
233.650000	0.000163001
233.600000	0.000163415
233.550000	0.000163831
233.500000	0.000164247
233.450000	0.000164665
233.400000	0.000165083
233.350000	0.000165503
233.300000	0.000165923
233.250000	0.000166345
233.200000	0.000166767
233.150000	0.000167191
233.100000	0.000167616
233.050000	0.000168041
233.000000	0.000168468
232.950000	0.000168895
232.900000	0.000169324
232.850000	0.000169754
232.800000	0.000170185
232.750000	0.000170616
232.700000	0.000171049
232.650000	0.000171483
232.600000	0.000171918
232.550000	0.000172354
232.500000	0.000172791
232.450000	0.000173229
232.400000	0.000173668
232.350000	0.000174108
232.300000	0.000174549
232.250000	0.000174992
232.200000	0.000175435
232.150000	0.000175879
232.100000	0.000176325
232.050000	0.000176771
232.000000	0.000177219
231.950000	0.000177667
231.900000	0.000178117
231.850000	0.000178568
231.800000	0.00017902
231.750000	0.000179473
231.700000	0.000179927
231.650000	0.000180382
231.600000	0.000180838
231.550000	0.000181295
231.500000	0.000181754
231.450000	0.000182213
231.400000	0.000182674
231.350000	0.000183136
231.300000	0.000183598
231.250000	0.000184062
231.200000	0.000184527
231.150000	0.000184993
231.100000	0.00018546
231.050000	0.000185929
231.000000	0.000186398
230.950000	0.000186869
230.900000	0.00018734
230.850000	0.000187813
230.800000	0.000188287
230.750000	0.000188762
230.700000	0.000189238
230.650000	0.000189715
230.600000	0.000190194
230.550000	0.000190673
230.500000	0.000191154
230.450000	0.000191636
230.400000	0.000192119
230.350000	0.000192603
230.300000	0.000193088
230.250000	0.000193574
230.200000	0.000194062
230.150000	0.00019455
230.100000	0.00019504
230.050000	0.000195531
230.000000	0.000196023
229.950000	0.000196517
229.900000	0.000197011
229.850000	0.000197507
229.800000	0.000198003
229.750000	0.000198501
229.700000	0.000199001
229.650000	0.000199501
229.600000	0.000200002
229.550000	0.000200505
229.500000	0.000201009
229.450000	0.000201514
229.400000	0.00020202
229.350000	0.000202527
229.300000	0.000203036
229.250000	0.000203546
229.200000	0.000204057
229.150000	0.000204569
229.100000	0.000205082
229.050000	0.000205597
229.000000	0.000206112
228.950000	0.000206629
228.900000	0.000207147
228.850000	0.000207667
228.800000	0.000208187
228.750000	0.000208709
228.700000	0.000209232
228.650000	0.000209756
228.600000	0.000210282
228.550000	0.000210808
228.500000	0.000211336
228.450000	0.000211865
228.400000	0.000212396
228.350000	0.000212927
228.300000	0.00021346
228.250000	0.000213994
228.200000	0.00021453
228.150000	0.000215066
228.100000	0.000215604
228.050000	0.000216143
228.000000	0.000216683
227.950000	0.000217225
227.900000	0.000217767
227.850000	0.000218311
227.800000	0.000218857
227.750000	0.000219403
227.700000	0.000219951
227.650000	0.0002205
227.600000	0.00022105
227.550000	0.000221602
227.500000	0.000222155
227.450000	0.000222709
227.400000	0.000223264
227.350000	0.000223821
227.300000	0.000224379
227.250000	0.000224938
227.200000	0.000225498
227.150000	0.00022606
227.100000	0.000226623
227.050000	0.000227188
227.000000	0.000227753
226.950000	0.00022832
226.900000	0.000228889
226.850000	0.000229458
226.800000	0.000230029
226.750000	0.000230601
226.700000	0.000231175
226.650000	0.000231749
226.600000	0.000232325
226.550000	0.000232903
226.500000	0.000233481
226.450000	0.000234061
226.400000	0.000234643
226.350000	0.000235225
226.300000	0.000235809
226.250000	0.000236395
226.200000	0.000236981
226.150000	0.000237569
226.100000	0.000238158
226.050000	0.000238749
226.000000	0.000239341
225.950000	0.000239934
225.900000	0.000240529
225.850000	0.000241125
225.800000	0.000241722
225.750000	0.000242321
225.700000	0.000242921
225.650000	0.000243522
225.600000	0.000244125
225.550000	0.000244729
225.500000	0.000245334
225.450000	0.000245941
225.400000	0.000246549
225.350000	0.000247158
225.300000	0.000247769
225.250000	0.000248381
225.200000	0.000248995
225.150000	0.00024961
225.100000	0.000250226
225.050000	0.000250844
225.000000	0.000251463
224.950000	0.000252083
224.900000	0.000252705
224.850000	0.000253328
224.800000	0.000253953
224.750000	0.000254579
224.700000	0.000255206
224.650000	0.000255835
224.600000	0.000256465
224.550000	0.000257096
224.500000	0.000257729
224.450000	0.000258364
224.400000	0.000258999
224.350000	0.000259636
224.300000	0.000260275
224.250000	0.000260915
224.200000	0.000261556
224.150000	0.000262199
224.100000	0.000262843
224.050000	0.000263489
224.000000	0.000264136
223.950000	0.000264784
223.900000	0.000265434
223.850000	0.000266085
223.800000	0.000266738
223.750000	0.000267392
223.700000	0.000268047
223.650000	0.000268704
223.600000	0.000269362
223.550000	0.000270022
223.500000	0.000270683
223.450000	0.000271346
223.400000	0.00027201
223.350000	0.000272675
223.300000	0.000273342
223.250000	0.000274011
223.200000	0.000274681
223.150000	0.000275352
223.100000	0.000276025
223.050000	0.000276699
223.000000	0.000277374
222.950000	0.000278051
222.900000	0.00027873
222.850000	0.00027941
222.800000	0.000280091
222.750000	0.000280774
222.700000	0.000281458
222.650000	0.000282144
222.600000	0.000282831
222.550000	0.00028352
222.500000	0.00028421
222.450000	0.000284902
222.400000	0.000285595
222.350000	0.000286289
222.300000	0.000286986
222.250000	0.000287683
222.200000	0.000288382
222.150000	0.000289082
222.100000	0.000289784
222.050000	0.000290488
222.000000	0.000291193
221.950000	0.000291899
221.900000	0.000292607
221.850000	0.000293316
221.800000	0.000294027
221.750000	0.000294739
221.700000	0.000295453
221.650000	0.000296168
221.600000	0.000296885
221.550000	0.000297603
221.500000	0.000298323
221.450000	0.000299044
221.400000	0.000299767
221.350000	0.000300491
221.300000	0.000301216
221.250000	0.000301943
221.200000	0.000302672
221.150000	0.000303402
221.100000	0.000304134
221.050000	0.000304867
221.000000	0.000305602
220.950000	0.000306338
220.900000	0.000307075
220.850000	0.000307814
220.800000	0.000308555
220.750000	0.000309297
220.700000	0.000310041
220.650000	0.000310786
220.600000	0.000311533
220.550000	0.000312281
220.500000	0.00031303
220.450000	0.000313781
220.400000	0.000314534
220.350000	0.000315288
220.300000	0.000316044
220.250000	0.000316801
220.200000	0.00031756
220.150000	0.00031832
220.100000	0.000319081
220.050000	0.000319845
220.000000	0.000320609
219.950000	0.000321375
219.900000	0.000322143
219.850000	0.000322912
219.800000	0.000323683
219.750000	0.000324455
219.700000	0.000325229
219.650000	0.000326004
219.600000	0.000326781
219.550000	0.000327559
219.500000	0.000328339
219.450000	0.00032912
219.400000	0.000329903
219.350000	0.000330687
219.300000	0.000331473
219.250000	0.00033226
219.200000	0.000333049
219.150000	0.000333839
219.100000	0.000334631
219.050000	0.000335424
219.000000	0.000336219
218.950000	0.000337015
218.900000	0.000337813
218.850000	0.000338612
218.800000	0.000339413
218.750000	0.000340215
218.700000	0.000341019
218.650000	0.000341824
218.600000	0.000342631
218.550000	0.000343439
218.500000	0.000344249
218.450000	0.00034506
218.400000	0.000345873
218.350000	0.000346687
218.300000	0.000347503
218.250000	0.00034832
218.200000	0.000349139
218.150000	0.000349959
218.100000	0.00035078
218.050000	0.000351603
218.000000	0.000352428
217.950000	0.000353254
217.900000	0.000354082
217.850000	0.00035491
217.800000	0.000355741
217.750000	0.000356573
217.700000	0.000357406
217.650000	0.000358241
217.600000	0.000359077
217.550000	0.000359915
217.500000	0.000360754
217.450000	0.000361595
217.400000	0.000362437
217.350000	0.00036328
217.300000	0.000364125
217.250000	0.000364972
217.200000	0.000365819
217.150000	0.000366669
217.100000	0.000367519
217.050000	0.000368371
217.000000	0.000369225
216.950000	0.00037008
216.900000	0.000370936
216.850000	0.000371794
216.800000	0.000372653
216.750000	0.000373513
216.700000	0.000374375
216.650000	0.000375239
216.600000	0.000376103
216.550000	0.000376969
216.500000	0.000377837
216.450000	0.000378706
216.400000	0.000379576
216.350000	0.000380447
216.300000	0.00038132
216.250000	0.000382194
216.200000	0.00038307
216.150000	0.000383947
216.100000	0.000384825
216.050000	0.000385705
216.000000	0.000386586
215.950000	0.000387468
215.900000	0.000388351
215.850000	0.000389236
215.800000	0.000390122
215.750000	0.000391009
215.700000	0.000391898
215.650000	0.000392788
215.600000	0.000393679
215.550000	0.000394572
215.500000	0.000395465
215.450000	0.00039636
215.400000	0.000397256
215.350000	0.000398154
215.300000	0.000399052
215.250000	0.000399952
215.200000	0.000400853
215.150000	0.000401755
215.100000	0.000402658
215.050000	0.000403563
215.000000	0.000404469
214.950000	0.000405375
214.900000	0.000406283
214.850000	0.000407192
214.800000	0.000408102
214.750000	0.000409014
214.700000	0.000409926
214.650000	0.000410839
214.600000	0.000411754
214.550000	0.000412669
214.500000	0.000413586
214.450000	0.000414503
214.400000	0.000415422
214.350000	0.000416341
214.300000	0.000417262
214.250000	0.000418183
214.200000	0.000419106
214.150000	0.000420029
214.100000	0.000420953
214.050000	0.000421879
214.000000	0.000422805
213.950000	0.000423732
213.900000	0.000424659
213.850000	0.000425588
213.800000	0.000426517
213.750000	0.000427448
213.700000	0.000428379
213.650000	0.00042931
213.600000	0.000430243
213.550000	0.000431176
213.500000	0.00043211
213.450000	0.000433044
213.400000	0.000433979
213.350000	0.000434915
213.300000	0.000435852
213.250000	0.000436788
213.200000	0.000437726
213.150000	0.000438664
213.100000	0.000439602
213.050000	0.000440541
213.000000	0.000441481
212.950000	0.00044242
212.900000	0.000443361
212.850000	0.000444301
212.800000	0.000445242
212.750000	0.000446183
212.700000	0.000447124
212.650000	0.000448066
212.600000	0.000449007
212.550000	0.000449949
212.500000	0.000450891
212.450000	0.000451833
212.400000	0.000452775
212.350000	0.000453716
212.300000	0.000454658
212.250000	0.0004556
212.200000	0.000456541
212.150000	0.000457483
212.100000	0.000458424
212.050000	0.000459364
212.000000	0.000460304
211.950000	0.000461244
211.900000	0.000462184
211.850000	0.000463122
211.800000	0.00046406
211.750000	0.000464998
211.700000	0.000465934
211.650000	0.00046687
211.600000	0.000467805
211.550000	0.000468739
211.500000	0.000469672
211.450000	0.000470603
211.400000	0.000471534
211.350000	0.000472463
211.300000	0.000473391
211.250000	0.000474317
211.200000	0.000475241
211.150000	0.000476164
211.100000	0.000477085
211.050000	0.000478003
211.000000	0.00047892
210.950000	0.000479834
210.900000	0.000480746
210.850000	0.000481656
210.800000	0.000482562
210.750000	0.000483466
210.700000	0.000484366
210.650000	0.000485264
210.600000	0.000486157
210.550000	0.000487047
210.500000	0.000487933
210.450000	0.000488814
210.400000	0.000489691
210.350000	0.000490563
210.300000	0.00049143
210.250000	0.000492291
210.200000	0.000493145
210.150000	0.000493994
210.100000	0.000494835
210.050000	0.000495668
210.000000	0.000496493
209.950000	0.000497309
209.900000	0.000498114
209.850000	0.000498908
209.800000	0.00049969
209.750000	0.000500457
209.700000	0.000501208
209.650000	0.000501941
209.600000	0.000502651
209.550000	0.000503333
209.500000	0.00050398
209.450000	0.000504573
&
```
