## Supplementary material for "All-at-once RNA folding with 3D motif prediction framed by evolutionary information": RF02958_drum.cacofold.helixcov

```
# RMs = 9 L = 192

# RM_HELIX NESTED 16-29 51-64, nbp = 12 nbp_cov = 12
# pvals: 6.78852e-07,1.51735e-14,2.48394e-17,4.22605e-18,3.165e-15,1.11358e-10,0.00053973,0.00123688,2.29172e-09,8.24556e-16,5.37699e-10,0.000181891
# aggregated NONE
NESTED  ::::::::::<<<<<<<<<<<<________>>>>>>>>>>>>::::::::::::::::::::::::::::::::::::::::::::::::::::::::::::::::::::::::::
        ::::::::::<<<<<<<<<<<<________>>>>>>>>>>>>::::::::::::::::::::::::::::::::::::::::::::::::::::::::::::::::::::::::::

# RM_HELIX NESTED 1-4 68-71, nbp = 4 nbp_cov = 3
# pvals: 3.37073e-05,3.05611e-14,1.21275e-17,0.0698801
# aggregated NONE
NESTED  <<<<_________________________________________>>>>:::::::::::::::::::::::::::::::::::::::::::::::::::::::::::::::::::
        <<<___________________________________________>>>:::::::::::::::::::::::::::::::::::::::::::::::::::::::::::::::::::

# RM_HELIX NESTED 125-129 161-165, nbp = 5 nbp_cov = 4
# pvals: 0.003006,5.21117e-18,8.57153e-18,5.72891e-13,2.61642e-07
# aggregated NONE
NESTED  :::::::::::::::::::::::::::::::::::::::::::::::::::::::::::::::::::::::::::::::::::::<<<<<____>>>>>:::::::::::::::::
        ::::::::::::::::::::::::::::::::::::::::::::::::::::::::::::::::::::::::::::::::::::::<<<<____>>>>::::::::::::::::::

# RM_HELIX NESTED 117-118 175-176, nbp = 2 nbp_cov = 0
# pvals: 0.47416,0.111004
# aggregated NONE
NESTED  ::::::::::::::::::::::::::::::::::::::::::::::::::::::::::::::::::::::::::::::<<_______________________>>:::::::::::
        ::::::::::::::::::::::::::::::::::::::::::::::::::::::::::::::::::::::::::::::::::::::::::::::::::::::::::::::::::::

# RM_HELIX NESTED 90-95 185-189, nbp = 5 nbp_cov = 4
# pvals: 5.3886e-07,6.13019e-05,7.68259e-15,6.12644e-20,1.42377e-17
# aggregated NONE
NESTED  :::::::::::::::::::::::::::::::::::::::::::::::::::::::::::::<<<<<__________________________________________>>>>>:::
        :::::::::::::::::::::::::::::::::::::::::::::::::::::::::::::<-<<<__________________________________________>>>->:::

# RM_HELIX TRIPLET 31-36 115-120, nbp = 6 nbp_cov = 6
# pvals: 3.77871e-10,3.57239e-15,4.43456e-10,1.90166e-14,1.6094e-14,7.89344e-13
# aggregated NONE
TRIPLET ::::::::::::::::::::::<<<<<<________________________________________________>>>>>>::::::::::::::::::::::::::::::::::
        ::::::::::::::::::::::<<<<<<________________________________________________>>>>>>::::::::::::::::::::::::::::::::::

# RM_IL G-bulge 119-124 169-172, nbp = 0 nbp_cov = 0 nhl_b_cov 1/2
# aggregated NONE
RM_IL   ::::::::::::::::::::::::::::::::::::::::::::::::::::::::::::::::::::::::::::::::xxxxx::::::::::::::XXXX::::::::::::: G-bulge

# RM_HL GNRA-tetraloop 141-144, nbp = 0 nbp_cov = 0 nhl_b_cov 1/1
# aggregated NONE
RM_HL   ::::::::::::::::::::::::::::::::::::::::::::::::::::::::::::::::::::::::::::::::::::::::::XXXX:::::::::::::::::::::: GNRA-tetraloop

# RM_IL K-turn.rot 5-15 65-67, nbp = 0 nbp_cov = 0 nhl_b_cov 2/2
# aggregated NONE
RM_IL   ::::XXXXXX::::::::::::::::::::::::::::::::XXX::::::::::::::::::::::::::::::::::::::::::::::::::::::::::::::::::::::: K-turn.rot
```
