## Supplementary material for "All-at-once RNA folding with 3D motif prediction framed by evolutionary information": RF02958_drum.cacofold.power

```
# Power analysis of CaCoFold structure 
#
# Powertype = SINGLE SUBSTITUTIONS
# covary  left_pos      right_pos    substitutions      power
#----------------------------------------------------------------
     *    1		71		90		0.95
     *    2		70		56		0.88
     *    3		69		65		0.90
          4		68		37		0.80
     *    16		64		88		0.95
     *    17		63		64		0.90
     *    18		62		72		0.92
     *    19		61		104		0.98
     *    20		60		116		0.99
     *    21		59		121		1.00
     *    24		58		69		0.91
     *    25		56		64		0.90
     *    26		54		55		0.88
     *    27		53		63		0.90
     *    28		52		35		0.78
     *    29		51		51		0.87
     *    31		120		59		0.89
     *    32		119		33		0.77
     *    33		118		27		0.70
     *    34		117		41		0.82
     *    35		116		52		0.87
     *    36		115		96		0.96
     *    90		189		111		0.99
          91		188		103		0.98
     *    92		187		55		0.88
     *    93		186		88		0.95
     *    95		185		55		0.88
          117		176		22		0.63
          118		175		37		0.80
          125		165		59		0.89
     *    126		164		40		0.82
     *    127		163		101		0.97
     *    128		162		66		0.91
     *    129		161		57		0.88
#
# BPAIRS 34
# avg substitutions per BP  66.2
# BPAIRS expected to covary 30.1 +/- 1.8
# BPAIRS observed to covary 29
#
```
