## Supplementary material for "All-at-once RNA folding with 3D motif prediction framed by evolutionary information": RF02958_drum.helixcov

```
# RMs = 5 L = 192

# RM_HELIX NESTED 16-29 51-64, nbp = 12 nbp_cov = 12
# pvals: 6.78852e-07,1.51735e-14,2.48394e-17,4.22605e-18,3.165e-15,1.11358e-10,0.00053973,0.00123688,2.29172e-09,8.24556e-16,5.37699e-10,0.000181891
# aggregated NONE
NESTED  ::::::::::<<<<<<<<<<<<________>>>>>>>>>>>>::::::::::::::::::::::::::::::::::::::::::::::::::::::::::::::::::::::::::
        ::::::::::<<<<<<<<<<<<________>>>>>>>>>>>>::::::::::::::::::::::::::::::::::::::::::::::::::::::::::::::::::::::::::

# RM_HELIX NESTED 1-4 68-71, nbp = 4 nbp_cov = 3
# pvals: 3.37073e-05,3.05611e-14,1.21275e-17,0.0698801
# aggregated NONE
NESTED  <<<<_________________________________________>>>>:::::::::::::::::::::::::::::::::::::::::::::::::::::::::::::::::::
        <<<___________________________________________>>>:::::::::::::::::::::::::::::::::::::::::::::::::::::::::::::::::::

# RM_HELIX NESTED 125-128 162-165, nbp = 4 nbp_cov = 3
# pvals: 0.003006,5.21117e-18,8.57153e-18,5.72891e-13
# aggregated NONE
NESTED  :::::::::::::::::::::::::::::::::::::::::::::::::::::::::::::::::::::::::::::::::::::<<<<______>>>>:::::::::::::::::
        ::::::::::::::::::::::::::::::::::::::::::::::::::::::::::::::::::::::::::::::::::::::<<<______>>>::::::::::::::::::

# RM_HELIX NESTED 92-95 185-187, nbp = 3 nbp_cov = 3
# pvals: 7.68259e-15,6.12644e-20,1.42377e-17
# aggregated NONE
NESTED  :::::::::::::::::::::::::::::::::::::::::::::::::::::::::::::::<<<__________________________________________>>>:::::
        :::::::::::::::::::::::::::::::::::::::::::::::::::::::::::::::<<<__________________________________________>>>:::::

# RM_HELIX PK 32-35 116-119, nbp = 4 nbp_cov = 4
# pvals: 3.57239e-15,4.43456e-10,1.90166e-14,1.6094e-14
# aggregated NONE
PK      :::::::::::::::::::::::<<<<__________________________________________________>>>>:::::::::::::::::::::::::::::::::::
        :::::::::::::::::::::::<<<<__________________________________________________>>>>:::::::::::::::::::::::::::::::::::
```
