## Supplementary material for "All-at-once RNA folding with 3D motif prediction framed by evolutionary information": RF02958_drum.sorted.cov

```
#
# Method Target_E-val [cov_min,cov_max] [FP | TP True Found | Sen PPV F] 
# GTp    0.05         [-9.95,717.96]     [4 | 25 27 29 | 92.59 86.21 89.29] 
#
#       left_pos       right_pos        score          E-value           pvalue       substitutions      power
#--------------------------------------------------------------------------------------------------------------
*	      93	     186	717.95563	1.65414e-18	6.12644e-20	88		0.95
*	      19	      61	653.32407	1.14103e-16	4.22605e-18	104		0.98
*	     126	     164	650.11854	1.40702e-16	5.21117e-18	40		0.82
*	     127	     163	642.53764	2.31431e-16	8.57153e-18	101		0.97
*	       3	      69	637.20177	3.27443e-16	1.21275e-17	65		0.90
*	      95	     185	634.75381	3.84418e-16	1.42377e-17	55		0.88
*	      18	      62	626.29992	6.70663e-16	2.48394e-17	72		0.92
*	      27	      53	572.78492	2.2263e-14	8.24556e-16	63		0.90
*	      20	      60	552.23325	8.54551e-14	3.165e-15	116		0.99
*	      32	     119	550.38686	9.64545e-14	3.57239e-15	33		0.77
*	      92	     187	538.66183	2.0743e-13	7.68259e-15	55		0.88
*	      17	      63	528.29787	4.09684e-13	1.51735e-14	64		0.90
*	      35	     116	527.39386	4.34538e-13	1.6094e-14	52		0.87
*	      34	     117	524.84992	5.13449e-13	1.90166e-14	41		0.82
*	       2	      70	517.56756	8.25149e-13	3.05611e-14	56		0.88
*	     128	     162	472.77029	1.5468e-11	5.72891e-13	66		0.91
*	      21	      59	392.17991	3.00666e-09	1.11358e-10	121		1.00
~	      36	     115	467.89886	5.24361e-09	7.89344e-13	96		0.96
*	      33	     118	371.04351	1.19733e-08	4.43456e-10	27		0.70
*	      28	      52	368.07243	1.45179e-08	5.37699e-10	35		0.78
*	      26	      54	345.87444	6.18764e-08	2.29172e-09	55		0.88
~	      31	     120	373.45252	2.5102e-06	3.77871e-10	59		0.89
*	      16	      64	258.56789	1.8329e-05	6.78852e-07	88		0.95
*	       1	      71	198.32790	0.000910096	3.37073e-05	90		0.95
~	     129	     161	273.21273	0.00173809	2.61642e-07	57		0.88
~	      90	     189	262.13779	0.00357965	5.3886e-07	111		0.99
*	      29	      51	171.97259	0.00491106	0.000181891	51		0.87
*	      24	      58	153.49996	0.0145727	0.00053973	69		0.91
*	      25	      56	137.65921	0.0333958	0.00123688	64		0.90
```
