## Supplementary material for "All-at-once RNA folding with 3D motif prediction framed by evolutionary information": RF02958_drum.surv

```
717.950000	0.037037
653.300000	0.0740741
650.100000	0.111111
642.500000	0.148148
637.200000	0.185185
634.750000	0.222222
626.250000	0.259259
572.750000	0.296296
552.200000	0.333333
550.350000	0.37037
538.650000	0.407407
528.250000	0.444444
527.350000	0.481481
524.800000	0.518519
517.550000	0.555556
472.750000	0.592593
392.150000	0.62963
371.000000	0.666667
368.050000	0.703704
345.850000	0.740741
258.550000	0.777778
198.300000	0.814815
171.950000	0.851852
153.450000	0.888889
137.650000	0.925926
118.200000	0.962963
47.850000	1
&
467.850000	0.000150534
373.450000	0.000301069
273.200000	0.000451603
262.100000	0.000602138
189.000000	0.000752672
167.100000	0.000903206
155.150000	0.00105374
136.150000	0.00120428
129.750000	0.00135481
129.600000	0.00150534
129.200000	0.00165588
122.000000	0.00180641
121.250000	0.00195695
120.800000	0.00210748
110.950000	0.00225802
108.050000	0.00240855
106.600000	0.00255908
105.400000	0.00270962
101.250000	0.00286015
100.050000	0.00301069
96.350000	0.00316122
95.550000	0.00331176
95.000000	0.00346229
94.750000	0.00361283
94.500000	0.00376336
93.450000	0.00391389
92.450000	0.00406443
89.900000	0.00421496
89.100000	0.0043655
88.800000	0.00451603
88.550000	0.00466657
88.250000	0.0048171
85.900000	0.00496764
84.650000	0.00511817
84.550000	0.0052687
84.100000	0.00556977
82.750000	0.00572031
82.250000	0.00587084
80.200000	0.00602138
78.450000	0.00617191
77.500000	0.00632244
77.200000	0.00647298
75.850000	0.00662351
75.250000	0.00677405
75.200000	0.00692458
73.950000	0.00707512
73.400000	0.00722565
72.800000	0.00737619
72.550000	0.00752672
71.850000	0.00767725
71.550000	0.00782779
70.950000	0.00797832
70.200000	0.00812886
70.150000	0.00827939
69.500000	0.00842993
68.950000	0.00858046
67.500000	0.008731
66.750000	0.00888153
65.500000	0.00903206
65.400000	0.0091826
65.350000	0.00933313
65.200000	0.00948367
63.950000	0.0096342
63.750000	0.00978474
63.700000	0.00993527
63.650000	0.0102363
63.500000	0.0103869
63.450000	0.0105374
62.550000	0.0106879
62.050000	0.0108385
61.850000	0.0111395
61.750000	0.0112901
61.250000	0.0115911
61.100000	0.0117417
61.050000	0.0118922
60.950000	0.0121933
60.400000	0.0123438
58.950000	0.0124944
58.850000	0.0126449
58.750000	0.0127954
58.600000	0.012946
58.350000	0.013247
58.300000	0.0133976
58.100000	0.0135481
57.850000	0.0136986
57.700000	0.0138492
57.600000	0.0139997
57.500000	0.0141502
57.450000	0.0143008
57.300000	0.0144513
57.250000	0.0147524
56.950000	0.0149029
56.800000	0.0150534
56.550000	0.015204
56.450000	0.0153545
56.400000	0.0158061
55.850000	0.0159566
55.600000	0.0161072
55.350000	0.0162577
55.250000	0.0164082
54.400000	0.0165588
54.000000	0.0167093
53.850000	0.0168599
53.600000	0.0170104
53.400000	0.0171609
53.350000	0.0173115
53.250000	0.017462
53.150000	0.0176125
52.500000	0.0177631
52.400000	0.0179136
52.350000	0.0180641
51.800000	0.0183652
51.750000	0.0185157
51.450000	0.0186663
51.400000	0.0188168
51.200000	0.0189673
51.050000	0.0192684
50.950000	0.0194189
50.500000	0.0195695
50.400000	0.01972
50.200000	0.0198705
50.150000	0.0200211
49.950000	0.0201716
49.900000	0.0204727
49.800000	0.0209243
49.650000	0.0210748
49.550000	0.0212253
49.350000	0.0213759
49.150000	0.0215264
48.950000	0.021677
48.750000	0.021978
48.700000	0.0222791
48.550000	0.0224296
48.500000	0.0225802
48.350000	0.0227307
48.200000	0.0228812
47.900000	0.0230318
47.800000	0.0231823
47.700000	0.0233328
47.450000	0.0234834
47.250000	0.0236339
46.850000	0.0237844
46.800000	0.023935
46.700000	0.0240855
46.450000	0.0243866
46.400000	0.0245371
46.350000	0.0246876
46.250000	0.0248382
46.000000	0.0249887
45.900000	0.0251392
45.800000	0.0254403
45.750000	0.0255908
45.700000	0.0258919
45.550000	0.0260425
45.500000	0.026193
45.400000	0.0263435
45.300000	0.0264941
45.200000	0.0266446
45.100000	0.0269457
44.800000	0.0270962
44.750000	0.0272467
44.700000	0.0273973
44.600000	0.0275478
44.550000	0.0276983
44.500000	0.0279994
44.350000	0.0281499
44.200000	0.0283005
43.950000	0.028451
43.900000	0.0286015
43.800000	0.0287521
43.400000	0.0289026
43.350000	0.0290531
43.000000	0.0292037
42.850000	0.0295047
42.800000	0.0296553
42.550000	0.0299563
42.500000	0.0301069
42.350000	0.0302574
42.250000	0.030709
42.000000	0.0308596
41.700000	0.0310101
41.650000	0.0311606
41.550000	0.0313112
41.450000	0.0314617
41.300000	0.0316122
41.250000	0.0319133
41.000000	0.0320638
40.950000	0.0322144
40.900000	0.0323649
40.850000	0.0325154
40.750000	0.032666
40.550000	0.0328165
40.450000	0.032967
40.400000	0.0332681
40.150000	0.0335692
40.100000	0.0337197
40.050000	0.0338702
39.950000	0.0341713
39.750000	0.0343218
39.650000	0.0344724
39.450000	0.0346229
39.350000	0.0347734
39.250000	0.035225
39.150000	0.0353756
39.100000	0.0355261
39.050000	0.0356767
39.000000	0.0359777
38.950000	0.0361283
38.900000	0.0362788
38.650000	0.0364293
38.550000	0.0367304
38.450000	0.0368809
38.350000	0.0370315
38.150000	0.037182
38.100000	0.0374831
37.950000	0.0379347
37.850000	0.0382357
37.700000	0.0385368
37.600000	0.0389884
37.550000	0.0391389
37.400000	0.0392895
37.350000	0.03944
37.200000	0.0395905
37.150000	0.0398916
37.100000	0.0400421
36.950000	0.0403432
36.850000	0.0404938
36.700000	0.0406443
36.600000	0.0407948
36.550000	0.0410959
36.350000	0.0412464
36.300000	0.0415475
36.250000	0.041698
36.200000	0.0418486
36.100000	0.0419991
35.950000	0.0423002
35.900000	0.0424507
35.850000	0.0426012
35.800000	0.0427518
35.750000	0.0429023
35.700000	0.0430528
35.600000	0.0432034
35.550000	0.0435044
35.450000	0.0438055
35.400000	0.043956
35.350000	0.0441066
35.300000	0.0442571
35.250000	0.0444076
35.100000	0.0445582
35.000000	0.0447087
34.850000	0.0451603
34.800000	0.0453109
34.750000	0.0456119
34.700000	0.0457625
34.350000	0.0462141
34.300000	0.0463646
34.200000	0.0466657
34.150000	0.0469667
33.800000	0.0471173
33.750000	0.0472678
33.700000	0.0474183
33.600000	0.0475689
33.550000	0.0478699
33.350000	0.0480205
33.300000	0.048171
33.150000	0.0484721
33.100000	0.0487731
33.000000	0.0490742
32.900000	0.0492247
32.850000	0.0495258
32.750000	0.0496764
32.600000	0.0498269
32.500000	0.0499774
32.450000	0.050128
32.400000	0.050429
32.200000	0.0508806
32.100000	0.0510312
31.850000	0.0513322
31.800000	0.0514828
31.750000	0.0516333
31.700000	0.0519344
31.650000	0.0522354
31.600000	0.052386
31.500000	0.052687
31.400000	0.0529881
31.300000	0.0531386
31.250000	0.0534397
31.150000	0.0537408
30.850000	0.0541924
30.750000	0.0544935
30.700000	0.054644
30.600000	0.0547945
30.550000	0.0550956
30.500000	0.0553967
30.400000	0.0556977
30.350000	0.0559988
30.300000	0.0566009
30.200000	0.0567515
30.150000	0.056902
30.100000	0.0573536
30.050000	0.0575041
29.950000	0.0576547
29.750000	0.0579557
29.700000	0.0581063
29.600000	0.0582568
29.500000	0.0584073
29.450000	0.0587084
29.400000	0.05916
29.350000	0.0593106
29.200000	0.0594611
29.050000	0.0597622
29.000000	0.0600632
28.900000	0.0603643
28.850000	0.0605148
28.800000	0.0609664
28.750000	0.061418
28.700000	0.0620202
28.650000	0.0621707
28.600000	0.0624718
28.550000	0.0627728
28.450000	0.0629234
28.400000	0.063375
28.350000	0.063676
28.300000	0.0641277
28.200000	0.0644287
28.150000	0.0647298
28.000000	0.0648803
27.950000	0.0651814
27.900000	0.0653319
27.850000	0.065633
27.800000	0.0659341
27.750000	0.0660846
27.650000	0.0662351
27.600000	0.0666867
27.550000	0.0671383
27.450000	0.0672889
27.400000	0.0674394
27.350000	0.0675899
27.200000	0.0677405
27.150000	0.067891
27.100000	0.0680415
27.050000	0.0681921
26.950000	0.0687942
26.900000	0.0689448
26.850000	0.0693964
26.800000	0.0696974
26.750000	0.069848
26.700000	0.0699985
26.650000	0.070149
26.600000	0.0702996
26.500000	0.0704501
26.450000	0.0706006
26.350000	0.0707512
26.300000	0.0709017
26.250000	0.0713533
26.200000	0.0716544
26.100000	0.072407
26.050000	0.0727081
26.000000	0.0730092
25.900000	0.0733103
25.850000	0.0734608
25.800000	0.0737619
25.750000	0.0739124
25.700000	0.0740629
25.650000	0.074364
25.600000	0.0745145
25.550000	0.0746651
25.500000	0.0749661
25.450000	0.0752672
25.400000	0.0754177
25.350000	0.0757188
25.300000	0.0758693
25.200000	0.0760199
25.150000	0.0764715
25.100000	0.0769231
24.900000	0.0770736
24.850000	0.0775252
24.800000	0.0779768
24.750000	0.0784284
24.700000	0.078579
24.650000	0.07888
24.600000	0.0791811
24.550000	0.0793316
24.500000	0.0796327
24.450000	0.0799338
24.300000	0.0800843
24.250000	0.0803854
24.200000	0.0806864
24.150000	0.081138
24.050000	0.0815896
24.000000	0.0818907
23.950000	0.0820412
23.900000	0.0823423
23.850000	0.0824928
23.800000	0.0827939
23.750000	0.0829445
23.650000	0.0832455
23.600000	0.0833961
23.550000	0.0838477
23.500000	0.0839982
23.450000	0.0849014
23.350000	0.0850519
23.300000	0.0852025
23.250000	0.085353
23.200000	0.0858046
23.150000	0.0859551
23.100000	0.0861057
23.050000	0.0864067
22.950000	0.0865573
22.850000	0.0868583
22.800000	0.08731
22.750000	0.0877616
22.700000	0.0879121
22.650000	0.0880626
22.550000	0.0885142
22.500000	0.0888153
22.450000	0.0889658
22.400000	0.0891164
22.350000	0.0892669
22.300000	0.0894174
22.200000	0.0897185
22.150000	0.089869
22.050000	0.0901701
21.950000	0.0904712
21.850000	0.0906217
21.750000	0.0909228
21.700000	0.0916754
21.600000	0.0922776
21.550000	0.0924281
21.500000	0.0927292
21.450000	0.0930303
21.400000	0.0934819
21.350000	0.0937829
21.300000	0.0942345
21.250000	0.0945356
21.200000	0.0946861
21.150000	0.0948367
21.100000	0.0954388
21.050000	0.0957399
21.000000	0.0958904
20.900000	0.096342
20.850000	0.0964925
20.800000	0.0970947
20.750000	0.0972452
20.700000	0.0975463
20.650000	0.0979979
20.600000	0.0981484
20.550000	0.0986
20.500000	0.0989011
20.450000	0.0992022
20.400000	0.0995032
20.350000	0.0998043
20.300000	0.0999548
20.250000	0.100708
20.200000	0.101009
20.150000	0.10131
20.100000	0.101611
19.950000	0.101912
19.900000	0.102213
19.850000	0.103267
19.800000	0.103568
19.750000	0.103869
19.700000	0.104019
19.650000	0.10432
19.550000	0.104471
19.500000	0.104922
19.450000	0.105073
19.350000	0.105224
19.300000	0.105525
19.250000	0.105826
19.200000	0.106428
19.150000	0.106729
19.100000	0.107331
19.050000	0.107783
19.000000	0.108535
18.950000	0.108686
18.900000	0.108836
18.850000	0.109137
18.800000	0.109439
18.750000	0.109589
18.700000	0.110191
18.650000	0.110793
18.600000	0.111395
18.550000	0.111697
18.500000	0.112449
18.450000	0.1126
18.400000	0.113202
18.350000	0.113653
18.300000	0.113955
18.250000	0.114256
18.200000	0.114707
18.150000	0.115008
18.100000	0.11546
18.050000	0.115761
18.000000	0.116213
17.950000	0.116664
17.900000	0.117567
17.850000	0.117718
17.800000	0.117868
17.750000	0.118019
17.700000	0.118471
17.650000	0.118922
17.600000	0.119073
17.550000	0.119223
17.500000	0.119524
17.450000	0.119976
17.400000	0.120428
17.350000	0.120729
17.300000	0.12118
17.250000	0.121481
17.200000	0.121933
17.150000	0.122083
17.100000	0.122234
17.050000	0.122686
17.000000	0.122836
16.900000	0.122987
16.850000	0.123288
16.800000	0.123438
16.750000	0.123739
16.700000	0.124793
16.650000	0.125395
16.550000	0.125546
16.500000	0.125997
16.400000	0.1269
16.350000	0.127051
16.250000	0.127503
16.200000	0.128255
16.150000	0.128406
16.100000	0.128707
16.050000	0.129309
15.950000	0.12961
15.850000	0.130062
15.800000	0.130664
15.750000	0.131417
15.700000	0.131567
15.650000	0.132019
15.600000	0.13232
15.550000	0.13247
15.500000	0.133072
15.450000	0.133373
15.400000	0.133825
15.350000	0.134578
15.300000	0.134879
15.250000	0.135029
15.200000	0.13533
15.150000	0.135631
15.100000	0.136083
15.050000	0.136535
15.000000	0.136986
14.950000	0.137137
14.900000	0.137588
14.850000	0.13804
14.800000	0.138341
14.750000	0.138793
14.700000	0.138943
14.650000	0.139094
14.600000	0.139395
14.550000	0.140298
14.500000	0.140449
14.450000	0.140599
14.400000	0.1409
14.350000	0.141051
14.300000	0.141502
14.250000	0.142255
14.200000	0.142707
14.150000	0.143158
14.100000	0.14376
14.050000	0.144061
14.000000	0.144814
13.950000	0.145115
13.900000	0.145416
13.850000	0.146018
13.800000	0.146319
13.750000	0.14647
13.700000	0.147072
13.650000	0.148126
13.600000	0.148728
13.550000	0.149481
13.500000	0.149932
13.450000	0.150083
13.400000	0.150233
13.350000	0.150384
13.300000	0.150986
13.250000	0.151287
13.200000	0.151588
13.150000	0.151889
13.100000	0.15219
13.050000	0.152341
13.000000	0.152792
12.950000	0.152943
12.900000	0.153244
12.850000	0.153997
12.800000	0.154448
12.750000	0.155201
12.700000	0.155803
12.650000	0.157158
12.600000	0.15776
12.500000	0.158362
12.450000	0.159115
12.400000	0.159868
12.350000	0.16047
12.300000	0.16062
12.250000	0.161373
12.200000	0.161824
12.100000	0.162427
12.050000	0.162878
12.000000	0.16333
11.950000	0.163631
11.900000	0.164082
11.850000	0.165136
11.750000	0.165588
11.700000	0.166341
11.650000	0.167093
11.600000	0.167846
11.550000	0.167996
11.500000	0.168749
11.400000	0.169201
11.350000	0.169953
11.300000	0.170405
11.250000	0.170857
11.200000	0.17176
11.150000	0.172061
11.100000	0.172813
11.050000	0.173115
11.000000	0.173416
10.950000	0.174168
10.900000	0.174921
10.850000	0.175674
10.800000	0.176125
10.750000	0.176727
10.700000	0.177631
10.650000	0.178684
10.600000	0.179136
10.550000	0.179588
10.500000	0.179738
10.450000	0.18019
10.400000	0.180942
10.350000	0.181394
10.300000	0.182899
10.250000	0.183652
10.200000	0.184555
10.150000	0.185007
10.100000	0.186061
10.050000	0.186512
10.000000	0.186813
9.950000	0.187265
9.900000	0.187566
9.850000	0.187716
9.800000	0.188469
9.750000	0.189071
9.700000	0.190275
9.650000	0.191179
9.600000	0.192082
9.550000	0.192383
9.500000	0.192985
9.450000	0.193587
9.400000	0.193888
9.350000	0.194189
9.300000	0.194942
9.250000	0.195394
9.200000	0.196598
9.150000	0.197802
9.100000	0.198404
9.050000	0.198856
9.000000	0.199759
8.950000	0.200512
8.900000	0.201566
8.850000	0.202168
8.800000	0.20292
8.700000	0.203523
8.650000	0.204275
8.600000	0.204727
8.550000	0.205028
8.500000	0.205781
8.450000	0.206533
8.400000	0.207135
8.350000	0.20849
8.300000	0.208791
8.250000	0.209243
8.200000	0.209845
8.150000	0.210447
8.100000	0.211501
8.050000	0.212253
8.000000	0.212404
7.950000	0.212856
7.900000	0.213759
7.850000	0.214512
7.800000	0.215114
7.750000	0.215415
7.700000	0.216017
7.650000	0.216619
7.600000	0.21677
7.550000	0.217673
7.500000	0.218726
7.450000	0.219479
7.400000	0.220382
7.350000	0.221135
7.300000	0.221888
7.250000	0.22264
7.200000	0.223092
7.100000	0.223393
7.050000	0.224296
7.000000	0.225501
6.950000	0.226404
6.900000	0.226705
6.850000	0.227759
6.800000	0.229113
6.750000	0.229565
6.700000	0.230167
6.650000	0.232124
6.600000	0.232877
6.550000	0.233328
6.500000	0.234232
6.450000	0.234984
6.400000	0.235887
6.350000	0.23664
6.300000	0.237393
6.250000	0.238446
6.200000	0.239049
6.150000	0.240102
6.100000	0.240705
6.050000	0.241006
6.000000	0.241608
5.950000	0.24221
5.900000	0.242812
5.850000	0.243866
5.800000	0.244618
5.750000	0.245221
5.700000	0.246124
5.650000	0.246876
5.600000	0.248382
5.550000	0.249435
5.500000	0.250489
5.450000	0.251242
5.400000	0.252747
5.350000	0.254403
5.300000	0.255607
5.250000	0.256059
5.200000	0.256962
5.150000	0.257865
5.100000	0.258016
5.050000	0.258618
5.000000	0.259822
4.950000	0.260726
4.900000	0.261779
4.850000	0.263134
4.800000	0.263586
4.750000	0.264639
4.700000	0.265693
4.650000	0.266295
4.600000	0.267349
4.550000	0.268553
4.500000	0.269457
4.450000	0.270059
4.400000	0.271564
4.350000	0.27337
4.300000	0.274123
4.250000	0.275177
4.200000	0.276381
4.150000	0.277585
4.100000	0.27894
4.050000	0.280145
4.000000	0.280897
3.950000	0.282403
3.900000	0.283005
3.850000	0.283908
3.800000	0.285413
3.750000	0.287069
3.700000	0.288273
3.650000	0.289327
3.600000	0.290682
3.550000	0.292187
3.500000	0.292488
3.450000	0.293241
3.400000	0.294897
3.350000	0.295499
3.300000	0.2958
3.250000	0.296703
3.200000	0.297757
3.150000	0.29866
3.100000	0.300467
3.050000	0.30137
3.000000	0.303026
2.950000	0.30423
2.900000	0.305735
2.850000	0.306337
2.800000	0.307391
2.750000	0.309198
2.700000	0.310251
2.650000	0.311456
2.600000	0.31281
2.550000	0.313563
2.500000	0.314316
2.450000	0.315821
2.400000	0.316724
2.350000	0.317327
2.300000	0.31838
2.250000	0.319283
2.200000	0.320036
2.150000	0.321541
2.100000	0.322896
2.050000	0.324101
2.000000	0.325305
1.950000	0.326058
1.900000	0.327563
1.850000	0.328767
1.800000	0.329821
1.750000	0.331176
1.700000	0.332229
1.650000	0.333434
1.600000	0.333885
1.550000	0.33509
1.500000	0.336143
1.450000	0.33795
1.400000	0.340057
1.350000	0.34081
1.300000	0.341111
1.250000	0.342616
1.200000	0.343821
1.150000	0.345326
1.100000	0.347132
1.050000	0.348638
1.000000	0.349992
0.950000	0.351648
0.900000	0.352853
0.850000	0.354509
0.800000	0.356014
0.750000	0.35782
0.700000	0.359175
0.650000	0.360981
0.600000	0.362336
0.550000	0.363691
0.500000	0.365949
0.450000	0.367756
0.400000	0.36911
0.350000	0.371519
0.300000	0.373325
0.250000	0.374981
0.200000	0.376637
0.150000	0.378594
0.100000	0.381003
0.050000	0.382207
0.000000	0.383261
-0.050000	0.385669
-0.100000	0.389734
-0.150000	0.392594
-0.200000	0.396809
-0.250000	0.401024
-0.300000	0.403884
-0.350000	0.4084
-0.400000	0.410959
-0.450000	0.413669
-0.500000	0.416529
-0.550000	0.418636
-0.600000	0.420292
-0.650000	0.422249
-0.700000	0.424507
-0.750000	0.426916
-0.800000	0.429475
-0.850000	0.431582
-0.900000	0.43369
-0.950000	0.434743
-1.000000	0.436851
-1.050000	0.438356
-1.100000	0.440163
-1.150000	0.44212
-1.200000	0.443775
-1.250000	0.446033
-1.300000	0.447689
-1.350000	0.449044
-1.400000	0.450399
-1.450000	0.452055
-1.500000	0.454614
-1.550000	0.456119
-1.600000	0.457474
-1.650000	0.458528
-1.700000	0.460485
-1.750000	0.463044
-1.800000	0.464549
-1.850000	0.465753
-1.900000	0.466958
-1.950000	0.469517
-2.000000	0.472527
-2.050000	0.473882
-2.100000	0.47599
-2.150000	0.477495
-2.200000	0.479151
-2.250000	0.480957
-2.300000	0.482312
-2.350000	0.484721
-2.400000	0.486377
-2.450000	0.48743
-2.500000	0.488484
-2.550000	0.49014
-2.600000	0.491645
-2.650000	0.492549
-2.700000	0.493602
-2.750000	0.49586
-2.800000	0.497516
-2.850000	0.49872
-2.900000	0.500828
-2.950000	0.501882
-3.000000	0.502484
-3.050000	0.503538
-3.100000	0.505796
-3.150000	0.506849
-3.200000	0.508656
-3.250000	0.510914
-3.300000	0.512419
-3.350000	0.514075
-3.400000	0.51558
-3.450000	0.516935
-3.500000	0.518892
-3.550000	0.520849
-3.600000	0.522053
-3.650000	0.524161
-3.700000	0.525516
-3.750000	0.527021
-3.800000	0.528376
-3.850000	0.530182
-3.900000	0.532139
-3.950000	0.533343
-4.000000	0.534096
-4.050000	0.536354
-4.100000	0.538311
-4.150000	0.539816
-4.200000	0.542225
-4.250000	0.544483
-4.300000	0.545838
-4.350000	0.547494
-4.400000	0.548999
-4.450000	0.550354
-4.500000	0.552311
-4.550000	0.553364
-4.600000	0.55487
-4.650000	0.557278
-4.700000	0.558633
-4.750000	0.559536
-4.800000	0.561042
-4.850000	0.562397
-4.900000	0.564203
-4.950000	0.564956
-5.000000	0.566461
-5.050000	0.568869
-5.100000	0.570676
-5.150000	0.572181
-5.200000	0.573687
-5.250000	0.575192
-5.300000	0.576998
-5.350000	0.578955
-5.400000	0.580611
-5.450000	0.582568
-5.500000	0.584826
-5.550000	0.586783
-5.600000	0.588138
-5.650000	0.589944
-5.700000	0.591751
-5.750000	0.593407
-5.800000	0.595213
-5.850000	0.596267
-5.900000	0.597923
-5.950000	0.599428
-6.000000	0.601234
-6.050000	0.602589
-6.100000	0.603944
-6.150000	0.605449
-6.200000	0.606654
-6.250000	0.607707
-6.300000	0.608159
-6.350000	0.609514
-6.400000	0.610417
-6.450000	0.612223
-6.500000	0.614933
-6.550000	0.617191
-6.600000	0.618696
-6.650000	0.620653
-6.700000	0.622309
-6.750000	0.623513
-6.800000	0.624718
-6.850000	0.62547
-6.900000	0.626675
-6.950000	0.628331
-7.000000	0.629384
-7.050000	0.63089
-7.100000	0.632696
-7.150000	0.63375
-7.200000	0.635255
-7.250000	0.63661
-7.300000	0.638115
-7.350000	0.638717
-7.400000	0.63947
-7.450000	0.641578
-7.500000	0.642932
-7.550000	0.643685
-7.600000	0.64519
-7.650000	0.646846
-7.700000	0.648051
-7.750000	0.649706
-7.800000	0.651212
-7.850000	0.651814
-7.900000	0.653169
-7.950000	0.654524
-8.000000	0.655878
-8.050000	0.657083
-8.100000	0.658136
-8.150000	0.659491
-8.200000	0.660394
-8.250000	0.661448
-8.300000	0.662803
-8.350000	0.664158
-8.400000	0.665362
-8.450000	0.666115
-8.500000	0.66747
-8.550000	0.668072
-8.600000	0.669426
-8.650000	0.670631
-8.700000	0.671082
-8.750000	0.672287
-8.800000	0.673641
-8.850000	0.675749
-8.900000	0.677104
-8.950000	0.678308
-9.000000	0.679362
-9.050000	0.680415
-9.100000	0.681168
-9.150000	0.682222
-9.200000	0.682975
-9.250000	0.683878
-9.300000	0.68463
-9.350000	0.685534
-9.400000	0.686437
-9.450000	0.68734
-9.500000	0.688544
-9.550000	0.689598
-9.600000	0.691103
-9.650000	0.692308
-9.700000	0.693211
-9.750000	0.694867
-9.800000	0.696372
-9.850000	0.697576
-9.900000	0.698329
-9.950000	1
&
227.750000	7.49625e-06
216.150000	1.49925e-05
207.400000	2.24888e-05
203.150000	2.9985e-05
202.700000	3.74813e-05
199.700000	4.49775e-05
192.750000	5.24738e-05
191.450000	5.997e-05
187.950000	6.74663e-05
187.450000	7.49625e-05
185.050000	8.24588e-05
183.600000	8.9955e-05
182.250000	9.74513e-05
182.150000	0.000104948
181.150000	0.000112444
180.450000	0.00011994
179.850000	0.000127436
179.350000	0.000134933
178.900000	0.000142429
177.050000	0.000149925
176.650000	0.000157421
176.600000	0.000164918
176.000000	0.000172414
173.500000	0.00017991
172.550000	0.000187406
172.050000	0.000194903
170.600000	0.000202399
168.250000	0.000209895
167.750000	0.000217391
167.500000	0.000224888
167.200000	0.000232384
167.100000	0.00023988
165.400000	0.000247376
165.000000	0.000254873
164.550000	0.000262369
162.950000	0.000269865
162.800000	0.000277361
162.600000	0.000284858
162.400000	0.000292354
161.750000	0.00029985
161.700000	0.000307346
161.450000	0.000314843
161.000000	0.000322339
160.750000	0.000329835
160.500000	0.000337331
159.800000	0.000344828
159.600000	0.000352324
159.150000	0.00035982
159.100000	0.000374813
158.600000	0.000382309
158.450000	0.000389805
158.400000	0.000404798
158.100000	0.00041979
158.050000	0.000427286
157.800000	0.000434783
157.600000	0.000442279
156.800000	0.000449775
156.750000	0.000457271
156.650000	0.000464768
156.600000	0.000472264
156.400000	0.00047976
156.200000	0.000487256
155.950000	0.000494753
155.150000	0.000509745
154.900000	0.000517241
154.200000	0.000524738
153.750000	0.000532234
153.550000	0.00053973
153.350000	0.000547226
153.250000	0.000554723
153.200000	0.000562219
152.950000	0.000569715
152.650000	0.000577211
152.350000	0.000592204
152.200000	0.0005997
152.100000	0.000607196
152.050000	0.000614693
151.900000	0.000622189
151.750000	0.000629685
151.650000	0.000637181
151.550000	0.000644678
151.500000	0.000652174
151.350000	0.00065967
151.150000	0.000667166
151.100000	0.000674663
151.050000	0.000682159
151.000000	0.000689655
150.950000	0.000697151
150.500000	0.000704648
150.200000	0.000712144
150.000000	0.000727136
149.900000	0.000734633
148.950000	0.000742129
148.850000	0.000749625
148.650000	0.000757121
148.550000	0.000764618
147.850000	0.000772114
147.800000	0.00077961
147.500000	0.000787106
147.250000	0.000794603
146.850000	0.000802099
146.050000	0.000809595
145.850000	0.000824588
145.800000	0.000832084
145.650000	0.00083958
145.400000	0.000847076
145.300000	0.000854573
144.800000	0.000862069
144.550000	0.000869565
144.400000	0.000877061
144.250000	0.000884558
144.050000	0.00089955
144.000000	0.000907046
143.550000	0.000914543
143.450000	0.000922039
143.250000	0.000929535
143.050000	0.000937031
142.900000	0.000944528
142.700000	0.000952024
142.450000	0.00095952
142.300000	0.000967016
142.250000	0.000974513
141.950000	0.000982009
141.900000	0.000989505
141.700000	0.000997001
141.650000	0.0010045
141.450000	0.00101199
141.200000	0.00101949
141.100000	0.00102699
141.000000	0.00103448
140.600000	0.00104198
140.500000	0.00104948
140.450000	0.00105697
140.250000	0.00106447
140.200000	0.00107196
140.150000	0.00107946
139.950000	0.00108696
139.900000	0.00109445
139.750000	0.00110195
139.700000	0.00110945
139.550000	0.00111694
139.400000	0.00113943
139.150000	0.00115442
139.000000	0.00116192
138.800000	0.00116942
138.750000	0.00117691
138.700000	0.00118441
138.250000	0.0011919
138.200000	0.0011994
138.050000	0.0012069
137.950000	0.00121439
137.800000	0.00122189
137.750000	0.00122939
137.700000	0.00123688
137.300000	0.00124438
137.250000	0.00125187
137.050000	0.00125937
137.000000	0.00127436
136.900000	0.00128186
136.850000	0.00128936
136.750000	0.00129685
136.700000	0.00130435
136.650000	0.00131184
136.600000	0.00132684
136.550000	0.00134183
136.500000	0.00134933
136.250000	0.00135682
136.100000	0.00136432
135.750000	0.00137181
135.700000	0.00137931
135.650000	0.00138681
135.500000	0.0013943
135.450000	0.0014093
135.400000	0.00141679
135.200000	0.00142429
135.050000	0.00143178
134.800000	0.00143928
134.700000	0.00145427
134.200000	0.00146927
134.150000	0.00147676
133.850000	0.00148426
133.750000	0.00149175
133.550000	0.00149925
133.450000	0.00150675
133.350000	0.00151424
133.300000	0.00152174
133.250000	0.00153673
133.200000	0.00154423
133.150000	0.00155172
133.000000	0.00155922
132.950000	0.00156672
132.450000	0.00157421
132.400000	0.00158921
132.350000	0.0015967
132.050000	0.0016042
131.900000	0.00161919
131.750000	0.00162669
131.650000	0.00163418
131.450000	0.00164918
131.400000	0.00165667
131.100000	0.00166417
131.050000	0.00167166
131.000000	0.00167916
130.950000	0.00168666
130.850000	0.00169415
130.750000	0.00170915
130.400000	0.00171664
130.350000	0.00172414
130.150000	0.00173163
130.000000	0.00173913
129.950000	0.00174663
129.800000	0.00175412
129.750000	0.00176162
129.500000	0.00176912
129.000000	0.00177661
128.900000	0.00178411
128.750000	0.0017916
128.650000	0.0017991
128.600000	0.0018066
128.450000	0.00182159
128.400000	0.00183658
128.350000	0.00185157
128.300000	0.00186657
128.000000	0.00187406
127.950000	0.00188156
127.900000	0.00189655
127.750000	0.00190405
127.550000	0.00192654
127.500000	0.00193403
127.400000	0.00194903
127.250000	0.00195652
127.200000	0.00196402
127.100000	0.00197151
126.850000	0.00197901
126.800000	0.0020015
126.750000	0.002009
126.700000	0.00202399
126.650000	0.00203148
126.400000	0.00203898
126.000000	0.00205397
125.950000	0.00206147
125.800000	0.00207646
125.750000	0.00208396
125.650000	0.00209145
125.600000	0.00209895
125.500000	0.00210645
125.450000	0.00212144
125.400000	0.00212894
125.050000	0.00213643
125.000000	0.00214393
124.900000	0.00215142
124.800000	0.00215892
124.750000	0.00217391
124.650000	0.00218141
124.500000	0.00218891
124.350000	0.0022039
124.300000	0.00221889
124.250000	0.00222639
124.150000	0.00224138
124.100000	0.00225637
124.050000	0.00226387
124.000000	0.00227136
123.900000	0.00227886
123.850000	0.00228636
123.800000	0.00229385
123.750000	0.00230135
123.650000	0.00232384
123.600000	0.00233133
123.500000	0.00233883
123.450000	0.00235382
123.400000	0.00236882
123.300000	0.00237631
123.250000	0.00238381
123.050000	0.0023913
123.000000	0.0023988
122.950000	0.0024063
122.900000	0.00241379
122.750000	0.00242129
122.700000	0.00242879
122.500000	0.00243628
122.400000	0.00245127
122.300000	0.00245877
122.250000	0.00246627
122.200000	0.00247376
122.100000	0.00248126
122.000000	0.00248876
121.900000	0.00250375
121.800000	0.00251874
121.750000	0.00252624
121.650000	0.00253373
121.600000	0.00256372
121.500000	0.00257121
121.450000	0.00257871
121.400000	0.00258621
121.350000	0.0026012
121.300000	0.00261619
121.250000	0.00262369
121.150000	0.00263118
121.100000	0.00263868
121.000000	0.00264618
120.950000	0.00265367
120.800000	0.00266117
120.750000	0.00267616
120.700000	0.00269115
120.650000	0.00269865
120.600000	0.00270615
120.550000	0.00271364
120.500000	0.00272114
120.450000	0.00272864
120.400000	0.00273613
120.250000	0.00274363
120.100000	0.00275112
120.050000	0.00275862
120.000000	0.00276612
119.950000	0.00278861
119.900000	0.0027961
119.850000	0.0028036
119.750000	0.00281109
119.550000	0.00282609
119.500000	0.00283358
119.450000	0.00286357
119.400000	0.00287856
119.350000	0.00288606
119.250000	0.00290855
119.100000	0.00291604
119.050000	0.00292354
119.000000	0.00293103
118.850000	0.00293853
118.800000	0.00295352
118.750000	0.00296852
118.650000	0.00297601
118.600000	0.00298351
118.450000	0.002991
118.400000	0.0029985
118.300000	0.003006
118.150000	0.00301349
118.100000	0.00304348
118.050000	0.00305847
118.000000	0.00308846
117.950000	0.00310345
117.900000	0.00311844
117.650000	0.00312594
117.550000	0.00313343
117.500000	0.00314843
117.400000	0.00315592
117.350000	0.00318591
117.200000	0.0031934
117.100000	0.0032009
117.000000	0.0032084
116.900000	0.00321589
116.850000	0.00323088
116.800000	0.00323838
116.750000	0.00324588
116.700000	0.00325337
116.650000	0.00326087
116.500000	0.00326837
116.450000	0.00327586
116.350000	0.00328336
116.300000	0.00329085
116.150000	0.00331334
116.100000	0.00332834
116.050000	0.00333583
116.000000	0.00334333
115.850000	0.00335832
115.800000	0.00337331
115.750000	0.00338831
115.650000	0.0033958
115.600000	0.0034033
115.500000	0.00342579
115.450000	0.00344828
115.400000	0.00345577
115.300000	0.00347826
115.250000	0.00350075
115.200000	0.00351574
115.000000	0.00353073
114.950000	0.00354573
114.850000	0.00356072
114.750000	0.00357571
114.700000	0.0035907
114.650000	0.0035982
114.450000	0.0036057
114.350000	0.00362069
114.300000	0.00363568
114.200000	0.00365067
114.150000	0.00366567
114.100000	0.00368066
114.050000	0.00368816
114.000000	0.00370315
113.950000	0.00371064
113.900000	0.00372564
113.850000	0.00374063
113.800000	0.00374813
113.750000	0.00375562
113.700000	0.00377811
113.600000	0.0038006
113.500000	0.0038081
113.450000	0.00381559
113.400000	0.00382309
113.300000	0.00383058
113.250000	0.00386057
113.200000	0.00386807
113.150000	0.00388306
113.050000	0.00389055
113.000000	0.00390555
112.950000	0.00391304
112.900000	0.00392804
112.850000	0.00393553
112.800000	0.00394303
112.750000	0.00395802
112.700000	0.00397301
112.650000	0.00398051
112.600000	0.0039955
112.550000	0.004003
112.500000	0.00401799
112.450000	0.00402549
112.350000	0.00404798
112.250000	0.00405547
112.200000	0.00407046
112.150000	0.00408546
112.100000	0.00410795
112.050000	0.00412294
112.000000	0.00413793
111.950000	0.00414543
111.900000	0.00416792
111.800000	0.0041904
111.750000	0.00421289
111.700000	0.00422789
111.650000	0.00424288
111.600000	0.00425037
111.550000	0.00426537
111.500000	0.00428036
111.450000	0.00429535
111.400000	0.00430285
111.300000	0.00431784
111.200000	0.00434033
111.150000	0.00434783
111.100000	0.00436282
111.050000	0.00438531
110.900000	0.00441529
110.850000	0.00442279
110.750000	0.00443778
110.650000	0.00445277
110.600000	0.00446027
110.550000	0.00447526
110.500000	0.00452024
110.400000	0.00453523
110.350000	0.00455772
110.300000	0.00458771
110.250000	0.0045952
110.200000	0.00461769
110.150000	0.00464018
110.100000	0.00467016
110.050000	0.00469265
110.000000	0.00470765
109.950000	0.00473013
109.900000	0.00475262
109.800000	0.00476012
109.700000	0.00476762
109.650000	0.00478261
109.500000	0.0047901
109.300000	0.0047976
109.250000	0.0048051
109.150000	0.00481259
109.100000	0.00482009
109.050000	0.00482759
109.000000	0.00483508
108.950000	0.00484258
108.900000	0.00485007
108.850000	0.00485757
108.800000	0.00487256
108.750000	0.00488006
108.650000	0.00491754
108.550000	0.00494003
108.500000	0.00494753
108.450000	0.00496252
108.400000	0.00497001
108.350000	0.00497751
108.300000	0.00498501
108.250000	0.005
108.200000	0.00503748
108.150000	0.00505247
108.050000	0.00505997
108.000000	0.00507496
107.900000	0.00508996
107.750000	0.00509745
107.700000	0.00510495
107.650000	0.00511244
107.600000	0.00513493
107.550000	0.00515742
107.500000	0.00516492
107.450000	0.00517991
107.350000	0.00518741
107.300000	0.0052099
107.250000	0.00523238
107.200000	0.00525487
107.150000	0.00528486
107.100000	0.00530735
107.050000	0.00531484
107.000000	0.00532984
106.950000	0.00534483
106.900000	0.00535232
106.800000	0.00537481
106.750000	0.00538231
106.700000	0.00538981
106.650000	0.00541229
106.600000	0.00543478
106.500000	0.00544228
106.450000	0.00545727
106.400000	0.00546477
106.350000	0.00547226
106.300000	0.00547976
106.250000	0.00550975
106.200000	0.00552474
106.150000	0.00556222
106.050000	0.00557721
106.000000	0.00558471
105.950000	0.0055997
105.900000	0.0056072
105.800000	0.00562219
105.750000	0.00564468
105.650000	0.00565217
105.600000	0.00568216
105.500000	0.00569715
105.450000	0.00571964
105.350000	0.00574963
105.300000	0.00577961
105.250000	0.00578711
105.200000	0.00581709
105.150000	0.00584708
105.050000	0.00585457
105.000000	0.00586207
104.900000	0.00586957
104.850000	0.00587706
104.800000	0.00589955
104.650000	0.00590705
104.600000	0.00591454
104.500000	0.00592954
104.450000	0.00593703
104.400000	0.00595952
104.350000	0.00598201
104.150000	0.005997
104.100000	0.0060045
104.050000	0.00601199
104.000000	0.00601949
103.950000	0.00602699
103.900000	0.00603448
103.850000	0.00604948
103.800000	0.00607946
103.750000	0.00612444
103.700000	0.00613943
103.650000	0.00614693
103.600000	0.00616192
103.550000	0.00617691
103.500000	0.0062069
103.450000	0.00621439
103.400000	0.00622189
103.350000	0.00625937
103.300000	0.00628186
103.250000	0.00629685
103.200000	0.00630435
103.150000	0.00632684
103.100000	0.00633433
103.050000	0.00634183
103.000000	0.00638681
102.950000	0.0064018
102.900000	0.0064093
102.850000	0.00643178
102.800000	0.00644678
102.750000	0.00646927
102.700000	0.00647676
102.650000	0.00649175
102.600000	0.00649925
102.550000	0.00652924
102.500000	0.00653673
102.450000	0.00654423
102.400000	0.00655172
102.350000	0.00658921
102.300000	0.00661169
102.250000	0.00662669
102.150000	0.00664918
102.100000	0.00665667
102.000000	0.00667166
101.950000	0.00668666
101.900000	0.00670915
101.850000	0.00672414
101.800000	0.00673163
101.750000	0.00675412
101.700000	0.00676912
101.650000	0.0067916
101.600000	0.0067991
101.550000	0.00683658
101.500000	0.00691154
101.450000	0.00691904
101.400000	0.00692654
101.350000	0.00694153
101.300000	0.00694903
101.250000	0.00695652
101.200000	0.00696402
101.100000	0.0070015
101.000000	0.00701649
100.950000	0.00702399
100.900000	0.00703898
100.850000	0.00706147
100.800000	0.00708396
100.700000	0.00711394
100.650000	0.00712144
100.600000	0.00714393
100.550000	0.00717391
100.500000	0.0071964
100.400000	0.00721139
100.350000	0.00723388
100.250000	0.00724888
100.200000	0.00726387
100.100000	0.00728636
100.050000	0.00730135
99.950000	0.00730885
99.850000	0.00731634
99.800000	0.00733133
99.750000	0.00733883
99.700000	0.00735382
99.650000	0.00736132
99.600000	0.00736882
99.550000	0.00737631
99.500000	0.0074063
99.450000	0.00743628
99.400000	0.00746627
99.350000	0.00748126
99.300000	0.00749625
99.250000	0.00751124
99.150000	0.00751874
99.100000	0.00753373
99.050000	0.00754123
99.000000	0.00757871
98.950000	0.0076087
98.900000	0.00762369
98.850000	0.00765367
98.800000	0.00766117
98.750000	0.00767616
98.700000	0.00770615
98.650000	0.00772114
98.550000	0.00772864
98.500000	0.00773613
98.450000	0.00775112
98.350000	0.00775862
98.300000	0.00778861
98.250000	0.00781859
98.200000	0.00785607
98.150000	0.00787106
98.050000	0.00787856
98.000000	0.00790105
97.950000	0.00792354
97.900000	0.00793853
97.850000	0.00798351
97.800000	0.007991
97.750000	0.0079985
97.700000	0.00802099
97.650000	0.00802849
97.600000	0.00803598
97.550000	0.00805847
97.500000	0.00806597
97.450000	0.00808096
97.400000	0.00810345
97.350000	0.00813343
97.300000	0.00816342
97.250000	0.00818591
97.200000	0.0081934
97.100000	0.0082084
97.050000	0.00822339
97.000000	0.00823088
96.950000	0.00824588
96.900000	0.00825337
96.800000	0.00826087
96.750000	0.00829085
96.700000	0.00831334
96.650000	0.00832084
96.600000	0.00833583
96.550000	0.00835082
96.500000	0.00838081
96.450000	0.00841079
96.400000	0.00844078
96.350000	0.00844828
96.300000	0.00847826
96.250000	0.00850825
96.100000	0.00853073
96.050000	0.00853823
96.000000	0.00855322
95.950000	0.00857571
95.850000	0.00862069
95.650000	0.00862819
95.600000	0.00863568
95.550000	0.00865067
95.500000	0.00865817
95.450000	0.00866567
95.400000	0.00867316
95.350000	0.00871814
95.300000	0.00872564
95.250000	0.00874813
95.200000	0.00875562
95.150000	0.00878561
95.100000	0.0088006
95.050000	0.0088081
95.000000	0.00884558
94.950000	0.00885307
94.900000	0.00886057
94.850000	0.00889055
94.800000	0.00889805
94.750000	0.00891304
94.700000	0.00892054
94.650000	0.00896552
94.600000	0.0089955
94.550000	0.00901799
94.500000	0.00903298
94.450000	0.00907046
94.400000	0.00910045
94.350000	0.00912294
94.300000	0.00914543
94.250000	0.00915292
94.200000	0.00916042
94.100000	0.00917541
94.050000	0.00922039
94.000000	0.00923538
93.950000	0.00925037
93.900000	0.00925787
93.850000	0.00926537
93.800000	0.00929535
93.750000	0.00931784
93.700000	0.00933283
93.650000	0.00935532
93.600000	0.00937781
93.550000	0.0093928
93.500000	0.0094078
93.450000	0.00943778
93.350000	0.00946027
93.300000	0.00948276
93.250000	0.00951274
93.200000	0.00954273
93.150000	0.00955772
93.100000	0.00957271
93.050000	0.0095952
93.000000	0.00964018
92.950000	0.00966267
92.900000	0.00967766
92.850000	0.00970015
92.800000	0.00971514
92.750000	0.00974513
92.700000	0.00976762
92.650000	0.00981259
92.600000	0.00984258
92.550000	0.00985757
92.500000	0.00987256
92.450000	0.00988756
92.400000	0.00990255
92.350000	0.00991004
92.300000	0.00994753
92.250000	0.00997001
92.200000	0.00997751
92.150000	0.0099925
92.100000	0.0100225
92.050000	0.010045
92.000000	0.010075
91.950000	0.0100825
91.900000	0.0100975
91.850000	0.0101124
91.800000	0.0101274
91.750000	0.0101349
91.700000	0.0101499
91.650000	0.0101799
91.600000	0.0101949
91.550000	0.0102099
91.500000	0.0102699
91.450000	0.0102924
91.400000	0.0103448
91.350000	0.0103598
91.300000	0.0103973
91.250000	0.0104348
91.200000	0.0104573
91.150000	0.0104798
91.100000	0.0104873
91.050000	0.0105247
91.000000	0.0105547
90.950000	0.0105847
90.900000	0.0105922
90.850000	0.0106072
90.800000	0.0106297
90.750000	0.0106672
90.700000	0.0106822
90.650000	0.0106972
90.600000	0.0107121
90.500000	0.0107421
90.450000	0.0107646
90.400000	0.0107871
90.350000	0.0108021
90.300000	0.0108246
90.250000	0.0108546
90.200000	0.0108771
90.150000	0.010922
90.100000	0.010937
90.050000	0.010982
90.000000	0.0110045
89.950000	0.011027
89.900000	0.0110495
89.850000	0.011072
89.800000	0.0110945
89.750000	0.0111019
89.650000	0.0111244
89.600000	0.0111319
89.550000	0.0111844
89.500000	0.0112069
89.450000	0.0112219
89.400000	0.0112369
89.350000	0.0112519
89.300000	0.0112744
89.250000	0.0113043
89.200000	0.0113268
89.150000	0.0113343
89.100000	0.0113793
89.050000	0.0113943
89.000000	0.0114018
88.950000	0.0114243
88.900000	0.0114468
88.850000	0.0114693
88.800000	0.0114993
88.750000	0.0115292
88.700000	0.0115667
88.650000	0.0115817
88.600000	0.0116117
88.550000	0.0116192
88.500000	0.0116492
88.450000	0.0116567
88.400000	0.0117391
88.350000	0.0117616
88.300000	0.0117841
88.250000	0.0118216
88.200000	0.0118366
88.150000	0.0118441
88.100000	0.0118816
88.050000	0.0119265
88.000000	0.011964
87.950000	0.0119865
87.900000	0.0120165
87.850000	0.012039
87.800000	0.0120915
87.750000	0.0121064
87.700000	0.0121439
87.650000	0.0121739
87.600000	0.0121814
87.550000	0.0122264
87.500000	0.0122714
87.450000	0.0123088
87.400000	0.0123163
87.350000	0.0123463
87.300000	0.0123613
87.250000	0.0123838
87.200000	0.0124138
87.150000	0.0124513
87.100000	0.0124663
87.050000	0.0124813
86.950000	0.0125187
86.900000	0.0125637
86.850000	0.0126087
86.800000	0.0126237
86.750000	0.0126612
86.700000	0.0127061
86.650000	0.0127586
86.600000	0.0127886
86.550000	0.0128336
86.500000	0.0128636
86.450000	0.012901
86.400000	0.0129235
86.300000	0.012961
86.200000	0.0129835
86.150000	0.013021
86.100000	0.013051
86.050000	0.0130885
86.000000	0.0131109
85.950000	0.0131784
85.900000	0.0132234
85.850000	0.0132309
85.800000	0.0132459
85.750000	0.0133058
85.700000	0.0133358
85.650000	0.0133433
85.600000	0.0133958
85.550000	0.0134183
85.500000	0.0134483
85.450000	0.0134633
85.400000	0.0134933
85.350000	0.0135007
85.300000	0.0135307
85.250000	0.0135457
85.200000	0.0135682
85.150000	0.0135907
85.100000	0.0135982
85.050000	0.0136207
85.000000	0.0136657
84.950000	0.0137106
84.900000	0.0137406
84.850000	0.0137631
84.800000	0.0138231
84.750000	0.0138606
84.700000	0.0139055
84.650000	0.0139505
84.600000	0.0139805
84.550000	0.014018
84.500000	0.0140405
84.450000	0.014063
84.400000	0.014078
84.350000	0.0141079
84.300000	0.0141604
84.250000	0.0141829
84.200000	0.0142054
84.150000	0.0142279
84.100000	0.0142954
84.050000	0.0143253
84.000000	0.0143553
83.950000	0.0143928
83.900000	0.0144003
83.850000	0.0144453
83.800000	0.0144753
83.750000	0.0145127
83.700000	0.0145652
83.650000	0.0145877
83.600000	0.0146027
83.550000	0.0146477
83.500000	0.0146702
83.450000	0.0146852
83.400000	0.0147001
83.350000	0.0147301
83.300000	0.0147451
83.250000	0.0147901
83.200000	0.0148201
83.150000	0.0148876
83.100000	0.014925
83.050000	0.014955
83.000000	0.0149625
82.950000	0.0150075
82.900000	0.01503
82.850000	0.01506
82.800000	0.0151049
82.750000	0.0151349
82.700000	0.0151649
82.650000	0.0151874
82.600000	0.0152099
82.550000	0.0152399
82.500000	0.0152624
82.450000	0.0152924
82.400000	0.0153223
82.350000	0.0153673
82.300000	0.0154048
82.250000	0.0154573
82.200000	0.0155022
82.150000	0.0155247
82.100000	0.0155547
82.050000	0.0155997
82.000000	0.0156297
81.950000	0.0156597
81.900000	0.0156822
81.850000	0.0157121
81.800000	0.0157496
81.750000	0.0157946
81.700000	0.0158546
81.650000	0.0158921
81.600000	0.015937
81.550000	0.0160045
81.500000	0.0160495
81.450000	0.0161019
81.400000	0.0161244
81.350000	0.0161544
81.300000	0.0162069
81.250000	0.0162294
81.200000	0.0162744
81.150000	0.0163043
81.100000	0.0163193
81.050000	0.0163643
81.000000	0.0164243
80.950000	0.0164468
80.900000	0.0164993
80.850000	0.0165142
80.800000	0.0165517
80.750000	0.0165892
80.700000	0.0166117
80.650000	0.0166492
80.600000	0.0166717
80.550000	0.0167016
80.500000	0.0167316
80.450000	0.0167691
80.400000	0.0168066
80.350000	0.0168441
80.300000	0.0168741
80.250000	0.0169115
80.200000	0.0169565
80.150000	0.0170165
80.100000	0.0170615
80.050000	0.0170915
80.000000	0.0171289
79.950000	0.0171739
79.900000	0.0171814
79.850000	0.0172339
79.800000	0.0172789
79.750000	0.0172939
79.700000	0.0173388
79.650000	0.0173688
79.600000	0.0173988
79.550000	0.0174438
79.500000	0.0175262
79.450000	0.0176012
79.400000	0.0176312
79.350000	0.0176537
79.300000	0.0176912
79.250000	0.0177211
79.200000	0.0177886
79.150000	0.0178411
79.100000	0.0178711
79.050000	0.017901
79.000000	0.0179385
78.950000	0.017991
78.900000	0.018021
78.850000	0.0180735
78.800000	0.0181409
78.750000	0.0181934
78.700000	0.0182234
78.650000	0.0182909
78.600000	0.0183283
78.550000	0.0183583
78.500000	0.0184183
78.450000	0.0184483
78.400000	0.0185007
78.350000	0.0185232
78.300000	0.0185757
78.250000	0.0186507
78.200000	0.0186732
78.150000	0.0186882
78.100000	0.0187406
78.050000	0.0187931
78.000000	0.0188006
77.950000	0.0188606
77.900000	0.0189205
77.850000	0.0189355
77.800000	0.018988
77.750000	0.0190555
77.700000	0.019063
77.650000	0.0190855
77.600000	0.0191154
77.550000	0.0191754
77.500000	0.0192204
77.450000	0.0192279
77.350000	0.0192429
77.300000	0.0192654
77.250000	0.0193253
77.200000	0.0193703
77.150000	0.0194003
77.100000	0.0194303
77.050000	0.0194828
77.000000	0.0195352
76.950000	0.0195502
76.900000	0.0196252
76.850000	0.0196552
76.800000	0.0197151
76.750000	0.0197451
76.700000	0.0197751
76.650000	0.0198126
76.600000	0.0198276
76.550000	0.01991
76.500000	0.0199625
76.450000	0.02006
76.400000	0.0201199
76.350000	0.0201574
76.300000	0.0201799
76.250000	0.0202399
76.200000	0.0202924
76.150000	0.0203223
76.100000	0.0203898
76.050000	0.0204648
76.000000	0.0205022
75.950000	0.0205397
75.900000	0.0205847
75.850000	0.0206147
75.800000	0.0206597
75.750000	0.0207046
75.700000	0.0207496
75.650000	0.0207571
75.600000	0.0208096
75.550000	0.0208621
75.500000	0.0208996
75.450000	0.021012
75.400000	0.021087
75.350000	0.0211169
75.300000	0.0211694
75.250000	0.0212519
75.200000	0.0213118
75.150000	0.0213718
75.100000	0.0214018
75.050000	0.0214243
75.000000	0.0214768
74.950000	0.0215217
74.900000	0.0216042
74.850000	0.0216567
74.800000	0.0217241
74.750000	0.0218291
74.700000	0.0218741
74.650000	0.021904
74.600000	0.021964
74.550000	0.022039
74.500000	0.0220765
74.450000	0.022099
74.400000	0.0221364
74.350000	0.0221814
74.300000	0.0222114
74.250000	0.0222639
74.200000	0.0222864
74.150000	0.0223838
74.100000	0.0224363
74.050000	0.0225112
74.000000	0.0225412
73.950000	0.0225637
73.900000	0.0225937
73.850000	0.0226387
73.800000	0.0226912
73.750000	0.0227211
73.700000	0.0228186
73.650000	0.0228261
73.600000	0.0228636
73.550000	0.0228936
73.500000	0.0229385
73.450000	0.022961
73.400000	0.023036
73.350000	0.023081
73.300000	0.0231409
73.250000	0.0231859
73.200000	0.0232234
73.150000	0.0232834
73.100000	0.0233358
73.050000	0.0234108
73.000000	0.0234633
72.950000	0.0234933
72.900000	0.0235307
72.850000	0.0235607
72.800000	0.0236207
72.750000	0.0236657
72.700000	0.0237181
72.650000	0.0237706
72.600000	0.0238006
72.550000	0.0238456
72.500000	0.0238681
72.450000	0.0239655
72.400000	0.0240255
72.350000	0.0240705
72.300000	0.0241229
72.250000	0.0241904
72.200000	0.0242279
72.150000	0.0242804
72.100000	0.0243178
72.050000	0.0243778
72.000000	0.0244378
71.950000	0.0244903
71.900000	0.0245652
71.850000	0.0246027
71.800000	0.0246702
71.750000	0.0247151
71.700000	0.0247826
71.650000	0.0247976
71.600000	0.0248201
71.550000	0.02491
71.500000	0.02497
71.450000	0.0250525
71.400000	0.02509
71.350000	0.0251349
71.300000	0.0251799
71.250000	0.0252474
71.200000	0.0253148
71.150000	0.0253523
71.100000	0.0254123
71.050000	0.0254723
71.000000	0.0255022
70.950000	0.0255472
70.900000	0.0255922
70.850000	0.0256222
70.800000	0.0256747
70.750000	0.0257271
70.700000	0.0257871
70.650000	0.0258246
70.600000	0.0258771
70.550000	0.025952
70.500000	0.0259895
70.450000	0.0260345
70.400000	0.026072
70.350000	0.0261319
70.300000	0.0261844
70.250000	0.0262819
70.200000	0.0263268
70.150000	0.0263568
70.100000	0.0264168
70.050000	0.0264468
70.000000	0.0264993
69.950000	0.0265667
69.900000	0.0266717
69.850000	0.0267316
69.800000	0.0268066
69.750000	0.0268366
69.700000	0.0269115
69.650000	0.0269865
69.600000	0.0270765
69.550000	0.0271139
69.500000	0.0271664
69.450000	0.0272489
69.400000	0.0272789
69.350000	0.0273763
69.300000	0.0274513
69.250000	0.0274738
69.200000	0.0275187
69.150000	0.0275712
69.100000	0.0276462
69.050000	0.0277211
69.000000	0.0277436
68.950000	0.0278111
68.900000	0.0278636
68.850000	0.0279235
68.800000	0.0279685
68.750000	0.0279985
68.700000	0.0281034
68.650000	0.0281709
68.600000	0.0282759
68.550000	0.0283133
68.500000	0.0283733
68.450000	0.0284183
68.400000	0.0285157
68.350000	0.0286132
68.300000	0.0286957
68.250000	0.0287706
68.200000	0.0288306
68.150000	0.0288756
68.100000	0.0289655
68.050000	0.029033
68.000000	0.0290705
67.950000	0.0291529
67.900000	0.0292354
67.850000	0.0292954
67.800000	0.0293928
67.750000	0.0294753
67.700000	0.0295427
67.650000	0.0295802
67.600000	0.0296327
67.550000	0.0297076
67.500000	0.0297826
67.450000	0.0298801
67.400000	0.0299475
67.350000	0.0299925
67.300000	0.0300375
67.250000	0.0301124
67.200000	0.0301799
67.150000	0.0302099
67.100000	0.0302474
67.050000	0.0303073
67.000000	0.0303673
66.950000	0.0304348
66.900000	0.0304798
66.850000	0.0305472
66.800000	0.0306222
66.750000	0.0306822
66.700000	0.0307346
66.650000	0.0308021
66.600000	0.0308996
66.550000	0.030937
66.500000	0.030997
66.450000	0.031072
66.400000	0.0311694
66.350000	0.0312444
66.300000	0.0312969
66.250000	0.0314018
66.200000	0.0314318
66.150000	0.0314843
66.100000	0.0315517
66.050000	0.0315967
66.000000	0.0316567
65.950000	0.0317541
65.900000	0.0317991
65.850000	0.0318591
65.800000	0.031949
65.750000	0.032009
65.700000	0.032084
65.650000	0.0321664
65.600000	0.0322189
65.550000	0.0323388
65.500000	0.0324063
65.450000	0.0324588
65.400000	0.0325562
65.350000	0.0326087
65.300000	0.0326912
65.250000	0.0327436
65.200000	0.0328486
65.150000	0.0329535
65.100000	0.0330435
65.050000	0.0330885
65.000000	0.0331484
64.950000	0.0332234
64.900000	0.0333133
64.850000	0.0333658
64.800000	0.0334558
64.750000	0.0335157
64.700000	0.0335832
64.650000	0.0336282
64.600000	0.0336807
64.550000	0.0337856
64.500000	0.0338681
64.450000	0.0339355
64.400000	0.0339805
64.350000	0.034078
64.300000	0.0341379
64.250000	0.0341829
64.200000	0.0342729
64.150000	0.0343928
64.100000	0.0344828
64.050000	0.0345727
64.000000	0.0346777
63.950000	0.0347676
63.900000	0.0348501
63.850000	0.0348951
63.800000	0.03497
63.750000	0.0350075
63.700000	0.0351349
63.650000	0.0351799
63.600000	0.0352249
63.550000	0.0352849
63.500000	0.0353523
63.450000	0.0354273
63.400000	0.0355172
63.350000	0.0356297
63.300000	0.0357046
63.250000	0.0358096
63.200000	0.0358921
63.150000	0.035967
63.100000	0.0360195
63.050000	0.0361319
63.000000	0.0361994
62.950000	0.0362744
62.900000	0.0363418
62.850000	0.0364243
62.800000	0.0365367
62.750000	0.0365817
62.700000	0.0366717
62.650000	0.0367766
62.600000	0.0368066
62.550000	0.0369115
62.500000	0.036979
62.450000	0.0370465
62.400000	0.0370915
62.350000	0.0371664
62.300000	0.0372414
62.250000	0.0373013
62.200000	0.0373913
62.150000	0.0375037
62.100000	0.0375787
62.050000	0.0376537
62.000000	0.0377211
61.950000	0.0378111
61.900000	0.0378561
61.850000	0.037976
61.800000	0.038051
61.750000	0.0381559
61.700000	0.0382384
61.650000	0.0383583
61.600000	0.0384108
61.550000	0.0384633
61.500000	0.0384933
61.450000	0.0385907
61.400000	0.0386657
61.350000	0.0387256
61.300000	0.0388306
61.250000	0.0389055
61.200000	0.0389805
61.150000	0.0390855
61.100000	0.0392204
61.050000	0.0393253
61.000000	0.0393928
60.950000	0.0394678
60.900000	0.0395202
60.850000	0.0396552
60.800000	0.0397376
60.750000	0.0398426
60.700000	0.0399625
60.650000	0.0400075
60.600000	0.0401349
60.550000	0.0402174
60.500000	0.0403223
60.450000	0.0404048
60.400000	0.0405172
60.350000	0.0405847
60.300000	0.0406372
60.250000	0.0407496
60.200000	0.0408471
60.150000	0.0409295
60.100000	0.0409745
60.050000	0.0411019
60.000000	0.0411769
59.950000	0.0413043
59.900000	0.0414018
59.850000	0.0415292
59.800000	0.0416267
59.750000	0.0417166
59.700000	0.0418141
59.650000	0.0418966
59.600000	0.041964
59.550000	0.042024
59.500000	0.0421139
59.450000	0.0421889
59.400000	0.0422864
59.350000	0.0423763
59.300000	0.0424513
59.250000	0.0425637
59.200000	0.0426387
59.150000	0.0427511
59.100000	0.0428336
59.050000	0.042901
59.000000	0.042991
58.950000	0.0431184
58.900000	0.0432084
58.850000	0.0433058
58.800000	0.0434033
58.750000	0.0435457
58.700000	0.0436207
58.650000	0.0436807
58.600000	0.0437631
58.550000	0.0438681
58.500000	0.0439955
58.450000	0.0441454
58.400000	0.0442354
58.350000	0.0443178
58.300000	0.0444453
58.250000	0.0445052
58.200000	0.0445802
58.150000	0.0446627
58.100000	0.0447826
58.050000	0.04497
58.000000	0.04506
57.950000	0.0451424
57.900000	0.0452624
57.850000	0.0453523
57.800000	0.0454873
57.750000	0.0455547
57.700000	0.0456822
57.650000	0.0458021
57.600000	0.045967
57.550000	0.046057
57.500000	0.0462519
57.450000	0.0463418
57.400000	0.0464693
57.350000	0.0465667
57.300000	0.0467541
57.250000	0.0468891
57.200000	0.0469565
57.150000	0.0470165
57.100000	0.047099
57.050000	0.0471814
57.000000	0.0472639
56.950000	0.0473838
56.900000	0.0474588
56.850000	0.0475712
56.800000	0.0476837
56.750000	0.0477286
56.700000	0.0478486
56.650000	0.047991
56.600000	0.0481109
56.550000	0.0482459
56.500000	0.0483658
56.450000	0.0485157
56.400000	0.0486582
56.350000	0.0487481
56.300000	0.0488606
56.250000	0.048958
56.200000	0.0490705
56.150000	0.0491904
56.100000	0.0493403
56.050000	0.0494828
56.000000	0.0496477
55.950000	0.0497451
55.900000	0.0498576
55.850000	0.0499625
55.800000	0.0500225
55.750000	0.0501274
55.700000	0.0502774
55.650000	0.0503898
55.600000	0.0504798
55.550000	0.0505697
55.500000	0.0507646
55.450000	0.0508921
55.400000	0.051012
55.350000	0.0511019
55.300000	0.0512219
55.250000	0.0513343
55.200000	0.0514168
55.150000	0.0515142
55.100000	0.0515592
55.050000	0.0517166
55.000000	0.0518066
54.950000	0.0518816
54.900000	0.0520315
54.850000	0.0521064
54.800000	0.0522114
54.750000	0.0523388
54.700000	0.0524738
54.650000	0.0525637
54.600000	0.0527661
54.550000	0.0528561
54.500000	0.052916
54.450000	0.053006
54.400000	0.0531409
54.350000	0.0532534
54.300000	0.0533133
54.250000	0.0534033
54.200000	0.0534708
54.150000	0.0536207
54.100000	0.0536882
54.050000	0.0537781
54.000000	0.0538831
53.950000	0.054003
53.900000	0.0541004
53.850000	0.0542504
53.800000	0.0543478
53.750000	0.0544903
53.700000	0.0545877
53.650000	0.0547076
53.600000	0.0548126
53.550000	0.05491
53.500000	0.055
53.450000	0.0552024
53.400000	0.0552924
53.350000	0.0554348
53.300000	0.0555547
53.250000	0.0556897
53.200000	0.0558171
53.150000	0.0559295
53.100000	0.0561019
53.050000	0.0562369
53.000000	0.0563118
52.950000	0.0564093
52.900000	0.0565292
52.850000	0.0567016
52.800000	0.0567616
52.750000	0.056934
52.700000	0.0570165
52.650000	0.0571139
52.600000	0.0572639
52.550000	0.0573688
52.500000	0.0575412
52.450000	0.0576312
52.400000	0.0576912
52.350000	0.0578261
52.300000	0.0579385
52.250000	0.0580885
52.200000	0.0581934
52.150000	0.0582984
52.100000	0.0583958
52.050000	0.0585007
52.000000	0.0585907
51.950000	0.0587331
51.900000	0.0588681
51.850000	0.0589955
51.800000	0.0592054
51.750000	0.0593628
51.700000	0.0594528
51.650000	0.0595802
51.600000	0.0596927
51.550000	0.0598576
51.500000	0.0599775
51.450000	0.060045
51.400000	0.0601649
51.350000	0.0602924
51.300000	0.0604498
51.250000	0.0605547
51.200000	0.0607421
51.150000	0.0608996
51.100000	0.061057
51.050000	0.0611619
51.000000	0.0612369
50.950000	0.0613718
50.900000	0.0614693
50.850000	0.0616417
50.800000	0.0617616
50.750000	0.0618666
50.700000	0.062009
50.650000	0.0621064
50.600000	0.0622039
50.550000	0.0622714
50.500000	0.0624363
50.450000	0.0625337
50.400000	0.0626537
50.350000	0.0627961
50.300000	0.062991
50.250000	0.0632009
50.200000	0.0633883
50.150000	0.0635232
50.100000	0.0636732
50.050000	0.0638681
50.000000	0.0639805
49.950000	0.0641304
49.900000	0.0642579
49.850000	0.0643628
49.800000	0.0645202
49.750000	0.0646327
49.700000	0.0647751
49.650000	0.0649025
49.600000	0.0650375
49.550000	0.0651499
49.500000	0.0652924
49.450000	0.0654273
49.400000	0.0655472
49.350000	0.0657046
49.300000	0.0658171
49.250000	0.0659745
49.200000	0.0661019
49.150000	0.0662444
49.100000	0.0663868
49.050000	0.0666042
49.000000	0.0667091
48.950000	0.0668516
48.900000	0.0669865
48.850000	0.0671589
48.800000	0.0673088
48.750000	0.0674438
48.700000	0.0675487
48.650000	0.0676612
48.600000	0.0678036
48.550000	0.067946
48.500000	0.0680885
48.450000	0.0682684
48.400000	0.0684033
48.350000	0.0685307
48.300000	0.0686957
48.250000	0.0688531
48.200000	0.068973
48.150000	0.0690705
48.100000	0.0692579
48.050000	0.0694078
48.000000	0.0694828
47.950000	0.0696252
47.900000	0.0697601
47.850000	0.0698801
47.800000	0.070045
47.750000	0.0702549
47.700000	0.0704123
47.650000	0.0705922
47.600000	0.0706822
47.550000	0.0707871
47.500000	0.0709445
47.450000	0.0711244
47.400000	0.0712744
47.350000	0.0714093
47.300000	0.0715217
47.250000	0.0717316
47.200000	0.0718966
47.150000	0.0720915
47.100000	0.0722114
47.050000	0.0724438
47.000000	0.0725637
46.950000	0.0727286
46.900000	0.0728861
46.850000	0.073036
46.800000	0.0731634
46.750000	0.0733058
46.700000	0.0734708
46.650000	0.0736207
46.600000	0.0737706
46.550000	0.0738981
46.500000	0.074063
46.450000	0.0742579
46.400000	0.0744228
46.350000	0.0745052
46.300000	0.0746477
46.250000	0.0747751
46.200000	0.0749175
46.150000	0.0750675
46.100000	0.0752324
46.050000	0.0753898
46.000000	0.0755322
45.950000	0.0757121
45.900000	0.0758696
45.850000	0.0760345
45.800000	0.0761694
45.750000	0.0763043
45.700000	0.0764618
45.650000	0.0766042
45.600000	0.0767391
45.550000	0.0768516
45.500000	0.0769715
45.450000	0.0771064
45.400000	0.0772264
45.350000	0.0773538
45.300000	0.0775262
45.250000	0.0777211
45.200000	0.0778786
45.150000	0.0780435
45.100000	0.0781859
45.050000	0.0783133
45.000000	0.0784483
44.950000	0.0786432
44.900000	0.0788081
44.850000	0.079048
44.800000	0.0792429
44.750000	0.0793928
44.700000	0.0796252
44.650000	0.0798201
44.600000	0.079955
44.550000	0.08009
44.500000	0.0802774
44.450000	0.0804273
44.400000	0.0805622
44.350000	0.0807571
44.300000	0.0808471
44.250000	0.0810045
44.200000	0.0811469
44.150000	0.0812669
44.100000	0.0813718
44.050000	0.0815742
44.000000	0.0817241
43.950000	0.0818516
43.900000	0.0820615
43.850000	0.0822714
43.800000	0.0824588
43.750000	0.0825937
43.700000	0.0827661
43.650000	0.0828936
43.600000	0.0830435
43.550000	0.0832309
43.500000	0.0833883
43.450000	0.0835832
43.400000	0.0837931
43.350000	0.0839805
43.300000	0.0842054
43.250000	0.0843253
43.200000	0.0845127
43.150000	0.0847226
43.100000	0.084925
43.050000	0.0851424
43.000000	0.0853148
42.950000	0.0854948
42.900000	0.0856597
42.850000	0.0858621
42.800000	0.086057
42.750000	0.0862669
42.700000	0.0865067
42.650000	0.0867016
42.600000	0.0868666
42.550000	0.0870315
42.500000	0.0873013
42.450000	0.0874888
42.400000	0.0877211
42.350000	0.087916
42.300000	0.088096
42.250000	0.0883058
42.200000	0.0884858
42.150000	0.0887031
42.100000	0.0888381
42.050000	0.0890255
42.000000	0.0891829
41.950000	0.0894378
41.900000	0.0896252
41.850000	0.0898426
41.800000	0.090015
41.750000	0.0902399
41.700000	0.0904273
41.650000	0.0906372
41.600000	0.0908096
41.550000	0.090937
41.500000	0.0911994
41.450000	0.0913343
41.400000	0.0914843
41.350000	0.0916867
41.300000	0.0918216
41.250000	0.0920165
41.200000	0.0922564
41.150000	0.0924138
41.100000	0.0925862
41.050000	0.0927436
41.000000	0.0929535
40.950000	0.093081
40.900000	0.0932309
40.850000	0.0934333
40.800000	0.0935982
40.750000	0.0938006
40.700000	0.0940405
40.650000	0.0941904
40.600000	0.0943778
40.550000	0.0945502
40.500000	0.0947151
40.450000	0.0949025
40.400000	0.09509
40.350000	0.0953223
40.300000	0.0955397
40.250000	0.0957571
40.200000	0.095997
40.150000	0.0961544
40.100000	0.0963418
40.050000	0.0965892
40.000000	0.0967841
39.950000	0.0969115
39.900000	0.0971064
39.850000	0.0972939
39.800000	0.0975337
39.750000	0.0976612
39.700000	0.0978336
39.650000	0.098066
39.600000	0.0982684
39.550000	0.0984333
39.500000	0.0986057
39.450000	0.0987706
39.400000	0.098958
39.350000	0.0991379
39.300000	0.0993928
39.250000	0.0996327
39.200000	0.0998276
39.150000	0.1
39.100000	0.100262
39.050000	0.100495
39.000000	0.100675
38.950000	0.10084
38.900000	0.101034
38.850000	0.101177
38.800000	0.101454
38.750000	0.101694
38.700000	0.101987
38.650000	0.102166
38.600000	0.102369
38.550000	0.102556
38.500000	0.102706
38.450000	0.102841
38.400000	0.103043
38.350000	0.103238
38.300000	0.103478
38.250000	0.103741
38.200000	0.103943
38.150000	0.10416
38.100000	0.104318
38.050000	0.104475
38.000000	0.104708
37.950000	0.104895
37.900000	0.10512
37.850000	0.105292
37.800000	0.10554
37.750000	0.10575
37.700000	0.10596
37.650000	0.106222
37.600000	0.106477
37.550000	0.106702
37.500000	0.106927
37.450000	0.107181
37.400000	0.107436
37.350000	0.107586
37.300000	0.107879
37.250000	0.108096
37.200000	0.108336
37.150000	0.108553
37.100000	0.108741
37.050000	0.108966
37.000000	0.10922
36.950000	0.109505
36.900000	0.10976
36.850000	0.110067
36.800000	0.110247
36.750000	0.11039
36.700000	0.110622
36.650000	0.110802
36.600000	0.111004
36.550000	0.111297
36.500000	0.111544
36.450000	0.111822
36.400000	0.112046
36.350000	0.112219
36.300000	0.112534
36.250000	0.112826
36.200000	0.112984
36.150000	0.113178
36.100000	0.113381
36.050000	0.113621
36.000000	0.113808
35.950000	0.114063
35.900000	0.114273
35.850000	0.114535
35.800000	0.114775
35.750000	0.115045
35.700000	0.115315
35.650000	0.115547
35.600000	0.115832
35.550000	0.116109
35.500000	0.116267
35.450000	0.116462
35.400000	0.116679
35.350000	0.116912
35.300000	0.117106
35.250000	0.117414
35.200000	0.117721
35.150000	0.118021
35.100000	0.118306
35.050000	0.118613
35.000000	0.118823
34.950000	0.11907
34.900000	0.11934
34.850000	0.11958
34.800000	0.119715
34.750000	0.119985
34.700000	0.120277
34.650000	0.120495
34.600000	0.120712
34.550000	0.120937
34.500000	0.121229
34.450000	0.121462
34.400000	0.121739
34.350000	0.121994
34.300000	0.122189
34.250000	0.122361
34.200000	0.122616
34.150000	0.122894
34.100000	0.123036
34.050000	0.123216
34.000000	0.123441
33.950000	0.123711
33.900000	0.124025
33.850000	0.124288
33.800000	0.124618
33.750000	0.124933
33.700000	0.125165
33.650000	0.125472
33.600000	0.12575
33.550000	0.125997
33.500000	0.126319
33.450000	0.126589
33.400000	0.126784
33.350000	0.127061
33.300000	0.127219
33.250000	0.127481
33.200000	0.127699
33.150000	0.127984
33.100000	0.128283
33.050000	0.128501
33.000000	0.128711
32.950000	0.128951
32.900000	0.129265
32.850000	0.129513
32.800000	0.12985
32.750000	0.130217
32.700000	0.130495
32.650000	0.130697
32.600000	0.1309
32.550000	0.131147
32.500000	0.131364
32.450000	0.131709
32.400000	0.131942
32.350000	0.132204
32.300000	0.132436
32.250000	0.132639
32.200000	0.132924
32.150000	0.133126
32.100000	0.133456
32.050000	0.133726
32.000000	0.133973
31.950000	0.13428
31.900000	0.134535
31.850000	0.134895
31.800000	0.135195
31.750000	0.135442
31.700000	0.135675
31.650000	0.13599
31.600000	0.136237
31.550000	0.136462
31.500000	0.136679
31.450000	0.136934
31.400000	0.137279
31.350000	0.137549
31.300000	0.137766
31.250000	0.138073
31.200000	0.138313
31.150000	0.138568
31.100000	0.138891
31.050000	0.139183
31.000000	0.139363
30.950000	0.139648
30.900000	0.139888
30.850000	0.14021
30.800000	0.140457
30.750000	0.140705
30.700000	0.140997
30.650000	0.141304
30.600000	0.141544
30.550000	0.141829
30.500000	0.142054
30.450000	0.142331
30.400000	0.142534
30.350000	0.142871
30.300000	0.143186
30.250000	0.143478
30.200000	0.143771
30.150000	0.14404
30.100000	0.14428
30.050000	0.144558
30.000000	0.144835
29.950000	0.145142
29.900000	0.145397
29.850000	0.145675
29.800000	0.14596
29.750000	0.146289
29.700000	0.146589
29.650000	0.146754
29.600000	0.147091
29.550000	0.147429
29.500000	0.147759
29.450000	0.148006
29.400000	0.148411
29.350000	0.148696
29.300000	0.14904
29.250000	0.14928
29.200000	0.149678
29.150000	0.14997
29.100000	0.15033
29.050000	0.150607
29.000000	0.150937
28.950000	0.151252
28.900000	0.151589
28.850000	0.151897
28.800000	0.152174
28.750000	0.152496
28.700000	0.152811
28.650000	0.153111
28.600000	0.153441
28.550000	0.153643
28.500000	0.153966
28.450000	0.154243
28.400000	0.154588
28.350000	0.154925
28.300000	0.155262
28.250000	0.15557
28.200000	0.155915
28.150000	0.156252
28.100000	0.156612
28.050000	0.156964
28.000000	0.157256
27.950000	0.157549
27.900000	0.157924
27.850000	0.158186
27.800000	0.158471
27.750000	0.158801
27.700000	0.15916
27.650000	0.159408
27.600000	0.159715
27.550000	0.160022
27.500000	0.160352
27.450000	0.160637
27.400000	0.161004
27.350000	0.161349
27.300000	0.161619
27.250000	0.162016
27.200000	0.162309
27.150000	0.162721
27.100000	0.163081
27.050000	0.163418
27.000000	0.163681
26.950000	0.163996
26.900000	0.164318
26.850000	0.164663
26.800000	0.16494
26.750000	0.165307
26.700000	0.16575
26.650000	0.166139
26.600000	0.166612
26.550000	0.166934
26.500000	0.167294
26.450000	0.167631
26.400000	0.168111
26.350000	0.168411
26.300000	0.168793
26.250000	0.16907
26.200000	0.169498
26.150000	0.169865
26.100000	0.170195
26.050000	0.17051
26.000000	0.170817
25.950000	0.171207
25.900000	0.171612
25.850000	0.172039
25.800000	0.172339
25.750000	0.172684
25.700000	0.173013
25.650000	0.173448
25.600000	0.173793
25.550000	0.174138
25.500000	0.17452
25.450000	0.174865
25.400000	0.175255
25.350000	0.175675
25.300000	0.176019
25.250000	0.176304
25.200000	0.176604
25.150000	0.177024
25.100000	0.177459
25.050000	0.177774
25.000000	0.178118
24.950000	0.178471
24.900000	0.178741
24.850000	0.1791
24.800000	0.179475
24.750000	0.179835
24.700000	0.18015
24.650000	0.180645
24.600000	0.181034
24.550000	0.181342
24.500000	0.181739
24.450000	0.182091
24.400000	0.182466
24.350000	0.182834
24.300000	0.183216
24.250000	0.183561
24.200000	0.183966
24.150000	0.184385
24.100000	0.184753
24.050000	0.185105
24.000000	0.185442
23.950000	0.185802
23.900000	0.186237
23.850000	0.186597
23.800000	0.186987
23.750000	0.187421
23.700000	0.187781
23.650000	0.188156
23.600000	0.188486
23.550000	0.188966
23.500000	0.18934
23.450000	0.189693
23.400000	0.190067
23.350000	0.190375
23.300000	0.190855
23.250000	0.191244
23.200000	0.191552
23.150000	0.191927
23.100000	0.192249
23.050000	0.192579
23.000000	0.192924
22.950000	0.193246
22.900000	0.193711
22.850000	0.194063
22.800000	0.194468
22.750000	0.194813
22.700000	0.195195
22.650000	0.195502
22.600000	0.195847
22.550000	0.196199
22.500000	0.196589
22.450000	0.197114
22.400000	0.197414
22.350000	0.197774
22.300000	0.198163
22.250000	0.198606
22.200000	0.198966
22.150000	0.199333
22.100000	0.19976
22.050000	0.200082
22.000000	0.200435
21.950000	0.200795
21.900000	0.201162
21.850000	0.201694
21.800000	0.202054
21.750000	0.202564
21.700000	0.202909
21.650000	0.203306
21.600000	0.203763
21.550000	0.2041
21.500000	0.204513
21.450000	0.204865
21.400000	0.2053
21.350000	0.20569
21.300000	0.206162
21.250000	0.206679
21.200000	0.207001
21.150000	0.207226
21.100000	0.207579
21.050000	0.207894
21.000000	0.208253
20.950000	0.208711
20.900000	0.209085
20.850000	0.209505
20.800000	0.210015
20.750000	0.210427
20.700000	0.210847
20.650000	0.211177
20.600000	0.211529
20.550000	0.211889
20.500000	0.212301
20.450000	0.212804
20.400000	0.213238
20.350000	0.213748
20.300000	0.214115
20.250000	0.214468
20.200000	0.21488
20.150000	0.21533
20.100000	0.21575
20.050000	0.216237
20.000000	0.216679
19.950000	0.217069
19.900000	0.217429
19.850000	0.217856
19.800000	0.218253
19.750000	0.218703
19.700000	0.219175
19.650000	0.219603
19.600000	0.219978
19.550000	0.22033
19.500000	0.220697
19.450000	0.221192
19.400000	0.221574
19.350000	0.222121
19.300000	0.222594
19.250000	0.223058
19.200000	0.223538
19.150000	0.224093
19.100000	0.224483
19.050000	0.224925
19.000000	0.22542
18.950000	0.225907
18.900000	0.226259
18.850000	0.226664
18.800000	0.227084
18.750000	0.227594
18.700000	0.228148
18.650000	0.228516
18.600000	0.228951
18.550000	0.229423
18.500000	0.229888
18.450000	0.230345
18.400000	0.230735
18.350000	0.231139
18.300000	0.231552
18.250000	0.231912
18.200000	0.232324
18.150000	0.232729
18.100000	0.233201
18.050000	0.233651
18.000000	0.234085
17.950000	0.234445
17.900000	0.234895
17.850000	0.235307
17.800000	0.235847
17.750000	0.236409
17.700000	0.236972
17.650000	0.237376
17.600000	0.237856
17.550000	0.238351
17.500000	0.238861
17.450000	0.239355
17.400000	0.23976
17.350000	0.240277
17.300000	0.240652
17.250000	0.241087
17.200000	0.241522
17.150000	0.241987
17.100000	0.242399
17.050000	0.242834
17.000000	0.243328
16.950000	0.243733
16.900000	0.244078
16.850000	0.244618
16.800000	0.245022
16.750000	0.24551
16.700000	0.24593
16.650000	0.246454
16.600000	0.246994
16.550000	0.247534
16.500000	0.247961
16.450000	0.248553
16.400000	0.24901
16.350000	0.249498
16.300000	0.249993
16.250000	0.250472
16.200000	0.250952
16.150000	0.251507
16.100000	0.252069
16.050000	0.252421
16.000000	0.252931
15.950000	0.253463
15.900000	0.254033
15.850000	0.254535
15.800000	0.255097
15.750000	0.255562
15.700000	0.256049
15.650000	0.256612
15.600000	0.257129
15.550000	0.257519
15.500000	0.258081
15.450000	0.258628
15.400000	0.259063
15.350000	0.259445
15.300000	0.25997
15.250000	0.260495
15.200000	0.260982
15.150000	0.261492
15.100000	0.261912
15.050000	0.262481
15.000000	0.263058
14.950000	0.263478
14.900000	0.263913
14.850000	0.26443
14.800000	0.264903
14.750000	0.265322
14.700000	0.26584
14.650000	0.266244
14.600000	0.266709
14.550000	0.267211
14.500000	0.267789
14.450000	0.268246
14.400000	0.268876
14.350000	0.269295
14.300000	0.269708
14.250000	0.2703
14.200000	0.270787
14.150000	0.271334
14.100000	0.271814
14.050000	0.272271
14.000000	0.272714
13.950000	0.273186
13.900000	0.273666
13.850000	0.274123
13.800000	0.274573
13.750000	0.275112
13.700000	0.275682
13.650000	0.276267
13.600000	0.276874
13.550000	0.277489
13.500000	0.277969
13.450000	0.278471
13.400000	0.27904
13.350000	0.27958
13.300000	0.28018
13.250000	0.28066
13.200000	0.281214
13.150000	0.281784
13.100000	0.282309
13.050000	0.282909
13.000000	0.283516
12.950000	0.28407
12.900000	0.284715
12.850000	0.285375
12.800000	0.28578
12.750000	0.286177
12.700000	0.286754
12.650000	0.287211
12.600000	0.287804
12.550000	0.288291
12.500000	0.288838
12.450000	0.28928
12.400000	0.28976
12.350000	0.290262
12.300000	0.290727
12.250000	0.291267
12.200000	0.291822
12.150000	0.292309
12.100000	0.292909
12.050000	0.293478
12.000000	0.29404
11.950000	0.294565
11.900000	0.295142
11.850000	0.295742
11.800000	0.296244
11.750000	0.296642
11.700000	0.297196
11.650000	0.297684
11.600000	0.298231
11.550000	0.298838
11.500000	0.299423
11.450000	0.30003
11.400000	0.300645
11.350000	0.301229
11.300000	0.301904
11.250000	0.302496
11.200000	0.303073
11.150000	0.303621
11.100000	0.304265
11.050000	0.304873
11.000000	0.305397
10.950000	0.306012
10.900000	0.306552
10.850000	0.307159
10.800000	0.307684
10.750000	0.308276
10.700000	0.308838
10.650000	0.30946
10.600000	0.309948
10.550000	0.31048
10.500000	0.310975
10.450000	0.311552
10.400000	0.312226
10.350000	0.312826
10.300000	0.313373
10.250000	0.313883
10.200000	0.314385
10.150000	0.314993
10.100000	0.315675
10.050000	0.316229
10.000000	0.316874
9.950000	0.317369
9.900000	0.317886
9.850000	0.318576
9.800000	0.319048
9.750000	0.31967
9.700000	0.320262
9.650000	0.320862
9.600000	0.321417
9.550000	0.321942
9.500000	0.322534
9.450000	0.323171
9.400000	0.323741
9.350000	0.324295
9.300000	0.32485
9.250000	0.32536
9.200000	0.325907
9.150000	0.326619
9.100000	0.327294
9.050000	0.327916
9.000000	0.328501
8.950000	0.32919
8.900000	0.329738
8.850000	0.330232
8.800000	0.330765
8.750000	0.331357
8.700000	0.331874
8.650000	0.332496
8.600000	0.333081
8.550000	0.333546
8.500000	0.334303
8.450000	0.334918
8.400000	0.335495
8.350000	0.336177
8.300000	0.336882
8.250000	0.337504
8.200000	0.338163
8.150000	0.338786
8.100000	0.339325
8.050000	0.339843
8.000000	0.340427
7.950000	0.341087
7.900000	0.341619
7.850000	0.342234
7.800000	0.342894
7.750000	0.343508
7.700000	0.344063
7.650000	0.34467
7.600000	0.345382
7.550000	0.346087
7.500000	0.346754
7.450000	0.347391
7.400000	0.348141
7.350000	0.348786
7.300000	0.349475
7.250000	0.350232
7.200000	0.350757
7.150000	0.351319
7.100000	0.351844
7.050000	0.352586
7.000000	0.353328
6.950000	0.353906
6.900000	0.354468
6.850000	0.355052
6.800000	0.355727
6.750000	0.356417
6.700000	0.356972
6.650000	0.357729
6.600000	0.358246
6.550000	0.358973
6.500000	0.35964
6.450000	0.360232
6.400000	0.360907
6.350000	0.361604
6.300000	0.362316
6.250000	0.363073
6.200000	0.363786
6.150000	0.364513
6.100000	0.36524
6.050000	0.36581
6.000000	0.366357
5.950000	0.366934
5.900000	0.367511
5.850000	0.368111
5.800000	0.368763
5.750000	0.369355
5.700000	0.370015
5.650000	0.370607
5.600000	0.371342
5.550000	0.372001
5.500000	0.372699
5.450000	0.373313
5.400000	0.373883
5.350000	0.374625
5.300000	0.375255
5.250000	0.375877
5.200000	0.376529
5.150000	0.377196
5.100000	0.377916
5.050000	0.378711
5.000000	0.379393
4.950000	0.380037
4.900000	0.380742
4.850000	0.381462
4.800000	0.382159
4.750000	0.382819
4.700000	0.383501
4.650000	0.38416
4.600000	0.384723
4.550000	0.38545
4.500000	0.386094
4.450000	0.386747
4.400000	0.387286
4.350000	0.387924
4.300000	0.388583
4.250000	0.389295
4.200000	0.389933
4.150000	0.39063
4.100000	0.391349
4.050000	0.392016
4.000000	0.392729
3.950000	0.393343
3.900000	0.394108
3.850000	0.394813
3.800000	0.395487
3.750000	0.396132
3.700000	0.396769
3.650000	0.397504
3.600000	0.398103
3.550000	0.398711
3.500000	0.399453
3.450000	0.40015
3.400000	0.400847
3.350000	0.401552
3.300000	0.402136
3.250000	0.402826
3.200000	0.403568
3.150000	0.404415
3.100000	0.404993
3.050000	0.405682
3.000000	0.406462
2.950000	0.407204
2.900000	0.407991
2.850000	0.408696
2.800000	0.409408
2.750000	0.410097
2.700000	0.41087
2.650000	0.411597
2.600000	0.412339
2.550000	0.413163
2.500000	0.413876
2.450000	0.41461
2.400000	0.415232
2.350000	0.41584
2.300000	0.416604
2.250000	0.417226
2.200000	0.417961
2.150000	0.418771
2.100000	0.41955
2.050000	0.420352
2.000000	0.421094
1.950000	0.421822
1.900000	0.422549
1.850000	0.423171
1.800000	0.423981
1.750000	0.424655
1.700000	0.425345
1.650000	0.426229
1.600000	0.426867
1.550000	0.427526
1.500000	0.428291
1.450000	0.428958
1.400000	0.429603
1.350000	0.430172
1.300000	0.430832
1.250000	0.431492
1.200000	0.432159
1.150000	0.432924
1.100000	0.433771
1.050000	0.434535
1.000000	0.435232
0.950000	0.435975
0.900000	0.436769
0.850000	0.437549
0.800000	0.438156
0.750000	0.438823
0.700000	0.439535
0.650000	0.44024
0.600000	0.440937
0.550000	0.441664
0.500000	0.442421
0.450000	0.443058
0.400000	0.443868
0.350000	0.444618
0.300000	0.445315
0.250000	0.44596
0.200000	0.446754
0.150000	0.447541
0.100000	0.448291
0.050000	0.44907
0.000000	0.449813
-0.050000	0.450397
-0.100000	0.451124
-0.150000	0.451912
-0.200000	0.452669
-0.250000	0.453283
-0.300000	0.454003
-0.350000	0.454738
-0.400000	0.455465
-0.450000	0.456199
-0.500000	0.456942
-0.550000	0.457616
-0.600000	0.458268
-0.650000	0.458966
-0.700000	0.45979
-0.750000	0.460435
-0.800000	0.461162
-0.850000	0.461912
-0.900000	0.462631
-0.950000	0.463411
-1.000000	0.463921
-1.050000	0.4647
-1.100000	0.465532
-1.150000	0.466192
-1.200000	0.466844
-1.250000	0.467579
-1.300000	0.468291
-1.350000	0.468996
-1.400000	0.469745
-1.450000	0.470487
-1.500000	0.471252
-1.550000	0.471964
-1.600000	0.472699
-1.650000	0.473501
-1.700000	0.47416
-1.750000	0.474895
-1.800000	0.475592
-1.850000	0.476507
-1.900000	0.477211
-1.950000	0.477991
-2.000000	0.478778
-2.050000	0.479543
-2.100000	0.480262
-2.150000	0.481042
-2.200000	0.481679
-2.250000	0.482421
-2.300000	0.483231
-2.350000	0.483958
-2.400000	0.48482
-2.450000	0.485765
-2.500000	0.486582
-2.550000	0.487286
-2.600000	0.487984
-2.650000	0.488876
-2.700000	0.489625
-2.750000	0.490307
-2.800000	0.491169
-2.850000	0.491837
-2.900000	0.492474
-2.950000	0.493223
-3.000000	0.493928
-3.050000	0.494745
-3.100000	0.495525
-3.150000	0.496357
-3.200000	0.497061
-3.250000	0.497819
-3.300000	0.498568
-3.350000	0.499205
-3.400000	0.499865
-3.450000	0.500712
-3.500000	0.501454
-3.550000	0.502189
-3.600000	0.502916
-3.650000	0.503906
-3.700000	0.504723
-3.750000	0.505465
-3.800000	0.506207
-3.850000	0.507031
-3.900000	0.507804
-3.950000	0.508448
-4.000000	0.509258
-4.050000	0.50988
-4.100000	0.510765
-4.150000	0.511649
-4.200000	0.512399
-4.250000	0.513238
-4.300000	0.513876
-4.350000	0.51464
-4.400000	0.515382
-4.450000	0.516102
-4.500000	0.516949
-4.550000	0.517766
-4.600000	0.518628
-4.650000	0.519355
-4.700000	0.520172
-4.750000	0.520952
-4.800000	0.521807
-4.850000	0.522541
-4.900000	0.523358
-4.950000	0.524213
-5.000000	0.524933
-5.050000	0.52569
-5.100000	0.526499
-5.150000	0.527324
-5.200000	0.527999
-5.250000	0.528718
-5.300000	0.529505
-5.350000	0.5303
-5.400000	0.531192
-5.450000	0.531897
-5.500000	0.532579
-5.550000	0.533223
-5.600000	0.533988
-5.650000	0.534685
-5.700000	0.535442
-5.750000	0.536237
-5.800000	0.536964
-5.850000	0.537841
-5.900000	0.538591
-5.950000	0.53931
-6.000000	0.540172
-6.050000	0.540907
-6.100000	0.541589
-6.150000	0.542376
-6.200000	0.543246
-6.250000	0.54404
-6.300000	0.544753
-6.350000	0.545495
-6.400000	0.546207
-6.450000	0.546814
-6.500000	0.547489
-6.550000	0.548343
-6.600000	0.54913
-6.650000	0.549873
-6.700000	0.55063
-6.750000	0.551342
-6.800000	0.552121
-6.850000	0.552736
-6.900000	0.553426
-6.950000	0.554258
-7.000000	0.555052
-7.050000	0.555825
-7.100000	0.556582
-7.150000	0.557286
-7.200000	0.558058
-7.250000	0.558868
-7.300000	0.559625
-7.350000	0.560457
-7.400000	0.561342
-7.450000	0.562046
-7.500000	0.562721
-7.550000	0.563493
-7.600000	0.564228
-7.650000	0.565045
-7.700000	0.565855
-7.750000	0.566552
-7.800000	0.567106
-7.850000	0.568058
-7.900000	0.568756
-7.950000	0.56955
-8.000000	0.570337
-8.050000	0.571177
-8.100000	0.571867
-8.150000	0.572579
-8.200000	0.573418
-8.250000	0.574168
-8.300000	0.574948
-8.350000	0.575675
-8.400000	0.576319
-8.450000	0.577069
-8.500000	0.577796
-8.550000	0.578568
-8.600000	0.579513
-8.650000	0.580232
-8.700000	0.5809
-8.750000	0.581687
-8.800000	0.582361
-8.850000	0.583276
-8.900000	0.58413
-8.950000	0.584865
-9.000000	0.5856
-9.050000	0.586409
-9.100000	0.587166
-9.150000	0.587976
-9.200000	0.588793
-9.250000	0.589633
-9.300000	0.590285
-9.350000	0.591004
-9.400000	0.591769
-9.450000	0.592444
-9.500000	0.593268
-9.550000	0.59407
-9.600000	0.594723
-9.650000	0.59545
-9.700000	0.596229
-9.750000	0.596972
-9.800000	0.597654
-9.850000	0.598358
-9.900000	0.599145
-9.950000	1
&
1446.350000	1.14057e-40
1446.300000	1.14431e-40
1446.250000	1.14807e-40
1446.200000	1.15184e-40
1446.150000	1.15562e-40
1446.100000	1.15942e-40
1446.050000	1.16322e-40
1446.000000	1.16704e-40
1445.950000	1.17087e-40
1445.900000	1.17472e-40
1445.850000	1.17857e-40
1445.800000	1.18244e-40
1445.750000	1.18633e-40
1445.700000	1.19022e-40
1445.650000	1.19413e-40
1445.600000	1.19805e-40
1445.550000	1.20198e-40
1445.500000	1.20593e-40
1445.450000	1.20989e-40
1445.400000	1.21386e-40
1445.350000	1.21785e-40
1445.300000	1.22185e-40
1445.250000	1.22586e-40
1445.200000	1.22988e-40
1445.150000	1.23392e-40
1445.100000	1.23797e-40
1445.050000	1.24204e-40
1445.000000	1.24611e-40
1444.950000	1.25021e-40
1444.900000	1.25431e-40
1444.850000	1.25843e-40
1444.800000	1.26256e-40
1444.750000	1.26671e-40
1444.700000	1.27087e-40
1444.650000	1.27504e-40
1444.600000	1.27922e-40
1444.550000	1.28342e-40
1444.500000	1.28764e-40
1444.450000	1.29187e-40
1444.400000	1.29611e-40
1444.350000	1.30036e-40
1444.300000	1.30463e-40
1444.250000	1.30892e-40
1444.200000	1.31321e-40
1444.150000	1.31753e-40
1444.100000	1.32185e-40
1444.050000	1.32619e-40
1444.000000	1.33055e-40
1443.950000	1.33491e-40
1443.900000	1.3393e-40
1443.850000	1.34369e-40
1443.800000	1.34811e-40
1443.750000	1.35253e-40
1443.700000	1.35697e-40
1443.650000	1.36143e-40
1443.600000	1.3659e-40
1443.550000	1.37038e-40
1443.500000	1.37488e-40
1443.450000	1.3794e-40
1443.400000	1.38393e-40
1443.350000	1.38847e-40
1443.300000	1.39303e-40
1443.250000	1.3976e-40
1443.200000	1.40219e-40
1443.150000	1.40679e-40
1443.100000	1.41141e-40
1443.050000	1.41605e-40
1443.000000	1.4207e-40
1442.950000	1.42536e-40
1442.900000	1.43004e-40
1442.850000	1.43474e-40
1442.800000	1.43945e-40
1442.750000	1.44417e-40
1442.700000	1.44892e-40
1442.650000	1.45367e-40
1442.600000	1.45845e-40
1442.550000	1.46323e-40
1442.500000	1.46804e-40
1442.450000	1.47286e-40
1442.400000	1.47769e-40
1442.350000	1.48255e-40
1442.300000	1.48741e-40
1442.250000	1.4923e-40
1442.200000	1.4972e-40
1442.150000	1.50211e-40
1442.100000	1.50704e-40
1442.050000	1.51199e-40
1442.000000	1.51696e-40
1441.950000	1.52194e-40
1441.900000	1.52693e-40
1441.850000	1.53195e-40
1441.800000	1.53698e-40
1441.750000	1.54202e-40
1441.700000	1.54709e-40
1441.650000	1.55217e-40
1441.600000	1.55726e-40
1441.550000	1.56238e-40
1441.500000	1.56751e-40
1441.450000	1.57265e-40
1441.400000	1.57782e-40
1441.350000	1.583e-40
1441.300000	1.58819e-40
1441.250000	1.59341e-40
1441.200000	1.59864e-40
1441.150000	1.60389e-40
1441.100000	1.60916e-40
1441.050000	1.61444e-40
1441.000000	1.61974e-40
1440.950000	1.62506e-40
1440.900000	1.63039e-40
1440.850000	1.63575e-40
1440.800000	1.64112e-40
1440.750000	1.6465e-40
1440.700000	1.65191e-40
1440.650000	1.65733e-40
1440.600000	1.66278e-40
1440.550000	1.66824e-40
1440.500000	1.67371e-40
1440.450000	1.67921e-40
1440.400000	1.68472e-40
1440.350000	1.69025e-40
1440.300000	1.6958e-40
1440.250000	1.70137e-40
1440.200000	1.70696e-40
1440.150000	1.71256e-40
1440.100000	1.71818e-40
1440.050000	1.72383e-40
1440.000000	1.72949e-40
1439.950000	1.73516e-40
1439.900000	1.74086e-40
1439.850000	1.74658e-40
1439.800000	1.75231e-40
1439.750000	1.75806e-40
1439.700000	1.76384e-40
1439.650000	1.76963e-40
1439.600000	1.77544e-40
1439.550000	1.78127e-40
1439.500000	1.78712e-40
1439.450000	1.79298e-40
1439.400000	1.79887e-40
1439.350000	1.80478e-40
1439.300000	1.8107e-40
1439.250000	1.81665e-40
1439.200000	1.82261e-40
1439.150000	1.8286e-40
1439.100000	1.8346e-40
1439.050000	1.84062e-40
1439.000000	1.84667e-40
1438.950000	1.85273e-40
1438.900000	1.85881e-40
1438.850000	1.86492e-40
1438.800000	1.87104e-40
1438.750000	1.87718e-40
1438.700000	1.88335e-40
1438.650000	1.88953e-40
1438.600000	1.89573e-40
1438.550000	1.90196e-40
1438.500000	1.9082e-40
1438.450000	1.91447e-40
1438.400000	1.92075e-40
1438.350000	1.92706e-40
1438.300000	1.93339e-40
1438.250000	1.93973e-40
1438.200000	1.9461e-40
1438.150000	1.95249e-40
1438.100000	1.9589e-40
1438.050000	1.96534e-40
1438.000000	1.97179e-40
1437.950000	1.97826e-40
1437.900000	1.98476e-40
1437.850000	1.99127e-40
1437.800000	1.99781e-40
1437.750000	2.00437e-40
1437.700000	2.01095e-40
1437.650000	2.01755e-40
1437.600000	2.02418e-40
1437.550000	2.03083e-40
1437.500000	2.03749e-40
1437.450000	2.04418e-40
1437.400000	2.05089e-40
1437.350000	2.05763e-40
1437.300000	2.06438e-40
1437.250000	2.07116e-40
1437.200000	2.07796e-40
1437.150000	2.08478e-40
1437.100000	2.09163e-40
1437.050000	2.0985e-40
1437.000000	2.10539e-40
1436.950000	2.1123e-40
1436.900000	2.11924e-40
1436.850000	2.12619e-40
1436.800000	2.13317e-40
1436.750000	2.14018e-40
1436.700000	2.1472e-40
1436.650000	2.15425e-40
1436.600000	2.16133e-40
1436.550000	2.16842e-40
1436.500000	2.17554e-40
1436.450000	2.18269e-40
1436.400000	2.18985e-40
1436.350000	2.19704e-40
1436.300000	2.20426e-40
1436.250000	2.21149e-40
1436.200000	2.21875e-40
1436.150000	2.22604e-40
1436.100000	2.23335e-40
1436.050000	2.24068e-40
1436.000000	2.24804e-40
1435.950000	2.25542e-40
1435.900000	2.26282e-40
1435.850000	2.27025e-40
1435.800000	2.27771e-40
1435.750000	2.28519e-40
1435.700000	2.29269e-40
1435.650000	2.30022e-40
1435.600000	2.30777e-40
1435.550000	2.31535e-40
1435.500000	2.32295e-40
1435.450000	2.33057e-40
1435.400000	2.33823e-40
1435.350000	2.3459e-40
1435.300000	2.35361e-40
1435.250000	2.36133e-40
1435.200000	2.36909e-40
1435.150000	2.37687e-40
1435.100000	2.38467e-40
1435.050000	2.3925e-40
1435.000000	2.40035e-40
1434.950000	2.40824e-40
1434.900000	2.41614e-40
1434.850000	2.42408e-40
1434.800000	2.43203e-40
1434.750000	2.44002e-40
1434.700000	2.44803e-40
1434.650000	2.45607e-40
1434.600000	2.46413e-40
1434.550000	2.47222e-40
1434.500000	2.48034e-40
1434.450000	2.48848e-40
1434.400000	2.49665e-40
1434.350000	2.50485e-40
1434.300000	2.51308e-40
1434.250000	2.52133e-40
1434.200000	2.5296e-40
1434.150000	2.53791e-40
1434.100000	2.54624e-40
1434.050000	2.5546e-40
1434.000000	2.56299e-40
1433.950000	2.57141e-40
1433.900000	2.57985e-40
1433.850000	2.58832e-40
1433.800000	2.59682e-40
1433.750000	2.60534e-40
1433.700000	2.6139e-40
1433.650000	2.62248e-40
1433.600000	2.63109e-40
1433.550000	2.63973e-40
1433.500000	2.6484e-40
1433.450000	2.65709e-40
1433.400000	2.66581e-40
1433.350000	2.67457e-40
1433.300000	2.68335e-40
1433.250000	2.69216e-40
1433.200000	2.701e-40
1433.150000	2.70987e-40
1433.100000	2.71876e-40
1433.050000	2.72769e-40
1433.000000	2.73665e-40
1432.950000	2.74563e-40
1432.900000	2.75465e-40
1432.850000	2.76369e-40
1432.800000	2.77276e-40
1432.750000	2.78187e-40
1432.700000	2.791e-40
1432.650000	2.80017e-40
1432.600000	2.80936e-40
1432.550000	2.81858e-40
1432.500000	2.82784e-40
1432.450000	2.83712e-40
1432.400000	2.84644e-40
1432.350000	2.85578e-40
1432.300000	2.86516e-40
1432.250000	2.87457e-40
1432.200000	2.884e-40
1432.150000	2.89347e-40
1432.100000	2.90297e-40
1432.050000	2.9125e-40
1432.000000	2.92207e-40
1431.950000	2.93166e-40
1431.900000	2.94129e-40
1431.850000	2.95094e-40
1431.800000	2.96063e-40
1431.750000	2.97035e-40
1431.700000	2.98011e-40
1431.650000	2.98989e-40
1431.600000	2.99971e-40
1431.550000	3.00956e-40
1431.500000	3.01944e-40
1431.450000	3.02935e-40
1431.400000	3.0393e-40
1431.350000	3.04928e-40
1431.300000	3.05929e-40
1431.250000	3.06933e-40
1431.200000	3.07941e-40
1431.150000	3.08952e-40
1431.100000	3.09966e-40
1431.050000	3.10984e-40
1431.000000	3.12005e-40
1430.950000	3.1303e-40
1430.900000	3.14057e-40
1430.850000	3.15088e-40
1430.800000	3.16123e-40
1430.750000	3.17161e-40
1430.700000	3.18202e-40
1430.650000	3.19247e-40
1430.600000	3.20295e-40
1430.550000	3.21347e-40
1430.500000	3.22402e-40
1430.450000	3.2346e-40
1430.400000	3.24522e-40
1430.350000	3.25588e-40
1430.300000	3.26657e-40
1430.250000	3.27729e-40
1430.200000	3.28805e-40
1430.150000	3.29885e-40
1430.100000	3.30968e-40
1430.050000	3.32055e-40
1430.000000	3.33145e-40
1429.950000	3.34239e-40
1429.900000	3.35336e-40
1429.850000	3.36437e-40
1429.800000	3.37542e-40
1429.750000	3.3865e-40
1429.700000	3.39762e-40
1429.650000	3.40878e-40
1429.600000	3.41997e-40
1429.550000	3.4312e-40
1429.500000	3.44246e-40
1429.450000	3.45376e-40
1429.400000	3.4651e-40
1429.350000	3.47648e-40
1429.300000	3.4879e-40
1429.250000	3.49935e-40
1429.200000	3.51084e-40
1429.150000	3.52236e-40
1429.100000	3.53393e-40
1429.050000	3.54553e-40
1429.000000	3.55717e-40
1428.950000	3.56885e-40
1428.900000	3.58057e-40
1428.850000	3.59233e-40
1428.800000	3.60412e-40
1428.750000	3.61595e-40
1428.700000	3.62783e-40
1428.650000	3.63974e-40
1428.600000	3.65169e-40
1428.550000	3.66368e-40
1428.500000	3.67571e-40
1428.450000	3.68777e-40
1428.400000	3.69988e-40
1428.350000	3.71203e-40
1428.300000	3.72422e-40
1428.250000	3.73644e-40
1428.200000	3.74871e-40
1428.150000	3.76102e-40
1428.100000	3.77337e-40
1428.050000	3.78576e-40
1428.000000	3.79819e-40
1427.950000	3.81066e-40
1427.900000	3.82317e-40
1427.850000	3.83572e-40
1427.800000	3.84832e-40
1427.750000	3.86095e-40
1427.700000	3.87363e-40
1427.650000	3.88635e-40
1427.600000	3.89911e-40
1427.550000	3.91191e-40
1427.500000	3.92475e-40
1427.450000	3.93764e-40
1427.400000	3.95057e-40
1427.350000	3.96354e-40
1427.300000	3.97655e-40
1427.250000	3.98961e-40
1427.200000	4.00271e-40
1427.150000	4.01585e-40
1427.100000	4.02903e-40
1427.050000	4.04226e-40
1427.000000	4.05553e-40
1426.950000	4.06885e-40
1426.900000	4.08221e-40
1426.850000	4.09561e-40
1426.800000	4.10906e-40
1426.750000	4.12255e-40
1426.700000	4.13608e-40
1426.650000	4.14966e-40
1426.600000	4.16329e-40
1426.550000	4.17696e-40
1426.500000	4.19067e-40
1426.450000	4.20443e-40
1426.400000	4.21824e-40
1426.350000	4.23209e-40
1426.300000	4.24598e-40
1426.250000	4.25992e-40
1426.200000	4.27391e-40
1426.150000	4.28794e-40
1426.100000	4.30202e-40
1426.050000	4.31614e-40
1426.000000	4.33031e-40
1425.950000	4.34453e-40
1425.900000	4.3588e-40
1425.850000	4.37311e-40
1425.800000	4.38747e-40
1425.750000	4.40187e-40
1425.700000	4.41632e-40
1425.650000	4.43082e-40
1425.600000	4.44537e-40
1425.550000	4.45997e-40
1425.500000	4.47461e-40
1425.450000	4.4893e-40
1425.400000	4.50404e-40
1425.350000	4.51883e-40
1425.300000	4.53367e-40
1425.250000	4.54855e-40
1425.200000	4.56349e-40
1425.150000	4.57847e-40
1425.100000	4.5935e-40
1425.050000	4.60858e-40
1425.000000	4.62371e-40
1424.950000	4.63889e-40
1424.900000	4.65413e-40
1424.850000	4.66941e-40
1424.800000	4.68474e-40
1424.750000	4.70012e-40
1424.700000	4.71555e-40
1424.650000	4.73103e-40
1424.600000	4.74657e-40
1424.550000	4.76215e-40
1424.500000	4.77779e-40
1424.450000	4.79347e-40
1424.400000	4.80921e-40
1424.350000	4.825e-40
1424.300000	4.84084e-40
1424.250000	4.85674e-40
1424.200000	4.87268e-40
1424.150000	4.88868e-40
1424.100000	4.90473e-40
1424.050000	4.92084e-40
1424.000000	4.93699e-40
1423.950000	4.9532e-40
1423.900000	4.96946e-40
1423.850000	4.98578e-40
1423.800000	5.00215e-40
1423.750000	5.01857e-40
1423.700000	5.03505e-40
1423.650000	5.05158e-40
1423.600000	5.06817e-40
1423.550000	5.08481e-40
1423.500000	5.1015e-40
1423.450000	5.11825e-40
1423.400000	5.13506e-40
1423.350000	5.15192e-40
1423.300000	5.16883e-40
1423.250000	5.1858e-40
1423.200000	5.20283e-40
1423.150000	5.21991e-40
1423.100000	5.23705e-40
1423.050000	5.25424e-40
1423.000000	5.2715e-40
1422.950000	5.2888e-40
1422.900000	5.30617e-40
1422.850000	5.32359e-40
1422.800000	5.34107e-40
1422.750000	5.3586e-40
1422.700000	5.3762e-40
1422.650000	5.39385e-40
1422.600000	5.41156e-40
1422.550000	5.42933e-40
1422.500000	5.44715e-40
1422.450000	5.46504e-40
1422.400000	5.48298e-40
1422.350000	5.50098e-40
1422.300000	5.51904e-40
1422.250000	5.53716e-40
1422.200000	5.55534e-40
1422.150000	5.57358e-40
1422.100000	5.59188e-40
1422.050000	5.61024e-40
1422.000000	5.62866e-40
1421.950000	5.64714e-40
1421.900000	5.66569e-40
1421.850000	5.68429e-40
1421.800000	5.70295e-40
1421.750000	5.72167e-40
1421.700000	5.74046e-40
1421.650000	5.75931e-40
1421.600000	5.77822e-40
1421.550000	5.79719e-40
1421.500000	5.81622e-40
1421.450000	5.83532e-40
1421.400000	5.85448e-40
1421.350000	5.8737e-40
1421.300000	5.89298e-40
1421.250000	5.91233e-40
1421.200000	5.93174e-40
1421.150000	5.95122e-40
1421.100000	5.97076e-40
1421.050000	5.99036e-40
1421.000000	6.01003e-40
1420.950000	6.02976e-40
1420.900000	6.04956e-40
1420.850000	6.06942e-40
1420.800000	6.08935e-40
1420.750000	6.10934e-40
1420.700000	6.1294e-40
1420.650000	6.14953e-40
1420.600000	6.16972e-40
1420.550000	6.18997e-40
1420.500000	6.2103e-40
1420.450000	6.23069e-40
1420.400000	6.25114e-40
1420.350000	6.27167e-40
1420.300000	6.29226e-40
1420.250000	6.31292e-40
1420.200000	6.33365e-40
1420.150000	6.35444e-40
1420.100000	6.37531e-40
1420.050000	6.39624e-40
1420.000000	6.41724e-40
1419.950000	6.43831e-40
1419.900000	6.45945e-40
1419.850000	6.48065e-40
1419.800000	6.50193e-40
1419.750000	6.52328e-40
1419.700000	6.5447e-40
1419.650000	6.56618e-40
1419.600000	6.58774e-40
1419.550000	6.60937e-40
1419.500000	6.63107e-40
1419.450000	6.65284e-40
1419.400000	6.67469e-40
1419.350000	6.6966e-40
1419.300000	6.71859e-40
1419.250000	6.74065e-40
1419.200000	6.76278e-40
1419.150000	6.78498e-40
1419.100000	6.80726e-40
1419.050000	6.82961e-40
1419.000000	6.85203e-40
1418.950000	6.87453e-40
1418.900000	6.8971e-40
1418.850000	6.91975e-40
1418.800000	6.94247e-40
1418.750000	6.96526e-40
1418.700000	6.98813e-40
1418.650000	7.01107e-40
1418.600000	7.03409e-40
1418.550000	7.05719e-40
1418.500000	7.08036e-40
1418.450000	7.1036e-40
1418.400000	7.12693e-40
1418.350000	7.15033e-40
1418.300000	7.1738e-40
1418.250000	7.19736e-40
1418.200000	7.22099e-40
1418.150000	7.2447e-40
1418.100000	7.26848e-40
1418.050000	7.29235e-40
1418.000000	7.31629e-40
1417.950000	7.34031e-40
1417.900000	7.36441e-40
1417.850000	7.38859e-40
1417.800000	7.41285e-40
1417.750000	7.43719e-40
1417.700000	7.46161e-40
1417.650000	7.4861e-40
1417.600000	7.51068e-40
1417.550000	7.53534e-40
1417.500000	7.56008e-40
1417.450000	7.5849e-40
1417.400000	7.60981e-40
1417.350000	7.63479e-40
1417.300000	7.65986e-40
1417.250000	7.68501e-40
1417.200000	7.71024e-40
1417.150000	7.73556e-40
1417.100000	7.76095e-40
1417.050000	7.78643e-40
1417.000000	7.812e-40
1416.950000	7.83765e-40
1416.900000	7.86338e-40
1416.850000	7.8892e-40
1416.800000	7.9151e-40
1416.750000	7.94109e-40
1416.700000	7.96716e-40
1416.650000	7.99332e-40
1416.600000	8.01956e-40
1416.550000	8.04589e-40
1416.500000	8.07231e-40
1416.450000	8.09881e-40
1416.400000	8.1254e-40
1416.350000	8.15208e-40
1416.300000	8.17885e-40
1416.250000	8.2057e-40
1416.200000	8.23264e-40
1416.150000	8.25967e-40
1416.100000	8.28679e-40
1416.050000	8.314e-40
1416.000000	8.3413e-40
1415.950000	8.36868e-40
1415.900000	8.39616e-40
1415.850000	8.42373e-40
1415.800000	8.45138e-40
1415.750000	8.47913e-40
1415.700000	8.50697e-40
1415.650000	8.5349e-40
1415.600000	8.56292e-40
1415.550000	8.59104e-40
1415.500000	8.61924e-40
1415.450000	8.64754e-40
1415.400000	8.67594e-40
1415.350000	8.70442e-40
1415.300000	8.733e-40
1415.250000	8.76167e-40
1415.200000	8.79044e-40
1415.150000	8.8193e-40
1415.100000	8.84826e-40
1415.050000	8.87731e-40
1415.000000	8.90645e-40
1414.950000	8.9357e-40
1414.900000	8.96503e-40
1414.850000	8.99447e-40
1414.800000	9.024e-40
1414.750000	9.05363e-40
1414.700000	9.08335e-40
1414.650000	9.11318e-40
1414.600000	9.1431e-40
1414.550000	9.17312e-40
1414.500000	9.20323e-40
1414.450000	9.23345e-40
1414.400000	9.26377e-40
1414.350000	9.29418e-40
1414.300000	9.3247e-40
1414.250000	9.35531e-40
1414.200000	9.38603e-40
1414.150000	9.41685e-40
1414.100000	9.44776e-40
1414.050000	9.47878e-40
1414.000000	9.5099e-40
1413.950000	9.54113e-40
1413.900000	9.57245e-40
1413.850000	9.60388e-40
1413.800000	9.63541e-40
1413.750000	9.66705e-40
1413.700000	9.69879e-40
1413.650000	9.73063e-40
1413.600000	9.76258e-40
1413.550000	9.79463e-40
1413.500000	9.82679e-40
1413.450000	9.85906e-40
1413.400000	9.89143e-40
1413.350000	9.9239e-40
1413.300000	9.95648e-40
1413.250000	9.98917e-40
1413.200000	1.0022e-39
1413.150000	1.00549e-39
1413.100000	1.00879e-39
1413.050000	1.0121e-39
1413.000000	1.01542e-39
1412.950000	1.01876e-39
1412.900000	1.0221e-39
1412.850000	1.02546e-39
1412.800000	1.02883e-39
1412.750000	1.0322e-39
1412.700000	1.03559e-39
1412.650000	1.03899e-39
1412.600000	1.0424e-39
1412.550000	1.04583e-39
1412.500000	1.04926e-39
1412.450000	1.0527e-39
1412.400000	1.05616e-39
1412.350000	1.05963e-39
1412.300000	1.06311e-39
1412.250000	1.0666e-39
1412.200000	1.0701e-39
1412.150000	1.07361e-39
1412.100000	1.07714e-39
1412.050000	1.08068e-39
1412.000000	1.08422e-39
1411.950000	1.08778e-39
1411.900000	1.09135e-39
1411.850000	1.09494e-39
1411.800000	1.09853e-39
1411.750000	1.10214e-39
1411.700000	1.10576e-39
1411.650000	1.10939e-39
1411.600000	1.11303e-39
1411.550000	1.11669e-39
1411.500000	1.12035e-39
1411.450000	1.12403e-39
1411.400000	1.12772e-39
1411.350000	1.13142e-39
1411.300000	1.13514e-39
1411.250000	1.13886e-39
1411.200000	1.1426e-39
1411.150000	1.14636e-39
1411.100000	1.15012e-39
1411.050000	1.1539e-39
1411.000000	1.15768e-39
1410.950000	1.16148e-39
1410.900000	1.1653e-39
1410.850000	1.16912e-39
1410.800000	1.17296e-39
1410.750000	1.17681e-39
1410.700000	1.18068e-39
1410.650000	1.18455e-39
1410.600000	1.18844e-39
1410.550000	1.19235e-39
1410.500000	1.19626e-39
1410.450000	1.20019e-39
1410.400000	1.20413e-39
1410.350000	1.20808e-39
1410.300000	1.21205e-39
1410.250000	1.21603e-39
1410.200000	1.22002e-39
1410.150000	1.22403e-39
1410.100000	1.22804e-39
1410.050000	1.23208e-39
1410.000000	1.23612e-39
1409.950000	1.24018e-39
1409.900000	1.24425e-39
1409.850000	1.24834e-39
1409.800000	1.25244e-39
1409.750000	1.25655e-39
1409.700000	1.26067e-39
1409.650000	1.26481e-39
1409.600000	1.26896e-39
1409.550000	1.27313e-39
1409.500000	1.27731e-39
1409.450000	1.2815e-39
1409.400000	1.28571e-39
1409.350000	1.28993e-39
1409.300000	1.29417e-39
1409.250000	1.29842e-39
1409.200000	1.30268e-39
1409.150000	1.30696e-39
1409.100000	1.31125e-39
1409.050000	1.31555e-39
1409.000000	1.31987e-39
1408.950000	1.32421e-39
1408.900000	1.32855e-39
1408.850000	1.33292e-39
1408.800000	1.33729e-39
1408.750000	1.34168e-39
1408.700000	1.34609e-39
1408.650000	1.35051e-39
1408.600000	1.35494e-39
1408.550000	1.35939e-39
1408.500000	1.36385e-39
1408.450000	1.36833e-39
1408.400000	1.37282e-39
1408.350000	1.37733e-39
1408.300000	1.38185e-39
1408.250000	1.38639e-39
1408.200000	1.39094e-39
1408.150000	1.39551e-39
1408.100000	1.40009e-39
1408.050000	1.40469e-39
1408.000000	1.4093e-39
1407.950000	1.41393e-39
1407.900000	1.41857e-39
1407.850000	1.42323e-39
1407.800000	1.4279e-39
1407.750000	1.43259e-39
1407.700000	1.43729e-39
1407.650000	1.44201e-39
1407.600000	1.44675e-39
1407.550000	1.4515e-39
1407.500000	1.45626e-39
1407.450000	1.46104e-39
1407.400000	1.46584e-39
1407.350000	1.47065e-39
1407.300000	1.47548e-39
1407.250000	1.48032e-39
1407.200000	1.48518e-39
1407.150000	1.49006e-39
1407.100000	1.49495e-39
1407.050000	1.49986e-39
1407.000000	1.50479e-39
1406.950000	1.50973e-39
1406.900000	1.51468e-39
1406.850000	1.51966e-39
1406.800000	1.52465e-39
1406.750000	1.52965e-39
1406.700000	1.53467e-39
1406.650000	1.53971e-39
1406.600000	1.54477e-39
1406.550000	1.54984e-39
1406.500000	1.55493e-39
1406.450000	1.56003e-39
1406.400000	1.56516e-39
1406.350000	1.57029e-39
1406.300000	1.57545e-39
1406.250000	1.58062e-39
1406.200000	1.58581e-39
1406.150000	1.59102e-39
1406.100000	1.59624e-39
1406.050000	1.60148e-39
1406.000000	1.60674e-39
1405.950000	1.61202e-39
1405.900000	1.61731e-39
1405.850000	1.62262e-39
1405.800000	1.62795e-39
1405.750000	1.63329e-39
1405.700000	1.63865e-39
1405.650000	1.64403e-39
1405.600000	1.64943e-39
1405.550000	1.65485e-39
1405.500000	1.66028e-39
1405.450000	1.66573e-39
1405.400000	1.6712e-39
1405.350000	1.67669e-39
1405.300000	1.68219e-39
1405.250000	1.68772e-39
1405.200000	1.69326e-39
1405.150000	1.69882e-39
1405.100000	1.70439e-39
1405.050000	1.70999e-39
1405.000000	1.7156e-39
1404.950000	1.72124e-39
1404.900000	1.72689e-39
1404.850000	1.73256e-39
1404.800000	1.73825e-39
1404.750000	1.74395e-39
1404.700000	1.74968e-39
1404.650000	1.75542e-39
1404.600000	1.76119e-39
1404.550000	1.76697e-39
1404.500000	1.77277e-39
1404.450000	1.77859e-39
1404.400000	1.78443e-39
1404.350000	1.79029e-39
1404.300000	1.79617e-39
1404.250000	1.80206e-39
1404.200000	1.80798e-39
1404.150000	1.81392e-39
1404.100000	1.81987e-39
1404.050000	1.82585e-39
1404.000000	1.83184e-39
1403.950000	1.83786e-39
1403.900000	1.84389e-39
1403.850000	1.84994e-39
1403.800000	1.85602e-39
1403.750000	1.86211e-39
1403.700000	1.86823e-39
1403.650000	1.87436e-39
1403.600000	1.88051e-39
1403.550000	1.88669e-39
1403.500000	1.89288e-39
1403.450000	1.8991e-39
1403.400000	1.90533e-39
1403.350000	1.91159e-39
1403.300000	1.91786e-39
1403.250000	1.92416e-39
1403.200000	1.93048e-39
1403.150000	1.93682e-39
1403.100000	1.94318e-39
1403.050000	1.94956e-39
1403.000000	1.95596e-39
1402.950000	1.96238e-39
1402.900000	1.96882e-39
1402.850000	1.97529e-39
1402.800000	1.98177e-39
1402.750000	1.98828e-39
1402.700000	1.99481e-39
1402.650000	2.00135e-39
1402.600000	2.00793e-39
1402.550000	2.01452e-39
1402.500000	2.02113e-39
1402.450000	2.02777e-39
1402.400000	2.03443e-39
1402.350000	2.04111e-39
1402.300000	2.04781e-39
1402.250000	2.05453e-39
1402.200000	2.06128e-39
1402.150000	2.06804e-39
1402.100000	2.07483e-39
1402.050000	2.08165e-39
1402.000000	2.08848e-39
1401.950000	2.09534e-39
1401.900000	2.10222e-39
1401.850000	2.10912e-39
1401.800000	2.11604e-39
1401.750000	2.12299e-39
1401.700000	2.12996e-39
1401.650000	2.13695e-39
1401.600000	2.14397e-39
1401.550000	2.15101e-39
1401.500000	2.15807e-39
1401.450000	2.16516e-39
1401.400000	2.17227e-39
1401.350000	2.1794e-39
1401.300000	2.18655e-39
1401.250000	2.19373e-39
1401.200000	2.20093e-39
1401.150000	2.20816e-39
1401.100000	2.21541e-39
1401.050000	2.22268e-39
1401.000000	2.22998e-39
1400.950000	2.2373e-39
1400.900000	2.24465e-39
1400.850000	2.25202e-39
1400.800000	2.25941e-39
1400.750000	2.26683e-39
1400.700000	2.27427e-39
1400.650000	2.28174e-39
1400.600000	2.28923e-39
1400.550000	2.29675e-39
1400.500000	2.30429e-39
1400.450000	2.31185e-39
1400.400000	2.31944e-39
1400.350000	2.32706e-39
1400.300000	2.3347e-39
1400.250000	2.34237e-39
1400.200000	2.35006e-39
1400.150000	2.35777e-39
1400.100000	2.36551e-39
1400.050000	2.37328e-39
1400.000000	2.38107e-39
1399.950000	2.38889e-39
1399.900000	2.39673e-39
1399.850000	2.4046e-39
1399.800000	2.4125e-39
1399.750000	2.42042e-39
1399.700000	2.42836e-39
1399.650000	2.43634e-39
1399.600000	2.44434e-39
1399.550000	2.45236e-39
1399.500000	2.46041e-39
1399.450000	2.46849e-39
1399.400000	2.4766e-39
1399.350000	2.48473e-39
1399.300000	2.49288e-39
1399.250000	2.50107e-39
1399.200000	2.50928e-39
1399.150000	2.51752e-39
1399.100000	2.52578e-39
1399.050000	2.53408e-39
1399.000000	2.5424e-39
1398.950000	2.55074e-39
1398.900000	2.55912e-39
1398.850000	2.56752e-39
1398.800000	2.57595e-39
1398.750000	2.58441e-39
1398.700000	2.59289e-39
1398.650000	2.60141e-39
1398.600000	2.60995e-39
1398.550000	2.61852e-39
1398.500000	2.62711e-39
1398.450000	2.63574e-39
1398.400000	2.64439e-39
1398.350000	2.65308e-39
1398.300000	2.66179e-39
1398.250000	2.67053e-39
1398.200000	2.67929e-39
1398.150000	2.68809e-39
1398.100000	2.69692e-39
1398.050000	2.70577e-39
1398.000000	2.71465e-39
1397.950000	2.72357e-39
1397.900000	2.73251e-39
1397.850000	2.74148e-39
1397.800000	2.75048e-39
1397.750000	2.75951e-39
1397.700000	2.76857e-39
1397.650000	2.77766e-39
1397.600000	2.78678e-39
1397.550000	2.79593e-39
1397.500000	2.80511e-39
1397.450000	2.81432e-39
1397.400000	2.82356e-39
1397.350000	2.83283e-39
1397.300000	2.84213e-39
1397.250000	2.85146e-39
1397.200000	2.86082e-39
1397.150000	2.87022e-39
1397.100000	2.87964e-39
1397.050000	2.8891e-39
1397.000000	2.89858e-39
1396.950000	2.9081e-39
1396.900000	2.91765e-39
1396.850000	2.92722e-39
1396.800000	2.93684e-39
1396.750000	2.94648e-39
1396.700000	2.95615e-39
1396.650000	2.96586e-39
1396.600000	2.97559e-39
1396.550000	2.98536e-39
1396.500000	2.99517e-39
1396.450000	3.005e-39
1396.400000	3.01487e-39
1396.350000	3.02476e-39
1396.300000	3.0347e-39
1396.250000	3.04466e-39
1396.200000	3.05466e-39
1396.150000	3.06468e-39
1396.100000	3.07475e-39
1396.050000	3.08484e-39
1396.000000	3.09497e-39
1395.950000	3.10513e-39
1395.900000	3.11533e-39
1395.850000	3.12555e-39
1395.800000	3.13582e-39
1395.750000	3.14611e-39
1395.700000	3.15644e-39
1395.650000	3.1668e-39
1395.600000	3.1772e-39
1395.550000	3.18763e-39
1395.500000	3.1981e-39
1395.450000	3.2086e-39
1395.400000	3.21913e-39
1395.350000	3.2297e-39
1395.300000	3.24031e-39
1395.250000	3.25094e-39
1395.200000	3.26162e-39
1395.150000	3.27233e-39
1395.100000	3.28307e-39
1395.050000	3.29385e-39
1395.000000	3.30466e-39
1394.950000	3.31551e-39
1394.900000	3.3264e-39
1394.850000	3.33732e-39
1394.800000	3.34828e-39
1394.750000	3.35927e-39
1394.700000	3.3703e-39
1394.650000	3.38137e-39
1394.600000	3.39247e-39
1394.550000	3.40361e-39
1394.500000	3.41478e-39
1394.450000	3.42599e-39
1394.400000	3.43724e-39
1394.350000	3.44853e-39
1394.300000	3.45985e-39
1394.250000	3.47121e-39
1394.200000	3.4826e-39
1394.150000	3.49404e-39
1394.100000	3.50551e-39
1394.050000	3.51702e-39
1394.000000	3.52857e-39
1393.950000	3.54015e-39
1393.900000	3.55177e-39
1393.850000	3.56344e-39
1393.800000	3.57514e-39
1393.750000	3.58687e-39
1393.700000	3.59865e-39
1393.650000	3.61046e-39
1393.600000	3.62232e-39
1393.550000	3.63421e-39
1393.500000	3.64614e-39
1393.450000	3.65811e-39
1393.400000	3.67012e-39
1393.350000	3.68217e-39
1393.300000	3.69426e-39
1393.250000	3.70639e-39
1393.200000	3.71856e-39
1393.150000	3.73077e-39
1393.100000	3.74302e-39
1393.050000	3.75531e-39
1393.000000	3.76764e-39
1392.950000	3.78001e-39
1392.900000	3.79242e-39
1392.850000	3.80487e-39
1392.800000	3.81736e-39
1392.750000	3.8299e-39
1392.700000	3.84247e-39
1392.650000	3.85509e-39
1392.600000	3.86774e-39
1392.550000	3.88044e-39
1392.500000	3.89318e-39
1392.450000	3.90596e-39
1392.400000	3.91879e-39
1392.350000	3.93165e-39
1392.300000	3.94456e-39
1392.250000	3.95751e-39
1392.200000	3.97051e-39
1392.150000	3.98354e-39
1392.100000	3.99662e-39
1392.050000	4.00974e-39
1392.000000	4.02291e-39
1391.950000	4.03612e-39
1391.900000	4.04937e-39
1391.850000	4.06266e-39
1391.800000	4.076e-39
1391.750000	4.08938e-39
1391.700000	4.10281e-39
1391.650000	4.11628e-39
1391.600000	4.12979e-39
1391.550000	4.14335e-39
1391.500000	4.15696e-39
1391.450000	4.17061e-39
1391.400000	4.1843e-39
1391.350000	4.19804e-39
1391.300000	4.21182e-39
1391.250000	4.22565e-39
1391.200000	4.23952e-39
1391.150000	4.25344e-39
1391.100000	4.26741e-39
1391.050000	4.28142e-39
1391.000000	4.29547e-39
1390.950000	4.30958e-39
1390.900000	4.32372e-39
1390.850000	4.33792e-39
1390.800000	4.35216e-39
1390.750000	4.36645e-39
1390.700000	4.38079e-39
1390.650000	4.39517e-39
1390.600000	4.4096e-39
1390.550000	4.42408e-39
1390.500000	4.4386e-39
1390.450000	4.45318e-39
1390.400000	4.4678e-39
1390.350000	4.48247e-39
1390.300000	4.49718e-39
1390.250000	4.51195e-39
1390.200000	4.52676e-39
1390.150000	4.54162e-39
1390.100000	4.55654e-39
1390.050000	4.5715e-39
1390.000000	4.5865e-39
1389.950000	4.60156e-39
1389.900000	4.61667e-39
1389.850000	4.63183e-39
1389.800000	4.64704e-39
1389.750000	4.66229e-39
1389.700000	4.6776e-39
1389.650000	4.69296e-39
1389.600000	4.70837e-39
1389.550000	4.72382e-39
1389.500000	4.73933e-39
1389.450000	4.75489e-39
1389.400000	4.7705e-39
1389.350000	4.78617e-39
1389.300000	4.80188e-39
1389.250000	4.81765e-39
1389.200000	4.83346e-39
1389.150000	4.84933e-39
1389.100000	4.86525e-39
1389.050000	4.88123e-39
1389.000000	4.89725e-39
1388.950000	4.91333e-39
1388.900000	4.92946e-39
1388.850000	4.94565e-39
1388.800000	4.96189e-39
1388.750000	4.97818e-39
1388.700000	4.99452e-39
1388.650000	5.01092e-39
1388.600000	5.02737e-39
1388.550000	5.04388e-39
1388.500000	5.06044e-39
1388.450000	5.07705e-39
1388.400000	5.09372e-39
1388.350000	5.11044e-39
1388.300000	5.12722e-39
1388.250000	5.14406e-39
1388.200000	5.16095e-39
1388.150000	5.17789e-39
1388.100000	5.19489e-39
1388.050000	5.21195e-39
1388.000000	5.22906e-39
1387.950000	5.24623e-39
1387.900000	5.26345e-39
1387.850000	5.28073e-39
1387.800000	5.29807e-39
1387.750000	5.31546e-39
1387.700000	5.33292e-39
1387.650000	5.35043e-39
1387.600000	5.36799e-39
1387.550000	5.38562e-39
1387.500000	5.4033e-39
1387.450000	5.42104e-39
1387.400000	5.43884e-39
1387.350000	5.45669e-39
1387.300000	5.47461e-39
1387.250000	5.49258e-39
1387.200000	5.51062e-39
1387.150000	5.52871e-39
1387.100000	5.54686e-39
1387.050000	5.56507e-39
1387.000000	5.58334e-39
1386.950000	5.60167e-39
1386.900000	5.62007e-39
1386.850000	5.63852e-39
1386.800000	5.65703e-39
1386.750000	5.6756e-39
1386.700000	5.69424e-39
1386.650000	5.71293e-39
1386.600000	5.73169e-39
1386.550000	5.75051e-39
1386.500000	5.76939e-39
1386.450000	5.78833e-39
1386.400000	5.80733e-39
1386.350000	5.8264e-39
1386.300000	5.84553e-39
1386.250000	5.86472e-39
1386.200000	5.88398e-39
1386.150000	5.90329e-39
1386.100000	5.92268e-39
1386.050000	5.94212e-39
1386.000000	5.96163e-39
1385.950000	5.9812e-39
1385.900000	6.00084e-39
1385.850000	6.02054e-39
1385.800000	6.04031e-39
1385.750000	6.06014e-39
1385.700000	6.08004e-39
1385.650000	6.1e-39
1385.600000	6.12003e-39
1385.550000	6.14012e-39
1385.500000	6.16028e-39
1385.450000	6.18051e-39
1385.400000	6.2008e-39
1385.350000	6.22116e-39
1385.300000	6.24158e-39
1385.250000	6.26207e-39
1385.200000	6.28263e-39
1385.150000	6.30326e-39
1385.100000	6.32396e-39
1385.050000	6.34472e-39
1385.000000	6.36555e-39
1384.950000	6.38645e-39
1384.900000	6.40742e-39
1384.850000	6.42845e-39
1384.800000	6.44956e-39
1384.750000	6.47073e-39
1384.700000	6.49198e-39
1384.650000	6.51329e-39
1384.600000	6.53468e-39
1384.550000	6.55613e-39
1384.500000	6.57766e-39
1384.450000	6.59925e-39
1384.400000	6.62092e-39
1384.350000	6.64266e-39
1384.300000	6.66447e-39
1384.250000	6.68635e-39
1384.200000	6.7083e-39
1384.150000	6.73032e-39
1384.100000	6.75242e-39
1384.050000	6.77459e-39
1384.000000	6.79683e-39
1383.950000	6.81915e-39
1383.900000	6.84154e-39
1383.850000	6.864e-39
1383.800000	6.88654e-39
1383.750000	6.90914e-39
1383.700000	6.93183e-39
1383.650000	6.95459e-39
1383.600000	6.97742e-39
1383.550000	7.00033e-39
1383.500000	7.02331e-39
1383.450000	7.04637e-39
1383.400000	7.06951e-39
1383.350000	7.09272e-39
1383.300000	7.116e-39
1383.250000	7.13937e-39
1383.200000	7.16281e-39
1383.150000	7.18632e-39
1383.100000	7.20992e-39
1383.050000	7.23359e-39
1383.000000	7.25734e-39
1382.950000	7.28117e-39
1382.900000	7.30507e-39
1382.850000	7.32905e-39
1382.800000	7.35312e-39
1382.750000	7.37726e-39
1382.700000	7.40148e-39
1382.650000	7.42578e-39
1382.600000	7.45016e-39
1382.550000	7.47462e-39
1382.500000	7.49916e-39
1382.450000	7.52378e-39
1382.400000	7.54848e-39
1382.350000	7.57327e-39
1382.300000	7.59813e-39
1382.250000	7.62308e-39
1382.200000	7.64811e-39
1382.150000	7.67322e-39
1382.100000	7.69841e-39
1382.050000	7.72368e-39
1382.000000	7.74904e-39
1381.950000	7.77448e-39
1381.900000	7.80001e-39
1381.850000	7.82562e-39
1381.800000	7.85131e-39
1381.750000	7.87709e-39
1381.700000	7.90295e-39
1381.650000	7.9289e-39
1381.600000	7.95493e-39
1381.550000	7.98105e-39
1381.500000	8.00725e-39
1381.450000	8.03354e-39
1381.400000	8.05992e-39
1381.350000	8.08638e-39
1381.300000	8.11293e-39
1381.250000	8.13956e-39
1381.200000	8.16629e-39
1381.150000	8.1931e-39
1381.100000	8.22e-39
1381.050000	8.24699e-39
1381.000000	8.27406e-39
1380.950000	8.30123e-39
1380.900000	8.32848e-39
1380.850000	8.35583e-39
1380.800000	8.38326e-39
1380.750000	8.41078e-39
1380.700000	8.4384e-39
1380.650000	8.4661e-39
1380.600000	8.4939e-39
1380.550000	8.52179e-39
1380.500000	8.54976e-39
1380.450000	8.57783e-39
1380.400000	8.606e-39
1380.350000	8.63425e-39
1380.300000	8.6626e-39
1380.250000	8.69104e-39
1380.200000	8.71957e-39
1380.150000	8.7482e-39
1380.100000	8.77692e-39
1380.050000	8.80574e-39
1380.000000	8.83465e-39
1379.950000	8.86366e-39
1379.900000	8.89276e-39
1379.850000	8.92196e-39
1379.800000	8.95125e-39
1379.750000	8.98064e-39
1379.700000	9.01012e-39
1379.650000	9.0397e-39
1379.600000	9.06938e-39
1379.550000	9.09916e-39
1379.500000	9.12903e-39
1379.450000	9.15901e-39
1379.400000	9.18908e-39
1379.350000	9.21925e-39
1379.300000	9.24951e-39
1379.250000	9.27988e-39
1379.200000	9.31035e-39
1379.150000	9.34092e-39
1379.100000	9.37158e-39
1379.050000	9.40235e-39
1379.000000	9.43322e-39
1378.950000	9.46419e-39
1378.900000	9.49527e-39
1378.850000	9.52644e-39
1378.800000	9.55772e-39
1378.750000	9.5891e-39
1378.700000	9.62058e-39
1378.650000	9.65217e-39
1378.600000	9.68386e-39
1378.550000	9.71565e-39
1378.500000	9.74755e-39
1378.450000	9.77955e-39
1378.400000	9.81166e-39
1378.350000	9.84387e-39
1378.300000	9.87619e-39
1378.250000	9.90862e-39
1378.200000	9.94115e-39
1378.150000	9.97379e-39
1378.100000	1.00065e-38
1378.050000	1.00394e-38
1378.000000	1.00723e-38
1377.950000	1.01054e-38
1377.900000	1.01386e-38
1377.850000	1.01719e-38
1377.800000	1.02053e-38
1377.750000	1.02388e-38
1377.700000	1.02724e-38
1377.650000	1.03061e-38
1377.600000	1.034e-38
1377.550000	1.03739e-38
1377.500000	1.0408e-38
1377.450000	1.04421e-38
1377.400000	1.04764e-38
1377.350000	1.05108e-38
1377.300000	1.05453e-38
1377.250000	1.058e-38
1377.200000	1.06147e-38
1377.150000	1.06495e-38
1377.100000	1.06845e-38
1377.050000	1.07196e-38
1377.000000	1.07548e-38
1376.950000	1.07901e-38
1376.900000	1.08255e-38
1376.850000	1.08611e-38
1376.800000	1.08967e-38
1376.750000	1.09325e-38
1376.700000	1.09684e-38
1376.650000	1.10044e-38
1376.600000	1.10405e-38
1376.550000	1.10768e-38
1376.500000	1.11131e-38
1376.450000	1.11496e-38
1376.400000	1.11862e-38
1376.350000	1.1223e-38
1376.300000	1.12598e-38
1376.250000	1.12968e-38
1376.200000	1.13339e-38
1376.150000	1.13711e-38
1376.100000	1.14084e-38
1376.050000	1.14459e-38
1376.000000	1.14834e-38
1375.950000	1.15211e-38
1375.900000	1.1559e-38
1375.850000	1.15969e-38
1375.800000	1.1635e-38
1375.750000	1.16732e-38
1375.700000	1.17115e-38
1375.650000	1.175e-38
1375.600000	1.17885e-38
1375.550000	1.18272e-38
1375.500000	1.18661e-38
1375.450000	1.1905e-38
1375.400000	1.19441e-38
1375.350000	1.19833e-38
1375.300000	1.20227e-38
1375.250000	1.20622e-38
1375.200000	1.21018e-38
1375.150000	1.21415e-38
1375.100000	1.21814e-38
1375.050000	1.22213e-38
1375.000000	1.22615e-38
1374.950000	1.23017e-38
1374.900000	1.23421e-38
1374.850000	1.23826e-38
1374.800000	1.24233e-38
1374.750000	1.24641e-38
1374.700000	1.2505e-38
1374.650000	1.25461e-38
1374.600000	1.25872e-38
1374.550000	1.26286e-38
1374.500000	1.267e-38
1374.450000	1.27116e-38
1374.400000	1.27534e-38
1374.350000	1.27952e-38
1374.300000	1.28372e-38
1374.250000	1.28794e-38
1374.200000	1.29217e-38
1374.150000	1.29641e-38
1374.100000	1.30067e-38
1374.050000	1.30494e-38
1374.000000	1.30922e-38
1373.950000	1.31352e-38
1373.900000	1.31783e-38
1373.850000	1.32216e-38
1373.800000	1.3265e-38
1373.750000	1.33086e-38
1373.700000	1.33522e-38
1373.650000	1.33961e-38
1373.600000	1.34401e-38
1373.550000	1.34842e-38
1373.500000	1.35285e-38
1373.450000	1.35729e-38
1373.400000	1.36174e-38
1373.350000	1.36621e-38
1373.300000	1.3707e-38
1373.250000	1.3752e-38
1373.200000	1.37972e-38
1373.150000	1.38425e-38
1373.100000	1.38879e-38
1373.050000	1.39335e-38
1373.000000	1.39792e-38
1372.950000	1.40251e-38
1372.900000	1.40712e-38
1372.850000	1.41174e-38
1372.800000	1.41637e-38
1372.750000	1.42102e-38
1372.700000	1.42569e-38
1372.650000	1.43037e-38
1372.600000	1.43507e-38
1372.550000	1.43978e-38
1372.500000	1.4445e-38
1372.450000	1.44925e-38
1372.400000	1.45401e-38
1372.350000	1.45878e-38
1372.300000	1.46357e-38
1372.250000	1.46837e-38
1372.200000	1.47319e-38
1372.150000	1.47803e-38
1372.100000	1.48288e-38
1372.050000	1.48775e-38
1372.000000	1.49264e-38
1371.950000	1.49754e-38
1371.900000	1.50245e-38
1371.850000	1.50739e-38
1371.800000	1.51234e-38
1371.750000	1.5173e-38
1371.700000	1.52228e-38
1371.650000	1.52728e-38
1371.600000	1.5323e-38
1371.550000	1.53733e-38
1371.500000	1.54237e-38
1371.450000	1.54744e-38
1371.400000	1.55252e-38
1371.350000	1.55761e-38
1371.300000	1.56273e-38
1371.250000	1.56786e-38
1371.200000	1.57301e-38
1371.150000	1.57817e-38
1371.100000	1.58335e-38
1371.050000	1.58855e-38
1371.000000	1.59377e-38
1370.950000	1.599e-38
1370.900000	1.60425e-38
1370.850000	1.60952e-38
1370.800000	1.6148e-38
1370.750000	1.6201e-38
1370.700000	1.62542e-38
1370.650000	1.63076e-38
1370.600000	1.63611e-38
1370.550000	1.64148e-38
1370.500000	1.64687e-38
1370.450000	1.65228e-38
1370.400000	1.6577e-38
1370.350000	1.66315e-38
1370.300000	1.66861e-38
1370.250000	1.67409e-38
1370.200000	1.67958e-38
1370.150000	1.6851e-38
1370.100000	1.69063e-38
1370.050000	1.69618e-38
1370.000000	1.70175e-38
1369.950000	1.70733e-38
1369.900000	1.71294e-38
1369.850000	1.71856e-38
1369.800000	1.72421e-38
1369.750000	1.72987e-38
1369.700000	1.73555e-38
1369.650000	1.74124e-38
1369.600000	1.74696e-38
1369.550000	1.7527e-38
1369.500000	1.75845e-38
1369.450000	1.76422e-38
1369.400000	1.77002e-38
1369.350000	1.77583e-38
1369.300000	1.78166e-38
1369.250000	1.78751e-38
1369.200000	1.79338e-38
1369.150000	1.79926e-38
1369.100000	1.80517e-38
1369.050000	1.8111e-38
1369.000000	1.81704e-38
1368.950000	1.82301e-38
1368.900000	1.829e-38
1368.850000	1.835e-38
1368.800000	1.84103e-38
1368.750000	1.84707e-38
1368.700000	1.85313e-38
1368.650000	1.85922e-38
1368.600000	1.86532e-38
1368.550000	1.87145e-38
1368.500000	1.87759e-38
1368.450000	1.88376e-38
1368.400000	1.88994e-38
1368.350000	1.89614e-38
1368.300000	1.90237e-38
1368.250000	1.90862e-38
1368.200000	1.91488e-38
1368.150000	1.92117e-38
1368.100000	1.92748e-38
1368.050000	1.9338e-38
1368.000000	1.94015e-38
1367.950000	1.94652e-38
1367.900000	1.95291e-38
1367.850000	1.95933e-38
1367.800000	1.96576e-38
1367.750000	1.97221e-38
1367.700000	1.97869e-38
1367.650000	1.98518e-38
1367.600000	1.9917e-38
1367.550000	1.99824e-38
1367.500000	2.0048e-38
1367.450000	2.01138e-38
1367.400000	2.01799e-38
1367.350000	2.02461e-38
1367.300000	2.03126e-38
1367.250000	2.03793e-38
1367.200000	2.04462e-38
1367.150000	2.05133e-38
1367.100000	2.05807e-38
1367.050000	2.06482e-38
1367.000000	2.0716e-38
1366.950000	2.0784e-38
1366.900000	2.08523e-38
1366.850000	2.09207e-38
1366.800000	2.09894e-38
1366.750000	2.10583e-38
1366.700000	2.11275e-38
1366.650000	2.11968e-38
1366.600000	2.12664e-38
1366.550000	2.13363e-38
1366.500000	2.14063e-38
1366.450000	2.14766e-38
1366.400000	2.15471e-38
1366.350000	2.16178e-38
1366.300000	2.16888e-38
1366.250000	2.176e-38
1366.200000	2.18315e-38
1366.150000	2.19031e-38
1366.100000	2.19751e-38
1366.050000	2.20472e-38
1366.000000	2.21196e-38
1365.950000	2.21922e-38
1365.900000	2.22651e-38
1365.850000	2.23382e-38
1365.800000	2.24115e-38
1365.750000	2.24851e-38
1365.700000	2.25589e-38
1365.650000	2.2633e-38
1365.600000	2.27073e-38
1365.550000	2.27818e-38
1365.500000	2.28566e-38
1365.450000	2.29317e-38
1365.400000	2.3007e-38
1365.350000	2.30825e-38
1365.300000	2.31583e-38
1365.250000	2.32343e-38
1365.200000	2.33106e-38
1365.150000	2.33871e-38
1365.100000	2.34639e-38
1365.050000	2.35409e-38
1365.000000	2.36182e-38
1364.950000	2.36958e-38
1364.900000	2.37736e-38
1364.850000	2.38516e-38
1364.800000	2.39299e-38
1364.750000	2.40085e-38
1364.700000	2.40873e-38
1364.650000	2.41664e-38
1364.600000	2.42457e-38
1364.550000	2.43253e-38
1364.500000	2.44052e-38
1364.450000	2.44853e-38
1364.400000	2.45657e-38
1364.350000	2.46464e-38
1364.300000	2.47273e-38
1364.250000	2.48085e-38
1364.200000	2.48899e-38
1364.150000	2.49716e-38
1364.100000	2.50536e-38
1364.050000	2.51359e-38
1364.000000	2.52184e-38
1363.950000	2.53012e-38
1363.900000	2.53843e-38
1363.850000	2.54676e-38
1363.800000	2.55512e-38
1363.750000	2.56351e-38
1363.700000	2.57193e-38
1363.650000	2.58037e-38
1363.600000	2.58884e-38
1363.550000	2.59734e-38
1363.500000	2.60587e-38
1363.450000	2.61443e-38
1363.400000	2.62301e-38
1363.350000	2.63162e-38
1363.300000	2.64026e-38
1363.250000	2.64893e-38
1363.200000	2.65763e-38
1363.150000	2.66635e-38
1363.100000	2.67511e-38
1363.050000	2.68389e-38
1363.000000	2.6927e-38
1362.950000	2.70154e-38
1362.900000	2.71041e-38
1362.850000	2.71931e-38
1362.800000	2.72824e-38
1362.750000	2.73719e-38
1362.700000	2.74618e-38
1362.650000	2.7552e-38
1362.600000	2.76424e-38
1362.550000	2.77332e-38
1362.500000	2.78242e-38
1362.450000	2.79156e-38
1362.400000	2.80072e-38
1362.350000	2.80992e-38
1362.300000	2.81914e-38
1362.250000	2.8284e-38
1362.200000	2.83769e-38
1362.150000	2.847e-38
1362.100000	2.85635e-38
1362.050000	2.86573e-38
1362.000000	2.87514e-38
1361.950000	2.88458e-38
1361.900000	2.89405e-38
1361.850000	2.90355e-38
1361.800000	2.91308e-38
1361.750000	2.92264e-38
1361.700000	2.93224e-38
1361.650000	2.94187e-38
1361.600000	2.95153e-38
1361.550000	2.96122e-38
1361.500000	2.97094e-38
1361.450000	2.98069e-38
1361.400000	2.99048e-38
1361.350000	3.0003e-38
1361.300000	3.01015e-38
1361.250000	3.02003e-38
1361.200000	3.02994e-38
1361.150000	3.03989e-38
1361.100000	3.04987e-38
1361.050000	3.05989e-38
1361.000000	3.06993e-38
1360.950000	3.08001e-38
1360.900000	3.09012e-38
1360.850000	3.10027e-38
1360.800000	3.11045e-38
1360.750000	3.12066e-38
1360.700000	3.1309e-38
1360.650000	3.14118e-38
1360.600000	3.1515e-38
1360.550000	3.16184e-38
1360.500000	3.17222e-38
1360.450000	3.18264e-38
1360.400000	3.19309e-38
1360.350000	3.20357e-38
1360.300000	3.21409e-38
1360.250000	3.22464e-38
1360.200000	3.23523e-38
1360.150000	3.24585e-38
1360.100000	3.25651e-38
1360.050000	3.2672e-38
1360.000000	3.27793e-38
1359.950000	3.28869e-38
1359.900000	3.29948e-38
1359.850000	3.31032e-38
1359.800000	3.32119e-38
1359.750000	3.33209e-38
1359.700000	3.34303e-38
1359.650000	3.354e-38
1359.600000	3.36502e-38
1359.550000	3.37606e-38
1359.500000	3.38715e-38
1359.450000	3.39827e-38
1359.400000	3.40943e-38
1359.350000	3.42062e-38
1359.300000	3.43185e-38
1359.250000	3.44312e-38
1359.200000	3.45442e-38
1359.150000	3.46576e-38
1359.100000	3.47714e-38
1359.050000	3.48856e-38
1359.000000	3.50001e-38
1358.950000	3.5115e-38
1358.900000	3.52303e-38
1358.850000	3.5346e-38
1358.800000	3.5462e-38
1358.750000	3.55784e-38
1358.700000	3.56953e-38
1358.650000	3.58124e-38
1358.600000	3.593e-38
1358.550000	3.6048e-38
1358.500000	3.61663e-38
1358.450000	3.62851e-38
1358.400000	3.64042e-38
1358.350000	3.65237e-38
1358.300000	3.66436e-38
1358.250000	3.67639e-38
1358.200000	3.68846e-38
1358.150000	3.70057e-38
1358.100000	3.71272e-38
1358.050000	3.72491e-38
1358.000000	3.73714e-38
1357.950000	3.74941e-38
1357.900000	3.76172e-38
1357.850000	3.77407e-38
1357.800000	3.78646e-38
1357.750000	3.79889e-38
1357.700000	3.81137e-38
1357.650000	3.82388e-38
1357.600000	3.83643e-38
1357.550000	3.84903e-38
1357.500000	3.86167e-38
1357.450000	3.87434e-38
1357.400000	3.88706e-38
1357.350000	3.89983e-38
1357.300000	3.91263e-38
1357.250000	3.92548e-38
1357.200000	3.93836e-38
1357.150000	3.95129e-38
1357.100000	3.96427e-38
1357.050000	3.97728e-38
1357.000000	3.99034e-38
1356.950000	4.00344e-38
1356.900000	4.01658e-38
1356.850000	4.02977e-38
1356.800000	4.043e-38
1356.750000	4.05628e-38
1356.700000	4.06959e-38
1356.650000	4.08295e-38
1356.600000	4.09636e-38
1356.550000	4.10981e-38
1356.500000	4.1233e-38
1356.450000	4.13684e-38
1356.400000	4.15042e-38
1356.350000	4.16405e-38
1356.300000	4.17772e-38
1356.250000	4.19143e-38
1356.200000	4.20519e-38
1356.150000	4.219e-38
1356.100000	4.23285e-38
1356.050000	4.24675e-38
1356.000000	4.26069e-38
1355.950000	4.27468e-38
1355.900000	4.28871e-38
1355.850000	4.30279e-38
1355.800000	4.31692e-38
1355.750000	4.33109e-38
1355.700000	4.34531e-38
1355.650000	4.35958e-38
1355.600000	4.37389e-38
1355.550000	4.38825e-38
1355.500000	4.40266e-38
1355.450000	4.41711e-38
1355.400000	4.43162e-38
1355.350000	4.44617e-38
1355.300000	4.46076e-38
1355.250000	4.47541e-38
1355.200000	4.4901e-38
1355.150000	4.50484e-38
1355.100000	4.51963e-38
1355.050000	4.53447e-38
1355.000000	4.54936e-38
1354.950000	4.5643e-38
1354.900000	4.57928e-38
1354.850000	4.59432e-38
1354.800000	4.6094e-38
1354.750000	4.62453e-38
1354.700000	4.63972e-38
1354.650000	4.65495e-38
1354.600000	4.67023e-38
1354.550000	4.68556e-38
1354.500000	4.70095e-38
1354.450000	4.71638e-38
1354.400000	4.73187e-38
1354.350000	4.7474e-38
1354.300000	4.76299e-38
1354.250000	4.77862e-38
1354.200000	4.79431e-38
1354.150000	4.81005e-38
1354.100000	4.82585e-38
1354.050000	4.84169e-38
1354.000000	4.85759e-38
1353.950000	4.87353e-38
1353.900000	4.88953e-38
1353.850000	4.90559e-38
1353.800000	4.92169e-38
1353.750000	4.93785e-38
1353.700000	4.95406e-38
1353.650000	4.97033e-38
1353.600000	4.98665e-38
1353.550000	5.00302e-38
1353.500000	5.01944e-38
1353.450000	5.03592e-38
1353.400000	5.05246e-38
1353.350000	5.06904e-38
1353.300000	5.08569e-38
1353.250000	5.10238e-38
1353.200000	5.11914e-38
1353.150000	5.13594e-38
1353.100000	5.1528e-38
1353.050000	5.16972e-38
1353.000000	5.18669e-38
1352.950000	5.20372e-38
1352.900000	5.22081e-38
1352.850000	5.23795e-38
1352.800000	5.25514e-38
1352.750000	5.2724e-38
1352.700000	5.28971e-38
1352.650000	5.30707e-38
1352.600000	5.3245e-38
1352.550000	5.34198e-38
1352.500000	5.35952e-38
1352.450000	5.37711e-38
1352.400000	5.39477e-38
1352.350000	5.41248e-38
1352.300000	5.43025e-38
1352.250000	5.44808e-38
1352.200000	5.46596e-38
1352.150000	5.48391e-38
1352.100000	5.50191e-38
1352.050000	5.51998e-38
1352.000000	5.5381e-38
1351.950000	5.55628e-38
1351.900000	5.57452e-38
1351.850000	5.59283e-38
1351.800000	5.61119e-38
1351.750000	5.62961e-38
1351.700000	5.64809e-38
1351.650000	5.66664e-38
1351.600000	5.68524e-38
1351.550000	5.70391e-38
1351.500000	5.72263e-38
1351.450000	5.74142e-38
1351.400000	5.76027e-38
1351.350000	5.77918e-38
1351.300000	5.79816e-38
1351.250000	5.81719e-38
1351.200000	5.83629e-38
1351.150000	5.85545e-38
1351.100000	5.87468e-38
1351.050000	5.89396e-38
1351.000000	5.91331e-38
1350.950000	5.93273e-38
1350.900000	5.95221e-38
1350.850000	5.97175e-38
1350.800000	5.99135e-38
1350.750000	6.01102e-38
1350.700000	6.03076e-38
1350.650000	6.05056e-38
1350.600000	6.07042e-38
1350.550000	6.09035e-38
1350.500000	6.11035e-38
1350.450000	6.13041e-38
1350.400000	6.15054e-38
1350.350000	6.17073e-38
1350.300000	6.19099e-38
1350.250000	6.21131e-38
1350.200000	6.23171e-38
1350.150000	6.25217e-38
1350.100000	6.27269e-38
1350.050000	6.29329e-38
1350.000000	6.31395e-38
1349.950000	6.33468e-38
1349.900000	6.35548e-38
1349.850000	6.37634e-38
1349.800000	6.39728e-38
1349.750000	6.41828e-38
1349.700000	6.43935e-38
1349.650000	6.46049e-38
1349.600000	6.4817e-38
1349.550000	6.50298e-38
1349.500000	6.52433e-38
1349.450000	6.54575e-38
1349.400000	6.56724e-38
1349.350000	6.5888e-38
1349.300000	6.61044e-38
1349.250000	6.63214e-38
1349.200000	6.65391e-38
1349.150000	6.67576e-38
1349.100000	6.69768e-38
1349.050000	6.71966e-38
1349.000000	6.74173e-38
1348.950000	6.76386e-38
1348.900000	6.78607e-38
1348.850000	6.80835e-38
1348.800000	6.8307e-38
1348.750000	6.85312e-38
1348.700000	6.87562e-38
1348.650000	6.8982e-38
1348.600000	6.92085e-38
1348.550000	6.94357e-38
1348.500000	6.96636e-38
1348.450000	6.98923e-38
1348.400000	7.01218e-38
1348.350000	7.0352e-38
1348.300000	7.0583e-38
1348.250000	7.08147e-38
1348.200000	7.10472e-38
1348.150000	7.12805e-38
1348.100000	7.15145e-38
1348.050000	7.17493e-38
1348.000000	7.19849e-38
1347.950000	7.22212e-38
1347.900000	7.24583e-38
1347.850000	7.26962e-38
1347.800000	7.29349e-38
1347.750000	7.31743e-38
1347.700000	7.34146e-38
1347.650000	7.36556e-38
1347.600000	7.38974e-38
1347.550000	7.414e-38
1347.500000	7.43834e-38
1347.450000	7.46276e-38
1347.400000	7.48726e-38
1347.350000	7.51185e-38
1347.300000	7.53651e-38
1347.250000	7.56125e-38
1347.200000	7.58608e-38
1347.150000	7.61098e-38
1347.100000	7.63597e-38
1347.050000	7.66104e-38
1347.000000	7.68619e-38
1346.950000	7.71143e-38
1346.900000	7.73674e-38
1346.850000	7.76214e-38
1346.800000	7.78763e-38
1346.750000	7.8132e-38
1346.700000	7.83885e-38
1346.650000	7.86458e-38
1346.600000	7.8904e-38
1346.550000	7.91631e-38
1346.500000	7.9423e-38
1346.450000	7.96837e-38
1346.400000	7.99454e-38
1346.350000	8.02078e-38
1346.300000	8.04712e-38
1346.250000	8.07354e-38
1346.200000	8.10004e-38
1346.150000	8.12663e-38
1346.100000	8.15332e-38
1346.050000	8.18008e-38
1346.000000	8.20694e-38
1345.950000	8.23388e-38
1345.900000	8.26092e-38
1345.850000	8.28804e-38
1345.800000	8.31525e-38
1345.750000	8.34255e-38
1345.700000	8.36994e-38
1345.650000	8.39742e-38
1345.600000	8.42499e-38
1345.550000	8.45265e-38
1345.500000	8.4804e-38
1345.450000	8.50824e-38
1345.400000	8.53617e-38
1345.350000	8.5642e-38
1345.300000	8.59232e-38
1345.250000	8.62053e-38
1345.200000	8.64883e-38
1345.150000	8.67722e-38
1345.100000	8.70571e-38
1345.050000	8.73429e-38
1345.000000	8.76297e-38
1344.950000	8.79174e-38
1344.900000	8.8206e-38
1344.850000	8.84956e-38
1344.800000	8.87862e-38
1344.750000	8.90777e-38
1344.700000	8.93701e-38
1344.650000	8.96635e-38
1344.600000	8.99579e-38
1344.550000	9.02532e-38
1344.500000	9.05495e-38
1344.450000	9.08468e-38
1344.400000	9.11451e-38
1344.350000	9.14443e-38
1344.300000	9.17445e-38
1344.250000	9.20458e-38
1344.200000	9.23479e-38
1344.150000	9.26511e-38
1344.100000	9.29553e-38
1344.050000	9.32605e-38
1344.000000	9.35667e-38
1343.950000	9.38739e-38
1343.900000	9.41821e-38
1343.850000	9.44913e-38
1343.800000	9.48015e-38
1343.750000	9.51128e-38
1343.700000	9.5425e-38
1343.650000	9.57383e-38
1343.600000	9.60526e-38
1343.550000	9.6368e-38
1343.500000	9.66844e-38
1343.450000	9.70018e-38
1343.400000	9.73203e-38
1343.350000	9.76398e-38
1343.300000	9.79603e-38
1343.250000	9.82819e-38
1343.200000	9.86046e-38
1343.150000	9.89283e-38
1343.100000	9.92531e-38
1343.050000	9.9579e-38
1343.000000	9.99059e-38
1342.950000	1.00234e-37
1342.900000	1.00563e-37
1342.850000	1.00893e-37
1342.800000	1.01224e-37
1342.750000	1.01557e-37
1342.700000	1.0189e-37
1342.650000	1.02225e-37
1342.600000	1.0256e-37
1342.550000	1.02897e-37
1342.500000	1.03235e-37
1342.450000	1.03574e-37
1342.400000	1.03914e-37
1342.350000	1.04255e-37
1342.300000	1.04597e-37
1342.250000	1.04941e-37
1342.200000	1.05285e-37
1342.150000	1.05631e-37
1342.100000	1.05978e-37
1342.050000	1.06326e-37
1342.000000	1.06675e-37
1341.950000	1.07025e-37
1341.900000	1.07376e-37
1341.850000	1.07729e-37
1341.800000	1.08082e-37
1341.750000	1.08437e-37
1341.700000	1.08793e-37
1341.650000	1.0915e-37
1341.600000	1.09509e-37
1341.550000	1.09868e-37
1341.500000	1.10229e-37
1341.450000	1.10591e-37
1341.400000	1.10954e-37
1341.350000	1.11318e-37
1341.300000	1.11684e-37
1341.250000	1.1205e-37
1341.200000	1.12418e-37
1341.150000	1.12787e-37
1341.100000	1.13158e-37
1341.050000	1.13529e-37
1341.000000	1.13902e-37
1340.950000	1.14276e-37
1340.900000	1.14651e-37
1340.850000	1.15027e-37
1340.800000	1.15405e-37
1340.750000	1.15784e-37
1340.700000	1.16164e-37
1340.650000	1.16546e-37
1340.600000	1.16928e-37
1340.550000	1.17312e-37
1340.500000	1.17697e-37
1340.450000	1.18084e-37
1340.400000	1.18471e-37
1340.350000	1.1886e-37
1340.300000	1.1925e-37
1340.250000	1.19642e-37
1340.200000	1.20035e-37
1340.150000	1.20429e-37
1340.100000	1.20824e-37
1340.050000	1.21221e-37
1340.000000	1.21619e-37
1339.950000	1.22018e-37
1339.900000	1.22419e-37
1339.850000	1.22821e-37
1339.800000	1.23224e-37
1339.750000	1.23628e-37
1339.700000	1.24034e-37
1339.650000	1.24442e-37
1339.600000	1.2485e-37
1339.550000	1.2526e-37
1339.500000	1.25671e-37
1339.450000	1.26084e-37
1339.400000	1.26498e-37
1339.350000	1.26913e-37
1339.300000	1.2733e-37
1339.250000	1.27748e-37
1339.200000	1.28167e-37
1339.150000	1.28588e-37
1339.100000	1.2901e-37
1339.050000	1.29434e-37
1339.000000	1.29859e-37
1338.950000	1.30285e-37
1338.900000	1.30713e-37
1338.850000	1.31142e-37
1338.800000	1.31572e-37
1338.750000	1.32004e-37
1338.700000	1.32438e-37
1338.650000	1.32873e-37
1338.600000	1.33309e-37
1338.550000	1.33746e-37
1338.500000	1.34186e-37
1338.450000	1.34626e-37
1338.400000	1.35068e-37
1338.350000	1.35512e-37
1338.300000	1.35956e-37
1338.250000	1.36403e-37
1338.200000	1.36851e-37
1338.150000	1.373e-37
1338.100000	1.37751e-37
1338.050000	1.38203e-37
1338.000000	1.38657e-37
1337.950000	1.39112e-37
1337.900000	1.39569e-37
1337.850000	1.40027e-37
1337.800000	1.40487e-37
1337.750000	1.40948e-37
1337.700000	1.41411e-37
1337.650000	1.41875e-37
1337.600000	1.42341e-37
1337.550000	1.42808e-37
1337.500000	1.43277e-37
1337.450000	1.43747e-37
1337.400000	1.44219e-37
1337.350000	1.44693e-37
1337.300000	1.45168e-37
1337.250000	1.45644e-37
1337.200000	1.46122e-37
1337.150000	1.46602e-37
1337.100000	1.47083e-37
1337.050000	1.47566e-37
1337.000000	1.48051e-37
1336.950000	1.48537e-37
1336.900000	1.49024e-37
1336.850000	1.49514e-37
1336.800000	1.50005e-37
1336.750000	1.50497e-37
1336.700000	1.50991e-37
1336.650000	1.51487e-37
1336.600000	1.51984e-37
1336.550000	1.52483e-37
1336.500000	1.52984e-37
1336.450000	1.53486e-37
1336.400000	1.5399e-37
1336.350000	1.54496e-37
1336.300000	1.55003e-37
1336.250000	1.55512e-37
1336.200000	1.56022e-37
1336.150000	1.56534e-37
1336.100000	1.57048e-37
1336.050000	1.57564e-37
1336.000000	1.58081e-37
1335.950000	1.586e-37
1335.900000	1.59121e-37
1335.850000	1.59643e-37
1335.800000	1.60168e-37
1335.750000	1.60693e-37
1335.700000	1.61221e-37
1335.650000	1.6175e-37
1335.600000	1.62281e-37
1335.550000	1.62814e-37
1335.500000	1.63349e-37
1335.450000	1.63885e-37
1335.400000	1.64423e-37
1335.350000	1.64963e-37
1335.300000	1.65504e-37
1335.250000	1.66048e-37
1335.200000	1.66593e-37
1335.150000	1.6714e-37
1335.100000	1.67688e-37
1335.050000	1.68239e-37
1335.000000	1.68791e-37
1334.950000	1.69346e-37
1334.900000	1.69902e-37
1334.850000	1.70459e-37
1334.800000	1.71019e-37
1334.750000	1.7158e-37
1334.700000	1.72144e-37
1334.650000	1.72709e-37
1334.600000	1.73276e-37
1334.550000	1.73845e-37
1334.500000	1.74416e-37
1334.450000	1.74988e-37
1334.400000	1.75563e-37
1334.350000	1.76139e-37
1334.300000	1.76717e-37
1334.250000	1.77297e-37
1334.200000	1.7788e-37
1334.150000	1.78464e-37
1334.100000	1.79049e-37
1334.050000	1.79637e-37
1334.000000	1.80227e-37
1333.950000	1.80819e-37
1333.900000	1.81412e-37
1333.850000	1.82008e-37
1333.800000	1.82606e-37
1333.750000	1.83205e-37
1333.700000	1.83807e-37
1333.650000	1.8441e-37
1333.600000	1.85015e-37
1333.550000	1.85623e-37
1333.500000	1.86232e-37
1333.450000	1.86844e-37
1333.400000	1.87457e-37
1333.350000	1.88073e-37
1333.300000	1.8869e-37
1333.250000	1.89309e-37
1333.200000	1.89931e-37
1333.150000	1.90555e-37
1333.100000	1.9118e-37
1333.050000	1.91808e-37
1333.000000	1.92438e-37
1332.950000	1.93069e-37
1332.900000	1.93703e-37
1332.850000	1.94339e-37
1332.800000	1.94977e-37
1332.750000	1.95617e-37
1332.700000	1.9626e-37
1332.650000	1.96904e-37
1332.600000	1.9755e-37
1332.550000	1.98199e-37
1332.500000	1.9885e-37
1332.450000	1.99502e-37
1332.400000	2.00157e-37
1332.350000	2.00815e-37
1332.300000	2.01474e-37
1332.250000	2.02135e-37
1332.200000	2.02799e-37
1332.150000	2.03465e-37
1332.100000	2.04133e-37
1332.050000	2.04803e-37
1332.000000	2.05475e-37
1331.950000	2.0615e-37
1331.900000	2.06827e-37
1331.850000	2.07506e-37
1331.800000	2.08187e-37
1331.750000	2.0887e-37
1331.700000	2.09556e-37
1331.650000	2.10244e-37
1331.600000	2.10934e-37
1331.550000	2.11627e-37
1331.500000	2.12322e-37
1331.450000	2.13019e-37
1331.400000	2.13718e-37
1331.350000	2.1442e-37
1331.300000	2.15124e-37
1331.250000	2.1583e-37
1331.200000	2.16539e-37
1331.150000	2.1725e-37
1331.100000	2.17963e-37
1331.050000	2.18678e-37
1331.000000	2.19396e-37
1330.950000	2.20117e-37
1330.900000	2.20839e-37
1330.850000	2.21564e-37
1330.800000	2.22292e-37
1330.750000	2.23021e-37
1330.700000	2.23754e-37
1330.650000	2.24488e-37
1330.600000	2.25225e-37
1330.550000	2.25965e-37
1330.500000	2.26707e-37
1330.450000	2.27451e-37
1330.400000	2.28198e-37
1330.350000	2.28947e-37
1330.300000	2.29698e-37
1330.250000	2.30453e-37
1330.200000	2.31209e-37
1330.150000	2.31968e-37
1330.100000	2.3273e-37
1330.050000	2.33494e-37
1330.000000	2.3426e-37
1329.950000	2.3503e-37
1329.900000	2.35801e-37
1329.850000	2.36575e-37
1329.800000	2.37352e-37
1329.750000	2.38131e-37
1329.700000	2.38913e-37
1329.650000	2.39697e-37
1329.600000	2.40484e-37
1329.550000	2.41274e-37
1329.500000	2.42066e-37
1329.450000	2.42861e-37
1329.400000	2.43658e-37
1329.350000	2.44458e-37
1329.300000	2.45261e-37
1329.250000	2.46066e-37
1329.200000	2.46874e-37
1329.150000	2.47684e-37
1329.100000	2.48497e-37
1329.050000	2.49313e-37
1329.000000	2.50132e-37
1328.950000	2.50953e-37
1328.900000	2.51777e-37
1328.850000	2.52603e-37
1328.800000	2.53433e-37
1328.750000	2.54265e-37
1328.700000	2.55099e-37
1328.650000	2.55937e-37
1328.600000	2.56777e-37
1328.550000	2.5762e-37
1328.500000	2.58466e-37
1328.450000	2.59315e-37
1328.400000	2.60166e-37
1328.350000	2.6102e-37
1328.300000	2.61877e-37
1328.250000	2.62737e-37
1328.200000	2.63599e-37
1328.150000	2.64465e-37
1328.100000	2.65333e-37
1328.050000	2.66204e-37
1328.000000	2.67078e-37
1327.950000	2.67955e-37
1327.900000	2.68835e-37
1327.850000	2.69717e-37
1327.800000	2.70603e-37
1327.750000	2.71491e-37
1327.700000	2.72383e-37
1327.650000	2.73277e-37
1327.600000	2.74174e-37
1327.550000	2.75074e-37
1327.500000	2.75977e-37
1327.450000	2.76883e-37
1327.400000	2.77792e-37
1327.350000	2.78704e-37
1327.300000	2.79619e-37
1327.250000	2.80537e-37
1327.200000	2.81458e-37
1327.150000	2.82382e-37
1327.100000	2.83309e-37
1327.050000	2.8424e-37
1327.000000	2.85173e-37
1326.950000	2.86109e-37
1326.900000	2.87048e-37
1326.850000	2.87991e-37
1326.800000	2.88936e-37
1326.750000	2.89885e-37
1326.700000	2.90836e-37
1326.650000	2.91791e-37
1326.600000	2.92749e-37
1326.550000	2.9371e-37
1326.500000	2.94675e-37
1326.450000	2.95642e-37
1326.400000	2.96613e-37
1326.350000	2.97587e-37
1326.300000	2.98564e-37
1326.250000	2.99544e-37
1326.200000	3.00527e-37
1326.150000	3.01514e-37
1326.100000	3.02504e-37
1326.050000	3.03497e-37
1326.000000	3.04493e-37
1325.950000	3.05493e-37
1325.900000	3.06496e-37
1325.850000	3.07502e-37
1325.800000	3.08512e-37
1325.750000	3.09525e-37
1325.700000	3.10541e-37
1325.650000	3.1156e-37
1325.600000	3.12583e-37
1325.550000	3.13609e-37
1325.500000	3.14639e-37
1325.450000	3.15672e-37
1325.400000	3.16708e-37
1325.350000	3.17748e-37
1325.300000	3.18791e-37
1325.250000	3.19838e-37
1325.200000	3.20888e-37
1325.150000	3.21941e-37
1325.100000	3.22998e-37
1325.050000	3.24059e-37
1325.000000	3.25123e-37
1324.950000	3.2619e-37
1324.900000	3.27261e-37
1324.850000	3.28335e-37
1324.800000	3.29413e-37
1324.750000	3.30495e-37
1324.700000	3.3158e-37
1324.650000	3.32668e-37
1324.600000	3.33761e-37
1324.550000	3.34856e-37
1324.500000	3.35956e-37
1324.450000	3.37059e-37
1324.400000	3.38165e-37
1324.350000	3.39275e-37
1324.300000	3.40389e-37
1324.250000	3.41507e-37
1324.200000	3.42628e-37
1324.150000	3.43753e-37
1324.100000	3.44881e-37
1324.050000	3.46014e-37
1324.000000	3.4715e-37
1323.950000	3.48289e-37
1323.900000	3.49433e-37
1323.850000	3.5058e-37
1323.800000	3.51731e-37
1323.750000	3.52886e-37
1323.700000	3.54044e-37
1323.650000	3.55207e-37
1323.600000	3.56373e-37
1323.550000	3.57543e-37
1323.500000	3.58717e-37
1323.450000	3.59894e-37
1323.400000	3.61076e-37
1323.350000	3.62261e-37
1323.300000	3.63451e-37
1323.250000	3.64644e-37
1323.200000	3.65841e-37
1323.150000	3.67042e-37
1323.100000	3.68247e-37
1323.050000	3.69456e-37
1323.000000	3.70669e-37
1322.950000	3.71886e-37
1322.900000	3.73107e-37
1322.850000	3.74332e-37
1322.800000	3.75561e-37
1322.750000	3.76794e-37
1322.700000	3.78031e-37
1322.650000	3.79272e-37
1322.600000	3.80517e-37
1322.550000	3.81766e-37
1322.500000	3.8302e-37
1322.450000	3.84277e-37
1322.400000	3.85539e-37
1322.350000	3.86805e-37
1322.300000	3.88074e-37
1322.250000	3.89349e-37
1322.200000	3.90627e-37
1322.150000	3.91909e-37
1322.100000	3.93196e-37
1322.050000	3.94487e-37
1322.000000	3.95782e-37
1321.950000	3.97081e-37
1321.900000	3.98385e-37
1321.850000	3.99693e-37
1321.800000	4.01005e-37
1321.750000	4.02322e-37
1321.700000	4.03642e-37
1321.650000	4.04968e-37
1321.600000	4.06297e-37
1321.550000	4.07631e-37
1321.500000	4.08969e-37
1321.450000	4.10312e-37
1321.400000	4.11659e-37
1321.350000	4.13011e-37
1321.300000	4.14366e-37
1321.250000	4.15727e-37
1321.200000	4.17092e-37
1321.150000	4.18461e-37
1321.100000	4.19835e-37
1321.050000	4.21213e-37
1321.000000	4.22596e-37
1320.950000	4.23984e-37
1320.900000	4.25375e-37
1320.850000	4.26772e-37
1320.800000	4.28173e-37
1320.750000	4.29579e-37
1320.700000	4.30989e-37
1320.650000	4.32404e-37
1320.600000	4.33824e-37
1320.550000	4.35248e-37
1320.500000	4.36677e-37
1320.450000	4.38111e-37
1320.400000	4.39549e-37
1320.350000	4.40992e-37
1320.300000	4.4244e-37
1320.250000	4.43892e-37
1320.200000	4.4535e-37
1320.150000	4.46812e-37
1320.100000	4.48279e-37
1320.050000	4.4975e-37
1320.000000	4.51227e-37
1319.950000	4.52708e-37
1319.900000	4.54195e-37
1319.850000	4.55686e-37
1319.800000	4.57182e-37
1319.750000	4.58683e-37
1319.700000	4.60189e-37
1319.650000	4.61699e-37
1319.600000	4.63215e-37
1319.550000	4.64736e-37
1319.500000	4.66262e-37
1319.450000	4.67792e-37
1319.400000	4.69328e-37
1319.350000	4.70869e-37
1319.300000	4.72415e-37
1319.250000	4.73966e-37
1319.200000	4.75522e-37
1319.150000	4.77083e-37
1319.100000	4.78649e-37
1319.050000	4.80221e-37
1319.000000	4.81797e-37
1318.950000	4.83379e-37
1318.900000	4.84966e-37
1318.850000	4.86558e-37
1318.800000	4.88156e-37
1318.750000	4.89758e-37
1318.700000	4.91366e-37
1318.650000	4.92979e-37
1318.600000	4.94598e-37
1318.550000	4.96222e-37
1318.500000	4.97851e-37
1318.450000	4.99485e-37
1318.400000	5.01125e-37
1318.350000	5.0277e-37
1318.300000	5.04421e-37
1318.250000	5.06077e-37
1318.200000	5.07738e-37
1318.150000	5.09405e-37
1318.100000	5.11078e-37
1318.050000	5.12756e-37
1318.000000	5.14439e-37
1317.950000	5.16128e-37
1317.900000	5.17822e-37
1317.850000	5.19522e-37
1317.800000	5.21228e-37
1317.750000	5.22939e-37
1317.700000	5.24656e-37
1317.650000	5.26379e-37
1317.600000	5.28107e-37
1317.550000	5.29841e-37
1317.500000	5.3158e-37
1317.450000	5.33325e-37
1317.400000	5.35076e-37
1317.350000	5.36833e-37
1317.300000	5.38595e-37
1317.250000	5.40364e-37
1317.200000	5.42138e-37
1317.150000	5.43917e-37
1317.100000	5.45703e-37
1317.050000	5.47495e-37
1317.000000	5.49292e-37
1316.950000	5.51095e-37
1316.900000	5.52905e-37
1316.850000	5.5472e-37
1316.800000	5.56541e-37
1316.750000	5.58368e-37
1316.700000	5.60201e-37
1316.650000	5.62041e-37
1316.600000	5.63886e-37
1316.550000	5.65737e-37
1316.500000	5.67594e-37
1316.450000	5.69458e-37
1316.400000	5.71327e-37
1316.350000	5.73203e-37
1316.300000	5.75085e-37
1316.250000	5.76973e-37
1316.200000	5.78867e-37
1316.150000	5.80768e-37
1316.100000	5.82674e-37
1316.050000	5.84587e-37
1316.000000	5.86506e-37
1315.950000	5.88432e-37
1315.900000	5.90364e-37
1315.850000	5.92302e-37
1315.800000	5.94247e-37
1315.750000	5.96198e-37
1315.700000	5.98155e-37
1315.650000	6.00119e-37
1315.600000	6.02089e-37
1315.550000	6.04066e-37
1315.500000	6.06049e-37
1315.450000	6.08038e-37
1315.400000	6.10035e-37
1315.350000	6.12037e-37
1315.300000	6.14047e-37
1315.250000	6.16063e-37
1315.200000	6.18085e-37
1315.150000	6.20114e-37
1315.100000	6.2215e-37
1315.050000	6.24193e-37
1315.000000	6.26242e-37
1314.950000	6.28298e-37
1314.900000	6.30361e-37
1314.850000	6.3243e-37
1314.800000	6.34507e-37
1314.750000	6.3659e-37
1314.700000	6.3868e-37
1314.650000	6.40776e-37
1314.600000	6.4288e-37
1314.550000	6.44991e-37
1314.500000	6.47108e-37
1314.450000	6.49233e-37
1314.400000	6.51364e-37
1314.350000	6.53503e-37
1314.300000	6.55648e-37
1314.250000	6.57801e-37
1314.200000	6.5996e-37
1314.150000	6.62127e-37
1314.100000	6.64301e-37
1314.050000	6.66482e-37
1314.000000	6.6867e-37
1313.950000	6.70865e-37
1313.900000	6.73067e-37
1313.850000	6.75277e-37
1313.800000	6.77494e-37
1313.750000	6.79718e-37
1313.700000	6.8195e-37
1313.650000	6.84189e-37
1313.600000	6.86435e-37
1313.550000	6.88688e-37
1313.500000	6.90949e-37
1313.450000	6.93218e-37
1313.400000	6.95494e-37
1313.350000	6.97777e-37
1313.300000	7.00068e-37
1313.250000	7.02366e-37
1313.200000	7.04672e-37
1313.150000	7.06986e-37
1313.100000	7.09307e-37
1313.050000	7.11635e-37
1313.000000	7.13972e-37
1312.950000	7.16316e-37
1312.900000	7.18667e-37
1312.850000	7.21027e-37
1312.800000	7.23394e-37
1312.750000	7.25769e-37
1312.700000	7.28152e-37
1312.650000	7.30542e-37
1312.600000	7.3294e-37
1312.550000	7.35347e-37
1312.500000	7.37761e-37
1312.450000	7.40183e-37
1312.400000	7.42613e-37
1312.350000	7.45051e-37
1312.300000	7.47497e-37
1312.250000	7.49951e-37
1312.200000	7.52413e-37
1312.150000	7.54883e-37
1312.100000	7.57362e-37
1312.050000	7.59848e-37
1312.000000	7.62343e-37
1311.950000	7.64846e-37
1311.900000	7.67357e-37
1311.850000	7.69876e-37
1311.800000	7.72403e-37
1311.750000	7.74939e-37
1311.700000	7.77483e-37
1311.650000	7.80036e-37
1311.600000	7.82597e-37
1311.550000	7.85166e-37
1311.500000	7.87744e-37
1311.450000	7.9033e-37
1311.400000	7.92925e-37
1311.350000	7.95528e-37
1311.300000	7.9814e-37
1311.250000	8.0076e-37
1311.200000	8.03389e-37
1311.150000	8.06026e-37
1311.100000	8.08673e-37
1311.050000	8.11327e-37
1311.000000	8.13991e-37
1310.950000	8.16663e-37
1310.900000	8.19345e-37
1310.850000	8.22034e-37
1310.800000	8.24733e-37
1310.750000	8.27441e-37
1310.700000	8.30157e-37
1310.650000	8.32883e-37
1310.600000	8.35617e-37
1310.550000	8.38361e-37
1310.500000	8.41113e-37
1310.450000	8.43874e-37
1310.400000	8.46645e-37
1310.350000	8.49424e-37
1310.300000	8.52213e-37
1310.250000	8.55011e-37
1310.200000	8.57818e-37
1310.150000	8.60634e-37
1310.100000	8.6346e-37
1310.050000	8.66294e-37
1310.000000	8.69138e-37
1309.950000	8.71992e-37
1309.900000	8.74855e-37
1309.850000	8.77727e-37
1309.800000	8.80608e-37
1309.750000	8.83499e-37
1309.700000	8.864e-37
1309.650000	8.8931e-37
1309.600000	8.9223e-37
1309.550000	8.95159e-37
1309.500000	8.98098e-37
1309.450000	9.01046e-37
1309.400000	9.04004e-37
1309.350000	9.06972e-37
1309.300000	9.0995e-37
1309.250000	9.12937e-37
1309.200000	9.15934e-37
1309.150000	9.18941e-37
1309.100000	9.21958e-37
1309.050000	9.24985e-37
1309.000000	9.28022e-37
1308.950000	9.31069e-37
1308.900000	9.34125e-37
1308.850000	9.37192e-37
1308.800000	9.40269e-37
1308.750000	9.43356e-37
1308.700000	9.46453e-37
1308.650000	9.4956e-37
1308.600000	9.52677e-37
1308.550000	9.55805e-37
1308.500000	9.58943e-37
1308.450000	9.62091e-37
1308.400000	9.6525e-37
1308.350000	9.68419e-37
1308.300000	9.71598e-37
1308.250000	9.74788e-37
1308.200000	9.77988e-37
1308.150000	9.81199e-37
1308.100000	9.8442e-37
1308.050000	9.87652e-37
1308.000000	9.90895e-37
1307.950000	9.94148e-37
1307.900000	9.97412e-37
1307.850000	1.00069e-36
1307.800000	1.00397e-36
1307.750000	1.00727e-36
1307.700000	1.01057e-36
1307.650000	1.01389e-36
1307.600000	1.01722e-36
1307.550000	1.02056e-36
1307.500000	1.02391e-36
1307.450000	1.02727e-36
1307.400000	1.03064e-36
1307.350000	1.03403e-36
1307.300000	1.03742e-36
1307.250000	1.04083e-36
1307.200000	1.04425e-36
1307.150000	1.04767e-36
1307.100000	1.05111e-36
1307.050000	1.05456e-36
1307.000000	1.05803e-36
1306.950000	1.0615e-36
1306.900000	1.06499e-36
1306.850000	1.06848e-36
1306.800000	1.07199e-36
1306.750000	1.07551e-36
1306.700000	1.07904e-36
1306.650000	1.08258e-36
1306.600000	1.08614e-36
1306.550000	1.0897e-36
1306.500000	1.09328e-36
1306.450000	1.09687e-36
1306.400000	1.10047e-36
1306.350000	1.10408e-36
1306.300000	1.10771e-36
1306.250000	1.11134e-36
1306.200000	1.11499e-36
1306.150000	1.11865e-36
1306.100000	1.12233e-36
1306.050000	1.12601e-36
1306.000000	1.12971e-36
1305.950000	1.13342e-36
1305.900000	1.13714e-36
1305.850000	1.14087e-36
1305.800000	1.14462e-36
1305.750000	1.14837e-36
1305.700000	1.15214e-36
1305.650000	1.15593e-36
1305.600000	1.15972e-36
1305.550000	1.16353e-36
1305.500000	1.16735e-36
1305.450000	1.17118e-36
1305.400000	1.17503e-36
1305.350000	1.17888e-36
1305.300000	1.18275e-36
1305.250000	1.18664e-36
1305.200000	1.19053e-36
1305.150000	1.19444e-36
1305.100000	1.19836e-36
1305.050000	1.2023e-36
1305.000000	1.20624e-36
1304.950000	1.2102e-36
1304.900000	1.21418e-36
1304.850000	1.21816e-36
1304.800000	1.22216e-36
1304.750000	1.22617e-36
1304.700000	1.2302e-36
1304.650000	1.23424e-36
1304.600000	1.23829e-36
1304.550000	1.24236e-36
1304.500000	1.24644e-36
1304.450000	1.25053e-36
1304.400000	1.25463e-36
1304.350000	1.25875e-36
1304.300000	1.26288e-36
1304.250000	1.26703e-36
1304.200000	1.27119e-36
1304.150000	1.27536e-36
1304.100000	1.27955e-36
1304.050000	1.28375e-36
1304.000000	1.28797e-36
1303.950000	1.29219e-36
1303.900000	1.29644e-36
1303.850000	1.30069e-36
1303.800000	1.30496e-36
1303.750000	1.30925e-36
1303.700000	1.31355e-36
1303.650000	1.31786e-36
1303.600000	1.32218e-36
1303.550000	1.32652e-36
1303.500000	1.33088e-36
1303.450000	1.33525e-36
1303.400000	1.33963e-36
1303.350000	1.34403e-36
1303.300000	1.34844e-36
1303.250000	1.35287e-36
1303.200000	1.35731e-36
1303.150000	1.36177e-36
1303.100000	1.36624e-36
1303.050000	1.37072e-36
1303.000000	1.37522e-36
1302.950000	1.37974e-36
1302.900000	1.38427e-36
1302.850000	1.38881e-36
1302.800000	1.39337e-36
1302.750000	1.39795e-36
1302.700000	1.40254e-36
1302.650000	1.40714e-36
1302.600000	1.41176e-36
1302.550000	1.4164e-36
1302.500000	1.42105e-36
1302.450000	1.42571e-36
1302.400000	1.43039e-36
1302.350000	1.43509e-36
1302.300000	1.4398e-36
1302.250000	1.44453e-36
1302.200000	1.44927e-36
1302.150000	1.45403e-36
1302.100000	1.4588e-36
1302.050000	1.46359e-36
1302.000000	1.46839e-36
1301.950000	1.47321e-36
1301.900000	1.47805e-36
1301.850000	1.4829e-36
1301.800000	1.48777e-36
1301.750000	1.49266e-36
1301.700000	1.49756e-36
1301.650000	1.50247e-36
1301.600000	1.50741e-36
1301.550000	1.51235e-36
1301.500000	1.51732e-36
1301.450000	1.5223e-36
1301.400000	1.5273e-36
1301.350000	1.53231e-36
1301.300000	1.53734e-36
1301.250000	1.54239e-36
1301.200000	1.54745e-36
1301.150000	1.55253e-36
1301.100000	1.55763e-36
1301.050000	1.56275e-36
1301.000000	1.56788e-36
1300.950000	1.57302e-36
1300.900000	1.57819e-36
1300.850000	1.58337e-36
1300.800000	1.58857e-36
1300.750000	1.59378e-36
1300.700000	1.59901e-36
1300.650000	1.60426e-36
1300.600000	1.60953e-36
1300.550000	1.61481e-36
1300.500000	1.62012e-36
1300.450000	1.62544e-36
1300.400000	1.63077e-36
1300.350000	1.63613e-36
1300.300000	1.6415e-36
1300.250000	1.64689e-36
1300.200000	1.65229e-36
1300.150000	1.65772e-36
1300.100000	1.66316e-36
1300.050000	1.66862e-36
1300.000000	1.6741e-36
1299.950000	1.67959e-36
1299.900000	1.68511e-36
1299.850000	1.69064e-36
1299.800000	1.69619e-36
1299.750000	1.70176e-36
1299.700000	1.70735e-36
1299.650000	1.71295e-36
1299.600000	1.71857e-36
1299.550000	1.72422e-36
1299.500000	1.72988e-36
1299.450000	1.73556e-36
1299.400000	1.74125e-36
1299.350000	1.74697e-36
1299.300000	1.75271e-36
1299.250000	1.75846e-36
1299.200000	1.76423e-36
1299.150000	1.77003e-36
1299.100000	1.77584e-36
1299.050000	1.78167e-36
1299.000000	1.78752e-36
1298.950000	1.79338e-36
1298.900000	1.79927e-36
1298.850000	1.80518e-36
1298.800000	1.81111e-36
1298.750000	1.81705e-36
1298.700000	1.82302e-36
1298.650000	1.829e-36
1298.600000	1.83501e-36
1298.550000	1.84103e-36
1298.500000	1.84707e-36
1298.450000	1.85314e-36
1298.400000	1.85922e-36
1298.350000	1.86533e-36
1298.300000	1.87145e-36
1298.250000	1.87759e-36
1298.200000	1.88376e-36
1298.150000	1.88994e-36
1298.100000	1.89615e-36
1298.050000	1.90237e-36
1298.000000	1.90862e-36
1297.950000	1.91488e-36
1297.900000	1.92117e-36
1297.850000	1.92748e-36
1297.800000	1.93381e-36
1297.750000	1.94015e-36
1297.700000	1.94652e-36
1297.650000	1.95291e-36
1297.600000	1.95933e-36
1297.550000	1.96576e-36
1297.500000	1.97221e-36
1297.450000	1.97869e-36
1297.400000	1.98518e-36
1297.350000	1.9917e-36
1297.300000	1.99824e-36
1297.250000	2.0048e-36
1297.200000	2.01138e-36
1297.150000	2.01798e-36
1297.100000	2.02461e-36
1297.050000	2.03126e-36
1297.000000	2.03792e-36
1296.950000	2.04461e-36
1296.900000	2.05133e-36
1296.850000	2.05806e-36
1296.800000	2.06482e-36
1296.750000	2.0716e-36
1296.700000	2.0784e-36
1296.650000	2.08522e-36
1296.600000	2.09207e-36
1296.550000	2.09893e-36
1296.500000	2.10583e-36
1296.450000	2.11274e-36
1296.400000	2.11968e-36
1296.350000	2.12663e-36
1296.300000	2.13362e-36
1296.250000	2.14062e-36
1296.200000	2.14765e-36
1296.150000	2.1547e-36
1296.100000	2.16177e-36
1296.050000	2.16887e-36
1296.000000	2.17599e-36
1295.950000	2.18313e-36
1295.900000	2.1903e-36
1295.850000	2.19749e-36
1295.800000	2.20471e-36
1295.750000	2.21194e-36
1295.700000	2.21921e-36
1295.650000	2.22649e-36
1295.600000	2.2338e-36
1295.550000	2.24113e-36
1295.500000	2.24849e-36
1295.450000	2.25587e-36
1295.400000	2.26328e-36
1295.350000	2.27071e-36
1295.300000	2.27817e-36
1295.250000	2.28564e-36
1295.200000	2.29315e-36
1295.150000	2.30068e-36
1295.100000	2.30823e-36
1295.050000	2.31581e-36
1295.000000	2.32341e-36
1294.950000	2.33104e-36
1294.900000	2.33869e-36
1294.850000	2.34637e-36
1294.800000	2.35407e-36
1294.750000	2.3618e-36
1294.700000	2.36955e-36
1294.650000	2.37733e-36
1294.600000	2.38514e-36
1294.550000	2.39297e-36
1294.500000	2.40082e-36
1294.450000	2.40871e-36
1294.400000	2.41661e-36
1294.350000	2.42455e-36
1294.300000	2.43251e-36
1294.250000	2.44049e-36
1294.200000	2.44851e-36
1294.150000	2.45654e-36
1294.100000	2.46461e-36
1294.050000	2.4727e-36
1294.000000	2.48082e-36
1293.950000	2.48896e-36
1293.900000	2.49713e-36
1293.850000	2.50533e-36
1293.800000	2.51356e-36
1293.750000	2.52181e-36
1293.700000	2.53009e-36
1293.650000	2.53839e-36
1293.600000	2.54673e-36
1293.550000	2.55509e-36
1293.500000	2.56348e-36
1293.450000	2.57189e-36
1293.400000	2.58034e-36
1293.350000	2.58881e-36
1293.300000	2.59731e-36
1293.250000	2.60583e-36
1293.200000	2.61439e-36
1293.150000	2.62297e-36
1293.100000	2.63158e-36
1293.050000	2.64022e-36
1293.000000	2.64889e-36
1292.950000	2.65759e-36
1292.900000	2.66631e-36
1292.850000	2.67506e-36
1292.800000	2.68385e-36
1292.750000	2.69266e-36
1292.700000	2.7015e-36
1292.650000	2.71037e-36
1292.600000	2.71926e-36
1292.550000	2.72819e-36
1292.500000	2.73715e-36
1292.450000	2.74613e-36
1292.400000	2.75515e-36
1292.350000	2.76419e-36
1292.300000	2.77327e-36
1292.250000	2.78237e-36
1292.200000	2.79151e-36
1292.150000	2.80067e-36
1292.100000	2.80987e-36
1292.050000	2.81909e-36
1292.000000	2.82835e-36
1291.950000	2.83763e-36
1291.900000	2.84695e-36
1291.850000	2.85629e-36
1291.800000	2.86567e-36
1291.750000	2.87508e-36
1291.700000	2.88452e-36
1291.650000	2.89399e-36
1291.600000	2.90349e-36
1291.550000	2.91302e-36
1291.500000	2.92259e-36
1291.450000	2.93218e-36
1291.400000	2.94181e-36
1291.350000	2.95146e-36
1291.300000	2.96115e-36
1291.250000	2.97087e-36
1291.200000	2.98063e-36
1291.150000	2.99041e-36
1291.100000	3.00023e-36
1291.050000	3.01008e-36
1291.000000	3.01996e-36
1290.950000	3.02988e-36
1290.900000	3.03982e-36
1290.850000	3.0498e-36
1290.800000	3.05982e-36
1290.750000	3.06986e-36
1290.700000	3.07994e-36
1290.650000	3.09005e-36
1290.600000	3.1002e-36
1290.550000	3.11037e-36
1290.500000	3.12059e-36
1290.450000	3.13083e-36
1290.400000	3.14111e-36
1290.350000	3.15142e-36
1290.300000	3.16177e-36
1290.250000	3.17215e-36
1290.200000	3.18256e-36
1290.150000	3.19301e-36
1290.100000	3.20349e-36
1290.050000	3.21401e-36
1290.000000	3.22456e-36
1289.950000	3.23515e-36
1289.900000	3.24577e-36
1289.850000	3.25642e-36
1289.800000	3.26711e-36
1289.750000	3.27784e-36
1289.700000	3.2886e-36
1289.650000	3.2994e-36
1289.600000	3.31023e-36
1289.550000	3.3211e-36
1289.500000	3.332e-36
1289.450000	3.34294e-36
1289.400000	3.35391e-36
1289.350000	3.36492e-36
1289.300000	3.37597e-36
1289.250000	3.38705e-36
1289.200000	3.39817e-36
1289.150000	3.40933e-36
1289.100000	3.42052e-36
1289.050000	3.43175e-36
1289.000000	3.44302e-36
1288.950000	3.45432e-36
1288.900000	3.46566e-36
1288.850000	3.47704e-36
1288.800000	3.48845e-36
1288.750000	3.49991e-36
1288.700000	3.5114e-36
1288.650000	3.52293e-36
1288.600000	3.53449e-36
1288.550000	3.54609e-36
1288.500000	3.55774e-36
1288.450000	3.56942e-36
1288.400000	3.58113e-36
1288.350000	3.59289e-36
1288.300000	3.60469e-36
1288.250000	3.61652e-36
1288.200000	3.62839e-36
1288.150000	3.64031e-36
1288.100000	3.65226e-36
1288.050000	3.66425e-36
1288.000000	3.67628e-36
1287.950000	3.68835e-36
1287.900000	3.70045e-36
1287.850000	3.7126e-36
1287.800000	3.72479e-36
1287.750000	3.73702e-36
1287.700000	3.74929e-36
1287.650000	3.7616e-36
1287.600000	3.77395e-36
1287.550000	3.78634e-36
1287.500000	3.79877e-36
1287.450000	3.81124e-36
1287.400000	3.82375e-36
1287.350000	3.8363e-36
1287.300000	3.8489e-36
1287.250000	3.86153e-36
1287.200000	3.87421e-36
1287.150000	3.88693e-36
1287.100000	3.89969e-36
1287.050000	3.91249e-36
1287.000000	3.92534e-36
1286.950000	3.93822e-36
1286.900000	3.95115e-36
1286.850000	3.96412e-36
1286.800000	3.97714e-36
1286.750000	3.9902e-36
1286.700000	4.0033e-36
1286.650000	4.01644e-36
1286.600000	4.02962e-36
1286.550000	4.04285e-36
1286.500000	4.05613e-36
1286.450000	4.06944e-36
1286.400000	4.0828e-36
1286.350000	4.0962e-36
1286.300000	4.10965e-36
1286.250000	4.12314e-36
1286.200000	4.13668e-36
1286.150000	4.15026e-36
1286.100000	4.16389e-36
1286.050000	4.17756e-36
1286.000000	4.19127e-36
1285.950000	4.20503e-36
1285.900000	4.21884e-36
1285.850000	4.23269e-36
1285.800000	4.24658e-36
1285.750000	4.26052e-36
1285.700000	4.27451e-36
1285.650000	4.28854e-36
1285.600000	4.30262e-36
1285.550000	4.31675e-36
1285.500000	4.33092e-36
1285.450000	4.34514e-36
1285.400000	4.3594e-36
1285.350000	4.37371e-36
1285.300000	4.38807e-36
1285.250000	4.40248e-36
1285.200000	4.41693e-36
1285.150000	4.43143e-36
1285.100000	4.44598e-36
1285.050000	4.46058e-36
1285.000000	4.47522e-36
1284.950000	4.48991e-36
1284.900000	4.50465e-36
1284.850000	4.51944e-36
1284.800000	4.53428e-36
1284.750000	4.54917e-36
1284.700000	4.5641e-36
1284.650000	4.57908e-36
1284.600000	4.59412e-36
1284.550000	4.6092e-36
1284.500000	4.62433e-36
1284.450000	4.63951e-36
1284.400000	4.65474e-36
1284.350000	4.67003e-36
1284.300000	4.68536e-36
1284.250000	4.70074e-36
1284.200000	4.71617e-36
1284.150000	4.73165e-36
1284.100000	4.74719e-36
1284.050000	4.76277e-36
1284.000000	4.77841e-36
1283.950000	4.7941e-36
1283.900000	4.80983e-36
1283.850000	4.82563e-36
1283.800000	4.84147e-36
1283.750000	4.85736e-36
1283.700000	4.87331e-36
1283.650000	4.88931e-36
1283.600000	4.90536e-36
1283.550000	4.92146e-36
1283.500000	4.93762e-36
1283.450000	4.95383e-36
1283.400000	4.97009e-36
1283.350000	4.98641e-36
1283.300000	5.00278e-36
1283.250000	5.0192e-36
1283.200000	5.03568e-36
1283.150000	5.05221e-36
1283.100000	5.0688e-36
1283.050000	5.08544e-36
1283.000000	5.10214e-36
1282.950000	5.11889e-36
1282.900000	5.13569e-36
1282.850000	5.15255e-36
1282.800000	5.16947e-36
1282.750000	5.18644e-36
1282.700000	5.20346e-36
1282.650000	5.22055e-36
1282.600000	5.23769e-36
1282.550000	5.25488e-36
1282.500000	5.27213e-36
1282.450000	5.28944e-36
1282.400000	5.30681e-36
1282.350000	5.32423e-36
1282.300000	5.34171e-36
1282.250000	5.35924e-36
1282.200000	5.37684e-36
1282.150000	5.39449e-36
1282.100000	5.4122e-36
1282.050000	5.42997e-36
1282.000000	5.44779e-36
1281.950000	5.46568e-36
1281.900000	5.48362e-36
1281.850000	5.50163e-36
1281.800000	5.51969e-36
1281.750000	5.53781e-36
1281.700000	5.55599e-36
1281.650000	5.57423e-36
1281.600000	5.59253e-36
1281.550000	5.61089e-36
1281.500000	5.62931e-36
1281.450000	5.64779e-36
1281.400000	5.66633e-36
1281.350000	5.68493e-36
1281.300000	5.7036e-36
1281.250000	5.72232e-36
1281.200000	5.74111e-36
1281.150000	5.75995e-36
1281.100000	5.77886e-36
1281.050000	5.79784e-36
1281.000000	5.81687e-36
1280.950000	5.83597e-36
1280.900000	5.85513e-36
1280.850000	5.87435e-36
1280.800000	5.89363e-36
1280.750000	5.91298e-36
1280.700000	5.93239e-36
1280.650000	5.95187e-36
1280.600000	5.97141e-36
1280.550000	5.99101e-36
1280.500000	6.01068e-36
1280.450000	6.03041e-36
1280.400000	6.05021e-36
1280.350000	6.07007e-36
1280.300000	6.09e-36
1280.250000	6.11e-36
1280.200000	6.13005e-36
1280.150000	6.15018e-36
1280.100000	6.17037e-36
1280.050000	6.19063e-36
1280.000000	6.21095e-36
1279.950000	6.23134e-36
1279.900000	6.2518e-36
1279.850000	6.27232e-36
1279.800000	6.29291e-36
1279.750000	6.31357e-36
1279.700000	6.3343e-36
1279.650000	6.3551e-36
1279.600000	6.37596e-36
1279.550000	6.39689e-36
1279.500000	6.41789e-36
1279.450000	6.43896e-36
1279.400000	6.4601e-36
1279.350000	6.48131e-36
1279.300000	6.50259e-36
1279.250000	6.52393e-36
1279.200000	6.54535e-36
1279.150000	6.56684e-36
1279.100000	6.5884e-36
1279.050000	6.61003e-36
1279.000000	6.63173e-36
1278.950000	6.6535e-36
1278.900000	6.67534e-36
1278.850000	6.69726e-36
1278.800000	6.71924e-36
1278.750000	6.7413e-36
1278.700000	6.76343e-36
1278.650000	6.78564e-36
1278.600000	6.80791e-36
1278.550000	6.83026e-36
1278.500000	6.85269e-36
1278.450000	6.87519e-36
1278.400000	6.89776e-36
1278.350000	6.9204e-36
1278.300000	6.94312e-36
1278.250000	6.96591e-36
1278.200000	6.98878e-36
1278.150000	7.01173e-36
1278.100000	7.03475e-36
1278.050000	7.05784e-36
1278.000000	7.08101e-36
1277.950000	7.10426e-36
1277.900000	7.12758e-36
1277.850000	7.15098e-36
1277.800000	7.17446e-36
1277.750000	7.19801e-36
1277.700000	7.22164e-36
1277.650000	7.24535e-36
1277.600000	7.26913e-36
1277.550000	7.293e-36
1277.500000	7.31694e-36
1277.450000	7.34096e-36
1277.400000	7.36506e-36
1277.350000	7.38924e-36
1277.300000	7.4135e-36
1277.250000	7.43784e-36
1277.200000	7.46226e-36
1277.150000	7.48675e-36
1277.100000	7.51133e-36
1277.050000	7.53599e-36
1277.000000	7.56073e-36
1276.950000	7.58555e-36
1276.900000	7.61046e-36
1276.850000	7.63544e-36
1276.800000	7.66051e-36
1276.750000	7.68566e-36
1276.700000	7.71089e-36
1276.650000	7.7362e-36
1276.600000	7.7616e-36
1276.550000	7.78708e-36
1276.500000	7.81265e-36
1276.450000	7.83829e-36
1276.400000	7.86403e-36
1276.350000	7.88984e-36
1276.300000	7.91575e-36
1276.250000	7.94173e-36
1276.200000	7.96781e-36
1276.150000	7.99396e-36
1276.100000	8.02021e-36
1276.050000	8.04654e-36
1276.000000	8.07295e-36
1275.950000	8.09946e-36
1275.900000	8.12605e-36
1275.850000	8.15272e-36
1275.800000	8.17949e-36
1275.750000	8.20634e-36
1275.700000	8.23328e-36
1275.650000	8.26031e-36
1275.600000	8.28743e-36
1275.550000	8.31464e-36
1275.500000	8.34193e-36
1275.450000	8.36932e-36
1275.400000	8.3968e-36
1275.350000	8.42436e-36
1275.300000	8.45202e-36
1275.250000	8.47977e-36
1275.200000	8.5076e-36
1275.150000	8.53553e-36
1275.100000	8.56356e-36
1275.050000	8.59167e-36
1275.000000	8.61988e-36
1274.950000	8.64817e-36
1274.900000	8.67657e-36
1274.850000	8.70505e-36
1274.800000	8.73363e-36
1274.750000	8.7623e-36
1274.700000	8.79107e-36
1274.650000	8.81993e-36
1274.600000	8.84888e-36
1274.550000	8.87793e-36
1274.500000	8.90708e-36
1274.450000	8.93632e-36
1274.400000	8.96566e-36
1274.350000	8.99509e-36
1274.300000	9.02462e-36
1274.250000	9.05425e-36
1274.200000	9.08397e-36
1274.150000	9.11379e-36
1274.100000	9.14371e-36
1274.050000	9.17373e-36
1274.000000	9.20385e-36
1273.950000	9.23406e-36
1273.900000	9.26438e-36
1273.850000	9.29479e-36
1273.800000	9.32531e-36
1273.750000	9.35592e-36
1273.700000	9.38664e-36
1273.650000	9.41745e-36
1273.600000	9.44837e-36
1273.550000	9.47939e-36
1273.500000	9.51051e-36
1273.450000	9.54173e-36
1273.400000	9.57306e-36
1273.350000	9.60448e-36
1273.300000	9.63601e-36
1273.250000	9.66765e-36
1273.200000	9.69939e-36
1273.150000	9.73123e-36
1273.100000	9.76318e-36
1273.050000	9.79523e-36
1273.000000	9.82739e-36
1272.950000	9.85965e-36
1272.900000	9.89202e-36
1272.850000	9.92449e-36
1272.800000	9.95707e-36
1272.750000	9.98976e-36
1272.700000	1.00226e-35
1272.650000	1.00555e-35
1272.600000	1.00885e-35
1272.550000	1.01216e-35
1272.500000	1.01548e-35
1272.450000	1.01882e-35
1272.400000	1.02216e-35
1272.350000	1.02552e-35
1272.300000	1.02888e-35
1272.250000	1.03226e-35
1272.200000	1.03565e-35
1272.150000	1.03905e-35
1272.100000	1.04246e-35
1272.050000	1.04588e-35
1272.000000	1.04932e-35
1271.950000	1.05276e-35
1271.900000	1.05622e-35
1271.850000	1.05968e-35
1271.800000	1.06316e-35
1271.750000	1.06665e-35
1271.700000	1.07016e-35
1271.650000	1.07367e-35
1271.600000	1.07719e-35
1271.550000	1.08073e-35
1271.500000	1.08428e-35
1271.450000	1.08784e-35
1271.400000	1.09141e-35
1271.350000	1.09499e-35
1271.300000	1.09859e-35
1271.250000	1.10219e-35
1271.200000	1.10581e-35
1271.150000	1.10944e-35
1271.100000	1.11308e-35
1271.050000	1.11674e-35
1271.000000	1.1204e-35
1270.950000	1.12408e-35
1270.900000	1.12777e-35
1270.850000	1.13148e-35
1270.800000	1.13519e-35
1270.750000	1.13892e-35
1270.700000	1.14266e-35
1270.650000	1.14641e-35
1270.600000	1.15017e-35
1270.550000	1.15395e-35
1270.500000	1.15773e-35
1270.450000	1.16154e-35
1270.400000	1.16535e-35
1270.350000	1.16917e-35
1270.300000	1.17301e-35
1270.250000	1.17686e-35
1270.200000	1.18073e-35
1270.150000	1.1846e-35
1270.100000	1.18849e-35
1270.050000	1.19239e-35
1270.000000	1.19631e-35
1269.950000	1.20024e-35
1269.900000	1.20418e-35
1269.850000	1.20813e-35
1269.800000	1.2121e-35
1269.750000	1.21608e-35
1269.700000	1.22007e-35
1269.650000	1.22407e-35
1269.600000	1.22809e-35
1269.550000	1.23212e-35
1269.500000	1.23617e-35
1269.450000	1.24023e-35
1269.400000	1.2443e-35
1269.350000	1.24838e-35
1269.300000	1.25248e-35
1269.250000	1.25659e-35
1269.200000	1.26072e-35
1269.150000	1.26486e-35
1269.100000	1.26901e-35
1269.050000	1.27318e-35
1269.000000	1.27736e-35
1268.950000	1.28155e-35
1268.900000	1.28576e-35
1268.850000	1.28998e-35
1268.800000	1.29421e-35
1268.750000	1.29846e-35
1268.700000	1.30272e-35
1268.650000	1.307e-35
1268.600000	1.31129e-35
1268.550000	1.3156e-35
1268.500000	1.31992e-35
1268.450000	1.32425e-35
1268.400000	1.3286e-35
1268.350000	1.33296e-35
1268.300000	1.33733e-35
1268.250000	1.34172e-35
1268.200000	1.34613e-35
1268.150000	1.35055e-35
1268.100000	1.35498e-35
1268.050000	1.35943e-35
1268.000000	1.36389e-35
1267.950000	1.36837e-35
1267.900000	1.37286e-35
1267.850000	1.37737e-35
1267.800000	1.38189e-35
1267.750000	1.38643e-35
1267.700000	1.39098e-35
1267.650000	1.39555e-35
1267.600000	1.40013e-35
1267.550000	1.40472e-35
1267.500000	1.40934e-35
1267.450000	1.41396e-35
1267.400000	1.4186e-35
1267.350000	1.42326e-35
1267.300000	1.42793e-35
1267.250000	1.43262e-35
1267.200000	1.43732e-35
1267.150000	1.44204e-35
1267.100000	1.44678e-35
1267.050000	1.45153e-35
1267.000000	1.45629e-35
1266.950000	1.46107e-35
1266.900000	1.46587e-35
1266.850000	1.47068e-35
1266.800000	1.47551e-35
1266.750000	1.48035e-35
1266.700000	1.48521e-35
1266.650000	1.49009e-35
1266.600000	1.49498e-35
1266.550000	1.49989e-35
1266.500000	1.50481e-35
1266.450000	1.50975e-35
1266.400000	1.51471e-35
1266.350000	1.51968e-35
1266.300000	1.52467e-35
1266.250000	1.52968e-35
1266.200000	1.5347e-35
1266.150000	1.53974e-35
1266.100000	1.54479e-35
1266.050000	1.54986e-35
1266.000000	1.55495e-35
1265.950000	1.56006e-35
1265.900000	1.56518e-35
1265.850000	1.57032e-35
1265.800000	1.57547e-35
1265.750000	1.58064e-35
1265.700000	1.58583e-35
1265.650000	1.59104e-35
1265.600000	1.59626e-35
1265.550000	1.6015e-35
1265.500000	1.60676e-35
1265.450000	1.61204e-35
1265.400000	1.61733e-35
1265.350000	1.62264e-35
1265.300000	1.62796e-35
1265.250000	1.63331e-35
1265.200000	1.63867e-35
1265.150000	1.64405e-35
1265.100000	1.64945e-35
1265.050000	1.65486e-35
1265.000000	1.66029e-35
1264.950000	1.66575e-35
1264.900000	1.67121e-35
1264.850000	1.6767e-35
1264.800000	1.6822e-35
1264.750000	1.68773e-35
1264.700000	1.69327e-35
1264.650000	1.69883e-35
1264.600000	1.7044e-35
1264.550000	1.71e-35
1264.500000	1.71561e-35
1264.450000	1.72125e-35
1264.400000	1.7269e-35
1264.350000	1.73257e-35
1264.300000	1.73825e-35
1264.250000	1.74396e-35
1264.200000	1.74968e-35
1264.150000	1.75543e-35
1264.100000	1.76119e-35
1264.050000	1.76697e-35
1264.000000	1.77277e-35
1263.950000	1.77859e-35
1263.900000	1.78443e-35
1263.850000	1.79029e-35
1263.800000	1.79617e-35
1263.750000	1.80207e-35
1263.700000	1.80798e-35
1263.650000	1.81392e-35
1263.600000	1.81987e-35
1263.550000	1.82585e-35
1263.500000	1.83184e-35
1263.450000	1.83785e-35
1263.400000	1.84389e-35
1263.350000	1.84994e-35
1263.300000	1.85601e-35
1263.250000	1.86211e-35
1263.200000	1.86822e-35
1263.150000	1.87435e-35
1263.100000	1.88051e-35
1263.050000	1.88668e-35
1263.000000	1.89287e-35
1262.950000	1.89909e-35
1262.900000	1.90532e-35
1262.850000	1.91158e-35
1262.800000	1.91785e-35
1262.750000	1.92415e-35
1262.700000	1.93047e-35
1262.650000	1.9368e-35
1262.600000	1.94316e-35
1262.550000	1.94954e-35
1262.500000	1.95594e-35
1262.450000	1.96236e-35
1262.400000	1.96881e-35
1262.350000	1.97527e-35
1262.300000	1.98175e-35
1262.250000	1.98826e-35
1262.200000	1.99479e-35
1262.150000	2.00134e-35
1262.100000	2.00791e-35
1262.050000	2.0145e-35
1262.000000	2.02111e-35
1261.950000	2.02775e-35
1261.900000	2.0344e-35
1261.850000	2.04108e-35
1261.800000	2.04778e-35
1261.750000	2.0545e-35
1261.700000	2.06125e-35
1261.650000	2.06802e-35
1261.600000	2.07481e-35
1261.550000	2.08162e-35
1261.500000	2.08845e-35
1261.450000	2.09531e-35
1261.400000	2.10219e-35
1261.350000	2.10909e-35
1261.300000	2.11601e-35
1261.250000	2.12296e-35
1261.200000	2.12993e-35
1261.150000	2.13692e-35
1261.100000	2.14393e-35
1261.050000	2.15097e-35
1261.000000	2.15803e-35
1260.950000	2.16512e-35
1260.900000	2.17223e-35
1260.850000	2.17936e-35
1260.800000	2.18651e-35
1260.750000	2.19369e-35
1260.700000	2.20089e-35
1260.650000	2.20812e-35
1260.600000	2.21537e-35
1260.550000	2.22264e-35
1260.500000	2.22994e-35
1260.450000	2.23726e-35
1260.400000	2.2446e-35
1260.350000	2.25197e-35
1260.300000	2.25936e-35
1260.250000	2.26678e-35
1260.200000	2.27422e-35
1260.150000	2.28169e-35
1260.100000	2.28918e-35
1260.050000	2.29669e-35
1260.000000	2.30423e-35
1259.950000	2.3118e-35
1259.900000	2.31939e-35
1259.850000	2.327e-35
1259.800000	2.33464e-35
1259.750000	2.34231e-35
1259.700000	2.35e-35
1259.650000	2.35771e-35
1259.600000	2.36545e-35
1259.550000	2.37322e-35
1259.500000	2.38101e-35
1259.450000	2.38882e-35
1259.400000	2.39667e-35
1259.350000	2.40453e-35
1259.300000	2.41243e-35
1259.250000	2.42035e-35
1259.200000	2.42829e-35
1259.150000	2.43626e-35
1259.100000	2.44426e-35
1259.050000	2.45229e-35
1259.000000	2.46034e-35
1258.950000	2.46841e-35
1258.900000	2.47652e-35
1258.850000	2.48465e-35
1258.800000	2.4928e-35
1258.750000	2.50099e-35
1258.700000	2.5092e-35
1258.650000	2.51744e-35
1258.600000	2.5257e-35
1258.550000	2.53399e-35
1258.500000	2.54231e-35
1258.450000	2.55066e-35
1258.400000	2.55903e-35
1258.350000	2.56743e-35
1258.300000	2.57586e-35
1258.250000	2.58432e-35
1258.200000	2.5928e-35
1258.150000	2.60131e-35
1258.100000	2.60985e-35
1258.050000	2.61842e-35
1258.000000	2.62702e-35
1257.950000	2.63564e-35
1257.900000	2.64429e-35
1257.850000	2.65297e-35
1257.800000	2.66168e-35
1257.750000	2.67042e-35
1257.700000	2.67919e-35
1257.650000	2.68798e-35
1257.600000	2.69681e-35
1257.550000	2.70566e-35
1257.500000	2.71454e-35
1257.450000	2.72346e-35
1257.400000	2.7324e-35
1257.350000	2.74137e-35
1257.300000	2.75037e-35
1257.250000	2.7594e-35
1257.200000	2.76845e-35
1257.150000	2.77754e-35
1257.100000	2.78666e-35
1257.050000	2.79581e-35
1257.000000	2.80499e-35
1256.950000	2.8142e-35
1256.900000	2.82343e-35
1256.850000	2.8327e-35
1256.800000	2.842e-35
1256.750000	2.85133e-35
1256.700000	2.86069e-35
1256.650000	2.87009e-35
1256.600000	2.87951e-35
1256.550000	2.88896e-35
1256.500000	2.89844e-35
1256.450000	2.90796e-35
1256.400000	2.91751e-35
1256.350000	2.92708e-35
1256.300000	2.93669e-35
1256.250000	2.94633e-35
1256.200000	2.95601e-35
1256.150000	2.96571e-35
1256.100000	2.97545e-35
1256.050000	2.98522e-35
1256.000000	2.99502e-35
1255.950000	3.00485e-35
1255.900000	3.01471e-35
1255.850000	3.02461e-35
1255.800000	3.03454e-35
1255.750000	3.0445e-35
1255.700000	3.0545e-35
1255.650000	3.06452e-35
1255.600000	3.07458e-35
1255.550000	3.08468e-35
1255.500000	3.0948e-35
1255.450000	3.10496e-35
1255.400000	3.11516e-35
1255.350000	3.12538e-35
1255.300000	3.13564e-35
1255.250000	3.14594e-35
1255.200000	3.15627e-35
1255.150000	3.16663e-35
1255.100000	3.17702e-35
1255.050000	3.18745e-35
1255.000000	3.19792e-35
1254.950000	3.20842e-35
1254.900000	3.21895e-35
1254.850000	3.22952e-35
1254.800000	3.24012e-35
1254.750000	3.25075e-35
1254.700000	3.26143e-35
1254.650000	3.27213e-35
1254.600000	3.28288e-35
1254.550000	3.29365e-35
1254.500000	3.30447e-35
1254.450000	3.31531e-35
1254.400000	3.3262e-35
1254.350000	3.33712e-35
1254.300000	3.34807e-35
1254.250000	3.35906e-35
1254.200000	3.37009e-35
1254.150000	3.38115e-35
1254.100000	3.39225e-35
1254.050000	3.40339e-35
1254.000000	3.41456e-35
1253.950000	3.42577e-35
1253.900000	3.43702e-35
1253.850000	3.4483e-35
1253.800000	3.45962e-35
1253.750000	3.47098e-35
1253.700000	3.48238e-35
1253.650000	3.49381e-35
1253.600000	3.50528e-35
1253.550000	3.51679e-35
1253.500000	3.52833e-35
1253.450000	3.53991e-35
1253.400000	3.55153e-35
1253.350000	3.56319e-35
1253.300000	3.57489e-35
1253.250000	3.58663e-35
1253.200000	3.5984e-35
1253.150000	3.61022e-35
1253.100000	3.62207e-35
1253.050000	3.63396e-35
1253.000000	3.64589e-35
1252.950000	3.65786e-35
1252.900000	3.66987e-35
1252.850000	3.68191e-35
1252.800000	3.694e-35
1252.750000	3.70613e-35
1252.700000	3.71829e-35
1252.650000	3.7305e-35
1252.600000	3.74275e-35
1252.550000	3.75503e-35
1252.500000	3.76736e-35
1252.450000	3.77973e-35
1252.400000	3.79214e-35
1252.350000	3.80459e-35
1252.300000	3.81708e-35
1252.250000	3.82961e-35
1252.200000	3.84218e-35
1252.150000	3.85479e-35
1252.100000	3.86745e-35
1252.050000	3.88014e-35
1252.000000	3.89288e-35
1251.950000	3.90566e-35
1251.900000	3.91848e-35
1251.850000	3.93135e-35
1251.800000	3.94425e-35
1251.750000	3.9572e-35
1251.700000	3.97019e-35
1251.650000	3.98323e-35
1251.600000	3.9963e-35
1251.550000	4.00942e-35
1251.500000	4.02259e-35
1251.450000	4.03579e-35
1251.400000	4.04904e-35
1251.350000	4.06233e-35
1251.300000	4.07567e-35
1251.250000	4.08905e-35
1251.200000	4.10247e-35
1251.150000	4.11594e-35
1251.100000	4.12945e-35
1251.050000	4.14301e-35
1251.000000	4.15661e-35
1250.950000	4.17026e-35
1250.900000	4.18395e-35
1250.850000	4.19768e-35
1250.800000	4.21146e-35
1250.750000	4.22529e-35
1250.700000	4.23916e-35
1250.650000	4.25308e-35
1250.600000	4.26704e-35
1250.550000	4.28105e-35
1250.500000	4.2951e-35
1250.450000	4.3092e-35
1250.400000	4.32335e-35
1250.350000	4.33754e-35
1250.300000	4.35178e-35
1250.250000	4.36607e-35
1250.200000	4.3804e-35
1250.150000	4.39478e-35
1250.100000	4.40921e-35
1250.050000	4.42368e-35
1250.000000	4.4382e-35
1249.950000	4.45277e-35
1249.900000	4.46739e-35
1249.850000	4.48206e-35
1249.800000	4.49677e-35
1249.750000	4.51153e-35
1249.700000	4.52635e-35
1249.650000	4.5412e-35
1249.600000	4.55611e-35
1249.550000	4.57107e-35
1249.500000	4.58608e-35
1249.450000	4.60113e-35
1249.400000	4.61624e-35
1249.350000	4.63139e-35
1249.300000	4.6466e-35
1249.250000	4.66185e-35
1249.200000	4.67715e-35
1249.150000	4.69251e-35
1249.100000	4.70791e-35
1249.050000	4.72337e-35
1249.000000	4.73888e-35
1248.950000	4.75443e-35
1248.900000	4.77004e-35
1248.850000	4.7857e-35
1248.800000	4.80141e-35
1248.750000	4.81717e-35
1248.700000	4.83299e-35
1248.650000	4.84885e-35
1248.600000	4.86477e-35
1248.550000	4.88074e-35
1248.500000	4.89676e-35
1248.450000	4.91284e-35
1248.400000	4.92897e-35
1248.350000	4.94515e-35
1248.300000	4.96138e-35
1248.250000	4.97767e-35
1248.200000	4.99401e-35
1248.150000	5.01041e-35
1248.100000	5.02686e-35
1248.050000	5.04336e-35
1248.000000	5.05991e-35
1247.950000	5.07653e-35
1247.900000	5.09319e-35
1247.850000	5.10991e-35
1247.800000	5.12669e-35
1247.750000	5.14352e-35
1247.700000	5.1604e-35
1247.650000	5.17734e-35
1247.600000	5.19434e-35
1247.550000	5.21139e-35
1247.500000	5.2285e-35
1247.450000	5.24567e-35
1247.400000	5.26289e-35
1247.350000	5.28016e-35
1247.300000	5.2975e-35
1247.250000	5.31489e-35
1247.200000	5.33234e-35
1247.150000	5.34984e-35
1247.100000	5.3674e-35
1247.050000	5.38502e-35
1247.000000	5.4027e-35
1246.950000	5.42044e-35
1246.900000	5.43823e-35
1246.850000	5.45609e-35
1246.800000	5.474e-35
1246.750000	5.49197e-35
1246.700000	5.51e-35
1246.650000	5.52809e-35
1246.600000	5.54623e-35
1246.550000	5.56444e-35
1246.500000	5.58271e-35
1246.450000	5.60104e-35
1246.400000	5.61942e-35
1246.350000	5.63787e-35
1246.300000	5.65638e-35
1246.250000	5.67495e-35
1246.200000	5.69358e-35
1246.150000	5.71227e-35
1246.100000	5.73102e-35
1246.050000	5.74984e-35
1246.000000	5.76871e-35
1245.950000	5.78765e-35
1245.900000	5.80665e-35
1245.850000	5.82571e-35
1245.800000	5.84484e-35
1245.750000	5.86403e-35
1245.700000	5.88328e-35
1245.650000	5.90259e-35
1245.600000	5.92197e-35
1245.550000	5.94141e-35
1245.500000	5.96091e-35
1245.450000	5.98048e-35
1245.400000	6.00012e-35
1245.350000	6.01981e-35
1245.300000	6.03958e-35
1245.250000	6.0594e-35
1245.200000	6.0793e-35
1245.150000	6.09925e-35
1245.100000	6.11928e-35
1245.050000	6.13937e-35
1245.000000	6.15952e-35
1244.950000	6.17974e-35
1244.900000	6.20003e-35
1244.850000	6.22038e-35
1244.800000	6.2408e-35
1244.750000	6.26129e-35
1244.700000	6.28184e-35
1244.650000	6.30247e-35
1244.600000	6.32316e-35
1244.550000	6.34392e-35
1244.500000	6.36474e-35
1244.450000	6.38564e-35
1244.400000	6.4066e-35
1244.350000	6.42763e-35
1244.300000	6.44873e-35
1244.250000	6.4699e-35
1244.200000	6.49114e-35
1244.150000	6.51245e-35
1244.100000	6.53383e-35
1244.050000	6.55528e-35
1244.000000	6.5768e-35
1243.950000	6.59839e-35
1243.900000	6.62005e-35
1243.850000	6.64179e-35
1243.800000	6.66359e-35
1243.750000	6.68547e-35
1243.700000	6.70741e-35
1243.650000	6.72943e-35
1243.600000	6.75152e-35
1243.550000	6.77369e-35
1243.500000	6.79593e-35
1243.450000	6.81824e-35
1243.400000	6.84062e-35
1243.350000	6.86308e-35
1243.300000	6.88561e-35
1243.250000	6.90821e-35
1243.200000	6.93089e-35
1243.150000	6.95364e-35
1243.100000	6.97647e-35
1243.050000	6.99937e-35
1243.000000	7.02235e-35
1242.950000	7.0454e-35
1242.900000	7.06853e-35
1242.850000	7.09174e-35
1242.800000	7.11502e-35
1242.750000	7.13838e-35
1242.700000	7.16181e-35
1242.650000	7.18532e-35
1242.600000	7.20891e-35
1242.550000	7.23258e-35
1242.500000	7.25632e-35
1242.450000	7.28014e-35
1242.400000	7.30404e-35
1242.350000	7.32802e-35
1242.300000	7.35208e-35
1242.250000	7.37621e-35
1242.200000	7.40043e-35
1242.150000	7.42472e-35
1242.100000	7.4491e-35
1242.050000	7.47355e-35
1242.000000	7.49808e-35
1241.950000	7.5227e-35
1241.900000	7.5474e-35
1241.850000	7.57217e-35
1241.800000	7.59703e-35
1241.750000	7.62197e-35
1241.700000	7.64699e-35
1241.650000	7.6721e-35
1241.600000	7.69728e-35
1241.550000	7.72255e-35
1241.500000	7.7479e-35
1241.450000	7.77334e-35
1241.400000	7.79886e-35
1241.350000	7.82446e-35
1241.300000	7.85015e-35
1241.250000	7.87592e-35
1241.200000	7.90177e-35
1241.150000	7.92771e-35
1241.100000	7.95374e-35
1241.050000	7.97985e-35
1241.000000	8.00605e-35
1240.950000	8.03233e-35
1240.900000	8.0587e-35
1240.850000	8.08515e-35
1240.800000	8.1117e-35
1240.750000	8.13832e-35
1240.700000	8.16504e-35
1240.650000	8.19185e-35
1240.600000	8.21874e-35
1240.550000	8.24572e-35
1240.500000	8.27279e-35
1240.450000	8.29995e-35
1240.400000	8.32719e-35
1240.350000	8.35453e-35
1240.300000	8.38196e-35
1240.250000	8.40947e-35
1240.200000	8.43708e-35
1240.150000	8.46478e-35
1240.100000	8.49257e-35
1240.050000	8.52045e-35
1240.000000	8.54842e-35
1239.950000	8.57648e-35
1239.900000	8.60464e-35
1239.850000	8.63289e-35
1239.800000	8.66123e-35
1239.750000	8.68966e-35
1239.700000	8.71819e-35
1239.650000	8.74681e-35
1239.600000	8.77552e-35
1239.550000	8.80433e-35
1239.500000	8.83323e-35
1239.450000	8.86223e-35
1239.400000	8.89132e-35
1239.350000	8.92051e-35
1239.300000	8.9498e-35
1239.250000	8.97918e-35
1239.200000	9.00866e-35
1239.150000	9.03823e-35
1239.100000	9.0679e-35
1239.050000	9.09767e-35
1239.000000	9.12754e-35
1238.950000	9.1575e-35
1238.900000	9.18756e-35
1238.850000	9.21772e-35
1238.800000	9.24798e-35
1238.750000	9.27834e-35
1238.700000	9.3088e-35
1238.650000	9.33936e-35
1238.600000	9.37002e-35
1238.550000	9.40078e-35
1238.500000	9.43164e-35
1238.450000	9.46261e-35
1238.400000	9.49367e-35
1238.350000	9.52484e-35
1238.300000	9.55611e-35
1238.250000	9.58748e-35
1238.200000	9.61895e-35
1238.150000	9.65053e-35
1238.100000	9.68221e-35
1238.050000	9.71399e-35
1238.000000	9.74588e-35
1237.950000	9.77788e-35
1237.900000	9.80998e-35
1237.850000	9.84218e-35
1237.800000	9.87449e-35
1237.750000	9.90691e-35
1237.700000	9.93943e-35
1237.650000	9.97206e-35
1237.600000	1.00048e-34
1237.550000	1.00376e-34
1237.500000	1.00706e-34
1237.450000	1.01037e-34
1237.400000	1.01368e-34
1237.350000	1.01701e-34
1237.300000	1.02035e-34
1237.250000	1.0237e-34
1237.200000	1.02706e-34
1237.150000	1.03043e-34
1237.100000	1.03381e-34
1237.050000	1.03721e-34
1237.000000	1.04061e-34
1236.950000	1.04403e-34
1236.900000	1.04746e-34
1236.850000	1.05089e-34
1236.800000	1.05434e-34
1236.750000	1.05781e-34
1236.700000	1.06128e-34
1236.650000	1.06476e-34
1236.600000	1.06826e-34
1236.550000	1.07176e-34
1236.500000	1.07528e-34
1236.450000	1.07881e-34
1236.400000	1.08235e-34
1236.350000	1.08591e-34
1236.300000	1.08947e-34
1236.250000	1.09305e-34
1236.200000	1.09664e-34
1236.150000	1.10024e-34
1236.100000	1.10385e-34
1236.050000	1.10747e-34
1236.000000	1.11111e-34
1235.950000	1.11476e-34
1235.900000	1.11842e-34
1235.850000	1.12209e-34
1235.800000	1.12577e-34
1235.750000	1.12947e-34
1235.700000	1.13317e-34
1235.650000	1.13689e-34
1235.600000	1.14063e-34
1235.550000	1.14437e-34
1235.500000	1.14813e-34
1235.450000	1.1519e-34
1235.400000	1.15568e-34
1235.350000	1.15947e-34
1235.300000	1.16328e-34
1235.250000	1.1671e-34
1235.200000	1.17093e-34
1235.150000	1.17477e-34
1235.100000	1.17863e-34
1235.050000	1.1825e-34
1235.000000	1.18638e-34
1234.950000	1.19028e-34
1234.900000	1.19418e-34
1234.850000	1.1981e-34
1234.800000	1.20204e-34
1234.750000	1.20598e-34
1234.700000	1.20994e-34
1234.650000	1.21391e-34
1234.600000	1.2179e-34
1234.550000	1.2219e-34
1234.500000	1.22591e-34
1234.450000	1.22993e-34
1234.400000	1.23397e-34
1234.350000	1.23802e-34
1234.300000	1.24209e-34
1234.250000	1.24616e-34
1234.200000	1.25025e-34
1234.150000	1.25436e-34
1234.100000	1.25848e-34
1234.050000	1.26261e-34
1234.000000	1.26675e-34
1233.950000	1.27091e-34
1233.900000	1.27508e-34
1233.850000	1.27927e-34
1233.800000	1.28347e-34
1233.750000	1.28768e-34
1233.700000	1.29191e-34
1233.650000	1.29615e-34
1233.600000	1.30041e-34
1233.550000	1.30467e-34
1233.500000	1.30896e-34
1233.450000	1.31325e-34
1233.400000	1.31757e-34
1233.350000	1.32189e-34
1233.300000	1.32623e-34
1233.250000	1.33058e-34
1233.200000	1.33495e-34
1233.150000	1.33934e-34
1233.100000	1.34373e-34
1233.050000	1.34814e-34
1233.000000	1.35257e-34
1232.950000	1.35701e-34
1232.900000	1.36146e-34
1232.850000	1.36593e-34
1232.800000	1.37042e-34
1232.750000	1.37492e-34
1232.700000	1.37943e-34
1232.650000	1.38396e-34
1232.600000	1.3885e-34
1232.550000	1.39306e-34
1232.500000	1.39763e-34
1232.450000	1.40222e-34
1232.400000	1.40682e-34
1232.350000	1.41144e-34
1232.300000	1.41608e-34
1232.250000	1.42073e-34
1232.200000	1.42539e-34
1232.150000	1.43007e-34
1232.100000	1.43476e-34
1232.050000	1.43947e-34
1232.000000	1.4442e-34
1231.950000	1.44894e-34
1231.900000	1.4537e-34
1231.850000	1.45847e-34
1231.800000	1.46326e-34
1231.750000	1.46806e-34
1231.700000	1.47288e-34
1231.650000	1.47771e-34
1231.600000	1.48257e-34
1231.550000	1.48743e-34
1231.500000	1.49232e-34
1231.450000	1.49721e-34
1231.400000	1.50213e-34
1231.350000	1.50706e-34
1231.300000	1.51201e-34
1231.250000	1.51697e-34
1231.200000	1.52195e-34
1231.150000	1.52695e-34
1231.100000	1.53196e-34
1231.050000	1.53699e-34
1231.000000	1.54204e-34
1230.950000	1.5471e-34
1230.900000	1.55218e-34
1230.850000	1.55727e-34
1230.800000	1.56238e-34
1230.750000	1.56751e-34
1230.700000	1.57266e-34
1230.650000	1.57782e-34
1230.600000	1.583e-34
1230.550000	1.5882e-34
1230.500000	1.59341e-34
1230.450000	1.59864e-34
1230.400000	1.60389e-34
1230.350000	1.60916e-34
1230.300000	1.61444e-34
1230.250000	1.61974e-34
1230.200000	1.62506e-34
1230.150000	1.63039e-34
1230.100000	1.63574e-34
1230.050000	1.64111e-34
1230.000000	1.6465e-34
1229.950000	1.65191e-34
1229.900000	1.65733e-34
1229.850000	1.66277e-34
1229.800000	1.66823e-34
1229.750000	1.6737e-34
1229.700000	1.6792e-34
1229.650000	1.68471e-34
1229.600000	1.69024e-34
1229.550000	1.69579e-34
1229.500000	1.70136e-34
1229.450000	1.70694e-34
1229.400000	1.71255e-34
1229.350000	1.71817e-34
1229.300000	1.72381e-34
1229.250000	1.72947e-34
1229.200000	1.73515e-34
1229.150000	1.74084e-34
1229.100000	1.74656e-34
1229.050000	1.75229e-34
1229.000000	1.75804e-34
1228.950000	1.76381e-34
1228.900000	1.7696e-34
1228.850000	1.77541e-34
1228.800000	1.78124e-34
1228.750000	1.78709e-34
1228.700000	1.79296e-34
1228.650000	1.79884e-34
1228.600000	1.80475e-34
1228.550000	1.81067e-34
1228.500000	1.81662e-34
1228.450000	1.82258e-34
1228.400000	1.82856e-34
1228.350000	1.83457e-34
1228.300000	1.84059e-34
1228.250000	1.84663e-34
1228.200000	1.85269e-34
1228.150000	1.85877e-34
1228.100000	1.86488e-34
1228.050000	1.871e-34
1228.000000	1.87714e-34
1227.950000	1.8833e-34
1227.900000	1.88949e-34
1227.850000	1.89569e-34
1227.800000	1.90191e-34
1227.750000	1.90816e-34
1227.700000	1.91442e-34
1227.650000	1.9207e-34
1227.600000	1.92701e-34
1227.550000	1.93334e-34
1227.500000	1.93968e-34
1227.450000	1.94605e-34
1227.400000	1.95244e-34
1227.350000	1.95885e-34
1227.300000	1.96528e-34
1227.250000	1.97173e-34
1227.200000	1.9782e-34
1227.150000	1.9847e-34
1227.100000	1.99121e-34
1227.050000	1.99775e-34
1227.000000	2.00431e-34
1226.950000	2.01089e-34
1226.900000	2.01749e-34
1226.850000	2.02411e-34
1226.800000	2.03076e-34
1226.750000	2.03742e-34
1226.700000	2.04411e-34
1226.650000	2.05082e-34
1226.600000	2.05755e-34
1226.550000	2.06431e-34
1226.500000	2.07109e-34
1226.450000	2.07788e-34
1226.400000	2.08471e-34
1226.350000	2.09155e-34
1226.300000	2.09842e-34
1226.250000	2.1053e-34
1226.200000	2.11222e-34
1226.150000	2.11915e-34
1226.100000	2.12611e-34
1226.050000	2.13309e-34
1226.000000	2.14009e-34
1225.950000	2.14711e-34
1225.900000	2.15416e-34
1225.850000	2.16123e-34
1225.800000	2.16833e-34
1225.750000	2.17545e-34
1225.700000	2.18259e-34
1225.650000	2.18975e-34
1225.600000	2.19694e-34
1225.550000	2.20415e-34
1225.500000	2.21139e-34
1225.450000	2.21865e-34
1225.400000	2.22593e-34
1225.350000	2.23324e-34
1225.300000	2.24057e-34
1225.250000	2.24793e-34
1225.200000	2.25531e-34
1225.150000	2.26271e-34
1225.100000	2.27014e-34
1225.050000	2.27759e-34
1225.000000	2.28507e-34
1224.950000	2.29257e-34
1224.900000	2.3001e-34
1224.850000	2.30765e-34
1224.800000	2.31522e-34
1224.750000	2.32282e-34
1224.700000	2.33045e-34
1224.650000	2.3381e-34
1224.600000	2.34577e-34
1224.550000	2.35347e-34
1224.500000	2.3612e-34
1224.450000	2.36895e-34
1224.400000	2.37673e-34
1224.350000	2.38453e-34
1224.300000	2.39236e-34
1224.250000	2.40021e-34
1224.200000	2.40809e-34
1224.150000	2.416e-34
1224.100000	2.42393e-34
1224.050000	2.43189e-34
1224.000000	2.43987e-34
1223.950000	2.44788e-34
1223.900000	2.45591e-34
1223.850000	2.46398e-34
1223.800000	2.47207e-34
1223.750000	2.48018e-34
1223.700000	2.48832e-34
1223.650000	2.49649e-34
1223.600000	2.50469e-34
1223.550000	2.51291e-34
1223.500000	2.52116e-34
1223.450000	2.52944e-34
1223.400000	2.53774e-34
1223.350000	2.54607e-34
1223.300000	2.55443e-34
1223.250000	2.56281e-34
1223.200000	2.57123e-34
1223.150000	2.57967e-34
1223.100000	2.58814e-34
1223.050000	2.59663e-34
1223.000000	2.60516e-34
1222.950000	2.61371e-34
1222.900000	2.62229e-34
1222.850000	2.6309e-34
1222.800000	2.63953e-34
1222.750000	2.6482e-34
1222.700000	2.65689e-34
1222.650000	2.66561e-34
1222.600000	2.67437e-34
1222.550000	2.68314e-34
1222.500000	2.69195e-34
1222.450000	2.70079e-34
1222.400000	2.70966e-34
1222.350000	2.71855e-34
1222.300000	2.72748e-34
1222.250000	2.73643e-34
1222.200000	2.74541e-34
1222.150000	2.75443e-34
1222.100000	2.76347e-34
1222.050000	2.77254e-34
1222.000000	2.78164e-34
1221.950000	2.79077e-34
1221.900000	2.79993e-34
1221.850000	2.80913e-34
1221.800000	2.81835e-34
1221.750000	2.8276e-34
1221.700000	2.83688e-34
1221.650000	2.8462e-34
1221.600000	2.85554e-34
1221.550000	2.86491e-34
1221.500000	2.87432e-34
1221.450000	2.88375e-34
1221.400000	2.89322e-34
1221.350000	2.90272e-34
1221.300000	2.91225e-34
1221.250000	2.92181e-34
1221.200000	2.9314e-34
1221.150000	2.94102e-34
1221.100000	2.95068e-34
1221.050000	2.96036e-34
1221.000000	2.97008e-34
1220.950000	2.97983e-34
1220.900000	2.98961e-34
1220.850000	2.99943e-34
1220.800000	3.00928e-34
1220.750000	3.01915e-34
1220.700000	3.02907e-34
1220.650000	3.03901e-34
1220.600000	3.04899e-34
1220.550000	3.05899e-34
1220.500000	3.06904e-34
1220.450000	3.07911e-34
1220.400000	3.08922e-34
1220.350000	3.09936e-34
1220.300000	3.10954e-34
1220.250000	3.11974e-34
1220.200000	3.12998e-34
1220.150000	3.14026e-34
1220.100000	3.15057e-34
1220.050000	3.16091e-34
1220.000000	3.17129e-34
1219.950000	3.1817e-34
1219.900000	3.19214e-34
1219.850000	3.20262e-34
1219.800000	3.21314e-34
1219.750000	3.22368e-34
1219.700000	3.23427e-34
1219.650000	3.24488e-34
1219.600000	3.25554e-34
1219.550000	3.26622e-34
1219.500000	3.27695e-34
1219.450000	3.2877e-34
1219.400000	3.2985e-34
1219.350000	3.30932e-34
1219.300000	3.32019e-34
1219.250000	3.33109e-34
1219.200000	3.34202e-34
1219.150000	3.35299e-34
1219.100000	3.364e-34
1219.050000	3.37505e-34
1219.000000	3.38612e-34
1218.950000	3.39724e-34
1218.900000	3.40839e-34
1218.850000	3.41958e-34
1218.800000	3.43081e-34
1218.750000	3.44207e-34
1218.700000	3.45337e-34
1218.650000	3.46471e-34
1218.600000	3.47608e-34
1218.550000	3.48749e-34
1218.500000	3.49894e-34
1218.450000	3.51043e-34
1218.400000	3.52195e-34
1218.350000	3.53351e-34
1218.300000	3.54511e-34
1218.250000	3.55675e-34
1218.200000	3.56843e-34
1218.150000	3.58014e-34
1218.100000	3.59189e-34
1218.050000	3.60368e-34
1218.000000	3.61551e-34
1217.950000	3.62738e-34
1217.900000	3.63929e-34
1217.850000	3.65124e-34
1217.800000	3.66322e-34
1217.750000	3.67525e-34
1217.700000	3.68732e-34
1217.650000	3.69942e-34
1217.600000	3.71156e-34
1217.550000	3.72375e-34
1217.500000	3.73597e-34
1217.450000	3.74824e-34
1217.400000	3.76054e-34
1217.350000	3.77289e-34
1217.300000	3.78527e-34
1217.250000	3.7977e-34
1217.200000	3.81017e-34
1217.150000	3.82267e-34
1217.100000	3.83522e-34
1217.050000	3.84781e-34
1217.000000	3.86044e-34
1216.950000	3.87312e-34
1216.900000	3.88583e-34
1216.850000	3.89859e-34
1216.800000	3.91139e-34
1216.750000	3.92423e-34
1216.700000	3.93711e-34
1216.650000	3.95003e-34
1216.600000	3.963e-34
1216.550000	3.97601e-34
1216.500000	3.98906e-34
1216.450000	4.00216e-34
1216.400000	4.0153e-34
1216.350000	4.02848e-34
1216.300000	4.0417e-34
1216.250000	4.05497e-34
1216.200000	4.06828e-34
1216.150000	4.08164e-34
1216.100000	4.09504e-34
1216.050000	4.10848e-34
1216.000000	4.12197e-34
1215.950000	4.1355e-34
1215.900000	4.14907e-34
1215.850000	4.16269e-34
1215.800000	4.17636e-34
1215.750000	4.19007e-34
1215.700000	4.20383e-34
1215.650000	4.21763e-34
1215.600000	4.23147e-34
1215.550000	4.24536e-34
1215.500000	4.2593e-34
1215.450000	4.27328e-34
1215.400000	4.28731e-34
1215.350000	4.30138e-34
1215.300000	4.3155e-34
1215.250000	4.32967e-34
1215.200000	4.34388e-34
1215.150000	4.35814e-34
1215.100000	4.37245e-34
1215.050000	4.3868e-34
1215.000000	4.40121e-34
1214.950000	4.41565e-34
1214.900000	4.43015e-34
1214.850000	4.44469e-34
1214.800000	4.45928e-34
1214.750000	4.47392e-34
1214.700000	4.48861e-34
1214.650000	4.50334e-34
1214.600000	4.51813e-34
1214.550000	4.53296e-34
1214.500000	4.54784e-34
1214.450000	4.56277e-34
1214.400000	4.57775e-34
1214.350000	4.59278e-34
1214.300000	4.60785e-34
1214.250000	4.62298e-34
1214.200000	4.63816e-34
1214.150000	4.65338e-34
1214.100000	4.66866e-34
1214.050000	4.68398e-34
1214.000000	4.69936e-34
1213.950000	4.71479e-34
1213.900000	4.73026e-34
1213.850000	4.74579e-34
1213.800000	4.76137e-34
1213.750000	4.777e-34
1213.700000	4.79269e-34
1213.650000	4.80842e-34
1213.600000	4.8242e-34
1213.550000	4.84004e-34
1213.500000	4.85593e-34
1213.450000	4.87187e-34
1213.400000	4.88786e-34
1213.350000	4.90391e-34
1213.300000	4.92001e-34
1213.250000	4.93616e-34
1213.200000	4.95236e-34
1213.150000	4.96862e-34
1213.100000	4.98493e-34
1213.050000	5.0013e-34
1213.000000	5.01771e-34
1212.950000	5.03419e-34
1212.900000	5.05071e-34
1212.850000	5.06729e-34
1212.800000	5.08393e-34
1212.750000	5.10062e-34
1212.700000	5.11736e-34
1212.650000	5.13416e-34
1212.600000	5.15101e-34
1212.550000	5.16792e-34
1212.500000	5.18489e-34
1212.450000	5.20191e-34
1212.400000	5.21899e-34
1212.350000	5.23612e-34
1212.300000	5.25331e-34
1212.250000	5.27055e-34
1212.200000	5.28785e-34
1212.150000	5.30521e-34
1212.100000	5.32263e-34
1212.050000	5.3401e-34
1212.000000	5.35763e-34
1211.950000	5.37522e-34
1211.900000	5.39287e-34
1211.850000	5.41057e-34
1211.800000	5.42833e-34
1211.750000	5.44615e-34
1211.700000	5.46403e-34
1211.650000	5.48197e-34
1211.600000	5.49996e-34
1211.550000	5.51802e-34
1211.500000	5.53613e-34
1211.450000	5.55431e-34
1211.400000	5.57254e-34
1211.350000	5.59083e-34
1211.300000	5.60919e-34
1211.250000	5.6276e-34
1211.200000	5.64607e-34
1211.150000	5.66461e-34
1211.100000	5.6832e-34
1211.050000	5.70186e-34
1211.000000	5.72058e-34
1210.950000	5.73936e-34
1210.900000	5.7582e-34
1210.850000	5.7771e-34
1210.800000	5.79607e-34
1210.750000	5.81509e-34
1210.700000	5.83418e-34
1210.650000	5.85334e-34
1210.600000	5.87255e-34
1210.550000	5.89183e-34
1210.500000	5.91117e-34
1210.450000	5.93058e-34
1210.400000	5.95004e-34
1210.350000	5.96958e-34
1210.300000	5.98917e-34
1210.250000	6.00883e-34
1210.200000	6.02856e-34
1210.150000	6.04835e-34
1210.100000	6.06821e-34
1210.050000	6.08813e-34
1210.000000	6.10811e-34
1209.950000	6.12816e-34
1209.900000	6.14828e-34
1209.850000	6.16846e-34
1209.800000	6.18871e-34
1209.750000	6.20903e-34
1209.700000	6.22941e-34
1209.650000	6.24986e-34
1209.600000	6.27038e-34
1209.550000	6.29096e-34
1209.500000	6.31161e-34
1209.450000	6.33233e-34
1209.400000	6.35312e-34
1209.350000	6.37398e-34
1209.300000	6.3949e-34
1209.250000	6.41589e-34
1209.200000	6.43696e-34
1209.150000	6.45809e-34
1209.100000	6.47929e-34
1209.050000	6.50056e-34
1209.000000	6.5219e-34
1208.950000	6.54331e-34
1208.900000	6.56479e-34
1208.850000	6.58634e-34
1208.800000	6.60796e-34
1208.750000	6.62965e-34
1208.700000	6.65142e-34
1208.650000	6.67325e-34
1208.600000	6.69516e-34
1208.550000	6.71714e-34
1208.500000	6.73919e-34
1208.450000	6.76131e-34
1208.400000	6.78351e-34
1208.350000	6.80577e-34
1208.300000	6.82812e-34
1208.250000	6.85053e-34
1208.200000	6.87302e-34
1208.150000	6.89558e-34
1208.100000	6.91822e-34
1208.050000	6.94093e-34
1208.000000	6.96371e-34
1207.950000	6.98657e-34
1207.900000	7.00951e-34
1207.850000	7.03252e-34
1207.800000	7.05561e-34
1207.750000	7.07877e-34
1207.700000	7.10201e-34
1207.650000	7.12532e-34
1207.600000	7.14871e-34
1207.550000	7.17218e-34
1207.500000	7.19572e-34
1207.450000	7.21934e-34
1207.400000	7.24304e-34
1207.350000	7.26682e-34
1207.300000	7.29068e-34
1207.250000	7.31461e-34
1207.200000	7.33862e-34
1207.150000	7.36271e-34
1207.100000	7.38688e-34
1207.050000	7.41113e-34
1207.000000	7.43546e-34
1206.950000	7.45987e-34
1206.900000	7.48436e-34
1206.850000	7.50893e-34
1206.800000	7.53358e-34
1206.750000	7.55831e-34
1206.700000	7.58312e-34
1206.650000	7.60801e-34
1206.600000	7.63299e-34
1206.550000	7.65805e-34
1206.500000	7.68319e-34
1206.450000	7.70841e-34
1206.400000	7.73371e-34
1206.350000	7.7591e-34
1206.300000	7.78457e-34
1206.250000	7.81013e-34
1206.200000	7.83577e-34
1206.150000	7.86149e-34
1206.100000	7.8873e-34
1206.050000	7.91319e-34
1206.000000	7.93916e-34
1205.950000	7.96523e-34
1205.900000	7.99137e-34
1205.850000	8.01761e-34
1205.800000	8.04393e-34
1205.750000	8.07033e-34
1205.700000	8.09683e-34
1205.650000	8.12341e-34
1205.600000	8.15007e-34
1205.550000	8.17683e-34
1205.500000	8.20367e-34
1205.450000	8.2306e-34
1205.400000	8.25762e-34
1205.350000	8.28473e-34
1205.300000	8.31193e-34
1205.250000	8.33921e-34
1205.200000	8.36659e-34
1205.150000	8.39405e-34
1205.100000	8.42161e-34
1205.050000	8.44925e-34
1205.000000	8.47699e-34
1204.950000	8.50482e-34
1204.900000	8.53274e-34
1204.850000	8.56075e-34
1204.800000	8.58885e-34
1204.750000	8.61705e-34
1204.700000	8.64533e-34
1204.650000	8.67371e-34
1204.600000	8.70219e-34
1204.550000	8.73075e-34
1204.500000	8.75942e-34
1204.450000	8.78817e-34
1204.400000	8.81702e-34
1204.350000	8.84596e-34
1204.300000	8.875e-34
1204.250000	8.90414e-34
1204.200000	8.93337e-34
1204.150000	8.96269e-34
1204.100000	8.99212e-34
1204.050000	9.02163e-34
1204.000000	9.05125e-34
1203.950000	9.08096e-34
1203.900000	9.11077e-34
1203.850000	9.14068e-34
1203.800000	9.17069e-34
1203.750000	9.20079e-34
1203.700000	9.231e-34
1203.650000	9.2613e-34
1203.600000	9.2917e-34
1203.550000	9.3222e-34
1203.500000	9.35281e-34
1203.450000	9.38351e-34
1203.400000	9.41431e-34
1203.350000	9.44522e-34
1203.300000	9.47622e-34
1203.250000	9.50733e-34
1203.200000	9.53854e-34
1203.150000	9.56986e-34
1203.100000	9.60127e-34
1203.050000	9.63279e-34
1203.000000	9.66441e-34
1202.950000	9.69614e-34
1202.900000	9.72797e-34
1202.850000	9.7599e-34
1202.800000	9.79194e-34
1202.750000	9.82408e-34
1202.700000	9.85633e-34
1202.650000	9.88869e-34
1202.600000	9.92115e-34
1202.550000	9.95372e-34
1202.500000	9.9864e-34
1202.450000	1.00192e-33
1202.400000	1.00521e-33
1202.350000	1.00851e-33
1202.300000	1.01182e-33
1202.250000	1.01514e-33
1202.200000	1.01847e-33
1202.150000	1.02181e-33
1202.100000	1.02517e-33
1202.050000	1.02853e-33
1202.000000	1.03191e-33
1201.950000	1.0353e-33
1201.900000	1.0387e-33
1201.850000	1.04211e-33
1201.800000	1.04553e-33
1201.750000	1.04896e-33
1201.700000	1.0524e-33
1201.650000	1.05586e-33
1201.600000	1.05932e-33
1201.550000	1.0628e-33
1201.500000	1.06629e-33
1201.450000	1.06979e-33
1201.400000	1.0733e-33
1201.350000	1.07683e-33
1201.300000	1.08036e-33
1201.250000	1.08391e-33
1201.200000	1.08747e-33
1201.150000	1.09104e-33
1201.100000	1.09462e-33
1201.050000	1.09821e-33
1201.000000	1.10182e-33
1200.950000	1.10543e-33
1200.900000	1.10906e-33
1200.850000	1.1127e-33
1200.800000	1.11636e-33
1200.750000	1.12002e-33
1200.700000	1.1237e-33
1200.650000	1.12739e-33
1200.600000	1.13109e-33
1200.550000	1.1348e-33
1200.500000	1.13852e-33
1200.450000	1.14226e-33
1200.400000	1.14601e-33
1200.350000	1.14977e-33
1200.300000	1.15355e-33
1200.250000	1.15733e-33
1200.200000	1.16113e-33
1200.150000	1.16495e-33
1200.100000	1.16877e-33
1200.050000	1.17261e-33
1200.000000	1.17646e-33
1199.950000	1.18032e-33
1199.900000	1.18419e-33
1199.850000	1.18808e-33
1199.800000	1.19198e-33
1199.750000	1.19589e-33
1199.700000	1.19982e-33
1199.650000	1.20376e-33
1199.600000	1.20771e-33
1199.550000	1.21167e-33
1199.500000	1.21565e-33
1199.450000	1.21964e-33
1199.400000	1.22365e-33
1199.350000	1.22766e-33
1199.300000	1.23169e-33
1199.250000	1.23574e-33
1199.200000	1.23979e-33
1199.150000	1.24386e-33
1199.100000	1.24795e-33
1199.050000	1.25204e-33
1199.000000	1.25615e-33
1198.950000	1.26028e-33
1198.900000	1.26441e-33
1198.850000	1.26856e-33
1198.800000	1.27273e-33
1198.750000	1.27691e-33
1198.700000	1.2811e-33
1198.650000	1.2853e-33
1198.600000	1.28952e-33
1198.550000	1.29376e-33
1198.500000	1.298e-33
1198.450000	1.30226e-33
1198.400000	1.30654e-33
1198.350000	1.31083e-33
1198.300000	1.31513e-33
1198.250000	1.31945e-33
1198.200000	1.32378e-33
1198.150000	1.32813e-33
1198.100000	1.33249e-33
1198.050000	1.33686e-33
1198.000000	1.34125e-33
1197.950000	1.34565e-33
1197.900000	1.35007e-33
1197.850000	1.3545e-33
1197.800000	1.35895e-33
1197.750000	1.36341e-33
1197.700000	1.36788e-33
1197.650000	1.37237e-33
1197.600000	1.37688e-33
1197.550000	1.3814e-33
1197.500000	1.38593e-33
1197.450000	1.39048e-33
1197.400000	1.39505e-33
1197.350000	1.39963e-33
1197.300000	1.40422e-33
1197.250000	1.40883e-33
1197.200000	1.41346e-33
1197.150000	1.4181e-33
1197.100000	1.42275e-33
1197.050000	1.42742e-33
1197.000000	1.43211e-33
1196.950000	1.43681e-33
1196.900000	1.44153e-33
1196.850000	1.44626e-33
1196.800000	1.45101e-33
1196.750000	1.45577e-33
1196.700000	1.46055e-33
1196.650000	1.46534e-33
1196.600000	1.47015e-33
1196.550000	1.47498e-33
1196.500000	1.47982e-33
1196.450000	1.48468e-33
1196.400000	1.48955e-33
1196.350000	1.49444e-33
1196.300000	1.49935e-33
1196.250000	1.50427e-33
1196.200000	1.50921e-33
1196.150000	1.51416e-33
1196.100000	1.51913e-33
1196.050000	1.52412e-33
1196.000000	1.52912e-33
1195.950000	1.53414e-33
1195.900000	1.53918e-33
1195.850000	1.54423e-33
1195.800000	1.5493e-33
1195.750000	1.55439e-33
1195.700000	1.55949e-33
1195.650000	1.56461e-33
1195.600000	1.56975e-33
1195.550000	1.5749e-33
1195.500000	1.58007e-33
1195.450000	1.58526e-33
1195.400000	1.59046e-33
1195.350000	1.59568e-33
1195.300000	1.60092e-33
1195.250000	1.60617e-33
1195.200000	1.61145e-33
1195.150000	1.61674e-33
1195.100000	1.62204e-33
1195.050000	1.62737e-33
1195.000000	1.63271e-33
1194.950000	1.63807e-33
1194.900000	1.64345e-33
1194.850000	1.64884e-33
1194.800000	1.65426e-33
1194.750000	1.65969e-33
1194.700000	1.66513e-33
1194.650000	1.6706e-33
1194.600000	1.67608e-33
1194.550000	1.68159e-33
1194.500000	1.68711e-33
1194.450000	1.69264e-33
1194.400000	1.6982e-33
1194.350000	1.70378e-33
1194.300000	1.70937e-33
1194.250000	1.71498e-33
1194.200000	1.72061e-33
1194.150000	1.72626e-33
1194.100000	1.73193e-33
1194.050000	1.73761e-33
1194.000000	1.74331e-33
1193.950000	1.74904e-33
1193.900000	1.75478e-33
1193.850000	1.76054e-33
1193.800000	1.76632e-33
1193.750000	1.77212e-33
1193.700000	1.77793e-33
1193.650000	1.78377e-33
1193.600000	1.78963e-33
1193.550000	1.7955e-33
1193.500000	1.8014e-33
1193.450000	1.80731e-33
1193.400000	1.81324e-33
1193.350000	1.81919e-33
1193.300000	1.82517e-33
1193.250000	1.83116e-33
1193.200000	1.83717e-33
1193.150000	1.8432e-33
1193.100000	1.84925e-33
1193.050000	1.85532e-33
1193.000000	1.86141e-33
1192.950000	1.86752e-33
1192.900000	1.87365e-33
1192.850000	1.8798e-33
1192.800000	1.88597e-33
1192.750000	1.89217e-33
1192.700000	1.89838e-33
1192.650000	1.90461e-33
1192.600000	1.91086e-33
1192.550000	1.91713e-33
1192.500000	1.92343e-33
1192.450000	1.92974e-33
1192.400000	1.93608e-33
1192.350000	1.94243e-33
1192.300000	1.94881e-33
1192.250000	1.95521e-33
1192.200000	1.96162e-33
1192.150000	1.96806e-33
1192.100000	1.97452e-33
1192.050000	1.98101e-33
1192.000000	1.98751e-33
1191.950000	1.99403e-33
1191.900000	2.00058e-33
1191.850000	2.00715e-33
1191.800000	2.01373e-33
1191.750000	2.02035e-33
1191.700000	2.02698e-33
1191.650000	2.03363e-33
1191.600000	2.04031e-33
1191.550000	2.047e-33
1191.500000	2.05372e-33
1191.450000	2.06047e-33
1191.400000	2.06723e-33
1191.350000	2.07402e-33
1191.300000	2.08082e-33
1191.250000	2.08766e-33
1191.200000	2.09451e-33
1191.150000	2.10138e-33
1191.100000	2.10828e-33
1191.050000	2.1152e-33
1191.000000	2.12215e-33
1190.950000	2.12911e-33
1190.900000	2.1361e-33
1190.850000	2.14311e-33
1190.800000	2.15015e-33
1190.750000	2.15721e-33
1190.700000	2.16429e-33
1190.650000	2.17139e-33
1190.600000	2.17852e-33
1190.550000	2.18567e-33
1190.500000	2.19285e-33
1190.450000	2.20005e-33
1190.400000	2.20727e-33
1190.350000	2.21452e-33
1190.300000	2.22179e-33
1190.250000	2.22908e-33
1190.200000	2.2364e-33
1190.150000	2.24374e-33
1190.100000	2.2511e-33
1190.050000	2.25849e-33
1190.000000	2.26591e-33
1189.950000	2.27334e-33
1189.900000	2.28081e-33
1189.850000	2.28829e-33
1189.800000	2.29581e-33
1189.750000	2.30334e-33
1189.700000	2.3109e-33
1189.650000	2.31849e-33
1189.600000	2.3261e-33
1189.550000	2.33374e-33
1189.500000	2.3414e-33
1189.450000	2.34908e-33
1189.400000	2.3568e-33
1189.350000	2.36453e-33
1189.300000	2.37229e-33
1189.250000	2.38008e-33
1189.200000	2.38789e-33
1189.150000	2.39573e-33
1189.100000	2.4036e-33
1189.050000	2.41149e-33
1189.000000	2.4194e-33
1188.950000	2.42735e-33
1188.900000	2.43531e-33
1188.850000	2.44331e-33
1188.800000	2.45133e-33
1188.750000	2.45938e-33
1188.700000	2.46745e-33
1188.650000	2.47555e-33
1188.600000	2.48368e-33
1188.550000	2.49183e-33
1188.500000	2.50001e-33
1188.450000	2.50822e-33
1188.400000	2.51645e-33
1188.350000	2.52471e-33
1188.300000	2.533e-33
1188.250000	2.54131e-33
1188.200000	2.54966e-33
1188.150000	2.55803e-33
1188.100000	2.56642e-33
1188.050000	2.57485e-33
1188.000000	2.5833e-33
1187.950000	2.59178e-33
1187.900000	2.60029e-33
1187.850000	2.60882e-33
1187.800000	2.61739e-33
1187.750000	2.62598e-33
1187.700000	2.6346e-33
1187.650000	2.64325e-33
1187.600000	2.65193e-33
1187.550000	2.66063e-33
1187.500000	2.66937e-33
1187.450000	2.67813e-33
1187.400000	2.68692e-33
1187.350000	2.69574e-33
1187.300000	2.70459e-33
1187.250000	2.71347e-33
1187.200000	2.72238e-33
1187.150000	2.73131e-33
1187.100000	2.74028e-33
1187.050000	2.74927e-33
1187.000000	2.7583e-33
1186.950000	2.76735e-33
1186.900000	2.77644e-33
1186.850000	2.78555e-33
1186.800000	2.7947e-33
1186.750000	2.80387e-33
1186.700000	2.81307e-33
1186.650000	2.82231e-33
1186.600000	2.83157e-33
1186.550000	2.84087e-33
1186.500000	2.85019e-33
1186.450000	2.85955e-33
1186.400000	2.86894e-33
1186.350000	2.87836e-33
1186.300000	2.8878e-33
1186.250000	2.89728e-33
1186.200000	2.9068e-33
1186.150000	2.91634e-33
1186.100000	2.92591e-33
1186.050000	2.93552e-33
1186.000000	2.94515e-33
1185.950000	2.95482e-33
1185.900000	2.96452e-33
1185.850000	2.97425e-33
1185.800000	2.98402e-33
1185.750000	2.99381e-33
1185.700000	3.00364e-33
1185.650000	3.0135e-33
1185.600000	3.02339e-33
1185.550000	3.03332e-33
1185.500000	3.04327e-33
1185.450000	3.05326e-33
1185.400000	3.06329e-33
1185.350000	3.07334e-33
1185.300000	3.08343e-33
1185.250000	3.09355e-33
1185.200000	3.10371e-33
1185.150000	3.1139e-33
1185.100000	3.12412e-33
1185.050000	3.13437e-33
1185.000000	3.14466e-33
1184.950000	3.15499e-33
1184.900000	3.16534e-33
1184.850000	3.17573e-33
1184.800000	3.18616e-33
1184.750000	3.19662e-33
1184.700000	3.20711e-33
1184.650000	3.21764e-33
1184.600000	3.2282e-33
1184.550000	3.2388e-33
1184.500000	3.24943e-33
1184.450000	3.2601e-33
1184.400000	3.2708e-33
1184.350000	3.28154e-33
1184.300000	3.29231e-33
1184.250000	3.30312e-33
1184.200000	3.31396e-33
1184.150000	3.32484e-33
1184.100000	3.33575e-33
1184.050000	3.3467e-33
1184.000000	3.35769e-33
1183.950000	3.36871e-33
1183.900000	3.37977e-33
1183.850000	3.39086e-33
1183.800000	3.402e-33
1183.750000	3.41316e-33
1183.700000	3.42437e-33
1183.650000	3.43561e-33
1183.600000	3.44689e-33
1183.550000	3.4582e-33
1183.500000	3.46955e-33
1183.450000	3.48094e-33
1183.400000	3.49237e-33
1183.350000	3.50383e-33
1183.300000	3.51534e-33
1183.250000	3.52688e-33
1183.200000	3.53845e-33
1183.150000	3.55007e-33
1183.100000	3.56172e-33
1183.050000	3.57342e-33
1183.000000	3.58515e-33
1182.950000	3.59691e-33
1182.900000	3.60872e-33
1182.850000	3.62057e-33
1182.800000	3.63245e-33
1182.750000	3.64438e-33
1182.700000	3.65634e-33
1182.650000	3.66834e-33
1182.600000	3.68039e-33
1182.550000	3.69247e-33
1182.500000	3.70459e-33
1182.450000	3.71675e-33
1182.400000	3.72895e-33
1182.350000	3.74119e-33
1182.300000	3.75347e-33
1182.250000	3.76579e-33
1182.200000	3.77816e-33
1182.150000	3.79056e-33
1182.100000	3.803e-33
1182.050000	3.81549e-33
1182.000000	3.82801e-33
1181.950000	3.84058e-33
1181.900000	3.85318e-33
1181.850000	3.86583e-33
1181.800000	3.87852e-33
1181.750000	3.89125e-33
1181.700000	3.90403e-33
1181.650000	3.91684e-33
1181.600000	3.9297e-33
1181.550000	3.9426e-33
1181.500000	3.95554e-33
1181.450000	3.96853e-33
1181.400000	3.98156e-33
1181.350000	3.99463e-33
1181.300000	4.00774e-33
1181.250000	4.0209e-33
1181.200000	4.0341e-33
1181.150000	4.04734e-33
1181.100000	4.06062e-33
1181.050000	4.07395e-33
1181.000000	4.08733e-33
1180.950000	4.10074e-33
1180.900000	4.11421e-33
1180.850000	4.12771e-33
1180.800000	4.14126e-33
1180.750000	4.15486e-33
1180.700000	4.16849e-33
1180.650000	4.18218e-33
1180.600000	4.19591e-33
1180.550000	4.20968e-33
1180.500000	4.2235e-33
1180.450000	4.23736e-33
1180.400000	4.25127e-33
1180.350000	4.26523e-33
1180.300000	4.27923e-33
1180.250000	4.29328e-33
1180.200000	4.30737e-33
1180.150000	4.32151e-33
1180.100000	4.3357e-33
1180.050000	4.34993e-33
1180.000000	4.36421e-33
1179.950000	4.37854e-33
1179.900000	4.39291e-33
1179.850000	4.40733e-33
1179.800000	4.4218e-33
1179.750000	4.43631e-33
1179.700000	4.45088e-33
1179.650000	4.46549e-33
1179.600000	4.48015e-33
1179.550000	4.49485e-33
1179.500000	4.50961e-33
1179.450000	4.52441e-33
1179.400000	4.53926e-33
1179.350000	4.55416e-33
1179.300000	4.56911e-33
1179.250000	4.58411e-33
1179.200000	4.59916e-33
1179.150000	4.61426e-33
1179.100000	4.62941e-33
1179.050000	4.6446e-33
1179.000000	4.65985e-33
1178.950000	4.67515e-33
1178.900000	4.69049e-33
1178.850000	4.70589e-33
1178.800000	4.72134e-33
1178.750000	4.73684e-33
1178.700000	4.75239e-33
1178.650000	4.76799e-33
1178.600000	4.78364e-33
1178.550000	4.79934e-33
1178.500000	4.8151e-33
1178.450000	4.8309e-33
1178.400000	4.84676e-33
1178.350000	4.86267e-33
1178.300000	4.87863e-33
1178.250000	4.89465e-33
1178.200000	4.91072e-33
1178.150000	4.92684e-33
1178.100000	4.94301e-33
1178.050000	4.95924e-33
1178.000000	4.97552e-33
1177.950000	4.99185e-33
1177.900000	5.00823e-33
1177.850000	5.02467e-33
1177.800000	5.04117e-33
1177.750000	5.05772e-33
1177.700000	5.07432e-33
1177.650000	5.09098e-33
1177.600000	5.10769e-33
1177.550000	5.12446e-33
1177.500000	5.14128e-33
1177.450000	5.15816e-33
1177.400000	5.17509e-33
1177.350000	5.19208e-33
1177.300000	5.20912e-33
1177.250000	5.22622e-33
1177.200000	5.24338e-33
1177.150000	5.26059e-33
1177.100000	5.27786e-33
1177.050000	5.29518e-33
1177.000000	5.31256e-33
1176.950000	5.33e-33
1176.900000	5.3475e-33
1176.850000	5.36505e-33
1176.800000	5.38267e-33
1176.750000	5.40034e-33
1176.700000	5.41806e-33
1176.650000	5.43585e-33
1176.600000	5.45369e-33
1176.550000	5.4716e-33
1176.500000	5.48956e-33
1176.450000	5.50758e-33
1176.400000	5.52566e-33
1176.350000	5.5438e-33
1176.300000	5.56199e-33
1176.250000	5.58025e-33
1176.200000	5.59857e-33
1176.150000	5.61695e-33
1176.100000	5.63539e-33
1176.050000	5.65389e-33
1176.000000	5.67245e-33
1175.950000	5.69107e-33
1175.900000	5.70975e-33
1175.850000	5.72849e-33
1175.800000	5.7473e-33
1175.750000	5.76616e-33
1175.700000	5.78509e-33
1175.650000	5.80408e-33
1175.600000	5.82313e-33
1175.550000	5.84225e-33
1175.500000	5.86143e-33
1175.450000	5.88067e-33
1175.400000	5.89997e-33
1175.350000	5.91934e-33
1175.300000	5.93877e-33
1175.250000	5.95827e-33
1175.200000	5.97783e-33
1175.150000	5.99745e-33
1175.100000	6.01714e-33
1175.050000	6.03689e-33
1175.000000	6.05671e-33
1174.950000	6.07659e-33
1174.900000	6.09654e-33
1174.850000	6.11655e-33
1174.800000	6.13663e-33
1174.750000	6.15677e-33
1174.700000	6.17698e-33
1174.650000	6.19726e-33
1174.600000	6.2176e-33
1174.550000	6.23801e-33
1174.500000	6.25849e-33
1174.450000	6.27903e-33
1174.400000	6.29965e-33
1174.350000	6.32033e-33
1174.300000	6.34107e-33
1174.250000	6.36189e-33
1174.200000	6.38277e-33
1174.150000	6.40372e-33
1174.100000	6.42475e-33
1174.050000	6.44584e-33
1174.000000	6.467e-33
1173.950000	6.48822e-33
1173.900000	6.50952e-33
1173.850000	6.53089e-33
1173.800000	6.55233e-33
1173.750000	6.57384e-33
1173.700000	6.59542e-33
1173.650000	6.61707e-33
1173.600000	6.63879e-33
1173.550000	6.66058e-33
1173.500000	6.68245e-33
1173.450000	6.70438e-33
1173.400000	6.72639e-33
1173.350000	6.74847e-33
1173.300000	6.77063e-33
1173.250000	6.79285e-33
1173.200000	6.81515e-33
1173.150000	6.83752e-33
1173.100000	6.85997e-33
1173.050000	6.88249e-33
1173.000000	6.90508e-33
1172.950000	6.92775e-33
1172.900000	6.95049e-33
1172.850000	6.9733e-33
1172.800000	6.99619e-33
1172.750000	7.01916e-33
1172.700000	7.0422e-33
1172.650000	7.06532e-33
1172.600000	7.08851e-33
1172.550000	7.11178e-33
1172.500000	7.13513e-33
1172.450000	7.15855e-33
1172.400000	7.18205e-33
1172.350000	7.20562e-33
1172.300000	7.22928e-33
1172.250000	7.25301e-33
1172.200000	7.27682e-33
1172.150000	7.3007e-33
1172.100000	7.32467e-33
1172.050000	7.34871e-33
1172.000000	7.37284e-33
1171.950000	7.39704e-33
1171.900000	7.42132e-33
1171.850000	7.44568e-33
1171.800000	7.47012e-33
1171.750000	7.49465e-33
1171.700000	7.51925e-33
1171.650000	7.54393e-33
1171.600000	7.5687e-33
1171.550000	7.59354e-33
1171.500000	7.61847e-33
1171.450000	7.64348e-33
1171.400000	7.66857e-33
1171.350000	7.69374e-33
1171.300000	7.719e-33
1171.250000	7.74434e-33
1171.200000	7.76976e-33
1171.150000	7.79526e-33
1171.100000	7.82085e-33
1171.050000	7.84652e-33
1171.000000	7.87228e-33
1170.950000	7.89812e-33
1170.900000	7.92405e-33
1170.850000	7.95006e-33
1170.800000	7.97616e-33
1170.750000	8.00234e-33
1170.700000	8.02861e-33
1170.650000	8.05497e-33
1170.600000	8.08141e-33
1170.550000	8.10794e-33
1170.500000	8.13455e-33
1170.450000	8.16125e-33
1170.400000	8.18805e-33
1170.350000	8.21492e-33
1170.300000	8.24189e-33
1170.250000	8.26895e-33
1170.200000	8.29609e-33
1170.150000	8.32332e-33
1170.100000	8.35065e-33
1170.050000	8.37806e-33
1170.000000	8.40556e-33
1169.950000	8.43315e-33
1169.900000	8.46084e-33
1169.850000	8.48861e-33
1169.800000	8.51647e-33
1169.750000	8.54443e-33
1169.700000	8.57248e-33
1169.650000	8.60062e-33
1169.600000	8.62885e-33
1169.550000	8.65718e-33
1169.500000	8.6856e-33
1169.450000	8.71411e-33
1169.400000	8.74271e-33
1169.350000	8.77141e-33
1169.300000	8.80021e-33
1169.250000	8.82909e-33
1169.200000	8.85808e-33
1169.150000	8.88715e-33
1169.100000	8.91633e-33
1169.050000	8.9456e-33
1169.000000	8.97496e-33
1168.950000	9.00442e-33
1168.900000	9.03398e-33
1168.850000	9.06364e-33
1168.800000	9.09339e-33
1168.750000	9.12324e-33
1168.700000	9.15319e-33
1168.650000	9.18323e-33
1168.600000	9.21338e-33
1168.550000	9.24362e-33
1168.500000	9.27397e-33
1168.450000	9.30441e-33
1168.400000	9.33495e-33
1168.350000	9.3656e-33
1168.300000	9.39634e-33
1168.250000	9.42719e-33
1168.200000	9.45813e-33
1168.150000	9.48918e-33
1168.100000	9.52033e-33
1168.050000	9.55158e-33
1168.000000	9.58293e-33
1167.950000	9.61439e-33
1167.900000	9.64595e-33
1167.850000	9.67762e-33
1167.800000	9.70938e-33
1167.750000	9.74126e-33
1167.700000	9.77323e-33
1167.650000	9.80532e-33
1167.600000	9.8375e-33
1167.550000	9.8698e-33
1167.500000	9.90219e-33
1167.450000	9.9347e-33
1167.400000	9.96731e-33
1167.350000	1e-32
1167.300000	1.00329e-32
1167.250000	1.00658e-32
1167.200000	1.00988e-32
1167.150000	1.0132e-32
1167.100000	1.01652e-32
1167.050000	1.01986e-32
1167.000000	1.02321e-32
1166.950000	1.02657e-32
1166.900000	1.02994e-32
1166.850000	1.03332e-32
1166.800000	1.03671e-32
1166.750000	1.04011e-32
1166.700000	1.04353e-32
1166.650000	1.04695e-32
1166.600000	1.05039e-32
1166.550000	1.05384e-32
1166.500000	1.0573e-32
1166.450000	1.06077e-32
1166.400000	1.06425e-32
1166.350000	1.06774e-32
1166.300000	1.07125e-32
1166.250000	1.07477e-32
1166.200000	1.07829e-32
1166.150000	1.08183e-32
1166.100000	1.08538e-32
1166.050000	1.08895e-32
1166.000000	1.09252e-32
1165.950000	1.09611e-32
1165.900000	1.09971e-32
1165.850000	1.10332e-32
1165.800000	1.10694e-32
1165.750000	1.11057e-32
1165.700000	1.11422e-32
1165.650000	1.11788e-32
1165.600000	1.12154e-32
1165.550000	1.12523e-32
1165.500000	1.12892e-32
1165.450000	1.13263e-32
1165.400000	1.13634e-32
1165.350000	1.14007e-32
1165.300000	1.14382e-32
1165.250000	1.14757e-32
1165.200000	1.15134e-32
1165.150000	1.15512e-32
1165.100000	1.15891e-32
1165.050000	1.16271e-32
1165.000000	1.16653e-32
1164.950000	1.17036e-32
1164.900000	1.1742e-32
1164.850000	1.17806e-32
1164.800000	1.18192e-32
1164.750000	1.1858e-32
1164.700000	1.1897e-32
1164.650000	1.1936e-32
1164.600000	1.19752e-32
1164.550000	1.20145e-32
1164.500000	1.20539e-32
1164.450000	1.20935e-32
1164.400000	1.21332e-32
1164.350000	1.2173e-32
1164.300000	1.2213e-32
1164.250000	1.22531e-32
1164.200000	1.22933e-32
1164.150000	1.23337e-32
1164.100000	1.23741e-32
1164.050000	1.24148e-32
1164.000000	1.24555e-32
1163.950000	1.24964e-32
1163.900000	1.25374e-32
1163.850000	1.25786e-32
1163.800000	1.26199e-32
1163.750000	1.26613e-32
1163.700000	1.27029e-32
1163.650000	1.27446e-32
1163.600000	1.27864e-32
1163.550000	1.28284e-32
1163.500000	1.28705e-32
1163.450000	1.29127e-32
1163.400000	1.29551e-32
1163.350000	1.29976e-32
1163.300000	1.30403e-32
1163.250000	1.30831e-32
1163.200000	1.31261e-32
1163.150000	1.31692e-32
1163.100000	1.32124e-32
1163.050000	1.32558e-32
1163.000000	1.32993e-32
1162.950000	1.33429e-32
1162.900000	1.33867e-32
1162.850000	1.34307e-32
1162.800000	1.34748e-32
1162.750000	1.3519e-32
1162.700000	1.35634e-32
1162.650000	1.36079e-32
1162.600000	1.36526e-32
1162.550000	1.36974e-32
1162.500000	1.37423e-32
1162.450000	1.37874e-32
1162.400000	1.38327e-32
1162.350000	1.38781e-32
1162.300000	1.39237e-32
1162.250000	1.39694e-32
1162.200000	1.40152e-32
1162.150000	1.40612e-32
1162.100000	1.41074e-32
1162.050000	1.41537e-32
1162.000000	1.42002e-32
1161.950000	1.42468e-32
1161.900000	1.42935e-32
1161.850000	1.43405e-32
1161.800000	1.43875e-32
1161.750000	1.44348e-32
1161.700000	1.44822e-32
1161.650000	1.45297e-32
1161.600000	1.45774e-32
1161.550000	1.46252e-32
1161.500000	1.46733e-32
1161.450000	1.47214e-32
1161.400000	1.47697e-32
1161.350000	1.48182e-32
1161.300000	1.48669e-32
1161.250000	1.49157e-32
1161.200000	1.49646e-32
1161.150000	1.50138e-32
1161.100000	1.5063e-32
1161.050000	1.51125e-32
1161.000000	1.51621e-32
1160.950000	1.52119e-32
1160.900000	1.52618e-32
1160.850000	1.53119e-32
1160.800000	1.53622e-32
1160.750000	1.54126e-32
1160.700000	1.54632e-32
1160.650000	1.55139e-32
1160.600000	1.55649e-32
1160.550000	1.5616e-32
1160.500000	1.56672e-32
1160.450000	1.57187e-32
1160.400000	1.57703e-32
1160.350000	1.5822e-32
1160.300000	1.5874e-32
1160.250000	1.59261e-32
1160.200000	1.59783e-32
1160.150000	1.60308e-32
1160.100000	1.60834e-32
1160.050000	1.61362e-32
1160.000000	1.61892e-32
1159.950000	1.62423e-32
1159.900000	1.62956e-32
1159.850000	1.63491e-32
1159.800000	1.64028e-32
1159.750000	1.64566e-32
1159.700000	1.65107e-32
1159.650000	1.65649e-32
1159.600000	1.66192e-32
1159.550000	1.66738e-32
1159.500000	1.67285e-32
1159.450000	1.67834e-32
1159.400000	1.68385e-32
1159.350000	1.68938e-32
1159.300000	1.69493e-32
1159.250000	1.70049e-32
1159.200000	1.70607e-32
1159.150000	1.71167e-32
1159.100000	1.71729e-32
1159.050000	1.72293e-32
1159.000000	1.72858e-32
1158.950000	1.73426e-32
1158.900000	1.73995e-32
1158.850000	1.74566e-32
1158.800000	1.75139e-32
1158.750000	1.75714e-32
1158.700000	1.76291e-32
1158.650000	1.7687e-32
1158.600000	1.7745e-32
1158.550000	1.78033e-32
1158.500000	1.78617e-32
1158.450000	1.79204e-32
1158.400000	1.79792e-32
1158.350000	1.80382e-32
1158.300000	1.80974e-32
1158.250000	1.81568e-32
1158.200000	1.82164e-32
1158.150000	1.82762e-32
1158.100000	1.83362e-32
1158.050000	1.83964e-32
1158.000000	1.84568e-32
1157.950000	1.85174e-32
1157.900000	1.85782e-32
1157.850000	1.86392e-32
1157.800000	1.87003e-32
1157.750000	1.87617e-32
1157.700000	1.88233e-32
1157.650000	1.88851e-32
1157.600000	1.89471e-32
1157.550000	1.90093e-32
1157.500000	1.90717e-32
1157.450000	1.91343e-32
1157.400000	1.91971e-32
1157.350000	1.92601e-32
1157.300000	1.93233e-32
1157.250000	1.93868e-32
1157.200000	1.94504e-32
1157.150000	1.95143e-32
1157.100000	1.95783e-32
1157.050000	1.96426e-32
1157.000000	1.97071e-32
1156.950000	1.97718e-32
1156.900000	1.98367e-32
1156.850000	1.99018e-32
1156.800000	1.99671e-32
1156.750000	2.00326e-32
1156.700000	2.00984e-32
1156.650000	2.01644e-32
1156.600000	2.02306e-32
1156.550000	2.0297e-32
1156.500000	2.03636e-32
1156.450000	2.04305e-32
1156.400000	2.04975e-32
1156.350000	2.05648e-32
1156.300000	2.06323e-32
1156.250000	2.07e-32
1156.200000	2.0768e-32
1156.150000	2.08362e-32
1156.100000	2.09046e-32
1156.050000	2.09732e-32
1156.000000	2.1042e-32
1155.950000	2.11111e-32
1155.900000	2.11804e-32
1155.850000	2.12499e-32
1155.800000	2.13197e-32
1155.750000	2.13897e-32
1155.700000	2.14599e-32
1155.650000	2.15303e-32
1155.600000	2.1601e-32
1155.550000	2.16719e-32
1155.500000	2.1743e-32
1155.450000	2.18144e-32
1155.400000	2.1886e-32
1155.350000	2.19579e-32
1155.300000	2.20299e-32
1155.250000	2.21023e-32
1155.200000	2.21748e-32
1155.150000	2.22476e-32
1155.100000	2.23206e-32
1155.050000	2.23939e-32
1155.000000	2.24674e-32
1154.950000	2.25412e-32
1154.900000	2.26152e-32
1154.850000	2.26894e-32
1154.800000	2.27639e-32
1154.750000	2.28386e-32
1154.700000	2.29136e-32
1154.650000	2.29888e-32
1154.600000	2.30642e-32
1154.550000	2.314e-32
1154.500000	2.32159e-32
1154.450000	2.32921e-32
1154.400000	2.33686e-32
1154.350000	2.34453e-32
1154.300000	2.35223e-32
1154.250000	2.35995e-32
1154.200000	2.36769e-32
1154.150000	2.37547e-32
1154.100000	2.38326e-32
1154.050000	2.39109e-32
1154.000000	2.39894e-32
1153.950000	2.40681e-32
1153.900000	2.41471e-32
1153.850000	2.42264e-32
1153.800000	2.43059e-32
1153.750000	2.43857e-32
1153.700000	2.44657e-32
1153.650000	2.4546e-32
1153.600000	2.46266e-32
1153.550000	2.47075e-32
1153.500000	2.47886e-32
1153.450000	2.48699e-32
1153.400000	2.49516e-32
1153.350000	2.50335e-32
1153.300000	2.51157e-32
1153.250000	2.51981e-32
1153.200000	2.52808e-32
1153.150000	2.53638e-32
1153.100000	2.54471e-32
1153.050000	2.55306e-32
1153.000000	2.56144e-32
1152.950000	2.56985e-32
1152.900000	2.57828e-32
1152.850000	2.58675e-32
1152.800000	2.59524e-32
1152.750000	2.60376e-32
1152.700000	2.6123e-32
1152.650000	2.62088e-32
1152.600000	2.62948e-32
1152.550000	2.63811e-32
1152.500000	2.64677e-32
1152.450000	2.65546e-32
1152.400000	2.66418e-32
1152.350000	2.67292e-32
1152.300000	2.6817e-32
1152.250000	2.6905e-32
1152.200000	2.69933e-32
1152.150000	2.70819e-32
1152.100000	2.71708e-32
1152.050000	2.726e-32
1152.000000	2.73495e-32
1151.950000	2.74393e-32
1151.900000	2.75294e-32
1151.850000	2.76197e-32
1151.800000	2.77104e-32
1151.750000	2.78014e-32
1151.700000	2.78926e-32
1151.650000	2.79842e-32
1151.600000	2.8076e-32
1151.550000	2.81682e-32
1151.500000	2.82607e-32
1151.450000	2.83534e-32
1151.400000	2.84465e-32
1151.350000	2.85399e-32
1151.300000	2.86336e-32
1151.250000	2.87276e-32
1151.200000	2.88219e-32
1151.150000	2.89165e-32
1151.100000	2.90114e-32
1151.050000	2.91066e-32
1151.000000	2.92022e-32
1150.950000	2.9298e-32
1150.900000	2.93942e-32
1150.850000	2.94907e-32
1150.800000	2.95875e-32
1150.750000	2.96846e-32
1150.700000	2.97821e-32
1150.650000	2.98798e-32
1150.600000	2.99779e-32
1150.550000	3.00763e-32
1150.500000	3.0175e-32
1150.450000	3.02741e-32
1150.400000	3.03735e-32
1150.350000	3.04732e-32
1150.300000	3.05732e-32
1150.250000	3.06736e-32
1150.200000	3.07742e-32
1150.150000	3.08753e-32
1150.100000	3.09766e-32
1150.050000	3.10783e-32
1150.000000	3.11803e-32
1149.950000	3.12827e-32
1149.900000	3.13854e-32
1149.850000	3.14884e-32
1149.800000	3.15917e-32
1149.750000	3.16954e-32
1149.700000	3.17995e-32
1149.650000	3.19039e-32
1149.600000	3.20086e-32
1149.550000	3.21137e-32
1149.500000	3.22191e-32
1149.450000	3.23248e-32
1149.400000	3.2431e-32
1149.350000	3.25374e-32
1149.300000	3.26442e-32
1149.250000	3.27514e-32
1149.200000	3.28589e-32
1149.150000	3.29667e-32
1149.100000	3.3075e-32
1149.050000	3.31835e-32
1149.000000	3.32925e-32
1148.950000	3.34017e-32
1148.900000	3.35114e-32
1148.850000	3.36214e-32
1148.800000	3.37318e-32
1148.750000	3.38425e-32
1148.700000	3.39536e-32
1148.650000	3.4065e-32
1148.600000	3.41769e-32
1148.550000	3.4289e-32
1148.500000	3.44016e-32
1148.450000	3.45145e-32
1148.400000	3.46278e-32
1148.350000	3.47415e-32
1148.300000	3.48555e-32
1148.250000	3.49699e-32
1148.200000	3.50847e-32
1148.150000	3.51999e-32
1148.100000	3.53154e-32
1148.050000	3.54314e-32
1148.000000	3.55477e-32
1147.950000	3.56644e-32
1147.900000	3.57814e-32
1147.850000	3.58989e-32
1147.800000	3.60167e-32
1147.750000	3.6135e-32
1147.700000	3.62536e-32
1147.650000	3.63726e-32
1147.600000	3.6492e-32
1147.550000	3.66118e-32
1147.500000	3.67319e-32
1147.450000	3.68525e-32
1147.400000	3.69735e-32
1147.350000	3.70949e-32
1147.300000	3.72166e-32
1147.250000	3.73388e-32
1147.200000	3.74614e-32
1147.150000	3.75843e-32
1147.100000	3.77077e-32
1147.050000	3.78315e-32
1147.000000	3.79557e-32
1146.950000	3.80803e-32
1146.900000	3.82053e-32
1146.850000	3.83307e-32
1146.800000	3.84565e-32
1146.750000	3.85827e-32
1146.700000	3.87094e-32
1146.650000	3.88364e-32
1146.600000	3.89639e-32
1146.550000	3.90918e-32
1146.500000	3.92202e-32
1146.450000	3.93489e-32
1146.400000	3.94781e-32
1146.350000	3.96076e-32
1146.300000	3.97377e-32
1146.250000	3.98681e-32
1146.200000	3.9999e-32
1146.150000	4.01303e-32
1146.100000	4.0262e-32
1146.050000	4.03942e-32
1146.000000	4.05268e-32
1145.950000	4.06598e-32
1145.900000	4.07933e-32
1145.850000	4.09272e-32
1145.800000	4.10615e-32
1145.750000	4.11963e-32
1145.700000	4.13315e-32
1145.650000	4.14672e-32
1145.600000	4.16033e-32
1145.550000	4.17399e-32
1145.500000	4.18769e-32
1145.450000	4.20144e-32
1145.400000	4.21523e-32
1145.350000	4.22907e-32
1145.300000	4.24295e-32
1145.250000	4.25687e-32
1145.200000	4.27085e-32
1145.150000	4.28487e-32
1145.100000	4.29893e-32
1145.050000	4.31304e-32
1145.000000	4.3272e-32
1144.950000	4.34141e-32
1144.900000	4.35566e-32
1144.850000	4.36996e-32
1144.800000	4.3843e-32
1144.750000	4.39869e-32
1144.700000	4.41313e-32
1144.650000	4.42762e-32
1144.600000	4.44215e-32
1144.550000	4.45673e-32
1144.500000	4.47136e-32
1144.450000	4.48604e-32
1144.400000	4.50077e-32
1144.350000	4.51554e-32
1144.300000	4.53036e-32
1144.250000	4.54523e-32
1144.200000	4.56015e-32
1144.150000	4.57512e-32
1144.100000	4.59014e-32
1144.050000	4.60521e-32
1144.000000	4.62032e-32
1143.950000	4.63549e-32
1143.900000	4.65071e-32
1143.850000	4.66597e-32
1143.800000	4.68129e-32
1143.750000	4.69666e-32
1143.700000	4.71207e-32
1143.650000	4.72754e-32
1143.600000	4.74306e-32
1143.550000	4.75863e-32
1143.500000	4.77425e-32
1143.450000	4.78992e-32
1143.400000	4.80564e-32
1143.350000	4.82142e-32
1143.300000	4.83725e-32
1143.250000	4.85312e-32
1143.200000	4.86905e-32
1143.150000	4.88504e-32
1143.100000	4.90107e-32
1143.050000	4.91716e-32
1143.000000	4.9333e-32
1142.950000	4.9495e-32
1142.900000	4.96574e-32
1142.850000	4.98204e-32
1142.800000	4.9984e-32
1142.750000	5.0148e-32
1142.700000	5.03127e-32
1142.650000	5.04778e-32
1142.600000	5.06435e-32
1142.550000	5.08097e-32
1142.500000	5.09765e-32
1142.450000	5.11439e-32
1142.400000	5.13118e-32
1142.350000	5.14802e-32
1142.300000	5.16492e-32
1142.250000	5.18187e-32
1142.200000	5.19888e-32
1142.150000	5.21595e-32
1142.100000	5.23307e-32
1142.050000	5.25025e-32
1142.000000	5.26748e-32
1141.950000	5.28477e-32
1141.900000	5.30212e-32
1141.850000	5.31952e-32
1141.800000	5.33698e-32
1141.750000	5.3545e-32
1141.700000	5.37208e-32
1141.650000	5.38971e-32
1141.600000	5.40741e-32
1141.550000	5.42516e-32
1141.500000	5.44296e-32
1141.450000	5.46083e-32
1141.400000	5.47876e-32
1141.350000	5.49674e-32
1141.300000	5.51478e-32
1141.250000	5.53289e-32
1141.200000	5.55105e-32
1141.150000	5.56927e-32
1141.100000	5.58755e-32
1141.050000	5.60589e-32
1141.000000	5.62429e-32
1140.950000	5.64276e-32
1140.900000	5.66128e-32
1140.850000	5.67986e-32
1140.800000	5.69851e-32
1140.750000	5.71721e-32
1140.700000	5.73598e-32
1140.650000	5.75481e-32
1140.600000	5.7737e-32
1140.550000	5.79265e-32
1140.500000	5.81167e-32
1140.450000	5.83074e-32
1140.400000	5.84988e-32
1140.350000	5.86909e-32
1140.300000	5.88835e-32
1140.250000	5.90768e-32
1140.200000	5.92707e-32
1140.150000	5.94653e-32
1140.100000	5.96605e-32
1140.050000	5.98563e-32
1140.000000	6.00528e-32
1139.950000	6.02499e-32
1139.900000	6.04477e-32
1139.850000	6.06461e-32
1139.800000	6.08452e-32
1139.750000	6.10449e-32
1139.700000	6.12453e-32
1139.650000	6.14463e-32
1139.600000	6.1648e-32
1139.550000	6.18504e-32
1139.500000	6.20534e-32
1139.450000	6.22571e-32
1139.400000	6.24615e-32
1139.350000	6.26665e-32
1139.300000	6.28722e-32
1139.250000	6.30786e-32
1139.200000	6.32857e-32
1139.150000	6.34934e-32
1139.100000	6.37018e-32
1139.050000	6.39109e-32
1139.000000	6.41207e-32
1138.950000	6.43312e-32
1138.900000	6.45424e-32
1138.850000	6.47542e-32
1138.800000	6.49668e-32
1138.750000	6.518e-32
1138.700000	6.5394e-32
1138.650000	6.56087e-32
1138.600000	6.5824e-32
1138.550000	6.60401e-32
1138.500000	6.62569e-32
1138.450000	6.64744e-32
1138.400000	6.66926e-32
1138.350000	6.69115e-32
1138.300000	6.71311e-32
1138.250000	6.73515e-32
1138.200000	6.75726e-32
1138.150000	6.77944e-32
1138.100000	6.80169e-32
1138.050000	6.82402e-32
1138.000000	6.84642e-32
1137.950000	6.86889e-32
1137.900000	6.89144e-32
1137.850000	6.91406e-32
1137.800000	6.93676e-32
1137.750000	6.95953e-32
1137.700000	6.98237e-32
1137.650000	7.00529e-32
1137.600000	7.02829e-32
1137.550000	7.05136e-32
1137.500000	7.0745e-32
1137.450000	7.09773e-32
1137.400000	7.12102e-32
1137.350000	7.1444e-32
1137.300000	7.16785e-32
1137.250000	7.19138e-32
1137.200000	7.21499e-32
1137.150000	7.23867e-32
1137.100000	7.26243e-32
1137.050000	7.28627e-32
1137.000000	7.31019e-32
1136.950000	7.33418e-32
1136.900000	7.35826e-32
1136.850000	7.38241e-32
1136.800000	7.40664e-32
1136.750000	7.43096e-32
1136.700000	7.45535e-32
1136.650000	7.47982e-32
1136.600000	7.50437e-32
1136.550000	7.52901e-32
1136.500000	7.55372e-32
1136.450000	7.57852e-32
1136.400000	7.60339e-32
1136.350000	7.62835e-32
1136.300000	7.65339e-32
1136.250000	7.67852e-32
1136.200000	7.70372e-32
1136.150000	7.72901e-32
1136.100000	7.75438e-32
1136.050000	7.77983e-32
1136.000000	7.80537e-32
1135.950000	7.83099e-32
1135.900000	7.8567e-32
1135.850000	7.88249e-32
1135.800000	7.90836e-32
1135.750000	7.93432e-32
1135.700000	7.96037e-32
1135.650000	7.9865e-32
1135.600000	8.01271e-32
1135.550000	8.03901e-32
1135.500000	8.0654e-32
1135.450000	8.09188e-32
1135.400000	8.11844e-32
1135.350000	8.14509e-32
1135.300000	8.17182e-32
1135.250000	8.19865e-32
1135.200000	8.22556e-32
1135.150000	8.25256e-32
1135.100000	8.27965e-32
1135.050000	8.30683e-32
1135.000000	8.3341e-32
1134.950000	8.36145e-32
1134.900000	8.3889e-32
1134.850000	8.41644e-32
1134.800000	8.44406e-32
1134.750000	8.47178e-32
1134.700000	8.49959e-32
1134.650000	8.52749e-32
1134.600000	8.55548e-32
1134.550000	8.58357e-32
1134.500000	8.61174e-32
1134.450000	8.64001e-32
1134.400000	8.66837e-32
1134.350000	8.69683e-32
1134.300000	8.72537e-32
1134.250000	8.75401e-32
1134.200000	8.78275e-32
1134.150000	8.81158e-32
1134.100000	8.8405e-32
1134.050000	8.86952e-32
1134.000000	8.89864e-32
1133.950000	8.92785e-32
1133.900000	8.95715e-32
1133.850000	8.98656e-32
1133.800000	9.01605e-32
1133.750000	9.04565e-32
1133.700000	9.07534e-32
1133.650000	9.10513e-32
1133.600000	9.13502e-32
1133.550000	9.16501e-32
1133.500000	9.19509e-32
1133.450000	9.22527e-32
1133.400000	9.25556e-32
1133.350000	9.28594e-32
1133.300000	9.31642e-32
1133.250000	9.347e-32
1133.200000	9.37768e-32
1133.150000	9.40846e-32
1133.100000	9.43935e-32
1133.050000	9.47033e-32
1133.000000	9.50142e-32
1132.950000	9.53261e-32
1132.900000	9.5639e-32
1132.850000	9.59529e-32
1132.800000	9.62679e-32
1132.750000	9.65839e-32
1132.700000	9.69009e-32
1132.650000	9.7219e-32
1132.600000	9.75381e-32
1132.550000	9.78583e-32
1132.500000	9.81795e-32
1132.450000	9.85018e-32
1132.400000	9.88251e-32
1132.350000	9.91495e-32
1132.300000	9.9475e-32
1132.250000	9.98015e-32
1132.200000	1.00129e-31
1132.150000	1.00458e-31
1132.100000	1.00788e-31
1132.050000	1.01118e-31
1132.000000	1.0145e-31
1131.950000	1.01783e-31
1131.900000	1.02117e-31
1131.850000	1.02453e-31
1131.800000	1.02789e-31
1131.750000	1.03126e-31
1131.700000	1.03465e-31
1131.650000	1.03804e-31
1131.600000	1.04145e-31
1131.550000	1.04487e-31
1131.500000	1.0483e-31
1131.450000	1.05174e-31
1131.400000	1.05519e-31
1131.350000	1.05866e-31
1131.300000	1.06213e-31
1131.250000	1.06562e-31
1131.200000	1.06912e-31
1131.150000	1.07263e-31
1131.100000	1.07615e-31
1131.050000	1.07968e-31
1131.000000	1.08322e-31
1130.950000	1.08678e-31
1130.900000	1.09035e-31
1130.850000	1.09393e-31
1130.800000	1.09752e-31
1130.750000	1.10112e-31
1130.700000	1.10473e-31
1130.650000	1.10836e-31
1130.600000	1.112e-31
1130.550000	1.11565e-31
1130.500000	1.11931e-31
1130.450000	1.12298e-31
1130.400000	1.12667e-31
1130.350000	1.13037e-31
1130.300000	1.13408e-31
1130.250000	1.1378e-31
1130.200000	1.14154e-31
1130.150000	1.14528e-31
1130.100000	1.14904e-31
1130.050000	1.15282e-31
1130.000000	1.1566e-31
1129.950000	1.1604e-31
1129.900000	1.16421e-31
1129.850000	1.16803e-31
1129.800000	1.17186e-31
1129.750000	1.17571e-31
1129.700000	1.17957e-31
1129.650000	1.18344e-31
1129.600000	1.18732e-31
1129.550000	1.19122e-31
1129.500000	1.19513e-31
1129.450000	1.19905e-31
1129.400000	1.20299e-31
1129.350000	1.20694e-31
1129.300000	1.2109e-31
1129.250000	1.21488e-31
1129.200000	1.21886e-31
1129.150000	1.22286e-31
1129.100000	1.22688e-31
1129.050000	1.23091e-31
1129.000000	1.23495e-31
1128.950000	1.239e-31
1128.900000	1.24307e-31
1128.850000	1.24715e-31
1128.800000	1.25124e-31
1128.750000	1.25535e-31
1128.700000	1.25947e-31
1128.650000	1.2636e-31
1128.600000	1.26775e-31
1128.550000	1.27191e-31
1128.500000	1.27609e-31
1128.450000	1.28028e-31
1128.400000	1.28448e-31
1128.350000	1.28869e-31
1128.300000	1.29292e-31
1128.250000	1.29717e-31
1128.200000	1.30143e-31
1128.150000	1.3057e-31
1128.100000	1.30998e-31
1128.050000	1.31428e-31
1128.000000	1.3186e-31
1127.950000	1.32293e-31
1127.900000	1.32727e-31
1127.850000	1.33163e-31
1127.800000	1.336e-31
1127.750000	1.34038e-31
1127.700000	1.34478e-31
1127.650000	1.3492e-31
1127.600000	1.35363e-31
1127.550000	1.35807e-31
1127.500000	1.36253e-31
1127.450000	1.367e-31
1127.400000	1.37149e-31
1127.350000	1.37599e-31
1127.300000	1.38051e-31
1127.250000	1.38504e-31
1127.200000	1.38958e-31
1127.150000	1.39414e-31
1127.100000	1.39872e-31
1127.050000	1.40331e-31
1127.000000	1.40792e-31
1126.950000	1.41254e-31
1126.900000	1.41718e-31
1126.850000	1.42183e-31
1126.800000	1.4265e-31
1126.750000	1.43118e-31
1126.700000	1.43588e-31
1126.650000	1.44059e-31
1126.600000	1.44532e-31
1126.550000	1.45006e-31
1126.500000	1.45482e-31
1126.450000	1.4596e-31
1126.400000	1.46439e-31
1126.350000	1.4692e-31
1126.300000	1.47402e-31
1126.250000	1.47886e-31
1126.200000	1.48371e-31
1126.150000	1.48858e-31
1126.100000	1.49347e-31
1126.050000	1.49837e-31
1126.000000	1.50329e-31
1125.950000	1.50822e-31
1125.900000	1.51317e-31
1125.850000	1.51814e-31
1125.800000	1.52312e-31
1125.750000	1.52812e-31
1125.700000	1.53314e-31
1125.650000	1.53817e-31
1125.600000	1.54322e-31
1125.550000	1.54829e-31
1125.500000	1.55337e-31
1125.450000	1.55847e-31
1125.400000	1.56358e-31
1125.350000	1.56872e-31
1125.300000	1.57387e-31
1125.250000	1.57903e-31
1125.200000	1.58421e-31
1125.150000	1.58941e-31
1125.100000	1.59463e-31
1125.050000	1.59987e-31
1125.000000	1.60512e-31
1124.950000	1.61039e-31
1124.900000	1.61567e-31
1124.850000	1.62098e-31
1124.800000	1.6263e-31
1124.750000	1.63164e-31
1124.700000	1.63699e-31
1124.650000	1.64236e-31
1124.600000	1.64776e-31
1124.550000	1.65316e-31
1124.500000	1.65859e-31
1124.450000	1.66404e-31
1124.400000	1.6695e-31
1124.350000	1.67498e-31
1124.300000	1.68048e-31
1124.250000	1.68599e-31
1124.200000	1.69153e-31
1124.150000	1.69708e-31
1124.100000	1.70265e-31
1124.050000	1.70824e-31
1124.000000	1.71385e-31
1123.950000	1.71947e-31
1123.900000	1.72512e-31
1123.850000	1.73078e-31
1123.800000	1.73646e-31
1123.750000	1.74216e-31
1123.700000	1.74788e-31
1123.650000	1.75362e-31
1123.600000	1.75937e-31
1123.550000	1.76515e-31
1123.500000	1.77094e-31
1123.450000	1.77675e-31
1123.400000	1.78259e-31
1123.350000	1.78844e-31
1123.300000	1.79431e-31
1123.250000	1.8002e-31
1123.200000	1.80611e-31
1123.150000	1.81204e-31
1123.100000	1.81798e-31
1123.050000	1.82395e-31
1123.000000	1.82994e-31
1122.950000	1.83594e-31
1122.900000	1.84197e-31
1122.850000	1.84802e-31
1122.800000	1.85408e-31
1122.750000	1.86017e-31
1122.700000	1.86628e-31
1122.650000	1.8724e-31
1122.600000	1.87855e-31
1122.550000	1.88471e-31
1122.500000	1.8909e-31
1122.450000	1.89711e-31
1122.400000	1.90333e-31
1122.350000	1.90958e-31
1122.300000	1.91585e-31
1122.250000	1.92214e-31
1122.200000	1.92845e-31
1122.150000	1.93478e-31
1122.100000	1.94113e-31
1122.050000	1.9475e-31
1122.000000	1.95389e-31
1121.950000	1.96031e-31
1121.900000	1.96674e-31
1121.850000	1.9732e-31
1121.800000	1.97967e-31
1121.750000	1.98617e-31
1121.700000	1.99269e-31
1121.650000	1.99923e-31
1121.600000	2.0058e-31
1121.550000	2.01238e-31
1121.500000	2.01899e-31
1121.450000	2.02561e-31
1121.400000	2.03226e-31
1121.350000	2.03893e-31
1121.300000	2.04563e-31
1121.250000	2.05234e-31
1121.200000	2.05908e-31
1121.150000	2.06584e-31
1121.100000	2.07262e-31
1121.050000	2.07942e-31
1121.000000	2.08625e-31
1120.950000	2.09309e-31
1120.900000	2.09996e-31
1120.850000	2.10686e-31
1120.800000	2.11377e-31
1120.750000	2.12071e-31
1120.700000	2.12767e-31
1120.650000	2.13466e-31
1120.600000	2.14166e-31
1120.550000	2.14869e-31
1120.500000	2.15575e-31
1120.450000	2.16282e-31
1120.400000	2.16992e-31
1120.350000	2.17705e-31
1120.300000	2.18419e-31
1120.250000	2.19136e-31
1120.200000	2.19855e-31
1120.150000	2.20577e-31
1120.100000	2.21301e-31
1120.050000	2.22028e-31
1120.000000	2.22756e-31
1119.950000	2.23488e-31
1119.900000	2.24221e-31
1119.850000	2.24957e-31
1119.800000	2.25696e-31
1119.750000	2.26436e-31
1119.700000	2.2718e-31
1119.650000	2.27925e-31
1119.600000	2.28674e-31
1119.550000	2.29424e-31
1119.500000	2.30177e-31
1119.450000	2.30933e-31
1119.400000	2.31691e-31
1119.350000	2.32451e-31
1119.300000	2.33214e-31
1119.250000	2.3398e-31
1119.200000	2.34748e-31
1119.150000	2.35518e-31
1119.100000	2.36292e-31
1119.050000	2.37067e-31
1119.000000	2.37845e-31
1118.950000	2.38626e-31
1118.900000	2.39409e-31
1118.850000	2.40195e-31
1118.800000	2.40984e-31
1118.750000	2.41775e-31
1118.700000	2.42568e-31
1118.650000	2.43364e-31
1118.600000	2.44163e-31
1118.550000	2.44965e-31
1118.500000	2.45769e-31
1118.450000	2.46576e-31
1118.400000	2.47385e-31
1118.350000	2.48197e-31
1118.300000	2.49012e-31
1118.250000	2.49829e-31
1118.200000	2.50649e-31
1118.150000	2.51472e-31
1118.100000	2.52297e-31
1118.050000	2.53125e-31
1118.000000	2.53956e-31
1117.950000	2.5479e-31
1117.900000	2.55626e-31
1117.850000	2.56465e-31
1117.800000	2.57307e-31
1117.750000	2.58152e-31
1117.700000	2.58999e-31
1117.650000	2.59849e-31
1117.600000	2.60702e-31
1117.550000	2.61558e-31
1117.500000	2.62417e-31
1117.450000	2.63278e-31
1117.400000	2.64142e-31
1117.350000	2.65009e-31
1117.300000	2.65879e-31
1117.250000	2.66752e-31
1117.200000	2.67627e-31
1117.150000	2.68506e-31
1117.100000	2.69387e-31
1117.050000	2.70272e-31
1117.000000	2.71159e-31
1116.950000	2.72049e-31
1116.900000	2.72942e-31
1116.850000	2.73838e-31
1116.800000	2.74737e-31
1116.750000	2.75638e-31
1116.700000	2.76543e-31
1116.650000	2.77451e-31
1116.600000	2.78362e-31
1116.550000	2.79275e-31
1116.500000	2.80192e-31
1116.450000	2.81112e-31
1116.400000	2.82035e-31
1116.350000	2.8296e-31
1116.300000	2.83889e-31
1116.250000	2.84821e-31
1116.200000	2.85756e-31
1116.150000	2.86694e-31
1116.100000	2.87635e-31
1116.050000	2.88579e-31
1116.000000	2.89526e-31
1115.950000	2.90477e-31
1115.900000	2.9143e-31
1115.850000	2.92387e-31
1115.800000	2.93347e-31
1115.750000	2.94309e-31
1115.700000	2.95275e-31
1115.650000	2.96245e-31
1115.600000	2.97217e-31
1115.550000	2.98193e-31
1115.500000	2.99172e-31
1115.450000	3.00154e-31
1115.400000	3.01139e-31
1115.350000	3.02127e-31
1115.300000	3.03119e-31
1115.250000	3.04114e-31
1115.200000	3.05112e-31
1115.150000	3.06114e-31
1115.100000	3.07119e-31
1115.050000	3.08127e-31
1115.000000	3.09138e-31
1114.950000	3.10153e-31
1114.900000	3.11171e-31
1114.850000	3.12192e-31
1114.800000	3.13217e-31
1114.750000	3.14245e-31
1114.700000	3.15277e-31
1114.650000	3.16312e-31
1114.600000	3.1735e-31
1114.550000	3.18391e-31
1114.500000	3.19437e-31
1114.450000	3.20485e-31
1114.400000	3.21537e-31
1114.350000	3.22593e-31
1114.300000	3.23651e-31
1114.250000	3.24714e-31
1114.200000	3.2578e-31
1114.150000	3.26849e-31
1114.100000	3.27922e-31
1114.050000	3.28998e-31
1114.000000	3.30078e-31
1113.950000	3.31162e-31
1113.900000	3.32249e-31
1113.850000	3.33339e-31
1113.800000	3.34433e-31
1113.750000	3.35531e-31
1113.700000	3.36633e-31
1113.650000	3.37738e-31
1113.600000	3.38846e-31
1113.550000	3.39958e-31
1113.500000	3.41074e-31
1113.450000	3.42194e-31
1113.400000	3.43317e-31
1113.350000	3.44444e-31
1113.300000	3.45575e-31
1113.250000	3.46709e-31
1113.200000	3.47847e-31
1113.150000	3.48989e-31
1113.100000	3.50134e-31
1113.050000	3.51284e-31
1113.000000	3.52437e-31
1112.950000	3.53594e-31
1112.900000	3.54754e-31
1112.850000	3.55919e-31
1112.800000	3.57087e-31
1112.750000	3.58259e-31
1112.700000	3.59435e-31
1112.650000	3.60615e-31
1112.600000	3.61799e-31
1112.550000	3.62986e-31
1112.500000	3.64178e-31
1112.450000	3.65373e-31
1112.400000	3.66572e-31
1112.350000	3.67776e-31
1112.300000	3.68983e-31
1112.250000	3.70194e-31
1112.200000	3.71409e-31
1112.150000	3.72628e-31
1112.100000	3.73851e-31
1112.050000	3.75079e-31
1112.000000	3.7631e-31
1111.950000	3.77545e-31
1111.900000	3.78784e-31
1111.850000	3.80028e-31
1111.800000	3.81275e-31
1111.750000	3.82527e-31
1111.700000	3.83782e-31
1111.650000	3.85042e-31
1111.600000	3.86306e-31
1111.550000	3.87574e-31
1111.500000	3.88846e-31
1111.450000	3.90122e-31
1111.400000	3.91403e-31
1111.350000	3.92688e-31
1111.300000	3.93977e-31
1111.250000	3.9527e-31
1111.200000	3.96567e-31
1111.150000	3.97869e-31
1111.100000	3.99175e-31
1111.050000	4.00485e-31
1111.000000	4.018e-31
1110.950000	4.03119e-31
1110.900000	4.04442e-31
1110.850000	4.0577e-31
1110.800000	4.07101e-31
1110.750000	4.08438e-31
1110.700000	4.09778e-31
1110.650000	4.11123e-31
1110.600000	4.12473e-31
1110.550000	4.13827e-31
1110.500000	4.15185e-31
1110.450000	4.16548e-31
1110.400000	4.17915e-31
1110.350000	4.19287e-31
1110.300000	4.20663e-31
1110.250000	4.22044e-31
1110.200000	4.2343e-31
1110.150000	4.24819e-31
1110.100000	4.26214e-31
1110.050000	4.27613e-31
1110.000000	4.29017e-31
1109.950000	4.30425e-31
1109.900000	4.31838e-31
1109.850000	4.33255e-31
1109.800000	4.34677e-31
1109.750000	4.36104e-31
1109.700000	4.37536e-31
1109.650000	4.38972e-31
1109.600000	4.40413e-31
1109.550000	4.41858e-31
1109.500000	4.43309e-31
1109.450000	4.44764e-31
1109.400000	4.46224e-31
1109.350000	4.47688e-31
1109.300000	4.49158e-31
1109.250000	4.50632e-31
1109.200000	4.52111e-31
1109.150000	4.53595e-31
1109.100000	4.55084e-31
1109.050000	4.56578e-31
1109.000000	4.58077e-31
1108.950000	4.5958e-31
1108.900000	4.61089e-31
1108.850000	4.62602e-31
1108.800000	4.64121e-31
1108.750000	4.65644e-31
1108.700000	4.67173e-31
1108.650000	4.68706e-31
1108.600000	4.70245e-31
1108.550000	4.71788e-31
1108.500000	4.73337e-31
1108.450000	4.74891e-31
1108.400000	4.76449e-31
1108.350000	4.78013e-31
1108.300000	4.79582e-31
1108.250000	4.81157e-31
1108.200000	4.82736e-31
1108.150000	4.84321e-31
1108.100000	4.8591e-31
1108.050000	4.87505e-31
1108.000000	4.89105e-31
1107.950000	4.90711e-31
1107.900000	4.92322e-31
1107.850000	4.93938e-31
1107.800000	4.95559e-31
1107.750000	4.97186e-31
1107.700000	4.98818e-31
1107.650000	5.00455e-31
1107.600000	5.02098e-31
1107.550000	5.03746e-31
1107.500000	5.05399e-31
1107.450000	5.07058e-31
1107.400000	5.08723e-31
1107.350000	5.10392e-31
1107.300000	5.12068e-31
1107.250000	5.13749e-31
1107.200000	5.15435e-31
1107.150000	5.17127e-31
1107.100000	5.18824e-31
1107.050000	5.20527e-31
1107.000000	5.22236e-31
1106.950000	5.2395e-31
1106.900000	5.2567e-31
1106.850000	5.27395e-31
1106.800000	5.29126e-31
1106.750000	5.30863e-31
1106.700000	5.32606e-31
1106.650000	5.34354e-31
1106.600000	5.36108e-31
1106.550000	5.37868e-31
1106.500000	5.39633e-31
1106.450000	5.41405e-31
1106.400000	5.43182e-31
1106.350000	5.44965e-31
1106.300000	5.46753e-31
1106.250000	5.48548e-31
1106.200000	5.50349e-31
1106.150000	5.52155e-31
1106.100000	5.53968e-31
1106.050000	5.55786e-31
1106.000000	5.5761e-31
1105.950000	5.59441e-31
1105.900000	5.61277e-31
1105.850000	5.63119e-31
1105.800000	5.64968e-31
1105.750000	5.66822e-31
1105.700000	5.68683e-31
1105.650000	5.70549e-31
1105.600000	5.72422e-31
1105.550000	5.74301e-31
1105.500000	5.76186e-31
1105.450000	5.78078e-31
1105.400000	5.79975e-31
1105.350000	5.81879e-31
1105.300000	5.83789e-31
1105.250000	5.85705e-31
1105.200000	5.87627e-31
1105.150000	5.89556e-31
1105.100000	5.91492e-31
1105.050000	5.93433e-31
1105.000000	5.95381e-31
1104.950000	5.97335e-31
1104.900000	5.99296e-31
1104.850000	6.01263e-31
1104.800000	6.03237e-31
1104.750000	6.05217e-31
1104.700000	6.07203e-31
1104.650000	6.09196e-31
1104.600000	6.11196e-31
1104.550000	6.13202e-31
1104.500000	6.15215e-31
1104.450000	6.17234e-31
1104.400000	6.1926e-31
1104.350000	6.21293e-31
1104.300000	6.23333e-31
1104.250000	6.25379e-31
1104.200000	6.27431e-31
1104.150000	6.29491e-31
1104.100000	6.31557e-31
1104.050000	6.3363e-31
1104.000000	6.3571e-31
1103.950000	6.37797e-31
1103.900000	6.3989e-31
1103.850000	6.41991e-31
1103.800000	6.44098e-31
1103.750000	6.46212e-31
1103.700000	6.48333e-31
1103.650000	6.50461e-31
1103.600000	6.52596e-31
1103.550000	6.54738e-31
1103.500000	6.56888e-31
1103.450000	6.59044e-31
1103.400000	6.61207e-31
1103.350000	6.63377e-31
1103.300000	6.65555e-31
1103.250000	6.67739e-31
1103.200000	6.69931e-31
1103.150000	6.7213e-31
1103.100000	6.74336e-31
1103.050000	6.7655e-31
1103.000000	6.78771e-31
1102.950000	6.80999e-31
1102.900000	6.83234e-31
1102.850000	6.85477e-31
1102.800000	6.87727e-31
1102.750000	6.89984e-31
1102.700000	6.92249e-31
1102.650000	6.94521e-31
1102.600000	6.96801e-31
1102.550000	6.99088e-31
1102.500000	7.01383e-31
1102.450000	7.03685e-31
1102.400000	7.05995e-31
1102.350000	7.08312e-31
1102.300000	7.10637e-31
1102.250000	7.1297e-31
1102.200000	7.1531e-31
1102.150000	7.17658e-31
1102.100000	7.20014e-31
1102.050000	7.22377e-31
1102.000000	7.24748e-31
1101.950000	7.27127e-31
1101.900000	7.29514e-31
1101.850000	7.31908e-31
1101.800000	7.34311e-31
1101.750000	7.36721e-31
1101.700000	7.39139e-31
1101.650000	7.41565e-31
1101.600000	7.44e-31
1101.550000	7.46442e-31
1101.500000	7.48892e-31
1101.450000	7.5135e-31
1101.400000	7.53816e-31
1101.350000	7.56291e-31
1101.300000	7.58773e-31
1101.250000	7.61264e-31
1101.200000	7.63762e-31
1101.150000	7.66269e-31
1101.100000	7.68785e-31
1101.050000	7.71308e-31
1101.000000	7.7384e-31
1100.950000	7.7638e-31
1100.900000	7.78928e-31
1100.850000	7.81485e-31
1100.800000	7.8405e-31
1100.750000	7.86624e-31
1100.700000	7.89206e-31
1100.650000	7.91796e-31
1100.600000	7.94395e-31
1100.550000	7.97003e-31
1100.500000	7.99619e-31
1100.450000	8.02244e-31
1100.400000	8.04877e-31
1100.350000	8.07519e-31
1100.300000	8.10169e-31
1100.250000	8.12829e-31
1100.200000	8.15497e-31
1100.150000	8.18174e-31
1100.100000	8.20859e-31
1100.050000	8.23553e-31
1100.000000	8.26257e-31
1099.950000	8.28969e-31
1099.900000	8.3169e-31
1099.850000	8.3442e-31
1099.800000	8.37159e-31
1099.750000	8.39907e-31
1099.700000	8.42664e-31
1099.650000	8.45429e-31
1099.600000	8.48205e-31
1099.550000	8.50989e-31
1099.500000	8.53782e-31
1099.450000	8.56584e-31
1099.400000	8.59396e-31
1099.350000	8.62217e-31
1099.300000	8.65047e-31
1099.250000	8.67887e-31
1099.200000	8.70735e-31
1099.150000	8.73593e-31
1099.100000	8.76461e-31
1099.050000	8.79338e-31
1099.000000	8.82224e-31
1098.950000	8.8512e-31
1098.900000	8.88025e-31
1098.850000	8.9094e-31
1098.800000	8.93865e-31
1098.750000	8.96799e-31
1098.700000	8.99742e-31
1098.650000	9.02696e-31
1098.600000	9.05659e-31
1098.550000	9.08631e-31
1098.500000	9.11614e-31
1098.450000	9.14606e-31
1098.400000	9.17608e-31
1098.350000	9.2062e-31
1098.300000	9.23642e-31
1098.250000	9.26674e-31
1098.200000	9.29715e-31
1098.150000	9.32767e-31
1098.100000	9.35829e-31
1098.050000	9.38901e-31
1098.000000	9.41982e-31
1097.950000	9.45074e-31
1097.900000	9.48177e-31
1097.850000	9.51289e-31
1097.800000	9.54411e-31
1097.750000	9.57544e-31
1097.700000	9.60687e-31
1097.650000	9.63841e-31
1097.600000	9.67004e-31
1097.550000	9.70178e-31
1097.500000	9.73363e-31
1097.450000	9.76558e-31
1097.400000	9.79763e-31
1097.350000	9.82979e-31
1097.300000	9.86206e-31
1097.250000	9.89443e-31
1097.200000	9.92691e-31
1097.150000	9.95949e-31
1097.100000	9.99218e-31
1097.050000	1.0025e-30
1097.000000	1.00579e-30
1096.950000	1.00909e-30
1096.900000	1.0124e-30
1096.850000	1.01573e-30
1096.800000	1.01906e-30
1096.750000	1.0224e-30
1096.700000	1.02576e-30
1096.650000	1.02913e-30
1096.600000	1.03251e-30
1096.550000	1.03589e-30
1096.500000	1.03929e-30
1096.450000	1.04271e-30
1096.400000	1.04613e-30
1096.350000	1.04956e-30
1096.300000	1.05301e-30
1096.250000	1.05646e-30
1096.200000	1.05993e-30
1096.150000	1.06341e-30
1096.100000	1.0669e-30
1096.050000	1.0704e-30
1096.000000	1.07392e-30
1095.950000	1.07744e-30
1095.900000	1.08098e-30
1095.850000	1.08453e-30
1095.800000	1.08809e-30
1095.750000	1.09166e-30
1095.700000	1.09524e-30
1095.650000	1.09884e-30
1095.600000	1.10244e-30
1095.550000	1.10606e-30
1095.500000	1.10969e-30
1095.450000	1.11333e-30
1095.400000	1.11699e-30
1095.350000	1.12066e-30
1095.300000	1.12433e-30
1095.250000	1.12802e-30
1095.200000	1.13173e-30
1095.150000	1.13544e-30
1095.100000	1.13917e-30
1095.050000	1.14291e-30
1095.000000	1.14666e-30
1094.950000	1.15042e-30
1094.900000	1.1542e-30
1094.850000	1.15799e-30
1094.800000	1.16179e-30
1094.750000	1.1656e-30
1094.700000	1.16943e-30
1094.650000	1.17327e-30
1094.600000	1.17712e-30
1094.550000	1.18098e-30
1094.500000	1.18486e-30
1094.450000	1.18875e-30
1094.400000	1.19265e-30
1094.350000	1.19656e-30
1094.300000	1.20049e-30
1094.250000	1.20443e-30
1094.200000	1.20839e-30
1094.150000	1.21235e-30
1094.100000	1.21633e-30
1094.050000	1.22032e-30
1094.000000	1.22433e-30
1093.950000	1.22835e-30
1093.900000	1.23238e-30
1093.850000	1.23642e-30
1093.800000	1.24048e-30
1093.750000	1.24455e-30
1093.700000	1.24864e-30
1093.650000	1.25274e-30
1093.600000	1.25685e-30
1093.550000	1.26098e-30
1093.500000	1.26511e-30
1093.450000	1.26927e-30
1093.400000	1.27343e-30
1093.350000	1.27761e-30
1093.300000	1.28181e-30
1093.250000	1.28601e-30
1093.200000	1.29024e-30
1093.150000	1.29447e-30
1093.100000	1.29872e-30
1093.050000	1.30298e-30
1093.000000	1.30726e-30
1092.950000	1.31155e-30
1092.900000	1.31586e-30
1092.850000	1.32017e-30
1092.800000	1.32451e-30
1092.750000	1.32886e-30
1092.700000	1.33322e-30
1092.650000	1.33759e-30
1092.600000	1.34198e-30
1092.550000	1.34639e-30
1092.500000	1.35081e-30
1092.450000	1.35524e-30
1092.400000	1.35969e-30
1092.350000	1.36415e-30
1092.300000	1.36863e-30
1092.250000	1.37312e-30
1092.200000	1.37763e-30
1092.150000	1.38215e-30
1092.100000	1.38669e-30
1092.050000	1.39124e-30
1092.000000	1.39581e-30
1091.950000	1.40039e-30
1091.900000	1.40499e-30
1091.850000	1.4096e-30
1091.800000	1.41422e-30
1091.750000	1.41887e-30
1091.700000	1.42352e-30
1091.650000	1.4282e-30
1091.600000	1.43288e-30
1091.550000	1.43759e-30
1091.500000	1.44231e-30
1091.450000	1.44704e-30
1091.400000	1.45179e-30
1091.350000	1.45656e-30
1091.300000	1.46134e-30
1091.250000	1.46613e-30
1091.200000	1.47095e-30
1091.150000	1.47577e-30
1091.100000	1.48062e-30
1091.050000	1.48548e-30
1091.000000	1.49035e-30
1090.950000	1.49525e-30
1090.900000	1.50015e-30
1090.850000	1.50508e-30
1090.800000	1.51002e-30
1090.750000	1.51497e-30
1090.700000	1.51995e-30
1090.650000	1.52494e-30
1090.600000	1.52994e-30
1090.550000	1.53496e-30
1090.500000	1.54e-30
1090.450000	1.54506e-30
1090.400000	1.55013e-30
1090.350000	1.55522e-30
1090.300000	1.56032e-30
1090.250000	1.56544e-30
1090.200000	1.57058e-30
1090.150000	1.57574e-30
1090.100000	1.58091e-30
1090.050000	1.5861e-30
1090.000000	1.5913e-30
1089.950000	1.59653e-30
1089.900000	1.60177e-30
1089.850000	1.60702e-30
1089.800000	1.6123e-30
1089.750000	1.61759e-30
1089.700000	1.6229e-30
1089.650000	1.62823e-30
1089.600000	1.63357e-30
1089.550000	1.63893e-30
1089.500000	1.64431e-30
1089.450000	1.64971e-30
1089.400000	1.65513e-30
1089.350000	1.66056e-30
1089.300000	1.66601e-30
1089.250000	1.67148e-30
1089.200000	1.67696e-30
1089.150000	1.68247e-30
1089.100000	1.68799e-30
1089.050000	1.69353e-30
1089.000000	1.69909e-30
1088.950000	1.70467e-30
1088.900000	1.71026e-30
1088.850000	1.71588e-30
1088.800000	1.72151e-30
1088.750000	1.72716e-30
1088.700000	1.73283e-30
1088.650000	1.73852e-30
1088.600000	1.74422e-30
1088.550000	1.74995e-30
1088.500000	1.75569e-30
1088.450000	1.76145e-30
1088.400000	1.76724e-30
1088.350000	1.77304e-30
1088.300000	1.77886e-30
1088.250000	1.7847e-30
1088.200000	1.79055e-30
1088.150000	1.79643e-30
1088.100000	1.80233e-30
1088.050000	1.80824e-30
1088.000000	1.81418e-30
1087.950000	1.82013e-30
1087.900000	1.82611e-30
1087.850000	1.8321e-30
1087.800000	1.83812e-30
1087.750000	1.84415e-30
1087.700000	1.8502e-30
1087.650000	1.85627e-30
1087.600000	1.86237e-30
1087.550000	1.86848e-30
1087.500000	1.87461e-30
1087.450000	1.88077e-30
1087.400000	1.88694e-30
1087.350000	1.89313e-30
1087.300000	1.89935e-30
1087.250000	1.90558e-30
1087.200000	1.91184e-30
1087.150000	1.91811e-30
1087.100000	1.92441e-30
1087.050000	1.93072e-30
1087.000000	1.93706e-30
1086.950000	1.94342e-30
1086.900000	1.9498e-30
1086.850000	1.9562e-30
1086.800000	1.96262e-30
1086.750000	1.96906e-30
1086.700000	1.97553e-30
1086.650000	1.98201e-30
1086.600000	1.98852e-30
1086.550000	1.99504e-30
1086.500000	2.00159e-30
1086.450000	2.00816e-30
1086.400000	2.01475e-30
1086.350000	2.02137e-30
1086.300000	2.028e-30
1086.250000	2.03466e-30
1086.200000	2.04134e-30
1086.150000	2.04804e-30
1086.100000	2.05476e-30
1086.050000	2.0615e-30
1086.000000	2.06827e-30
1085.950000	2.07506e-30
1085.900000	2.08187e-30
1085.850000	2.0887e-30
1085.800000	2.09556e-30
1085.750000	2.10244e-30
1085.700000	2.10934e-30
1085.650000	2.11626e-30
1085.600000	2.12321e-30
1085.550000	2.13018e-30
1085.500000	2.13717e-30
1085.450000	2.14418e-30
1085.400000	2.15122e-30
1085.350000	2.15828e-30
1085.300000	2.16537e-30
1085.250000	2.17247e-30
1085.200000	2.17961e-30
1085.150000	2.18676e-30
1085.100000	2.19394e-30
1085.050000	2.20114e-30
1085.000000	2.20836e-30
1084.950000	2.21561e-30
1084.900000	2.22288e-30
1084.850000	2.23018e-30
1084.800000	2.2375e-30
1084.750000	2.24485e-30
1084.700000	2.25221e-30
1084.650000	2.25961e-30
1084.600000	2.26702e-30
1084.550000	2.27446e-30
1084.500000	2.28193e-30
1084.450000	2.28942e-30
1084.400000	2.29693e-30
1084.350000	2.30447e-30
1084.300000	2.31204e-30
1084.250000	2.31963e-30
1084.200000	2.32724e-30
1084.150000	2.33488e-30
1084.100000	2.34254e-30
1084.050000	2.35023e-30
1084.000000	2.35795e-30
1083.950000	2.36569e-30
1083.900000	2.37345e-30
1083.850000	2.38124e-30
1083.800000	2.38906e-30
1083.750000	2.3969e-30
1083.700000	2.40477e-30
1083.650000	2.41266e-30
1083.600000	2.42058e-30
1083.550000	2.42853e-30
1083.500000	2.4365e-30
1083.450000	2.44449e-30
1083.400000	2.45252e-30
1083.350000	2.46057e-30
1083.300000	2.46864e-30
1083.250000	2.47675e-30
1083.200000	2.48488e-30
1083.150000	2.49303e-30
1083.100000	2.50122e-30
1083.050000	2.50943e-30
1083.000000	2.51766e-30
1082.950000	2.52593e-30
1082.900000	2.53422e-30
1082.850000	2.54254e-30
1082.800000	2.55088e-30
1082.750000	2.55925e-30
1082.700000	2.56765e-30
1082.650000	2.57608e-30
1082.600000	2.58454e-30
1082.550000	2.59302e-30
1082.500000	2.60153e-30
1082.450000	2.61007e-30
1082.400000	2.61864e-30
1082.350000	2.62723e-30
1082.300000	2.63586e-30
1082.250000	2.64451e-30
1082.200000	2.65319e-30
1082.150000	2.6619e-30
1082.100000	2.67063e-30
1082.050000	2.6794e-30
1082.000000	2.6882e-30
1081.950000	2.69702e-30
1081.900000	2.70587e-30
1081.850000	2.71475e-30
1081.800000	2.72366e-30
1081.750000	2.7326e-30
1081.700000	2.74157e-30
1081.650000	2.75057e-30
1081.600000	2.7596e-30
1081.550000	2.76866e-30
1081.500000	2.77775e-30
1081.450000	2.78686e-30
1081.400000	2.79601e-30
1081.350000	2.80519e-30
1081.300000	2.8144e-30
1081.250000	2.82363e-30
1081.200000	2.8329e-30
1081.150000	2.8422e-30
1081.100000	2.85153e-30
1081.050000	2.86089e-30
1081.000000	2.87028e-30
1080.950000	2.8797e-30
1080.900000	2.88915e-30
1080.850000	2.89864e-30
1080.800000	2.90815e-30
1080.750000	2.9177e-30
1080.700000	2.92727e-30
1080.650000	2.93688e-30
1080.600000	2.94652e-30
1080.550000	2.95619e-30
1080.500000	2.9659e-30
1080.450000	2.97563e-30
1080.400000	2.9854e-30
1080.350000	2.9952e-30
1080.300000	3.00503e-30
1080.250000	3.01489e-30
1080.200000	3.02479e-30
1080.150000	3.03472e-30
1080.100000	3.04468e-30
1080.050000	3.05467e-30
1080.000000	3.0647e-30
1079.950000	3.07476e-30
1079.900000	3.08485e-30
1079.850000	3.09497e-30
1079.800000	3.10513e-30
1079.750000	3.11532e-30
1079.700000	3.12555e-30
1079.650000	3.13581e-30
1079.600000	3.1461e-30
1079.550000	3.15643e-30
1079.500000	3.16679e-30
1079.450000	3.17718e-30
1079.400000	3.18761e-30
1079.350000	3.19808e-30
1079.300000	3.20857e-30
1079.250000	3.2191e-30
1079.200000	3.22967e-30
1079.150000	3.24027e-30
1079.100000	3.25091e-30
1079.050000	3.26158e-30
1079.000000	3.27228e-30
1078.950000	3.28302e-30
1078.900000	3.2938e-30
1078.850000	3.30461e-30
1078.800000	3.31546e-30
1078.750000	3.32634e-30
1078.700000	3.33726e-30
1078.650000	3.34821e-30
1078.600000	3.3592e-30
1078.550000	3.37023e-30
1078.500000	3.38129e-30
1078.450000	3.39239e-30
1078.400000	3.40352e-30
1078.350000	3.4147e-30
1078.300000	3.4259e-30
1078.250000	3.43715e-30
1078.200000	3.44843e-30
1078.150000	3.45975e-30
1078.100000	3.4711e-30
1078.050000	3.4825e-30
1078.000000	3.49393e-30
1077.950000	3.5054e-30
1077.900000	3.5169e-30
1077.850000	3.52845e-30
1077.800000	3.54003e-30
1077.750000	3.55165e-30
1077.700000	3.56331e-30
1077.650000	3.575e-30
1077.600000	3.58674e-30
1077.550000	3.59851e-30
1077.500000	3.61032e-30
1077.450000	3.62217e-30
1077.400000	3.63406e-30
1077.350000	3.64599e-30
1077.300000	3.65795e-30
1077.250000	3.66996e-30
1077.200000	3.68201e-30
1077.150000	3.69409e-30
1077.100000	3.70622e-30
1077.050000	3.71838e-30
1077.000000	3.73059e-30
1076.950000	3.74283e-30
1076.900000	3.75512e-30
1076.850000	3.76744e-30
1076.800000	3.77981e-30
1076.750000	3.79222e-30
1076.700000	3.80466e-30
1076.650000	3.81715e-30
1076.600000	3.82968e-30
1076.550000	3.84225e-30
1076.500000	3.85486e-30
1076.450000	3.86752e-30
1076.400000	3.88021e-30
1076.350000	3.89295e-30
1076.300000	3.90572e-30
1076.250000	3.91854e-30
1076.200000	3.93141e-30
1076.150000	3.94431e-30
1076.100000	3.95726e-30
1076.050000	3.97025e-30
1076.000000	3.98328e-30
1075.950000	3.99635e-30
1075.900000	4.00947e-30
1075.850000	4.02263e-30
1075.800000	4.03583e-30
1075.750000	4.04908e-30
1075.700000	4.06237e-30
1075.650000	4.0757e-30
1075.600000	4.08908e-30
1075.550000	4.1025e-30
1075.500000	4.11597e-30
1075.450000	4.12948e-30
1075.400000	4.14303e-30
1075.350000	4.15663e-30
1075.300000	4.17028e-30
1075.250000	4.18396e-30
1075.200000	4.1977e-30
1075.150000	4.21147e-30
1075.100000	4.2253e-30
1075.050000	4.23917e-30
1075.000000	4.25308e-30
1074.950000	4.26704e-30
1074.900000	4.28105e-30
1074.850000	4.2951e-30
1074.800000	4.3092e-30
1074.750000	4.32334e-30
1074.700000	4.33753e-30
1074.650000	4.35177e-30
1074.600000	4.36605e-30
1074.550000	4.38038e-30
1074.500000	4.39476e-30
1074.450000	4.40919e-30
1074.400000	4.42366e-30
1074.350000	4.43818e-30
1074.300000	4.45275e-30
1074.250000	4.46736e-30
1074.200000	4.48202e-30
1074.150000	4.49674e-30
1074.100000	4.51149e-30
1074.050000	4.5263e-30
1074.000000	4.54116e-30
1073.950000	4.55607e-30
1073.900000	4.57102e-30
1073.850000	4.58602e-30
1073.800000	4.60108e-30
1073.750000	4.61618e-30
1073.700000	4.63133e-30
1073.650000	4.64653e-30
1073.600000	4.66178e-30
1073.550000	4.67708e-30
1073.500000	4.69244e-30
1073.450000	4.70784e-30
1073.400000	4.72329e-30
1073.350000	4.73879e-30
1073.300000	4.75435e-30
1073.250000	4.76995e-30
1073.200000	4.78561e-30
1073.150000	4.80132e-30
1073.100000	4.81708e-30
1073.050000	4.83289e-30
1073.000000	4.84875e-30
1072.950000	4.86467e-30
1072.900000	4.88063e-30
1072.850000	4.89665e-30
1072.800000	4.91273e-30
1072.750000	4.92885e-30
1072.700000	4.94503e-30
1072.650000	4.96126e-30
1072.600000	4.97754e-30
1072.550000	4.99388e-30
1072.500000	5.01027e-30
1072.450000	5.02672e-30
1072.400000	5.04322e-30
1072.350000	5.05977e-30
1072.300000	5.07638e-30
1072.250000	5.09304e-30
1072.200000	5.10976e-30
1072.150000	5.12653e-30
1072.100000	5.14336e-30
1072.050000	5.16024e-30
1072.000000	5.17718e-30
1071.950000	5.19417e-30
1071.900000	5.21122e-30
1071.850000	5.22832e-30
1071.800000	5.24548e-30
1071.750000	5.2627e-30
1071.700000	5.27997e-30
1071.650000	5.29731e-30
1071.600000	5.31469e-30
1071.550000	5.33214e-30
1071.500000	5.34964e-30
1071.450000	5.3672e-30
1071.400000	5.38481e-30
1071.350000	5.40249e-30
1071.300000	5.42022e-30
1071.250000	5.43801e-30
1071.200000	5.45586e-30
1071.150000	5.47377e-30
1071.100000	5.49174e-30
1071.050000	5.50976e-30
1071.000000	5.52785e-30
1070.950000	5.54599e-30
1070.900000	5.56419e-30
1070.850000	5.58246e-30
1070.800000	5.60078e-30
1070.750000	5.61916e-30
1070.700000	5.63761e-30
1070.650000	5.65611e-30
1070.600000	5.67468e-30
1070.550000	5.6933e-30
1070.500000	5.71199e-30
1070.450000	5.73074e-30
1070.400000	5.74955e-30
1070.350000	5.76842e-30
1070.300000	5.78735e-30
1070.250000	5.80635e-30
1070.200000	5.82541e-30
1070.150000	5.84453e-30
1070.100000	5.86371e-30
1070.050000	5.88296e-30
1070.000000	5.90227e-30
1069.950000	5.92164e-30
1069.900000	5.94108e-30
1069.850000	5.96058e-30
1069.800000	5.98014e-30
1069.750000	5.99977e-30
1069.700000	6.01946e-30
1069.650000	6.03922e-30
1069.600000	6.05904e-30
1069.550000	6.07893e-30
1069.500000	6.09888e-30
1069.450000	6.1189e-30
1069.400000	6.13899e-30
1069.350000	6.15914e-30
1069.300000	6.17935e-30
1069.250000	6.19964e-30
1069.200000	6.21998e-30
1069.150000	6.2404e-30
1069.100000	6.26088e-30
1069.050000	6.28143e-30
1069.000000	6.30205e-30
1068.950000	6.32274e-30
1068.900000	6.34349e-30
1068.850000	6.36431e-30
1068.800000	6.3852e-30
1068.750000	6.40616e-30
1068.700000	6.42718e-30
1068.650000	6.44828e-30
1068.600000	6.46945e-30
1068.550000	6.49068e-30
1068.500000	6.51198e-30
1068.450000	6.53336e-30
1068.400000	6.5548e-30
1068.350000	6.57632e-30
1068.300000	6.5979e-30
1068.250000	6.61956e-30
1068.200000	6.64129e-30
1068.150000	6.66309e-30
1068.100000	6.68496e-30
1068.050000	6.7069e-30
1068.000000	6.72891e-30
1067.950000	6.751e-30
1067.900000	6.77316e-30
1067.850000	6.79539e-30
1067.800000	6.81769e-30
1067.750000	6.84007e-30
1067.700000	6.86252e-30
1067.650000	6.88505e-30
1067.600000	6.90764e-30
1067.550000	6.93032e-30
1067.500000	6.95307e-30
1067.450000	6.97589e-30
1067.400000	6.99878e-30
1067.350000	7.02176e-30
1067.300000	7.0448e-30
1067.250000	7.06793e-30
1067.200000	7.09113e-30
1067.150000	7.1144e-30
1067.100000	7.13775e-30
1067.050000	7.16118e-30
1067.000000	7.18469e-30
1066.950000	7.20827e-30
1066.900000	7.23193e-30
1066.850000	7.25566e-30
1066.800000	7.27948e-30
1066.750000	7.30337e-30
1066.700000	7.32734e-30
1066.650000	7.35139e-30
1066.600000	7.37552e-30
1066.550000	7.39973e-30
1066.500000	7.42402e-30
1066.450000	7.44839e-30
1066.400000	7.47284e-30
1066.350000	7.49736e-30
1066.300000	7.52197e-30
1066.250000	7.54666e-30
1066.200000	7.57143e-30
1066.150000	7.59628e-30
1066.100000	7.62122e-30
1066.050000	7.64623e-30
1066.000000	7.67133e-30
1065.950000	7.69651e-30
1065.900000	7.72177e-30
1065.850000	7.74712e-30
1065.800000	7.77254e-30
1065.750000	7.79806e-30
1065.700000	7.82365e-30
1065.650000	7.84933e-30
1065.600000	7.87509e-30
1065.550000	7.90094e-30
1065.500000	7.92688e-30
1065.450000	7.95289e-30
1065.400000	7.979e-30
1065.350000	8.00519e-30
1065.300000	8.03146e-30
1065.250000	8.05782e-30
1065.200000	8.08427e-30
1065.150000	8.11081e-30
1065.100000	8.13743e-30
1065.050000	8.16414e-30
1065.000000	8.19093e-30
1064.950000	8.21782e-30
1064.900000	8.24479e-30
1064.850000	8.27185e-30
1064.800000	8.299e-30
1064.750000	8.32624e-30
1064.700000	8.35357e-30
1064.650000	8.38099e-30
1064.600000	8.4085e-30
1064.550000	8.4361e-30
1064.500000	8.46379e-30
1064.450000	8.49157e-30
1064.400000	8.51944e-30
1064.350000	8.5474e-30
1064.300000	8.57546e-30
1064.250000	8.60361e-30
1064.200000	8.63185e-30
1064.150000	8.66018e-30
1064.100000	8.6886e-30
1064.050000	8.71712e-30
1064.000000	8.74573e-30
1063.950000	8.77444e-30
1063.900000	8.80324e-30
1063.850000	8.83213e-30
1063.800000	8.86112e-30
1063.750000	8.89021e-30
1063.700000	8.91939e-30
1063.650000	8.94866e-30
1063.600000	8.97804e-30
1063.550000	9.0075e-30
1063.500000	9.03707e-30
1063.450000	9.06673e-30
1063.400000	9.09649e-30
1063.350000	9.12635e-30
1063.300000	9.1563e-30
1063.250000	9.18636e-30
1063.200000	9.21651e-30
1063.150000	9.24676e-30
1063.100000	9.27711e-30
1063.050000	9.30756e-30
1063.000000	9.33811e-30
1062.950000	9.36876e-30
1062.900000	9.39951e-30
1062.850000	9.43036e-30
1062.800000	9.46132e-30
1062.750000	9.49237e-30
1062.700000	9.52353e-30
1062.650000	9.55479e-30
1062.600000	9.58615e-30
1062.550000	9.61761e-30
1062.500000	9.64918e-30
1062.450000	9.68085e-30
1062.400000	9.71263e-30
1062.350000	9.7445e-30
1062.300000	9.77649e-30
1062.250000	9.80858e-30
1062.200000	9.84077e-30
1062.150000	9.87307e-30
1062.100000	9.90548e-30
1062.050000	9.93799e-30
1062.000000	9.97061e-30
1061.950000	1.00033e-29
1061.900000	1.00362e-29
1061.850000	1.00691e-29
1061.800000	1.01022e-29
1061.750000	1.01353e-29
1061.700000	1.01686e-29
1061.650000	1.0202e-29
1061.600000	1.02354e-29
1061.550000	1.0269e-29
1061.500000	1.03027e-29
1061.450000	1.03366e-29
1061.400000	1.03705e-29
1061.350000	1.04045e-29
1061.300000	1.04387e-29
1061.250000	1.04729e-29
1061.200000	1.05073e-29
1061.150000	1.05418e-29
1061.100000	1.05764e-29
1061.050000	1.06111e-29
1061.000000	1.06459e-29
1060.950000	1.06809e-29
1060.900000	1.0716e-29
1060.850000	1.07511e-29
1060.800000	1.07864e-29
1060.750000	1.08218e-29
1060.700000	1.08573e-29
1060.650000	1.0893e-29
1060.600000	1.09287e-29
1060.550000	1.09646e-29
1060.500000	1.10006e-29
1060.450000	1.10367e-29
1060.400000	1.10729e-29
1060.350000	1.11093e-29
1060.300000	1.11457e-29
1060.250000	1.11823e-29
1060.200000	1.1219e-29
1060.150000	1.12558e-29
1060.100000	1.12928e-29
1060.050000	1.13298e-29
1060.000000	1.1367e-29
1059.950000	1.14043e-29
1059.900000	1.14418e-29
1059.850000	1.14793e-29
1059.800000	1.1517e-29
1059.750000	1.15548e-29
1059.700000	1.15927e-29
1059.650000	1.16308e-29
1059.600000	1.1669e-29
1059.550000	1.17073e-29
1059.500000	1.17457e-29
1059.450000	1.17842e-29
1059.400000	1.18229e-29
1059.350000	1.18617e-29
1059.300000	1.19007e-29
1059.250000	1.19397e-29
1059.200000	1.19789e-29
1059.150000	1.20182e-29
1059.100000	1.20577e-29
1059.050000	1.20972e-29
1059.000000	1.2137e-29
1058.950000	1.21768e-29
1058.900000	1.22168e-29
1058.850000	1.22569e-29
1058.800000	1.22971e-29
1058.750000	1.23374e-29
1058.700000	1.23779e-29
1058.650000	1.24186e-29
1058.600000	1.24593e-29
1058.550000	1.25002e-29
1058.500000	1.25413e-29
1058.450000	1.25824e-29
1058.400000	1.26237e-29
1058.350000	1.26652e-29
1058.300000	1.27067e-29
1058.250000	1.27484e-29
1058.200000	1.27903e-29
1058.150000	1.28323e-29
1058.100000	1.28744e-29
1058.050000	1.29166e-29
1058.000000	1.2959e-29
1057.950000	1.30016e-29
1057.900000	1.30442e-29
1057.850000	1.3087e-29
1057.800000	1.313e-29
1057.750000	1.31731e-29
1057.700000	1.32163e-29
1057.650000	1.32597e-29
1057.600000	1.33032e-29
1057.550000	1.33469e-29
1057.500000	1.33907e-29
1057.450000	1.34347e-29
1057.400000	1.34788e-29
1057.350000	1.3523e-29
1057.300000	1.35674e-29
1057.250000	1.36119e-29
1057.200000	1.36566e-29
1057.150000	1.37014e-29
1057.100000	1.37464e-29
1057.050000	1.37915e-29
1057.000000	1.38368e-29
1056.950000	1.38822e-29
1056.900000	1.39278e-29
1056.850000	1.39735e-29
1056.800000	1.40193e-29
1056.750000	1.40653e-29
1056.700000	1.41115e-29
1056.650000	1.41578e-29
1056.600000	1.42043e-29
1056.550000	1.42509e-29
1056.500000	1.42977e-29
1056.450000	1.43446e-29
1056.400000	1.43917e-29
1056.350000	1.44389e-29
1056.300000	1.44863e-29
1056.250000	1.45339e-29
1056.200000	1.45816e-29
1056.150000	1.46295e-29
1056.100000	1.46775e-29
1056.050000	1.47256e-29
1056.000000	1.4774e-29
1055.950000	1.48225e-29
1055.900000	1.48711e-29
1055.850000	1.49199e-29
1055.800000	1.49689e-29
1055.750000	1.5018e-29
1055.700000	1.50673e-29
1055.650000	1.51168e-29
1055.600000	1.51664e-29
1055.550000	1.52162e-29
1055.500000	1.52661e-29
1055.450000	1.53162e-29
1055.400000	1.53665e-29
1055.350000	1.54169e-29
1055.300000	1.54675e-29
1055.250000	1.55183e-29
1055.200000	1.55692e-29
1055.150000	1.56203e-29
1055.100000	1.56716e-29
1055.050000	1.5723e-29
1055.000000	1.57747e-29
1054.950000	1.58264e-29
1054.900000	1.58784e-29
1054.850000	1.59305e-29
1054.800000	1.59828e-29
1054.750000	1.60352e-29
1054.700000	1.60879e-29
1054.650000	1.61407e-29
1054.600000	1.61937e-29
1054.550000	1.62468e-29
1054.500000	1.63001e-29
1054.450000	1.63536e-29
1054.400000	1.64073e-29
1054.350000	1.64612e-29
1054.300000	1.65152e-29
1054.250000	1.65694e-29
1054.200000	1.66238e-29
1054.150000	1.66783e-29
1054.100000	1.67331e-29
1054.050000	1.6788e-29
1054.000000	1.68431e-29
1053.950000	1.68984e-29
1053.900000	1.69539e-29
1053.850000	1.70095e-29
1053.800000	1.70653e-29
1053.750000	1.71213e-29
1053.700000	1.71775e-29
1053.650000	1.72339e-29
1053.600000	1.72905e-29
1053.550000	1.73472e-29
1053.500000	1.74042e-29
1053.450000	1.74613e-29
1053.400000	1.75186e-29
1053.350000	1.75761e-29
1053.300000	1.76338e-29
1053.250000	1.76917e-29
1053.200000	1.77498e-29
1053.150000	1.7808e-29
1053.100000	1.78665e-29
1053.050000	1.79251e-29
1053.000000	1.79839e-29
1052.950000	1.8043e-29
1052.900000	1.81022e-29
1052.850000	1.81616e-29
1052.800000	1.82212e-29
1052.750000	1.8281e-29
1052.700000	1.8341e-29
1052.650000	1.84012e-29
1052.600000	1.84616e-29
1052.550000	1.85222e-29
1052.500000	1.8583e-29
1052.450000	1.8644e-29
1052.400000	1.87052e-29
1052.350000	1.87666e-29
1052.300000	1.88282e-29
1052.250000	1.889e-29
1052.200000	1.8952e-29
1052.150000	1.90142e-29
1052.100000	1.90766e-29
1052.050000	1.91392e-29
1052.000000	1.9202e-29
1051.950000	1.92651e-29
1051.900000	1.93283e-29
1051.850000	1.93917e-29
1051.800000	1.94554e-29
1051.750000	1.95192e-29
1051.700000	1.95833e-29
1051.650000	1.96476e-29
1051.600000	1.97121e-29
1051.550000	1.97768e-29
1051.500000	1.98417e-29
1051.450000	1.99068e-29
1051.400000	1.99721e-29
1051.350000	2.00377e-29
1051.300000	2.01035e-29
1051.250000	2.01694e-29
1051.200000	2.02356e-29
1051.150000	2.03021e-29
1051.100000	2.03687e-29
1051.050000	2.04356e-29
1051.000000	2.05026e-29
1050.950000	2.05699e-29
1050.900000	2.06374e-29
1050.850000	2.07052e-29
1050.800000	2.07731e-29
1050.750000	2.08413e-29
1050.700000	2.09097e-29
1050.650000	2.09783e-29
1050.600000	2.10472e-29
1050.550000	2.11163e-29
1050.500000	2.11856e-29
1050.450000	2.12551e-29
1050.400000	2.13249e-29
1050.350000	2.13949e-29
1050.300000	2.14651e-29
1050.250000	2.15356e-29
1050.200000	2.16062e-29
1050.150000	2.16772e-29
1050.100000	2.17483e-29
1050.050000	2.18197e-29
1050.000000	2.18913e-29
1049.950000	2.19632e-29
1049.900000	2.20353e-29
1049.850000	2.21076e-29
1049.800000	2.21801e-29
1049.750000	2.22529e-29
1049.700000	2.2326e-29
1049.650000	2.23993e-29
1049.600000	2.24728e-29
1049.550000	2.25465e-29
1049.500000	2.26205e-29
1049.450000	2.26948e-29
1049.400000	2.27693e-29
1049.350000	2.2844e-29
1049.300000	2.2919e-29
1049.250000	2.29942e-29
1049.200000	2.30697e-29
1049.150000	2.31454e-29
1049.100000	2.32214e-29
1049.050000	2.32976e-29
1049.000000	2.33741e-29
1048.950000	2.34508e-29
1048.900000	2.35277e-29
1048.850000	2.3605e-29
1048.800000	2.36824e-29
1048.750000	2.37602e-29
1048.700000	2.38382e-29
1048.650000	2.39164e-29
1048.600000	2.39949e-29
1048.550000	2.40737e-29
1048.500000	2.41527e-29
1048.450000	2.42319e-29
1048.400000	2.43115e-29
1048.350000	2.43913e-29
1048.300000	2.44713e-29
1048.250000	2.45517e-29
1048.200000	2.46322e-29
1048.150000	2.47131e-29
1048.100000	2.47942e-29
1048.050000	2.48756e-29
1048.000000	2.49572e-29
1047.950000	2.50391e-29
1047.900000	2.51213e-29
1047.850000	2.52038e-29
1047.800000	2.52865e-29
1047.750000	2.53695e-29
1047.700000	2.54528e-29
1047.650000	2.55363e-29
1047.600000	2.56201e-29
1047.550000	2.57042e-29
1047.500000	2.57886e-29
1047.450000	2.58732e-29
1047.400000	2.59581e-29
1047.350000	2.60433e-29
1047.300000	2.61288e-29
1047.250000	2.62146e-29
1047.200000	2.63006e-29
1047.150000	2.6387e-29
1047.100000	2.64736e-29
1047.050000	2.65605e-29
1047.000000	2.66476e-29
1046.950000	2.67351e-29
1046.900000	2.68228e-29
1046.850000	2.69109e-29
1046.800000	2.69992e-29
1046.750000	2.70878e-29
1046.700000	2.71767e-29
1046.650000	2.72659e-29
1046.600000	2.73554e-29
1046.550000	2.74452e-29
1046.500000	2.75353e-29
1046.450000	2.76257e-29
1046.400000	2.77163e-29
1046.350000	2.78073e-29
1046.300000	2.78986e-29
1046.250000	2.79901e-29
1046.200000	2.8082e-29
1046.150000	2.81742e-29
1046.100000	2.82667e-29
1046.050000	2.83594e-29
1046.000000	2.84525e-29
1045.950000	2.85459e-29
1045.900000	2.86396e-29
1045.850000	2.87336e-29
1045.800000	2.88279e-29
1045.750000	2.89225e-29
1045.700000	2.90175e-29
1045.650000	2.91127e-29
1045.600000	2.92083e-29
1045.550000	2.93041e-29
1045.500000	2.94003e-29
1045.450000	2.94968e-29
1045.400000	2.95936e-29
1045.350000	2.96907e-29
1045.300000	2.97882e-29
1045.250000	2.9886e-29
1045.200000	2.99841e-29
1045.150000	3.00825e-29
1045.100000	3.01812e-29
1045.050000	3.02803e-29
1045.000000	3.03797e-29
1044.950000	3.04794e-29
1044.900000	3.05794e-29
1044.850000	3.06798e-29
1044.800000	3.07805e-29
1044.750000	3.08815e-29
1044.700000	3.09829e-29
1044.650000	3.10846e-29
1044.600000	3.11866e-29
1044.550000	3.12889e-29
1044.500000	3.13916e-29
1044.450000	3.14947e-29
1044.400000	3.1598e-29
1044.350000	3.17018e-29
1044.300000	3.18058e-29
1044.250000	3.19102e-29
1044.200000	3.20149e-29
1044.150000	3.212e-29
1044.100000	3.22254e-29
1044.050000	3.23312e-29
1044.000000	3.24373e-29
1043.950000	3.25438e-29
1043.900000	3.26506e-29
1043.850000	3.27578e-29
1043.800000	3.28653e-29
1043.750000	3.29732e-29
1043.700000	3.30814e-29
1043.650000	3.319e-29
1043.600000	3.32989e-29
1043.550000	3.34082e-29
1043.500000	3.35178e-29
1043.450000	3.36279e-29
1043.400000	3.37382e-29
1043.350000	3.3849e-29
1043.300000	3.39601e-29
1043.250000	3.40715e-29
1043.200000	3.41834e-29
1043.150000	3.42956e-29
1043.100000	3.44081e-29
1043.050000	3.4521e-29
1043.000000	3.46344e-29
1042.950000	3.4748e-29
1042.900000	3.48621e-29
1042.850000	3.49765e-29
1042.800000	3.50913e-29
1042.750000	3.52065e-29
1042.700000	3.5322e-29
1042.650000	3.5438e-29
1042.600000	3.55543e-29
1042.550000	3.5671e-29
1042.500000	3.57881e-29
1042.450000	3.59055e-29
1042.400000	3.60234e-29
1042.350000	3.61416e-29
1042.300000	3.62602e-29
1042.250000	3.63792e-29
1042.200000	3.64986e-29
1042.150000	3.66184e-29
1042.100000	3.67386e-29
1042.050000	3.68592e-29
1042.000000	3.69802e-29
1041.950000	3.71016e-29
1041.900000	3.72233e-29
1041.850000	3.73455e-29
1041.800000	3.74681e-29
1041.750000	3.75911e-29
1041.700000	3.77144e-29
1041.650000	3.78382e-29
1041.600000	3.79624e-29
1041.550000	3.8087e-29
1041.500000	3.8212e-29
1041.450000	3.83375e-29
1041.400000	3.84633e-29
1041.350000	3.85895e-29
1041.300000	3.87162e-29
1041.250000	3.88433e-29
1041.200000	3.89707e-29
1041.150000	3.90987e-29
1041.100000	3.9227e-29
1041.050000	3.93557e-29
1041.000000	3.94849e-29
1040.950000	3.96145e-29
1040.900000	3.97445e-29
1040.850000	3.9875e-29
1040.800000	4.00059e-29
1040.750000	4.01372e-29
1040.700000	4.02689e-29
1040.650000	4.04011e-29
1040.600000	4.05337e-29
1040.550000	4.06667e-29
1040.500000	4.08002e-29
1040.450000	4.09341e-29
1040.400000	4.10685e-29
1040.350000	4.12032e-29
1040.300000	4.13385e-29
1040.250000	4.14742e-29
1040.200000	4.16103e-29
1040.150000	4.17469e-29
1040.100000	4.18839e-29
1040.050000	4.20214e-29
1040.000000	4.21593e-29
1039.950000	4.22976e-29
1039.900000	4.24365e-29
1039.850000	4.25758e-29
1039.800000	4.27155e-29
1039.750000	4.28557e-29
1039.700000	4.29964e-29
1039.650000	4.31375e-29
1039.600000	4.32791e-29
1039.550000	4.34211e-29
1039.500000	4.35636e-29
1039.450000	4.37066e-29
1039.400000	4.38501e-29
1039.350000	4.3994e-29
1039.300000	4.41384e-29
1039.250000	4.42833e-29
1039.200000	4.44286e-29
1039.150000	4.45744e-29
1039.100000	4.47207e-29
1039.050000	4.48675e-29
1039.000000	4.50148e-29
1038.950000	4.51625e-29
1038.900000	4.53107e-29
1038.850000	4.54595e-29
1038.800000	4.56087e-29
1038.750000	4.57584e-29
1038.700000	4.59086e-29
1038.650000	4.60592e-29
1038.600000	4.62104e-29
1038.550000	4.63621e-29
1038.500000	4.65142e-29
1038.450000	4.66669e-29
1038.400000	4.68201e-29
1038.350000	4.69738e-29
1038.300000	4.71279e-29
1038.250000	4.72826e-29
1038.200000	4.74378e-29
1038.150000	4.75935e-29
1038.100000	4.77497e-29
1038.050000	4.79064e-29
1038.000000	4.80637e-29
1037.950000	4.82214e-29
1037.900000	4.83797e-29
1037.850000	4.85385e-29
1037.800000	4.86978e-29
1037.750000	4.88576e-29
1037.700000	4.9018e-29
1037.650000	4.91789e-29
1037.600000	4.93403e-29
1037.550000	4.95022e-29
1037.500000	4.96647e-29
1037.450000	4.98277e-29
1037.400000	4.99913e-29
1037.350000	5.01553e-29
1037.300000	5.032e-29
1037.250000	5.04851e-29
1037.200000	5.06508e-29
1037.150000	5.08171e-29
1037.100000	5.09838e-29
1037.050000	5.11512e-29
1037.000000	5.13191e-29
1036.950000	5.14875e-29
1036.900000	5.16565e-29
1036.850000	5.1826e-29
1036.800000	5.19961e-29
1036.750000	5.21668e-29
1036.700000	5.2338e-29
1036.650000	5.25098e-29
1036.600000	5.26822e-29
1036.550000	5.28551e-29
1036.500000	5.30285e-29
1036.450000	5.32026e-29
1036.400000	5.33772e-29
1036.350000	5.35524e-29
1036.300000	5.37282e-29
1036.250000	5.39045e-29
1036.200000	5.40814e-29
1036.150000	5.42589e-29
1036.100000	5.4437e-29
1036.050000	5.46157e-29
1036.000000	5.4795e-29
1035.950000	5.49748e-29
1035.900000	5.51552e-29
1035.850000	5.53363e-29
1035.800000	5.55179e-29
1035.750000	5.57001e-29
1035.700000	5.58829e-29
1035.650000	5.60663e-29
1035.600000	5.62504e-29
1035.550000	5.6435e-29
1035.500000	5.66202e-29
1035.450000	5.68061e-29
1035.400000	5.69925e-29
1035.350000	5.71796e-29
1035.300000	5.73672e-29
1035.250000	5.75555e-29
1035.200000	5.77444e-29
1035.150000	5.7934e-29
1035.100000	5.81241e-29
1035.050000	5.83149e-29
1035.000000	5.85063e-29
1034.950000	5.86983e-29
1034.900000	5.8891e-29
1034.850000	5.90842e-29
1034.800000	5.92782e-29
1034.750000	5.94727e-29
1034.700000	5.96679e-29
1034.650000	5.98638e-29
1034.600000	6.00603e-29
1034.550000	6.02574e-29
1034.500000	6.04552e-29
1034.450000	6.06536e-29
1034.400000	6.08526e-29
1034.350000	6.10524e-29
1034.300000	6.12528e-29
1034.250000	6.14538e-29
1034.200000	6.16555e-29
1034.150000	6.18579e-29
1034.100000	6.20609e-29
1034.050000	6.22646e-29
1034.000000	6.24689e-29
1033.950000	6.2674e-29
1033.900000	6.28797e-29
1033.850000	6.30861e-29
1033.800000	6.32931e-29
1033.750000	6.35009e-29
1033.700000	6.37093e-29
1033.650000	6.39184e-29
1033.600000	6.41282e-29
1033.550000	6.43387e-29
1033.500000	6.45498e-29
1033.450000	6.47617e-29
1033.400000	6.49742e-29
1033.350000	6.51875e-29
1033.300000	6.54015e-29
1033.250000	6.56161e-29
1033.200000	6.58315e-29
1033.150000	6.60475e-29
1033.100000	6.62643e-29
1033.050000	6.64818e-29
1033.000000	6.67e-29
1032.950000	6.69189e-29
1032.900000	6.71386e-29
1032.850000	6.73589e-29
1032.800000	6.758e-29
1032.750000	6.78018e-29
1032.700000	6.80244e-29
1032.650000	6.82476e-29
1032.600000	6.84716e-29
1032.550000	6.86964e-29
1032.500000	6.89218e-29
1032.450000	6.9148e-29
1032.400000	6.9375e-29
1032.350000	6.96027e-29
1032.300000	6.98311e-29
1032.250000	7.00603e-29
1032.200000	7.02903e-29
1032.150000	7.0521e-29
1032.100000	7.07524e-29
1032.050000	7.09847e-29
1032.000000	7.12176e-29
1031.950000	7.14514e-29
1031.900000	7.16859e-29
1031.850000	7.19212e-29
1031.800000	7.21572e-29
1031.750000	7.23941e-29
1031.700000	7.26317e-29
1031.650000	7.28701e-29
1031.600000	7.31092e-29
1031.550000	7.33492e-29
1031.500000	7.35899e-29
1031.450000	7.38315e-29
1031.400000	7.40738e-29
1031.350000	7.43169e-29
1031.300000	7.45608e-29
1031.250000	7.48056e-29
1031.200000	7.50511e-29
1031.150000	7.52974e-29
1031.100000	7.55445e-29
1031.050000	7.57925e-29
1031.000000	7.60413e-29
1030.950000	7.62908e-29
1030.900000	7.65412e-29
1030.850000	7.67924e-29
1030.800000	7.70445e-29
1030.750000	7.72974e-29
1030.700000	7.75511e-29
1030.650000	7.78056e-29
1030.600000	7.8061e-29
1030.550000	7.83172e-29
1030.500000	7.85742e-29
1030.450000	7.88321e-29
1030.400000	7.90908e-29
1030.350000	7.93504e-29
1030.300000	7.96109e-29
1030.250000	7.98722e-29
1030.200000	8.01343e-29
1030.150000	8.03973e-29
1030.100000	8.06612e-29
1030.050000	8.09259e-29
1030.000000	8.11916e-29
1029.950000	8.1458e-29
1029.900000	8.17254e-29
1029.850000	8.19936e-29
1029.800000	8.22627e-29
1029.750000	8.25327e-29
1029.700000	8.28036e-29
1029.650000	8.30754e-29
1029.600000	8.33481e-29
1029.550000	8.36216e-29
1029.500000	8.38961e-29
1029.450000	8.41714e-29
1029.400000	8.44477e-29
1029.350000	8.47249e-29
1029.300000	8.50029e-29
1029.250000	8.52819e-29
1029.200000	8.55618e-29
1029.150000	8.58427e-29
1029.100000	8.61244e-29
1029.050000	8.64071e-29
1029.000000	8.66907e-29
1028.950000	8.69752e-29
1028.900000	8.72607e-29
1028.850000	8.75471e-29
1028.800000	8.78344e-29
1028.750000	8.81227e-29
1028.700000	8.84119e-29
1028.650000	8.87021e-29
1028.600000	8.89932e-29
1028.550000	8.92853e-29
1028.500000	8.95784e-29
1028.450000	8.98724e-29
1028.400000	9.01674e-29
1028.350000	9.04633e-29
1028.300000	9.07602e-29
1028.250000	9.10581e-29
1028.200000	9.1357e-29
1028.150000	9.16568e-29
1028.100000	9.19576e-29
1028.050000	9.22595e-29
1028.000000	9.25623e-29
1027.950000	9.28661e-29
1027.900000	9.31709e-29
1027.850000	9.34767e-29
1027.800000	9.37835e-29
1027.750000	9.40913e-29
1027.700000	9.44001e-29
1027.650000	9.47099e-29
1027.600000	9.50208e-29
1027.550000	9.53326e-29
1027.500000	9.56455e-29
1027.450000	9.59595e-29
1027.400000	9.62744e-29
1027.350000	9.65904e-29
1027.300000	9.69074e-29
1027.250000	9.72255e-29
1027.200000	9.75446e-29
1027.150000	9.78647e-29
1027.100000	9.81859e-29
1027.050000	9.85082e-29
1027.000000	9.88315e-29
1026.950000	9.91559e-29
1026.900000	9.94813e-29
1026.850000	9.98079e-29
1026.800000	1.00135e-28
1026.750000	1.00464e-28
1026.700000	1.00794e-28
1026.650000	1.01125e-28
1026.600000	1.01457e-28
1026.550000	1.0179e-28
1026.500000	1.02124e-28
1026.450000	1.02459e-28
1026.400000	1.02795e-28
1026.350000	1.03132e-28
1026.300000	1.03471e-28
1026.250000	1.03811e-28
1026.200000	1.04151e-28
1026.150000	1.04493e-28
1026.100000	1.04836e-28
1026.050000	1.0518e-28
1026.000000	1.05525e-28
1025.950000	1.05872e-28
1025.900000	1.06219e-28
1025.850000	1.06568e-28
1025.800000	1.06918e-28
1025.750000	1.07269e-28
1025.700000	1.07621e-28
1025.650000	1.07974e-28
1025.600000	1.08328e-28
1025.550000	1.08684e-28
1025.500000	1.0904e-28
1025.450000	1.09398e-28
1025.400000	1.09757e-28
1025.350000	1.10118e-28
1025.300000	1.10479e-28
1025.250000	1.10842e-28
1025.200000	1.11205e-28
1025.150000	1.1157e-28
1025.100000	1.11937e-28
1025.050000	1.12304e-28
1025.000000	1.12673e-28
1024.950000	1.13042e-28
1024.900000	1.13413e-28
1024.850000	1.13786e-28
1024.800000	1.14159e-28
1024.750000	1.14534e-28
1024.700000	1.1491e-28
1024.650000	1.15287e-28
1024.600000	1.15665e-28
1024.550000	1.16045e-28
1024.500000	1.16426e-28
1024.450000	1.16808e-28
1024.400000	1.17191e-28
1024.350000	1.17576e-28
1024.300000	1.17962e-28
1024.250000	1.18349e-28
1024.200000	1.18737e-28
1024.150000	1.19127e-28
1024.100000	1.19518e-28
1024.050000	1.1991e-28
1024.000000	1.20304e-28
1023.950000	1.20699e-28
1023.900000	1.21095e-28
1023.850000	1.21492e-28
1023.800000	1.21891e-28
1023.750000	1.22291e-28
1023.700000	1.22693e-28
1023.650000	1.23095e-28
1023.600000	1.23499e-28
1023.550000	1.23905e-28
1023.500000	1.24311e-28
1023.450000	1.24719e-28
1023.400000	1.25129e-28
1023.350000	1.25539e-28
1023.300000	1.25951e-28
1023.250000	1.26365e-28
1023.200000	1.26779e-28
1023.150000	1.27196e-28
1023.100000	1.27613e-28
1023.050000	1.28032e-28
1023.000000	1.28452e-28
1022.950000	1.28874e-28
1022.900000	1.29297e-28
1022.850000	1.29721e-28
1022.800000	1.30147e-28
1022.750000	1.30574e-28
1022.700000	1.31002e-28
1022.650000	1.31432e-28
1022.600000	1.31864e-28
1022.550000	1.32297e-28
1022.500000	1.32731e-28
1022.450000	1.33166e-28
1022.400000	1.33604e-28
1022.350000	1.34042e-28
1022.300000	1.34482e-28
1022.250000	1.34923e-28
1022.200000	1.35366e-28
1022.150000	1.3581e-28
1022.100000	1.36256e-28
1022.050000	1.36703e-28
1022.000000	1.37152e-28
1021.950000	1.37602e-28
1021.900000	1.38054e-28
1021.850000	1.38507e-28
1021.800000	1.38962e-28
1021.750000	1.39418e-28
1021.700000	1.39875e-28
1021.650000	1.40334e-28
1021.600000	1.40795e-28
1021.550000	1.41257e-28
1021.500000	1.41721e-28
1021.450000	1.42186e-28
1021.400000	1.42652e-28
1021.350000	1.43121e-28
1021.300000	1.4359e-28
1021.250000	1.44062e-28
1021.200000	1.44534e-28
1021.150000	1.45009e-28
1021.100000	1.45485e-28
1021.050000	1.45962e-28
1021.000000	1.46441e-28
1020.950000	1.46922e-28
1020.900000	1.47404e-28
1020.850000	1.47888e-28
1020.800000	1.48373e-28
1020.750000	1.4886e-28
1020.700000	1.49349e-28
1020.650000	1.49839e-28
1020.600000	1.50331e-28
1020.550000	1.50824e-28
1020.500000	1.51319e-28
1020.450000	1.51816e-28
1020.400000	1.52314e-28
1020.350000	1.52814e-28
1020.300000	1.53316e-28
1020.250000	1.53819e-28
1020.200000	1.54324e-28
1020.150000	1.5483e-28
1020.100000	1.55338e-28
1020.050000	1.55848e-28
1020.000000	1.5636e-28
1019.950000	1.56873e-28
1019.900000	1.57388e-28
1019.850000	1.57904e-28
1019.800000	1.58423e-28
1019.750000	1.58943e-28
1019.700000	1.59464e-28
1019.650000	1.59988e-28
1019.600000	1.60513e-28
1019.550000	1.6104e-28
1019.500000	1.61568e-28
1019.450000	1.62098e-28
1019.400000	1.6263e-28
1019.350000	1.63164e-28
1019.300000	1.637e-28
1019.250000	1.64237e-28
1019.200000	1.64776e-28
1019.150000	1.65317e-28
1019.100000	1.65859e-28
1019.050000	1.66404e-28
1019.000000	1.6695e-28
1018.950000	1.67498e-28
1018.900000	1.68048e-28
1018.850000	1.68599e-28
1018.800000	1.69153e-28
1018.750000	1.69708e-28
1018.700000	1.70265e-28
1018.650000	1.70824e-28
1018.600000	1.71384e-28
1018.550000	1.71947e-28
1018.500000	1.72511e-28
1018.450000	1.73077e-28
1018.400000	1.73645e-28
1018.350000	1.74215e-28
1018.300000	1.74787e-28
1018.250000	1.75361e-28
1018.200000	1.75936e-28
1018.150000	1.76514e-28
1018.100000	1.77093e-28
1018.050000	1.77674e-28
1018.000000	1.78257e-28
1017.950000	1.78842e-28
1017.900000	1.79429e-28
1017.850000	1.80018e-28
1017.800000	1.80609e-28
1017.750000	1.81202e-28
1017.700000	1.81797e-28
1017.650000	1.82393e-28
1017.600000	1.82992e-28
1017.550000	1.83592e-28
1017.500000	1.84195e-28
1017.450000	1.848e-28
1017.400000	1.85406e-28
1017.350000	1.86015e-28
1017.300000	1.86625e-28
1017.250000	1.87238e-28
1017.200000	1.87852e-28
1017.150000	1.88469e-28
1017.100000	1.89087e-28
1017.050000	1.89708e-28
1017.000000	1.90331e-28
1016.950000	1.90955e-28
1016.900000	1.91582e-28
1016.850000	1.92211e-28
1016.800000	1.92842e-28
1016.750000	1.93475e-28
1016.700000	1.9411e-28
1016.650000	1.94747e-28
1016.600000	1.95386e-28
1016.550000	1.96027e-28
1016.500000	1.9667e-28
1016.450000	1.97316e-28
1016.400000	1.97964e-28
1016.350000	1.98613e-28
1016.300000	1.99265e-28
1016.250000	1.99919e-28
1016.200000	2.00575e-28
1016.150000	2.01234e-28
1016.100000	2.01894e-28
1016.050000	2.02557e-28
1016.000000	2.03221e-28
1015.950000	2.03888e-28
1015.900000	2.04558e-28
1015.850000	2.05229e-28
1015.800000	2.05903e-28
1015.750000	2.06578e-28
1015.700000	2.07256e-28
1015.650000	2.07937e-28
1015.600000	2.08619e-28
1015.550000	2.09304e-28
1015.500000	2.09991e-28
1015.450000	2.1068e-28
1015.400000	2.11371e-28
1015.350000	2.12065e-28
1015.300000	2.12761e-28
1015.250000	2.13459e-28
1015.200000	2.1416e-28
1015.150000	2.14863e-28
1015.100000	2.15568e-28
1015.050000	2.16276e-28
1015.000000	2.16985e-28
1014.950000	2.17698e-28
1014.900000	2.18412e-28
1014.850000	2.19129e-28
1014.800000	2.19848e-28
1014.750000	2.2057e-28
1014.700000	2.21294e-28
1014.650000	2.2202e-28
1014.600000	2.22749e-28
1014.550000	2.2348e-28
1014.500000	2.24213e-28
1014.450000	2.24949e-28
1014.400000	2.25687e-28
1014.350000	2.26428e-28
1014.300000	2.27171e-28
1014.250000	2.27917e-28
1014.200000	2.28665e-28
1014.150000	2.29415e-28
1014.100000	2.30168e-28
1014.050000	2.30924e-28
1014.000000	2.31682e-28
1013.950000	2.32442e-28
1013.900000	2.33205e-28
1013.850000	2.3397e-28
1013.800000	2.34738e-28
1013.750000	2.35509e-28
1013.700000	2.36282e-28
1013.650000	2.37057e-28
1013.600000	2.37835e-28
1013.550000	2.38616e-28
1013.500000	2.39399e-28
1013.450000	2.40185e-28
1013.400000	2.40973e-28
1013.350000	2.41764e-28
1013.300000	2.42557e-28
1013.250000	2.43353e-28
1013.200000	2.44152e-28
1013.150000	2.44953e-28
1013.100000	2.45757e-28
1013.050000	2.46564e-28
1013.000000	2.47373e-28
1012.950000	2.48185e-28
1012.900000	2.49e-28
1012.850000	2.49817e-28
1012.800000	2.50637e-28
1012.750000	2.51459e-28
1012.700000	2.52285e-28
1012.650000	2.53113e-28
1012.600000	2.53943e-28
1012.550000	2.54777e-28
1012.500000	2.55613e-28
1012.450000	2.56452e-28
1012.400000	2.57294e-28
1012.350000	2.58138e-28
1012.300000	2.58985e-28
1012.250000	2.59835e-28
1012.200000	2.60688e-28
1012.150000	2.61544e-28
1012.100000	2.62402e-28
1012.050000	2.63263e-28
1012.000000	2.64128e-28
1011.950000	2.64994e-28
1011.900000	2.65864e-28
1011.850000	2.66737e-28
1011.800000	2.67612e-28
1011.750000	2.6849e-28
1011.700000	2.69372e-28
1011.650000	2.70256e-28
1011.600000	2.71143e-28
1011.550000	2.72033e-28
1011.500000	2.72926e-28
1011.450000	2.73821e-28
1011.400000	2.7472e-28
1011.350000	2.75622e-28
1011.300000	2.76526e-28
1011.250000	2.77434e-28
1011.200000	2.78344e-28
1011.150000	2.79258e-28
1011.100000	2.80174e-28
1011.050000	2.81094e-28
1011.000000	2.82017e-28
1010.950000	2.82942e-28
1010.900000	2.83871e-28
1010.850000	2.84802e-28
1010.800000	2.85737e-28
1010.750000	2.86675e-28
1010.700000	2.87616e-28
1010.650000	2.8856e-28
1010.600000	2.89507e-28
1010.550000	2.90457e-28
1010.500000	2.9141e-28
1010.450000	2.92367e-28
1010.400000	2.93326e-28
1010.350000	2.94289e-28
1010.300000	2.95255e-28
1010.250000	2.96224e-28
1010.200000	2.97196e-28
1010.150000	2.98172e-28
1010.100000	2.9915e-28
1010.050000	3.00132e-28
1010.000000	3.01117e-28
1009.950000	3.02105e-28
1009.900000	3.03097e-28
1009.850000	3.04092e-28
1009.800000	3.0509e-28
1009.750000	3.06091e-28
1009.700000	3.07096e-28
1009.650000	3.08104e-28
1009.600000	3.09115e-28
1009.550000	3.10129e-28
1009.500000	3.11147e-28
1009.450000	3.12168e-28
1009.400000	3.13193e-28
1009.350000	3.14221e-28
1009.300000	3.15252e-28
1009.250000	3.16287e-28
1009.200000	3.17325e-28
1009.150000	3.18366e-28
1009.100000	3.19411e-28
1009.050000	3.2046e-28
1009.000000	3.21511e-28
1008.950000	3.22567e-28
1008.900000	3.23625e-28
1008.850000	3.24687e-28
1008.800000	3.25753e-28
1008.750000	3.26822e-28
1008.700000	3.27895e-28
1008.650000	3.28971e-28
1008.600000	3.30051e-28
1008.550000	3.31134e-28
1008.500000	3.32221e-28
1008.450000	3.33311e-28
1008.400000	3.34405e-28
1008.350000	3.35503e-28
1008.300000	3.36604e-28
1008.250000	3.37708e-28
1008.200000	3.38817e-28
1008.150000	3.39929e-28
1008.100000	3.41044e-28
1008.050000	3.42164e-28
1008.000000	3.43287e-28
1007.950000	3.44413e-28
1007.900000	3.45544e-28
1007.850000	3.46678e-28
1007.800000	3.47816e-28
1007.750000	3.48957e-28
1007.700000	3.50103e-28
1007.650000	3.51252e-28
1007.600000	3.52404e-28
1007.550000	3.53561e-28
1007.500000	3.54721e-28
1007.450000	3.55886e-28
1007.400000	3.57054e-28
1007.350000	3.58226e-28
1007.300000	3.59401e-28
1007.250000	3.60581e-28
1007.200000	3.61764e-28
1007.150000	3.62952e-28
1007.100000	3.64143e-28
1007.050000	3.65338e-28
1007.000000	3.66537e-28
1006.950000	3.6774e-28
1006.900000	3.68947e-28
1006.850000	3.70158e-28
1006.800000	3.71373e-28
1006.750000	3.72592e-28
1006.700000	3.73814e-28
1006.650000	3.75041e-28
1006.600000	3.76272e-28
1006.550000	3.77507e-28
1006.500000	3.78746e-28
1006.450000	3.79989e-28
1006.400000	3.81236e-28
1006.350000	3.82488e-28
1006.300000	3.83743e-28
1006.250000	3.85002e-28
1006.200000	3.86266e-28
1006.150000	3.87534e-28
1006.100000	3.88806e-28
1006.050000	3.90082e-28
1006.000000	3.91362e-28
1005.950000	3.92646e-28
1005.900000	3.93935e-28
1005.850000	3.95228e-28
1005.800000	3.96525e-28
1005.750000	3.97827e-28
1005.700000	3.99132e-28
1005.650000	4.00442e-28
1005.600000	4.01756e-28
1005.550000	4.03075e-28
1005.500000	4.04398e-28
1005.450000	4.05725e-28
1005.400000	4.07057e-28
1005.350000	4.08393e-28
1005.300000	4.09733e-28
1005.250000	4.11078e-28
1005.200000	4.12427e-28
1005.150000	4.13781e-28
1005.100000	4.15139e-28
1005.050000	4.16501e-28
1005.000000	4.17868e-28
1004.950000	4.1924e-28
1004.900000	4.20616e-28
1004.850000	4.21996e-28
1004.800000	4.23381e-28
1004.750000	4.24771e-28
1004.700000	4.26165e-28
1004.650000	4.27563e-28
1004.600000	4.28967e-28
1004.550000	4.30375e-28
1004.500000	4.31787e-28
1004.450000	4.33204e-28
1004.400000	4.34626e-28
1004.350000	4.36052e-28
1004.300000	4.37484e-28
1004.250000	4.38919e-28
1004.200000	4.4036e-28
1004.150000	4.41805e-28
1004.100000	4.43255e-28
1004.050000	4.4471e-28
1004.000000	4.4617e-28
1003.950000	4.47634e-28
1003.900000	4.49103e-28
1003.850000	4.50577e-28
1003.800000	4.52056e-28
1003.750000	4.53539e-28
1003.700000	4.55028e-28
1003.650000	4.56521e-28
1003.600000	4.5802e-28
1003.550000	4.59523e-28
1003.500000	4.61031e-28
1003.450000	4.62544e-28
1003.400000	4.64062e-28
1003.350000	4.65585e-28
1003.300000	4.67113e-28
1003.250000	4.68646e-28
1003.200000	4.70185e-28
1003.150000	4.71728e-28
1003.100000	4.73276e-28
1003.050000	4.74829e-28
1003.000000	4.76388e-28
1002.950000	4.77951e-28
1002.900000	4.7952e-28
1002.850000	4.81094e-28
1002.800000	4.82673e-28
1002.750000	4.84257e-28
1002.700000	4.85846e-28
1002.650000	4.87441e-28
1002.600000	4.8904e-28
1002.550000	4.90645e-28
1002.500000	4.92256e-28
1002.450000	4.93871e-28
1002.400000	4.95492e-28
1002.350000	4.97118e-28
1002.300000	4.9875e-28
1002.250000	5.00387e-28
1002.200000	5.02029e-28
1002.150000	5.03677e-28
1002.100000	5.0533e-28
1002.050000	5.06988e-28
1002.000000	5.08652e-28
1001.950000	5.10322e-28
1001.900000	5.11997e-28
1001.850000	5.13677e-28
1001.800000	5.15363e-28
1001.750000	5.17054e-28
1001.700000	5.18751e-28
1001.650000	5.20454e-28
1001.600000	5.22162e-28
1001.550000	5.23876e-28
1001.500000	5.25595e-28
1001.450000	5.2732e-28
1001.400000	5.29051e-28
1001.350000	5.30787e-28
1001.300000	5.32529e-28
1001.250000	5.34277e-28
1001.200000	5.36031e-28
1001.150000	5.3779e-28
1001.100000	5.39555e-28
1001.050000	5.41326e-28
1001.000000	5.43102e-28
1000.950000	5.44885e-28
1000.900000	5.46673e-28
1000.850000	5.48467e-28
1000.800000	5.50267e-28
1000.750000	5.52073e-28
1000.700000	5.53885e-28
1000.650000	5.55703e-28
1000.600000	5.57527e-28
1000.550000	5.59357e-28
1000.500000	5.61193e-28
1000.450000	5.63034e-28
1000.400000	5.64882e-28
1000.350000	5.66736e-28
1000.300000	5.68596e-28
1000.250000	5.70462e-28
1000.200000	5.72335e-28
1000.150000	5.74213e-28
1000.100000	5.76098e-28
1000.050000	5.77988e-28
1000.000000	5.79885e-28
999.950000	5.81789e-28
999.900000	5.83698e-28
999.850000	5.85614e-28
999.800000	5.87536e-28
999.750000	5.89464e-28
999.700000	5.91399e-28
999.650000	5.9334e-28
999.600000	5.95287e-28
999.550000	5.97241e-28
999.500000	5.99201e-28
999.450000	6.01167e-28
999.400000	6.0314e-28
999.350000	6.0512e-28
999.300000	6.07106e-28
999.250000	6.09098e-28
999.200000	6.11097e-28
999.150000	6.13103e-28
999.100000	6.15115e-28
999.050000	6.17134e-28
999.000000	6.1916e-28
998.950000	6.21192e-28
998.900000	6.2323e-28
998.850000	6.25276e-28
998.800000	6.27328e-28
998.750000	6.29387e-28
998.700000	6.31453e-28
998.650000	6.33525e-28
998.600000	6.35604e-28
998.550000	6.3769e-28
998.500000	6.39783e-28
998.450000	6.41883e-28
998.400000	6.4399e-28
998.350000	6.46103e-28
998.300000	6.48224e-28
998.250000	6.50351e-28
998.200000	6.52486e-28
998.150000	6.54627e-28
998.100000	6.56776e-28
998.050000	6.58931e-28
998.000000	6.61094e-28
997.950000	6.63263e-28
997.900000	6.6544e-28
997.850000	6.67624e-28
997.800000	6.69815e-28
997.750000	6.72014e-28
997.700000	6.74219e-28
997.650000	6.76432e-28
997.600000	6.78652e-28
997.550000	6.80879e-28
997.500000	6.83114e-28
997.450000	6.85356e-28
997.400000	6.87605e-28
997.350000	6.89862e-28
997.300000	6.92126e-28
997.250000	6.94398e-28
997.200000	6.96677e-28
997.150000	6.98963e-28
997.100000	7.01257e-28
997.050000	7.03559e-28
997.000000	7.05868e-28
996.950000	7.08184e-28
996.900000	7.10509e-28
996.850000	7.12841e-28
996.800000	7.1518e-28
996.750000	7.17527e-28
996.700000	7.19882e-28
996.650000	7.22245e-28
996.600000	7.24615e-28
996.550000	7.26994e-28
996.500000	7.29379e-28
996.450000	7.31773e-28
996.400000	7.34175e-28
996.350000	7.36585e-28
996.300000	7.39002e-28
996.250000	7.41427e-28
996.200000	7.43861e-28
996.150000	7.46302e-28
996.100000	7.48751e-28
996.050000	7.51209e-28
996.000000	7.53674e-28
995.950000	7.56148e-28
995.900000	7.5863e-28
995.850000	7.61119e-28
995.800000	7.63617e-28
995.750000	7.66124e-28
995.700000	7.68638e-28
995.650000	7.71161e-28
995.600000	7.73692e-28
995.550000	7.76231e-28
995.500000	7.78778e-28
995.450000	7.81334e-28
995.400000	7.83899e-28
995.350000	7.86471e-28
995.300000	7.89053e-28
995.250000	7.91642e-28
995.200000	7.9424e-28
995.150000	7.96847e-28
995.100000	7.99462e-28
995.050000	8.02086e-28
995.000000	8.04719e-28
994.950000	8.0736e-28
994.900000	8.10009e-28
994.850000	8.12668e-28
994.800000	8.15335e-28
994.750000	8.18011e-28
994.700000	8.20696e-28
994.650000	8.23389e-28
994.600000	8.26091e-28
994.550000	8.28803e-28
994.500000	8.31523e-28
994.450000	8.34252e-28
994.400000	8.3699e-28
994.350000	8.39737e-28
994.300000	8.42493e-28
994.250000	8.45258e-28
994.200000	8.48032e-28
994.150000	8.50815e-28
994.100000	8.53608e-28
994.050000	8.56409e-28
994.000000	8.5922e-28
993.950000	8.6204e-28
993.900000	8.64869e-28
993.850000	8.67707e-28
993.800000	8.70555e-28
993.750000	8.73412e-28
993.700000	8.76279e-28
993.650000	8.79155e-28
993.600000	8.8204e-28
993.550000	8.84935e-28
993.500000	8.87839e-28
993.450000	8.90753e-28
993.400000	8.93677e-28
993.350000	8.9661e-28
993.300000	8.99552e-28
993.250000	9.02505e-28
993.200000	9.05467e-28
993.150000	9.08438e-28
993.100000	9.1142e-28
993.050000	9.14411e-28
993.000000	9.17412e-28
992.950000	9.20423e-28
992.900000	9.23444e-28
992.850000	9.26475e-28
992.800000	9.29515e-28
992.750000	9.32566e-28
992.700000	9.35627e-28
992.650000	9.38697e-28
992.600000	9.41778e-28
992.550000	9.44869e-28
992.500000	9.4797e-28
992.450000	9.51081e-28
992.400000	9.54203e-28
992.350000	9.57334e-28
992.300000	9.60476e-28
992.250000	9.63628e-28
992.200000	9.66791e-28
992.150000	9.69964e-28
992.100000	9.73147e-28
992.050000	9.76341e-28
992.000000	9.79546e-28
991.950000	9.8276e-28
991.900000	9.85986e-28
991.850000	9.89222e-28
991.800000	9.92468e-28
991.750000	9.95726e-28
991.700000	9.98994e-28
991.650000	1.00227e-27
991.600000	1.00556e-27
991.550000	1.00886e-27
991.500000	1.01217e-27
991.450000	1.01549e-27
991.400000	1.01883e-27
991.350000	1.02217e-27
991.300000	1.02553e-27
991.250000	1.02889e-27
991.200000	1.03227e-27
991.150000	1.03566e-27
991.100000	1.03906e-27
991.050000	1.04247e-27
991.000000	1.04589e-27
990.950000	1.04932e-27
990.900000	1.05276e-27
990.850000	1.05622e-27
990.800000	1.05969e-27
990.750000	1.06316e-27
990.700000	1.06665e-27
990.650000	1.07015e-27
990.600000	1.07367e-27
990.550000	1.07719e-27
990.500000	1.08072e-27
990.450000	1.08427e-27
990.400000	1.08783e-27
990.350000	1.0914e-27
990.300000	1.09498e-27
990.250000	1.09858e-27
990.200000	1.10218e-27
990.150000	1.1058e-27
990.100000	1.10943e-27
990.050000	1.11307e-27
990.000000	1.11672e-27
989.950000	1.12039e-27
989.900000	1.12406e-27
989.850000	1.12775e-27
989.800000	1.13145e-27
989.750000	1.13517e-27
989.700000	1.13889e-27
989.650000	1.14263e-27
989.600000	1.14638e-27
989.550000	1.15014e-27
989.500000	1.15392e-27
989.450000	1.15771e-27
989.400000	1.1615e-27
989.350000	1.16532e-27
989.300000	1.16914e-27
989.250000	1.17298e-27
989.200000	1.17683e-27
989.150000	1.18069e-27
989.100000	1.18457e-27
989.050000	1.18845e-27
989.000000	1.19235e-27
988.950000	1.19627e-27
988.900000	1.20019e-27
988.850000	1.20413e-27
988.800000	1.20808e-27
988.750000	1.21205e-27
988.700000	1.21603e-27
988.650000	1.22002e-27
988.600000	1.22402e-27
988.550000	1.22804e-27
988.500000	1.23207e-27
988.450000	1.23611e-27
988.400000	1.24017e-27
988.350000	1.24424e-27
988.300000	1.24832e-27
988.250000	1.25242e-27
988.200000	1.25653e-27
988.150000	1.26065e-27
988.100000	1.26479e-27
988.050000	1.26894e-27
988.000000	1.27311e-27
987.950000	1.27729e-27
987.900000	1.28148e-27
987.850000	1.28568e-27
987.800000	1.2899e-27
987.750000	1.29414e-27
987.700000	1.29838e-27
987.650000	1.30264e-27
987.600000	1.30692e-27
987.550000	1.31121e-27
987.500000	1.31551e-27
987.450000	1.31983e-27
987.400000	1.32416e-27
987.350000	1.32851e-27
987.300000	1.33287e-27
987.250000	1.33724e-27
987.200000	1.34163e-27
987.150000	1.34603e-27
987.100000	1.35045e-27
987.050000	1.35488e-27
987.000000	1.35933e-27
986.950000	1.36379e-27
986.900000	1.36827e-27
986.850000	1.37276e-27
986.800000	1.37726e-27
986.750000	1.38178e-27
986.700000	1.38632e-27
986.650000	1.39087e-27
986.600000	1.39543e-27
986.550000	1.40001e-27
986.500000	1.40461e-27
986.450000	1.40922e-27
986.400000	1.41384e-27
986.350000	1.41848e-27
986.300000	1.42314e-27
986.250000	1.42781e-27
986.200000	1.43249e-27
986.150000	1.4372e-27
986.100000	1.44191e-27
986.050000	1.44664e-27
986.000000	1.45139e-27
985.950000	1.45616e-27
985.900000	1.46094e-27
985.850000	1.46573e-27
985.800000	1.47054e-27
985.750000	1.47537e-27
985.700000	1.48021e-27
985.650000	1.48507e-27
985.600000	1.48994e-27
985.550000	1.49483e-27
985.500000	1.49974e-27
985.450000	1.50466e-27
985.400000	1.5096e-27
985.350000	1.51455e-27
985.300000	1.51952e-27
985.250000	1.52451e-27
985.200000	1.52951e-27
985.150000	1.53453e-27
985.100000	1.53957e-27
985.050000	1.54462e-27
985.000000	1.54969e-27
984.950000	1.55478e-27
984.900000	1.55988e-27
984.850000	1.565e-27
984.800000	1.57013e-27
984.750000	1.57529e-27
984.700000	1.58046e-27
984.650000	1.58564e-27
984.600000	1.59085e-27
984.550000	1.59607e-27
984.500000	1.60131e-27
984.450000	1.60656e-27
984.400000	1.61184e-27
984.350000	1.61713e-27
984.300000	1.62243e-27
984.250000	1.62776e-27
984.200000	1.6331e-27
984.150000	1.63846e-27
984.100000	1.64384e-27
984.050000	1.64923e-27
984.000000	1.65464e-27
983.950000	1.66007e-27
983.900000	1.66552e-27
983.850000	1.67099e-27
983.800000	1.67647e-27
983.750000	1.68198e-27
983.700000	1.6875e-27
983.650000	1.69303e-27
983.600000	1.69859e-27
983.550000	1.70416e-27
983.500000	1.70976e-27
983.450000	1.71537e-27
983.400000	1.721e-27
983.350000	1.72665e-27
983.300000	1.73231e-27
983.250000	1.738e-27
983.200000	1.7437e-27
983.150000	1.74943e-27
983.100000	1.75517e-27
983.050000	1.76093e-27
983.000000	1.76671e-27
982.950000	1.77251e-27
982.900000	1.77832e-27
982.850000	1.78416e-27
982.800000	1.79001e-27
982.750000	1.79589e-27
982.700000	1.80178e-27
982.650000	1.8077e-27
982.600000	1.81363e-27
982.550000	1.81958e-27
982.500000	1.82555e-27
982.450000	1.83154e-27
982.400000	1.83756e-27
982.350000	1.84359e-27
982.300000	1.84964e-27
982.250000	1.85571e-27
982.200000	1.8618e-27
982.150000	1.86791e-27
982.100000	1.87404e-27
982.050000	1.88019e-27
982.000000	1.88636e-27
981.950000	1.89255e-27
981.900000	1.89876e-27
981.850000	1.90499e-27
981.800000	1.91124e-27
981.750000	1.91752e-27
981.700000	1.92381e-27
981.650000	1.93012e-27
981.600000	1.93646e-27
981.550000	1.94281e-27
981.500000	1.94919e-27
981.450000	1.95559e-27
981.400000	1.96201e-27
981.350000	1.96844e-27
981.300000	1.9749e-27
981.250000	1.98139e-27
981.200000	1.98789e-27
981.150000	1.99441e-27
981.100000	2.00096e-27
981.050000	2.00753e-27
981.000000	2.01411e-27
980.950000	2.02072e-27
980.900000	2.02736e-27
980.850000	2.03401e-27
980.800000	2.04069e-27
980.750000	2.04738e-27
980.700000	2.0541e-27
980.650000	2.06084e-27
980.600000	2.06761e-27
980.550000	2.07439e-27
980.500000	2.0812e-27
980.450000	2.08803e-27
980.400000	2.09488e-27
980.350000	2.10176e-27
980.300000	2.10866e-27
980.250000	2.11558e-27
980.200000	2.12252e-27
980.150000	2.12949e-27
980.100000	2.13647e-27
980.050000	2.14349e-27
980.000000	2.15052e-27
979.950000	2.15758e-27
979.900000	2.16466e-27
979.850000	2.17176e-27
979.800000	2.17889e-27
979.750000	2.18604e-27
979.700000	2.19322e-27
979.650000	2.20042e-27
979.600000	2.20764e-27
979.550000	2.21488e-27
979.500000	2.22215e-27
979.450000	2.22944e-27
979.400000	2.23676e-27
979.350000	2.2441e-27
979.300000	2.25147e-27
979.250000	2.25886e-27
979.200000	2.26627e-27
979.150000	2.27371e-27
979.100000	2.28117e-27
979.050000	2.28866e-27
979.000000	2.29617e-27
978.950000	2.3037e-27
978.900000	2.31126e-27
978.850000	2.31885e-27
978.800000	2.32646e-27
978.750000	2.33409e-27
978.700000	2.34175e-27
978.650000	2.34944e-27
978.600000	2.35715e-27
978.550000	2.36489e-27
978.500000	2.37265e-27
978.450000	2.38043e-27
978.400000	2.38825e-27
978.350000	2.39608e-27
978.300000	2.40395e-27
978.250000	2.41184e-27
978.200000	2.41975e-27
978.150000	2.42769e-27
978.100000	2.43566e-27
978.050000	2.44366e-27
978.000000	2.45168e-27
977.950000	2.45972e-27
977.900000	2.46779e-27
977.850000	2.47589e-27
977.800000	2.48402e-27
977.750000	2.49217e-27
977.700000	2.50035e-27
977.650000	2.50856e-27
977.600000	2.51679e-27
977.550000	2.52505e-27
977.500000	2.53334e-27
977.450000	2.54165e-27
977.400000	2.54999e-27
977.350000	2.55836e-27
977.300000	2.56676e-27
977.250000	2.57518e-27
977.200000	2.58363e-27
977.150000	2.59211e-27
977.100000	2.60062e-27
977.050000	2.60915e-27
977.000000	2.61772e-27
976.950000	2.62631e-27
976.900000	2.63493e-27
976.850000	2.64357e-27
976.800000	2.65225e-27
976.750000	2.66095e-27
976.700000	2.66969e-27
976.650000	2.67845e-27
976.600000	2.68724e-27
976.550000	2.69606e-27
976.500000	2.70491e-27
976.450000	2.71378e-27
976.400000	2.72269e-27
976.350000	2.73163e-27
976.300000	2.74059e-27
976.250000	2.74959e-27
976.200000	2.75861e-27
976.150000	2.76766e-27
976.100000	2.77675e-27
976.050000	2.78586e-27
976.000000	2.795e-27
975.950000	2.80418e-27
975.900000	2.81338e-27
975.850000	2.82261e-27
975.800000	2.83187e-27
975.750000	2.84117e-27
975.700000	2.85049e-27
975.650000	2.85985e-27
975.600000	2.86923e-27
975.550000	2.87865e-27
975.500000	2.8881e-27
975.450000	2.89758e-27
975.400000	2.90709e-27
975.350000	2.91663e-27
975.300000	2.9262e-27
975.250000	2.9358e-27
975.200000	2.94544e-27
975.150000	2.9551e-27
975.100000	2.9648e-27
975.050000	2.97453e-27
975.000000	2.98429e-27
974.950000	2.99409e-27
974.900000	3.00391e-27
974.850000	3.01377e-27
974.800000	3.02366e-27
974.750000	3.03359e-27
974.700000	3.04354e-27
974.650000	3.05353e-27
974.600000	3.06355e-27
974.550000	3.07361e-27
974.500000	3.08369e-27
974.450000	3.09382e-27
974.400000	3.10397e-27
974.350000	3.11416e-27
974.300000	3.12438e-27
974.250000	3.13463e-27
974.200000	3.14492e-27
974.150000	3.15524e-27
974.100000	3.16559e-27
974.050000	3.17598e-27
974.000000	3.18641e-27
973.950000	3.19686e-27
973.900000	3.20736e-27
973.850000	3.21788e-27
973.800000	3.22844e-27
973.750000	3.23904e-27
973.700000	3.24967e-27
973.650000	3.26033e-27
973.600000	3.27103e-27
973.550000	3.28177e-27
973.500000	3.29254e-27
973.450000	3.30334e-27
973.400000	3.31419e-27
973.350000	3.32506e-27
973.300000	3.33597e-27
973.250000	3.34692e-27
973.200000	3.35791e-27
973.150000	3.36893e-27
973.100000	3.37998e-27
973.050000	3.39108e-27
973.000000	3.40221e-27
972.950000	3.41337e-27
972.900000	3.42457e-27
972.850000	3.43581e-27
972.800000	3.44709e-27
972.750000	3.4584e-27
972.700000	3.46975e-27
972.650000	3.48114e-27
972.600000	3.49256e-27
972.550000	3.50403e-27
972.500000	3.51553e-27
972.450000	3.52706e-27
972.400000	3.53864e-27
972.350000	3.55025e-27
972.300000	3.5619e-27
972.250000	3.57359e-27
972.200000	3.58532e-27
972.150000	3.59709e-27
972.100000	3.60889e-27
972.050000	3.62074e-27
972.000000	3.63262e-27
971.950000	3.64454e-27
971.900000	3.6565e-27
971.850000	3.6685e-27
971.800000	3.68054e-27
971.750000	3.69262e-27
971.700000	3.70474e-27
971.650000	3.7169e-27
971.600000	3.7291e-27
971.550000	3.74134e-27
971.500000	3.75361e-27
971.450000	3.76593e-27
971.400000	3.77829e-27
971.350000	3.79069e-27
971.300000	3.80313e-27
971.250000	3.81561e-27
971.200000	3.82814e-27
971.150000	3.8407e-27
971.100000	3.8533e-27
971.050000	3.86595e-27
971.000000	3.87864e-27
970.950000	3.89137e-27
970.900000	3.90414e-27
970.850000	3.91695e-27
970.800000	3.92981e-27
970.750000	3.9427e-27
970.700000	3.95564e-27
970.650000	3.96862e-27
970.600000	3.98165e-27
970.550000	3.99472e-27
970.500000	4.00783e-27
970.450000	4.02098e-27
970.400000	4.03418e-27
970.350000	4.04742e-27
970.300000	4.0607e-27
970.250000	4.07403e-27
970.200000	4.0874e-27
970.150000	4.10081e-27
970.100000	4.11427e-27
970.050000	4.12777e-27
970.000000	4.14132e-27
969.950000	4.15491e-27
969.900000	4.16854e-27
969.850000	4.18223e-27
969.800000	4.19595e-27
969.750000	4.20972e-27
969.700000	4.22354e-27
969.650000	4.2374e-27
969.600000	4.2513e-27
969.550000	4.26526e-27
969.500000	4.27926e-27
969.450000	4.2933e-27
969.400000	4.30739e-27
969.350000	4.32153e-27
969.300000	4.33571e-27
969.250000	4.34994e-27
969.200000	4.36421e-27
969.150000	4.37854e-27
969.100000	4.39291e-27
969.050000	4.40732e-27
969.000000	4.42179e-27
968.950000	4.4363e-27
968.900000	4.45086e-27
968.850000	4.46546e-27
968.800000	4.48012e-27
968.750000	4.49482e-27
968.700000	4.50957e-27
968.650000	4.52437e-27
968.600000	4.53922e-27
968.550000	4.55412e-27
968.500000	4.56907e-27
968.450000	4.58406e-27
968.400000	4.5991e-27
968.350000	4.6142e-27
968.300000	4.62934e-27
968.250000	4.64453e-27
968.200000	4.65978e-27
968.150000	4.67507e-27
968.100000	4.69041e-27
968.050000	4.70581e-27
968.000000	4.72125e-27
967.950000	4.73674e-27
967.900000	4.75229e-27
967.850000	4.76789e-27
967.800000	4.78353e-27
967.750000	4.79923e-27
967.700000	4.81498e-27
967.650000	4.83079e-27
967.600000	4.84664e-27
967.550000	4.86254e-27
967.500000	4.8785e-27
967.450000	4.89451e-27
967.400000	4.91058e-27
967.350000	4.92669e-27
967.300000	4.94286e-27
967.250000	4.95908e-27
967.200000	4.97536e-27
967.150000	4.99169e-27
967.100000	5.00807e-27
967.050000	5.0245e-27
967.000000	5.04099e-27
966.950000	5.05754e-27
966.900000	5.07414e-27
966.850000	5.09079e-27
966.800000	5.1075e-27
966.750000	5.12426e-27
966.700000	5.14107e-27
966.650000	5.15795e-27
966.600000	5.17487e-27
966.550000	5.19186e-27
966.500000	5.2089e-27
966.450000	5.22599e-27
966.400000	5.24314e-27
966.350000	5.26035e-27
966.300000	5.27761e-27
966.250000	5.29493e-27
966.200000	5.31231e-27
966.150000	5.32974e-27
966.100000	5.34724e-27
966.050000	5.36479e-27
966.000000	5.38239e-27
965.950000	5.40006e-27
965.900000	5.41778e-27
965.850000	5.43556e-27
965.800000	5.4534e-27
965.750000	5.47129e-27
965.700000	5.48925e-27
965.650000	5.50727e-27
965.600000	5.52534e-27
965.550000	5.54347e-27
965.500000	5.56167e-27
965.450000	5.57992e-27
965.400000	5.59823e-27
965.350000	5.6166e-27
965.300000	5.63504e-27
965.250000	5.65353e-27
965.200000	5.67208e-27
965.150000	5.6907e-27
965.100000	5.70937e-27
965.050000	5.72811e-27
965.000000	5.74691e-27
964.950000	5.76577e-27
964.900000	5.78469e-27
964.850000	5.80368e-27
964.800000	5.82272e-27
964.750000	5.84183e-27
964.700000	5.86101e-27
964.650000	5.88024e-27
964.600000	5.89954e-27
964.550000	5.9189e-27
964.500000	5.93832e-27
964.450000	5.95781e-27
964.400000	5.97737e-27
964.350000	5.99698e-27
964.300000	6.01666e-27
964.250000	6.03641e-27
964.200000	6.05622e-27
964.150000	6.0761e-27
964.100000	6.09604e-27
964.050000	6.11604e-27
964.000000	6.13611e-27
963.950000	6.15625e-27
963.900000	6.17646e-27
963.850000	6.19673e-27
963.800000	6.21706e-27
963.750000	6.23747e-27
963.700000	6.25794e-27
963.650000	6.27847e-27
963.600000	6.29908e-27
963.550000	6.31975e-27
963.500000	6.34049e-27
963.450000	6.3613e-27
963.400000	6.38218e-27
963.350000	6.40312e-27
963.300000	6.42414e-27
963.250000	6.44522e-27
963.200000	6.46637e-27
963.150000	6.48759e-27
963.100000	6.50888e-27
963.050000	6.53024e-27
963.000000	6.55168e-27
962.950000	6.57318e-27
962.900000	6.59475e-27
962.850000	6.61639e-27
962.800000	6.63811e-27
962.750000	6.65989e-27
962.700000	6.68175e-27
962.650000	6.70368e-27
962.600000	6.72568e-27
962.550000	6.74775e-27
962.500000	6.76989e-27
962.450000	6.79211e-27
962.400000	6.8144e-27
962.350000	6.83677e-27
962.300000	6.8592e-27
962.250000	6.88171e-27
962.200000	6.9043e-27
962.150000	6.92696e-27
962.100000	6.94969e-27
962.050000	6.9725e-27
962.000000	6.99538e-27
961.950000	7.01834e-27
961.900000	7.04137e-27
961.850000	7.06448e-27
961.800000	7.08766e-27
961.750000	7.11093e-27
961.700000	7.13426e-27
961.650000	7.15768e-27
961.600000	7.18117e-27
961.550000	7.20473e-27
961.500000	7.22838e-27
961.450000	7.2521e-27
961.400000	7.2759e-27
961.350000	7.29978e-27
961.300000	7.32374e-27
961.250000	7.34777e-27
961.200000	7.37188e-27
961.150000	7.39608e-27
961.100000	7.42035e-27
961.050000	7.4447e-27
961.000000	7.46913e-27
960.950000	7.49365e-27
960.900000	7.51824e-27
960.850000	7.54291e-27
960.800000	7.56767e-27
960.750000	7.5925e-27
960.700000	7.61742e-27
960.650000	7.64242e-27
960.600000	7.6675e-27
960.550000	7.69266e-27
960.500000	7.71791e-27
960.450000	7.74324e-27
960.400000	7.76865e-27
960.350000	7.79415e-27
960.300000	7.81973e-27
960.250000	7.84539e-27
960.200000	7.87114e-27
960.150000	7.89697e-27
960.100000	7.92288e-27
960.050000	7.94889e-27
960.000000	7.97497e-27
959.950000	8.00114e-27
959.900000	8.0274e-27
959.850000	8.05375e-27
959.800000	8.08018e-27
959.750000	8.1067e-27
959.700000	8.1333e-27
959.650000	8.15999e-27
959.600000	8.18677e-27
959.550000	8.21364e-27
959.500000	8.2406e-27
959.450000	8.26764e-27
959.400000	8.29477e-27
959.350000	8.32199e-27
959.300000	8.34931e-27
959.250000	8.37671e-27
959.200000	8.4042e-27
959.150000	8.43178e-27
959.100000	8.45945e-27
959.050000	8.48721e-27
959.000000	8.51507e-27
958.950000	8.54301e-27
958.900000	8.57105e-27
958.850000	8.59918e-27
958.800000	8.6274e-27
958.750000	8.65571e-27
958.700000	8.68412e-27
958.650000	8.71262e-27
958.600000	8.74121e-27
958.550000	8.7699e-27
958.500000	8.79868e-27
958.450000	8.82755e-27
958.400000	8.85652e-27
958.350000	8.88559e-27
958.300000	8.91475e-27
958.250000	8.94401e-27
958.200000	8.97336e-27
958.150000	9.00281e-27
958.100000	9.03235e-27
958.050000	9.062e-27
958.000000	9.09174e-27
957.950000	9.12157e-27
957.900000	9.15151e-27
957.850000	9.18154e-27
957.800000	9.21167e-27
957.750000	9.2419e-27
957.700000	9.27223e-27
957.650000	9.30266e-27
957.600000	9.33319e-27
957.550000	9.36382e-27
957.500000	9.39455e-27
957.450000	9.42539e-27
957.400000	9.45632e-27
957.350000	9.48735e-27
957.300000	9.51849e-27
957.250000	9.54972e-27
957.200000	9.58106e-27
957.150000	9.61251e-27
957.100000	9.64405e-27
957.050000	9.6757e-27
957.000000	9.70746e-27
956.950000	9.73932e-27
956.900000	9.77128e-27
956.850000	9.80335e-27
956.800000	9.83552e-27
956.750000	9.8678e-27
956.700000	9.90018e-27
956.650000	9.93267e-27
956.600000	9.96527e-27
956.550000	9.99797e-27
956.500000	1.00308e-26
956.450000	1.00637e-26
956.400000	1.00967e-26
956.350000	1.01299e-26
956.300000	1.01631e-26
956.250000	1.01965e-26
956.200000	1.02299e-26
956.150000	1.02635e-26
956.100000	1.02972e-26
956.050000	1.0331e-26
956.000000	1.03649e-26
955.950000	1.03989e-26
955.900000	1.0433e-26
955.850000	1.04673e-26
955.800000	1.05016e-26
955.750000	1.05361e-26
955.700000	1.05707e-26
955.650000	1.06053e-26
955.600000	1.06401e-26
955.550000	1.06751e-26
955.500000	1.07101e-26
955.450000	1.07452e-26
955.400000	1.07805e-26
955.350000	1.08159e-26
955.300000	1.08514e-26
955.250000	1.0887e-26
955.200000	1.09227e-26
955.150000	1.09586e-26
955.100000	1.09945e-26
955.050000	1.10306e-26
955.000000	1.10668e-26
954.950000	1.11031e-26
954.900000	1.11396e-26
954.850000	1.11761e-26
954.800000	1.12128e-26
954.750000	1.12496e-26
954.700000	1.12865e-26
954.650000	1.13236e-26
954.600000	1.13607e-26
954.550000	1.1398e-26
954.500000	1.14354e-26
954.450000	1.1473e-26
954.400000	1.15106e-26
954.350000	1.15484e-26
954.300000	1.15863e-26
954.250000	1.16243e-26
954.200000	1.16624e-26
954.150000	1.17007e-26
954.100000	1.17391e-26
954.050000	1.17776e-26
954.000000	1.18163e-26
953.950000	1.18551e-26
953.900000	1.1894e-26
953.850000	1.1933e-26
953.800000	1.19722e-26
953.750000	1.20115e-26
953.700000	1.20509e-26
953.650000	1.20904e-26
953.600000	1.21301e-26
953.550000	1.21699e-26
953.500000	1.22099e-26
953.450000	1.22499e-26
953.400000	1.22901e-26
953.350000	1.23305e-26
953.300000	1.23709e-26
953.250000	1.24115e-26
953.200000	1.24523e-26
953.150000	1.24931e-26
953.100000	1.25341e-26
953.050000	1.25753e-26
953.000000	1.26165e-26
952.950000	1.26579e-26
952.900000	1.26995e-26
952.850000	1.27412e-26
952.800000	1.2783e-26
952.750000	1.28249e-26
952.700000	1.2867e-26
952.650000	1.29092e-26
952.600000	1.29516e-26
952.550000	1.29941e-26
952.500000	1.30368e-26
952.450000	1.30795e-26
952.400000	1.31225e-26
952.350000	1.31655e-26
952.300000	1.32087e-26
952.250000	1.32521e-26
952.200000	1.32956e-26
952.150000	1.33392e-26
952.100000	1.3383e-26
952.050000	1.34269e-26
952.000000	1.3471e-26
951.950000	1.35152e-26
951.900000	1.35595e-26
951.850000	1.3604e-26
951.800000	1.36487e-26
951.750000	1.36935e-26
951.700000	1.37384e-26
951.650000	1.37835e-26
951.600000	1.38287e-26
951.550000	1.38741e-26
951.500000	1.39196e-26
951.450000	1.39653e-26
951.400000	1.40111e-26
951.350000	1.40571e-26
951.300000	1.41033e-26
951.250000	1.41495e-26
951.200000	1.4196e-26
951.150000	1.42426e-26
951.100000	1.42893e-26
951.050000	1.43362e-26
951.000000	1.43833e-26
950.950000	1.44305e-26
950.900000	1.44778e-26
950.850000	1.45253e-26
950.800000	1.4573e-26
950.750000	1.46208e-26
950.700000	1.46688e-26
950.650000	1.47169e-26
950.600000	1.47652e-26
950.550000	1.48137e-26
950.500000	1.48623e-26
950.450000	1.49111e-26
950.400000	1.496e-26
950.350000	1.50091e-26
950.300000	1.50584e-26
950.250000	1.51078e-26
950.200000	1.51574e-26
950.150000	1.52071e-26
950.100000	1.5257e-26
950.050000	1.53071e-26
950.000000	1.53573e-26
949.950000	1.54077e-26
949.900000	1.54583e-26
949.850000	1.5509e-26
949.800000	1.55599e-26
949.750000	1.5611e-26
949.700000	1.56622e-26
949.650000	1.57136e-26
949.600000	1.57652e-26
949.550000	1.58169e-26
949.500000	1.58688e-26
949.450000	1.59209e-26
949.400000	1.59732e-26
949.350000	1.60256e-26
949.300000	1.60782e-26
949.250000	1.61309e-26
949.200000	1.61839e-26
949.150000	1.6237e-26
949.100000	1.62903e-26
949.050000	1.63437e-26
949.000000	1.63974e-26
948.950000	1.64512e-26
948.900000	1.65052e-26
948.850000	1.65593e-26
948.800000	1.66137e-26
948.750000	1.66682e-26
948.700000	1.67229e-26
948.650000	1.67778e-26
948.600000	1.68328e-26
948.550000	1.68881e-26
948.500000	1.69435e-26
948.450000	1.69991e-26
948.400000	1.70549e-26
948.350000	1.71109e-26
948.300000	1.7167e-26
948.250000	1.72234e-26
948.200000	1.72799e-26
948.150000	1.73366e-26
948.100000	1.73935e-26
948.050000	1.74506e-26
948.000000	1.75078e-26
947.950000	1.75653e-26
947.900000	1.76229e-26
947.850000	1.76808e-26
947.800000	1.77388e-26
947.750000	1.7797e-26
947.700000	1.78554e-26
947.650000	1.7914e-26
947.600000	1.79728e-26
947.550000	1.80318e-26
947.500000	1.8091e-26
947.450000	1.81503e-26
947.400000	1.82099e-26
947.350000	1.82696e-26
947.300000	1.83296e-26
947.250000	1.83898e-26
947.200000	1.84501e-26
947.150000	1.85107e-26
947.100000	1.85714e-26
947.050000	1.86324e-26
947.000000	1.86935e-26
946.950000	1.87548e-26
946.900000	1.88164e-26
946.850000	1.88781e-26
946.800000	1.89401e-26
946.750000	1.90023e-26
946.700000	1.90646e-26
946.650000	1.91272e-26
946.600000	1.919e-26
946.550000	1.92529e-26
946.500000	1.93161e-26
946.450000	1.93795e-26
946.400000	1.94431e-26
946.350000	1.95069e-26
946.300000	1.95709e-26
946.250000	1.96352e-26
946.200000	1.96996e-26
946.150000	1.97642e-26
946.100000	1.98291e-26
946.050000	1.98942e-26
946.000000	1.99595e-26
945.950000	2.0025e-26
945.900000	2.00907e-26
945.850000	2.01566e-26
945.800000	2.02228e-26
945.750000	2.02891e-26
945.700000	2.03557e-26
945.650000	2.04225e-26
945.600000	2.04895e-26
945.550000	2.05568e-26
945.500000	2.06242e-26
945.450000	2.06919e-26
945.400000	2.07598e-26
945.350000	2.0828e-26
945.300000	2.08963e-26
945.250000	2.09649e-26
945.200000	2.10337e-26
945.150000	2.11027e-26
945.100000	2.1172e-26
945.050000	2.12415e-26
945.000000	2.13112e-26
944.950000	2.13811e-26
944.900000	2.14513e-26
944.850000	2.15217e-26
944.800000	2.15923e-26
944.750000	2.16632e-26
944.700000	2.17342e-26
944.650000	2.18056e-26
944.600000	2.18771e-26
944.550000	2.19489e-26
944.500000	2.2021e-26
944.450000	2.20932e-26
944.400000	2.21657e-26
944.350000	2.22385e-26
944.300000	2.23115e-26
944.250000	2.23847e-26
944.200000	2.24581e-26
944.150000	2.25318e-26
944.100000	2.26058e-26
944.050000	2.268e-26
944.000000	2.27544e-26
943.950000	2.28291e-26
943.900000	2.2904e-26
943.850000	2.29792e-26
943.800000	2.30546e-26
943.750000	2.31302e-26
943.700000	2.32061e-26
943.650000	2.32823e-26
943.600000	2.33587e-26
943.550000	2.34353e-26
943.500000	2.35123e-26
943.450000	2.35894e-26
943.400000	2.36668e-26
943.350000	2.37445e-26
943.300000	2.38224e-26
943.250000	2.39006e-26
943.200000	2.3979e-26
943.150000	2.40577e-26
943.100000	2.41367e-26
943.050000	2.42159e-26
943.000000	2.42954e-26
942.950000	2.43751e-26
942.900000	2.44551e-26
942.850000	2.45353e-26
942.800000	2.46159e-26
942.750000	2.46966e-26
942.700000	2.47777e-26
942.650000	2.4859e-26
942.600000	2.49406e-26
942.550000	2.50224e-26
942.500000	2.51046e-26
942.450000	2.51869e-26
942.400000	2.52696e-26
942.350000	2.53525e-26
942.300000	2.54357e-26
942.250000	2.55192e-26
942.200000	2.56029e-26
942.150000	2.5687e-26
942.100000	2.57713e-26
942.050000	2.58558e-26
942.000000	2.59407e-26
941.950000	2.60258e-26
941.900000	2.61112e-26
941.850000	2.61969e-26
941.800000	2.62829e-26
941.750000	2.63691e-26
941.700000	2.64557e-26
941.650000	2.65425e-26
941.600000	2.66296e-26
941.550000	2.6717e-26
941.500000	2.68047e-26
941.450000	2.68926e-26
941.400000	2.69809e-26
941.350000	2.70694e-26
941.300000	2.71583e-26
941.250000	2.72474e-26
941.200000	2.73368e-26
941.150000	2.74265e-26
941.100000	2.75165e-26
941.050000	2.76068e-26
941.000000	2.76974e-26
940.950000	2.77883e-26
940.900000	2.78795e-26
940.850000	2.7971e-26
940.800000	2.80628e-26
940.750000	2.81549e-26
940.700000	2.82473e-26
940.650000	2.834e-26
940.600000	2.8433e-26
940.550000	2.85263e-26
940.500000	2.86199e-26
940.450000	2.87139e-26
940.400000	2.88081e-26
940.350000	2.89026e-26
940.300000	2.89975e-26
940.250000	2.90926e-26
940.200000	2.91881e-26
940.150000	2.92839e-26
940.100000	2.938e-26
940.050000	2.94764e-26
940.000000	2.95731e-26
939.950000	2.96702e-26
939.900000	2.97676e-26
939.850000	2.98653e-26
939.800000	2.99633e-26
939.750000	3.00616e-26
939.700000	3.01603e-26
939.650000	3.02592e-26
939.600000	3.03585e-26
939.550000	3.04582e-26
939.500000	3.05581e-26
939.450000	3.06584e-26
939.400000	3.0759e-26
939.350000	3.086e-26
939.300000	3.09612e-26
939.250000	3.10628e-26
939.200000	3.11648e-26
939.150000	3.1267e-26
939.100000	3.13697e-26
939.050000	3.14726e-26
939.000000	3.15759e-26
938.950000	3.16795e-26
938.900000	3.17835e-26
938.850000	3.18878e-26
938.800000	3.19924e-26
938.750000	3.20974e-26
938.700000	3.22027e-26
938.650000	3.23084e-26
938.600000	3.24145e-26
938.550000	3.25208e-26
938.500000	3.26276e-26
938.450000	3.27346e-26
938.400000	3.2842e-26
938.350000	3.29498e-26
938.300000	3.3058e-26
938.250000	3.31664e-26
938.200000	3.32753e-26
938.150000	3.33845e-26
938.100000	3.3494e-26
938.050000	3.3604e-26
938.000000	3.37142e-26
937.950000	3.38249e-26
937.900000	3.39359e-26
937.850000	3.40473e-26
937.800000	3.4159e-26
937.750000	3.42711e-26
937.700000	3.43836e-26
937.650000	3.44964e-26
937.600000	3.46096e-26
937.550000	3.47232e-26
937.500000	3.48371e-26
937.450000	3.49515e-26
937.400000	3.50662e-26
937.350000	3.51812e-26
937.300000	3.52967e-26
937.250000	3.54125e-26
937.200000	3.55287e-26
937.150000	3.56453e-26
937.100000	3.57623e-26
937.050000	3.58797e-26
937.000000	3.59974e-26
936.950000	3.61155e-26
936.900000	3.62341e-26
936.850000	3.6353e-26
936.800000	3.64723e-26
936.750000	3.6592e-26
936.700000	3.6712e-26
936.650000	3.68325e-26
936.600000	3.69534e-26
936.550000	3.70747e-26
936.500000	3.71963e-26
936.450000	3.73184e-26
936.400000	3.74409e-26
936.350000	3.75637e-26
936.300000	3.7687e-26
936.250000	3.78107e-26
936.200000	3.79348e-26
936.150000	3.80593e-26
936.100000	3.81842e-26
936.050000	3.83095e-26
936.000000	3.84352e-26
935.950000	3.85613e-26
935.900000	3.86879e-26
935.850000	3.88148e-26
935.800000	3.89422e-26
935.750000	3.907e-26
935.700000	3.91982e-26
935.650000	3.93269e-26
935.600000	3.94559e-26
935.550000	3.95854e-26
935.500000	3.97153e-26
935.450000	3.98456e-26
935.400000	3.99764e-26
935.350000	4.01076e-26
935.300000	4.02392e-26
935.250000	4.03713e-26
935.200000	4.05038e-26
935.150000	4.06367e-26
935.100000	4.077e-26
935.050000	4.09038e-26
935.000000	4.10381e-26
934.950000	4.11727e-26
934.900000	4.13079e-26
934.850000	4.14434e-26
934.800000	4.15794e-26
934.750000	4.17159e-26
934.700000	4.18528e-26
934.650000	4.19901e-26
934.600000	4.21279e-26
934.550000	4.22662e-26
934.500000	4.24049e-26
934.450000	4.2544e-26
934.400000	4.26836e-26
934.350000	4.28237e-26
934.300000	4.29643e-26
934.250000	4.31053e-26
934.200000	4.32467e-26
934.150000	4.33886e-26
934.100000	4.3531e-26
934.050000	4.36739e-26
934.000000	4.38172e-26
933.950000	4.3961e-26
933.900000	4.41053e-26
933.850000	4.425e-26
933.800000	4.43952e-26
933.750000	4.45409e-26
933.700000	4.46871e-26
933.650000	4.48337e-26
933.600000	4.49809e-26
933.550000	4.51285e-26
933.500000	4.52766e-26
933.450000	4.54251e-26
933.400000	4.55742e-26
933.350000	4.57238e-26
933.300000	4.58738e-26
933.250000	4.60244e-26
933.200000	4.61754e-26
933.150000	4.63269e-26
933.100000	4.6479e-26
933.050000	4.66315e-26
933.000000	4.67845e-26
932.950000	4.69381e-26
932.900000	4.70921e-26
932.850000	4.72466e-26
932.800000	4.74017e-26
932.750000	4.75572e-26
932.700000	4.77133e-26
932.650000	4.78699e-26
932.600000	4.8027e-26
932.550000	4.81846e-26
932.500000	4.83427e-26
932.450000	4.85014e-26
932.400000	4.86605e-26
932.350000	4.88202e-26
932.300000	4.89804e-26
932.250000	4.91412e-26
932.200000	4.93024e-26
932.150000	4.94642e-26
932.100000	4.96266e-26
932.050000	4.97894e-26
932.000000	4.99528e-26
931.950000	5.01167e-26
931.900000	5.02812e-26
931.850000	5.04462e-26
931.800000	5.06118e-26
931.750000	5.07779e-26
931.700000	5.09445e-26
931.650000	5.11117e-26
931.600000	5.12794e-26
931.550000	5.14477e-26
931.500000	5.16165e-26
931.450000	5.17859e-26
931.400000	5.19559e-26
931.350000	5.21264e-26
931.300000	5.22974e-26
931.250000	5.2469e-26
931.200000	5.26412e-26
931.150000	5.2814e-26
931.100000	5.29873e-26
931.050000	5.31612e-26
931.000000	5.33356e-26
930.950000	5.35107e-26
930.900000	5.36863e-26
930.850000	5.38625e-26
930.800000	5.40392e-26
930.750000	5.42166e-26
930.700000	5.43945e-26
930.650000	5.4573e-26
930.600000	5.47521e-26
930.550000	5.49318e-26
930.500000	5.5112e-26
930.450000	5.52929e-26
930.400000	5.54743e-26
930.350000	5.56564e-26
930.300000	5.5839e-26
930.250000	5.60223e-26
930.200000	5.62061e-26
930.150000	5.63906e-26
930.100000	5.65756e-26
930.050000	5.67613e-26
930.000000	5.69476e-26
929.950000	5.71344e-26
929.900000	5.73219e-26
929.850000	5.751e-26
929.800000	5.76988e-26
929.750000	5.78881e-26
929.700000	5.80781e-26
929.650000	5.82687e-26
929.600000	5.84599e-26
929.550000	5.86517e-26
929.500000	5.88442e-26
929.450000	5.90373e-26
929.400000	5.92311e-26
929.350000	5.94254e-26
929.300000	5.96205e-26
929.250000	5.98161e-26
929.200000	6.00124e-26
929.150000	6.02094e-26
929.100000	6.04069e-26
929.050000	6.06052e-26
929.000000	6.08041e-26
928.950000	6.10036e-26
928.900000	6.12038e-26
928.850000	6.14046e-26
928.800000	6.16062e-26
928.750000	6.18083e-26
928.700000	6.20112e-26
928.650000	6.22147e-26
928.600000	6.24188e-26
928.550000	6.26237e-26
928.500000	6.28292e-26
928.450000	6.30354e-26
928.400000	6.32422e-26
928.350000	6.34498e-26
928.300000	6.3658e-26
928.250000	6.38669e-26
928.200000	6.40765e-26
928.150000	6.42867e-26
928.100000	6.44977e-26
928.050000	6.47094e-26
928.000000	6.49217e-26
927.950000	6.51348e-26
927.900000	6.53485e-26
927.850000	6.5563e-26
927.800000	6.57781e-26
927.750000	6.5994e-26
927.700000	6.62106e-26
927.650000	6.64278e-26
927.600000	6.66458e-26
927.550000	6.68645e-26
927.500000	6.7084e-26
927.450000	6.73041e-26
927.400000	6.7525e-26
927.350000	6.77466e-26
927.300000	6.79689e-26
927.250000	6.8192e-26
927.200000	6.84157e-26
927.150000	6.86402e-26
927.100000	6.88655e-26
927.050000	6.90915e-26
927.000000	6.93182e-26
926.950000	6.95457e-26
926.900000	6.97739e-26
926.850000	7.00029e-26
926.800000	7.02326e-26
926.750000	7.04631e-26
926.700000	7.06943e-26
926.650000	7.09263e-26
926.600000	7.11591e-26
926.550000	7.13926e-26
926.500000	7.16269e-26
926.450000	7.1862e-26
926.400000	7.20978e-26
926.350000	7.23344e-26
926.300000	7.25718e-26
926.250000	7.28099e-26
926.200000	7.30488e-26
926.150000	7.32886e-26
926.100000	7.35291e-26
926.050000	7.37704e-26
926.000000	7.40125e-26
925.950000	7.42553e-26
925.900000	7.4499e-26
925.850000	7.47435e-26
925.800000	7.49888e-26
925.750000	7.52349e-26
925.700000	7.54818e-26
925.650000	7.57295e-26
925.600000	7.5978e-26
925.550000	7.62273e-26
925.500000	7.64775e-26
925.450000	7.67284e-26
925.400000	7.69802e-26
925.350000	7.72329e-26
925.300000	7.74863e-26
925.250000	7.77406e-26
925.200000	7.79957e-26
925.150000	7.82517e-26
925.100000	7.85085e-26
925.050000	7.87661e-26
925.000000	7.90246e-26
924.950000	7.92839e-26
924.900000	7.95441e-26
924.850000	7.98051e-26
924.800000	8.0067e-26
924.750000	8.03298e-26
924.700000	8.05934e-26
924.650000	8.08579e-26
924.600000	8.11232e-26
924.550000	8.13894e-26
924.500000	8.16565e-26
924.450000	8.19245e-26
924.400000	8.21933e-26
924.350000	8.2463e-26
924.300000	8.27337e-26
924.250000	8.30052e-26
924.200000	8.32776e-26
924.150000	8.35508e-26
924.100000	8.3825e-26
924.050000	8.41001e-26
924.000000	8.43761e-26
923.950000	8.4653e-26
923.900000	8.49308e-26
923.850000	8.52095e-26
923.800000	8.54891e-26
923.750000	8.57697e-26
923.700000	8.60511e-26
923.650000	8.63335e-26
923.600000	8.66168e-26
923.550000	8.69011e-26
923.500000	8.71863e-26
923.450000	8.74724e-26
923.400000	8.77594e-26
923.350000	8.80474e-26
923.300000	8.83364e-26
923.250000	8.86262e-26
923.200000	8.89171e-26
923.150000	8.92089e-26
923.100000	8.95016e-26
923.050000	8.97953e-26
923.000000	9.009e-26
922.950000	9.03857e-26
922.900000	9.06823e-26
922.850000	9.09799e-26
922.800000	9.12784e-26
922.750000	9.1578e-26
922.700000	9.18785e-26
922.650000	9.218e-26
922.600000	9.24825e-26
922.550000	9.2786e-26
922.500000	9.30905e-26
922.450000	9.3396e-26
922.400000	9.37025e-26
922.350000	9.40099e-26
922.300000	9.43185e-26
922.250000	9.4628e-26
922.200000	9.49385e-26
922.150000	9.52501e-26
922.100000	9.55626e-26
922.050000	9.58762e-26
922.000000	9.61909e-26
921.950000	9.65065e-26
921.900000	9.68232e-26
921.850000	9.7141e-26
921.800000	9.74597e-26
921.750000	9.77796e-26
921.700000	9.81004e-26
921.650000	9.84224e-26
921.600000	9.87454e-26
921.550000	9.90694e-26
921.500000	9.93945e-26
921.450000	9.97207e-26
921.400000	1.00048e-25
921.350000	1.00376e-25
921.300000	1.00706e-25
921.250000	1.01036e-25
921.200000	1.01368e-25
921.150000	1.017e-25
921.100000	1.02034e-25
921.050000	1.02369e-25
921.000000	1.02705e-25
920.950000	1.03042e-25
920.900000	1.0338e-25
920.850000	1.03719e-25
920.800000	1.0406e-25
920.750000	1.04401e-25
920.700000	1.04744e-25
920.650000	1.05087e-25
920.600000	1.05432e-25
920.550000	1.05778e-25
920.500000	1.06125e-25
920.450000	1.06474e-25
920.400000	1.06823e-25
920.350000	1.07174e-25
920.300000	1.07525e-25
920.250000	1.07878e-25
920.200000	1.08232e-25
920.150000	1.08587e-25
920.100000	1.08944e-25
920.050000	1.09301e-25
920.000000	1.0966e-25
919.950000	1.1002e-25
919.900000	1.10381e-25
919.850000	1.10743e-25
919.800000	1.11106e-25
919.750000	1.11471e-25
919.700000	1.11837e-25
919.650000	1.12204e-25
919.600000	1.12572e-25
919.550000	1.12942e-25
919.500000	1.13312e-25
919.450000	1.13684e-25
919.400000	1.14057e-25
919.350000	1.14431e-25
919.300000	1.14807e-25
919.250000	1.15184e-25
919.200000	1.15562e-25
919.150000	1.15941e-25
919.100000	1.16321e-25
919.050000	1.16703e-25
919.000000	1.17086e-25
918.950000	1.1747e-25
918.900000	1.17856e-25
918.850000	1.18243e-25
918.800000	1.18631e-25
918.750000	1.1902e-25
918.700000	1.1941e-25
918.650000	1.19802e-25
918.600000	1.20195e-25
918.550000	1.2059e-25
918.500000	1.20986e-25
918.450000	1.21383e-25
918.400000	1.21781e-25
918.350000	1.22181e-25
918.300000	1.22582e-25
918.250000	1.22984e-25
918.200000	1.23387e-25
918.150000	1.23792e-25
918.100000	1.24199e-25
918.050000	1.24606e-25
918.000000	1.25015e-25
917.950000	1.25425e-25
917.900000	1.25837e-25
917.850000	1.2625e-25
917.800000	1.26664e-25
917.750000	1.2708e-25
917.700000	1.27497e-25
917.650000	1.27915e-25
917.600000	1.28335e-25
917.550000	1.28756e-25
917.500000	1.29179e-25
917.450000	1.29603e-25
917.400000	1.30028e-25
917.350000	1.30455e-25
917.300000	1.30883e-25
917.250000	1.31312e-25
917.200000	1.31743e-25
917.150000	1.32175e-25
917.100000	1.32609e-25
917.050000	1.33044e-25
917.000000	1.33481e-25
916.950000	1.33919e-25
916.900000	1.34358e-25
916.850000	1.34799e-25
916.800000	1.35242e-25
916.750000	1.35685e-25
916.700000	1.36131e-25
916.650000	1.36577e-25
916.600000	1.37026e-25
916.550000	1.37475e-25
916.500000	1.37926e-25
916.450000	1.38379e-25
916.400000	1.38833e-25
916.350000	1.39289e-25
916.300000	1.39746e-25
916.250000	1.40204e-25
916.200000	1.40665e-25
916.150000	1.41126e-25
916.100000	1.41589e-25
916.050000	1.42054e-25
916.000000	1.4252e-25
915.950000	1.42988e-25
915.900000	1.43457e-25
915.850000	1.43928e-25
915.800000	1.444e-25
915.750000	1.44874e-25
915.700000	1.45349e-25
915.650000	1.45826e-25
915.600000	1.46305e-25
915.550000	1.46785e-25
915.500000	1.47267e-25
915.450000	1.4775e-25
915.400000	1.48235e-25
915.350000	1.48721e-25
915.300000	1.49209e-25
915.250000	1.49699e-25
915.200000	1.5019e-25
915.150000	1.50683e-25
915.100000	1.51177e-25
915.050000	1.51674e-25
915.000000	1.52171e-25
914.950000	1.52671e-25
914.900000	1.53172e-25
914.850000	1.53674e-25
914.800000	1.54179e-25
914.750000	1.54685e-25
914.700000	1.55192e-25
914.650000	1.55701e-25
914.600000	1.56212e-25
914.550000	1.56725e-25
914.500000	1.57239e-25
914.450000	1.57755e-25
914.400000	1.58273e-25
914.350000	1.58792e-25
914.300000	1.59313e-25
914.250000	1.59836e-25
914.200000	1.60361e-25
914.150000	1.60887e-25
914.100000	1.61415e-25
914.050000	1.61945e-25
914.000000	1.62476e-25
913.950000	1.63009e-25
913.900000	1.63544e-25
913.850000	1.64081e-25
913.800000	1.64619e-25
913.750000	1.6516e-25
913.700000	1.65702e-25
913.650000	1.66245e-25
913.600000	1.66791e-25
913.550000	1.67338e-25
913.500000	1.67887e-25
913.450000	1.68438e-25
913.400000	1.68991e-25
913.350000	1.69546e-25
913.300000	1.70102e-25
913.250000	1.7066e-25
913.200000	1.7122e-25
913.150000	1.71782e-25
913.100000	1.72346e-25
913.050000	1.72911e-25
913.000000	1.73479e-25
912.950000	1.74048e-25
912.900000	1.74619e-25
912.850000	1.75192e-25
912.800000	1.75767e-25
912.750000	1.76344e-25
912.700000	1.76923e-25
912.650000	1.77503e-25
912.600000	1.78086e-25
912.550000	1.7867e-25
912.500000	1.79256e-25
912.450000	1.79845e-25
912.400000	1.80435e-25
912.350000	1.81027e-25
912.300000	1.81621e-25
912.250000	1.82217e-25
912.200000	1.82815e-25
912.150000	1.83415e-25
912.100000	1.84017e-25
912.050000	1.84621e-25
912.000000	1.85226e-25
911.950000	1.85834e-25
911.900000	1.86444e-25
911.850000	1.87056e-25
911.800000	1.8767e-25
911.750000	1.88286e-25
911.700000	1.88904e-25
911.650000	1.89523e-25
911.600000	1.90145e-25
911.550000	1.90769e-25
911.500000	1.91395e-25
911.450000	1.92023e-25
911.400000	1.92654e-25
911.350000	1.93286e-25
911.300000	1.9392e-25
911.250000	1.94556e-25
911.200000	1.95195e-25
911.150000	1.95835e-25
911.100000	1.96478e-25
911.050000	1.97123e-25
911.000000	1.9777e-25
910.950000	1.98419e-25
910.900000	1.9907e-25
910.850000	1.99723e-25
910.800000	2.00378e-25
910.750000	2.01036e-25
910.700000	2.01696e-25
910.650000	2.02358e-25
910.600000	2.03022e-25
910.550000	2.03688e-25
910.500000	2.04356e-25
910.450000	2.05027e-25
910.400000	2.057e-25
910.350000	2.06375e-25
910.300000	2.07052e-25
910.250000	2.07731e-25
910.200000	2.08413e-25
910.150000	2.09097e-25
910.100000	2.09783e-25
910.050000	2.10472e-25
910.000000	2.11162e-25
909.950000	2.11855e-25
909.900000	2.1255e-25
909.850000	2.13248e-25
909.800000	2.13948e-25
909.750000	2.1465e-25
909.700000	2.15354e-25
909.650000	2.16061e-25
909.600000	2.1677e-25
909.550000	2.17481e-25
909.500000	2.18195e-25
909.450000	2.18911e-25
909.400000	2.19629e-25
909.350000	2.2035e-25
909.300000	2.21073e-25
909.250000	2.21799e-25
909.200000	2.22526e-25
909.150000	2.23257e-25
909.100000	2.23989e-25
909.050000	2.24724e-25
909.000000	2.25462e-25
908.950000	2.26202e-25
908.900000	2.26944e-25
908.850000	2.27689e-25
908.800000	2.28436e-25
908.750000	2.29185e-25
908.700000	2.29938e-25
908.650000	2.30692e-25
908.600000	2.31449e-25
908.550000	2.32209e-25
908.500000	2.32971e-25
908.450000	2.33735e-25
908.400000	2.34502e-25
908.350000	2.35272e-25
908.300000	2.36044e-25
908.250000	2.36818e-25
908.200000	2.37595e-25
908.150000	2.38375e-25
908.100000	2.39157e-25
908.050000	2.39942e-25
908.000000	2.4073e-25
907.950000	2.41519e-25
907.900000	2.42312e-25
907.850000	2.43107e-25
907.800000	2.43905e-25
907.750000	2.44705e-25
907.700000	2.45508e-25
907.650000	2.46314e-25
907.600000	2.47122e-25
907.550000	2.47933e-25
907.500000	2.48747e-25
907.450000	2.49563e-25
907.400000	2.50382e-25
907.350000	2.51204e-25
907.300000	2.52028e-25
907.250000	2.52855e-25
907.200000	2.53685e-25
907.150000	2.54517e-25
907.100000	2.55353e-25
907.050000	2.5619e-25
907.000000	2.57031e-25
906.950000	2.57875e-25
906.900000	2.58721e-25
906.850000	2.5957e-25
906.800000	2.60422e-25
906.750000	2.61276e-25
906.700000	2.62134e-25
906.650000	2.62994e-25
906.600000	2.63857e-25
906.550000	2.64723e-25
906.500000	2.65591e-25
906.450000	2.66463e-25
906.400000	2.67337e-25
906.350000	2.68215e-25
906.300000	2.69095e-25
906.250000	2.69978e-25
906.200000	2.70864e-25
906.150000	2.71753e-25
906.100000	2.72644e-25
906.050000	2.73539e-25
906.000000	2.74437e-25
905.950000	2.75337e-25
905.900000	2.76241e-25
905.850000	2.77147e-25
905.800000	2.78057e-25
905.750000	2.78969e-25
905.700000	2.79885e-25
905.650000	2.80803e-25
905.600000	2.81725e-25
905.550000	2.82649e-25
905.500000	2.83577e-25
905.450000	2.84507e-25
905.400000	2.85441e-25
905.350000	2.86377e-25
905.300000	2.87317e-25
905.250000	2.8826e-25
905.200000	2.89206e-25
905.150000	2.90155e-25
905.100000	2.91107e-25
905.050000	2.92062e-25
905.000000	2.93021e-25
904.950000	2.93982e-25
904.900000	2.94947e-25
904.850000	2.95915e-25
904.800000	2.96886e-25
904.750000	2.9786e-25
904.700000	2.98838e-25
904.650000	2.99818e-25
904.600000	3.00802e-25
904.550000	3.01789e-25
904.500000	3.0278e-25
904.450000	3.03773e-25
904.400000	3.0477e-25
904.350000	3.0577e-25
904.300000	3.06774e-25
904.250000	3.0778e-25
904.200000	3.0879e-25
904.150000	3.09804e-25
904.100000	3.1082e-25
904.050000	3.1184e-25
904.000000	3.12864e-25
903.950000	3.1389e-25
903.900000	3.1492e-25
903.850000	3.15954e-25
903.800000	3.1699e-25
903.750000	3.18031e-25
903.700000	3.19074e-25
903.650000	3.20121e-25
903.600000	3.21172e-25
903.550000	3.22226e-25
903.500000	3.23283e-25
903.450000	3.24344e-25
903.400000	3.25408e-25
903.350000	3.26476e-25
903.300000	3.27548e-25
903.250000	3.28622e-25
903.200000	3.29701e-25
903.150000	3.30783e-25
903.100000	3.31868e-25
903.050000	3.32957e-25
903.000000	3.3405e-25
902.950000	3.35146e-25
902.900000	3.36246e-25
902.850000	3.37349e-25
902.800000	3.38456e-25
902.750000	3.39567e-25
902.700000	3.40681e-25
902.650000	3.41799e-25
902.600000	3.42921e-25
902.550000	3.44046e-25
902.500000	3.45175e-25
902.450000	3.46308e-25
902.400000	3.47444e-25
902.350000	3.48584e-25
902.300000	3.49728e-25
902.250000	3.50876e-25
902.200000	3.52027e-25
902.150000	3.53182e-25
902.100000	3.54341e-25
902.050000	3.55504e-25
902.000000	3.56671e-25
901.950000	3.57841e-25
901.900000	3.59015e-25
901.850000	3.60193e-25
901.800000	3.61375e-25
901.750000	3.62561e-25
901.700000	3.63751e-25
901.650000	3.64945e-25
901.600000	3.66142e-25
901.550000	3.67344e-25
901.500000	3.68549e-25
901.450000	3.69759e-25
901.400000	3.70972e-25
901.350000	3.72189e-25
901.300000	3.73411e-25
901.250000	3.74636e-25
901.200000	3.75865e-25
901.150000	3.77099e-25
901.100000	3.78336e-25
901.050000	3.79578e-25
901.000000	3.80823e-25
900.950000	3.82073e-25
900.900000	3.83327e-25
900.850000	3.84585e-25
900.800000	3.85847e-25
900.750000	3.87113e-25
900.700000	3.88383e-25
900.650000	3.89658e-25
900.600000	3.90936e-25
900.550000	3.92219e-25
900.500000	3.93506e-25
900.450000	3.94798e-25
900.400000	3.96093e-25
900.350000	3.97393e-25
900.300000	3.98697e-25
900.250000	4.00005e-25
900.200000	4.01318e-25
900.150000	4.02635e-25
900.100000	4.03956e-25
900.050000	4.05282e-25
900.000000	4.06612e-25
899.950000	4.07946e-25
899.900000	4.09285e-25
899.850000	4.10628e-25
899.800000	4.11975e-25
899.750000	4.13327e-25
899.700000	4.14683e-25
899.650000	4.16044e-25
899.600000	4.17409e-25
899.550000	4.18779e-25
899.500000	4.20153e-25
899.450000	4.21532e-25
899.400000	4.22915e-25
899.350000	4.24303e-25
899.300000	4.25695e-25
899.250000	4.27092e-25
899.200000	4.28494e-25
899.150000	4.299e-25
899.100000	4.31311e-25
899.050000	4.32726e-25
899.000000	4.34146e-25
898.950000	4.35571e-25
898.900000	4.37e-25
898.850000	4.38434e-25
898.800000	4.39873e-25
898.750000	4.41316e-25
898.700000	4.42764e-25
898.650000	4.44217e-25
898.600000	4.45675e-25
898.550000	4.47137e-25
898.500000	4.48605e-25
898.450000	4.50077e-25
898.400000	4.51554e-25
898.350000	4.53035e-25
898.300000	4.54522e-25
898.250000	4.56014e-25
898.200000	4.5751e-25
898.150000	4.59011e-25
898.100000	4.60518e-25
898.050000	4.62029e-25
898.000000	4.63545e-25
897.950000	4.65066e-25
897.900000	4.66592e-25
897.850000	4.68123e-25
897.800000	4.69659e-25
897.750000	4.71201e-25
897.700000	4.72747e-25
897.650000	4.74298e-25
897.600000	4.75855e-25
897.550000	4.77416e-25
897.500000	4.78983e-25
897.450000	4.80554e-25
897.400000	4.82131e-25
897.350000	4.83713e-25
897.300000	4.85301e-25
897.250000	4.86893e-25
897.200000	4.88491e-25
897.150000	4.90094e-25
897.100000	4.91702e-25
897.050000	4.93316e-25
897.000000	4.94935e-25
896.950000	4.96559e-25
896.900000	4.98188e-25
896.850000	4.99823e-25
896.800000	5.01463e-25
896.750000	5.03109e-25
896.700000	5.0476e-25
896.650000	5.06416e-25
896.600000	5.08078e-25
896.550000	5.09745e-25
896.500000	5.11418e-25
896.450000	5.13096e-25
896.400000	5.1478e-25
896.350000	5.16469e-25
896.300000	5.18164e-25
896.250000	5.19864e-25
896.200000	5.2157e-25
896.150000	5.23281e-25
896.100000	5.24999e-25
896.050000	5.26721e-25
896.000000	5.2845e-25
895.950000	5.30184e-25
895.900000	5.31924e-25
895.850000	5.33669e-25
895.800000	5.3542e-25
895.750000	5.37177e-25
895.700000	5.3894e-25
895.650000	5.40709e-25
895.600000	5.42483e-25
895.550000	5.44263e-25
895.500000	5.46049e-25
895.450000	5.47841e-25
895.400000	5.49639e-25
895.350000	5.51442e-25
895.300000	5.53252e-25
895.250000	5.55067e-25
895.200000	5.56889e-25
895.150000	5.58716e-25
895.100000	5.6055e-25
895.050000	5.62389e-25
895.000000	5.64234e-25
894.950000	5.66086e-25
894.900000	5.67944e-25
894.850000	5.69807e-25
894.800000	5.71677e-25
894.750000	5.73553e-25
894.700000	5.75435e-25
894.650000	5.77323e-25
894.600000	5.79218e-25
894.550000	5.81118e-25
894.500000	5.83025e-25
894.450000	5.84939e-25
894.400000	5.86858e-25
894.350000	5.88784e-25
894.300000	5.90716e-25
894.250000	5.92654e-25
894.200000	5.94599e-25
894.150000	5.9655e-25
894.100000	5.98508e-25
894.050000	6.00472e-25
894.000000	6.02442e-25
893.950000	6.04419e-25
893.900000	6.06402e-25
893.850000	6.08392e-25
893.800000	6.10389e-25
893.750000	6.12392e-25
893.700000	6.14401e-25
893.650000	6.16417e-25
893.600000	6.1844e-25
893.550000	6.2047e-25
893.500000	6.22506e-25
893.450000	6.24548e-25
893.400000	6.26598e-25
893.350000	6.28654e-25
893.300000	6.30717e-25
893.250000	6.32787e-25
893.200000	6.34863e-25
893.150000	6.36946e-25
893.100000	6.39036e-25
893.050000	6.41133e-25
893.000000	6.43237e-25
892.950000	6.45348e-25
892.900000	6.47466e-25
892.850000	6.4959e-25
892.800000	6.51722e-25
892.750000	6.5386e-25
892.700000	6.56006e-25
892.650000	6.58159e-25
892.600000	6.60318e-25
892.550000	6.62485e-25
892.500000	6.64659e-25
892.450000	6.6684e-25
892.400000	6.69028e-25
892.350000	6.71224e-25
892.300000	6.73426e-25
892.250000	6.75636e-25
892.200000	6.77853e-25
892.150000	6.80078e-25
892.100000	6.82309e-25
892.050000	6.84548e-25
892.000000	6.86795e-25
891.950000	6.89048e-25
891.900000	6.91309e-25
891.850000	6.93578e-25
891.800000	6.95854e-25
891.750000	6.98137e-25
891.700000	7.00428e-25
891.650000	7.02727e-25
891.600000	7.05033e-25
891.550000	7.07346e-25
891.500000	7.09667e-25
891.450000	7.11996e-25
891.400000	7.14332e-25
891.350000	7.16676e-25
891.300000	7.19028e-25
891.250000	7.21388e-25
891.200000	7.23755e-25
891.150000	7.2613e-25
891.100000	7.28512e-25
891.050000	7.30903e-25
891.000000	7.33301e-25
890.950000	7.35708e-25
890.900000	7.38122e-25
890.850000	7.40544e-25
890.800000	7.42974e-25
890.750000	7.45412e-25
890.700000	7.47858e-25
890.650000	7.50312e-25
890.600000	7.52774e-25
890.550000	7.55245e-25
890.500000	7.57723e-25
890.450000	7.60209e-25
890.400000	7.62704e-25
890.350000	7.65207e-25
890.300000	7.67718e-25
890.250000	7.70237e-25
890.200000	7.72764e-25
890.150000	7.753e-25
890.100000	7.77844e-25
890.050000	7.80397e-25
890.000000	7.82957e-25
889.950000	7.85527e-25
889.900000	7.88104e-25
889.850000	7.9069e-25
889.800000	7.93285e-25
889.750000	7.95888e-25
889.700000	7.985e-25
889.650000	8.0112e-25
889.600000	8.03749e-25
889.550000	8.06386e-25
889.500000	8.09032e-25
889.450000	8.11687e-25
889.400000	8.14351e-25
889.350000	8.17023e-25
889.300000	8.19704e-25
889.250000	8.22394e-25
889.200000	8.25092e-25
889.150000	8.278e-25
889.100000	8.30516e-25
889.050000	8.33242e-25
889.000000	8.35976e-25
888.950000	8.38719e-25
888.900000	8.41471e-25
888.850000	8.44233e-25
888.800000	8.47003e-25
888.750000	8.49782e-25
888.700000	8.52571e-25
888.650000	8.55368e-25
888.600000	8.58175e-25
888.550000	8.60991e-25
888.500000	8.63817e-25
888.450000	8.66651e-25
888.400000	8.69495e-25
888.350000	8.72348e-25
888.300000	8.75211e-25
888.250000	8.78083e-25
888.200000	8.80964e-25
888.150000	8.83855e-25
888.100000	8.86755e-25
888.050000	8.89665e-25
888.000000	8.92584e-25
887.950000	8.95513e-25
887.900000	8.98452e-25
887.850000	9.014e-25
887.800000	9.04358e-25
887.750000	9.07326e-25
887.700000	9.10303e-25
887.650000	9.1329e-25
887.600000	9.16287e-25
887.550000	9.19294e-25
887.500000	9.2231e-25
887.450000	9.25337e-25
887.400000	9.28373e-25
887.350000	9.31419e-25
887.300000	9.34476e-25
887.250000	9.37542e-25
887.200000	9.40619e-25
887.150000	9.43705e-25
887.100000	9.46802e-25
887.050000	9.49909e-25
887.000000	9.53026e-25
886.950000	9.56153e-25
886.900000	9.59291e-25
886.850000	9.62439e-25
886.800000	9.65597e-25
886.750000	9.68765e-25
886.700000	9.71944e-25
886.650000	9.75134e-25
886.600000	9.78333e-25
886.550000	9.81544e-25
886.500000	9.84765e-25
886.450000	9.87996e-25
886.400000	9.91238e-25
886.350000	9.94491e-25
886.300000	9.97754e-25
886.250000	1.00103e-24
886.200000	1.00431e-24
886.150000	1.00761e-24
886.100000	1.01091e-24
886.050000	1.01423e-24
886.000000	1.01756e-24
885.950000	1.0209e-24
885.900000	1.02425e-24
885.850000	1.02761e-24
885.800000	1.03098e-24
885.750000	1.03437e-24
885.700000	1.03776e-24
885.650000	1.04116e-24
885.600000	1.04458e-24
885.550000	1.04801e-24
885.500000	1.05145e-24
885.450000	1.0549e-24
885.400000	1.05836e-24
885.350000	1.06183e-24
885.300000	1.06532e-24
885.250000	1.06881e-24
885.200000	1.07232e-24
885.150000	1.07584e-24
885.100000	1.07937e-24
885.050000	1.08291e-24
885.000000	1.08646e-24
884.950000	1.09003e-24
884.900000	1.09361e-24
884.850000	1.09719e-24
884.800000	1.1008e-24
884.750000	1.10441e-24
884.700000	1.10803e-24
884.650000	1.11167e-24
884.600000	1.11532e-24
884.550000	1.11898e-24
884.500000	1.12265e-24
884.450000	1.12633e-24
884.400000	1.13003e-24
884.350000	1.13373e-24
884.300000	1.13746e-24
884.250000	1.14119e-24
884.200000	1.14493e-24
884.150000	1.14869e-24
884.100000	1.15246e-24
884.050000	1.15624e-24
884.000000	1.16003e-24
883.950000	1.16384e-24
883.900000	1.16766e-24
883.850000	1.17149e-24
883.800000	1.17534e-24
883.750000	1.17919e-24
883.700000	1.18306e-24
883.650000	1.18694e-24
883.600000	1.19084e-24
883.550000	1.19475e-24
883.500000	1.19867e-24
883.450000	1.2026e-24
883.400000	1.20655e-24
883.350000	1.21051e-24
883.300000	1.21448e-24
883.250000	1.21846e-24
883.200000	1.22246e-24
883.150000	1.22647e-24
883.100000	1.2305e-24
883.050000	1.23453e-24
883.000000	1.23859e-24
882.950000	1.24265e-24
882.900000	1.24673e-24
882.850000	1.25082e-24
882.800000	1.25492e-24
882.750000	1.25904e-24
882.700000	1.26317e-24
882.650000	1.26732e-24
882.600000	1.27148e-24
882.550000	1.27565e-24
882.500000	1.27983e-24
882.450000	1.28403e-24
882.400000	1.28825e-24
882.350000	1.29247e-24
882.300000	1.29672e-24
882.250000	1.30097e-24
882.200000	1.30524e-24
882.150000	1.30952e-24
882.100000	1.31382e-24
882.050000	1.31813e-24
882.000000	1.32246e-24
881.950000	1.3268e-24
881.900000	1.33115e-24
881.850000	1.33552e-24
881.800000	1.3399e-24
881.750000	1.3443e-24
881.700000	1.34871e-24
881.650000	1.35313e-24
881.600000	1.35757e-24
881.550000	1.36203e-24
881.500000	1.3665e-24
881.450000	1.37098e-24
881.400000	1.37548e-24
881.350000	1.37999e-24
881.300000	1.38452e-24
881.250000	1.38907e-24
881.200000	1.39362e-24
881.150000	1.3982e-24
881.100000	1.40278e-24
881.050000	1.40739e-24
881.000000	1.41201e-24
880.950000	1.41664e-24
880.900000	1.42129e-24
880.850000	1.42595e-24
880.800000	1.43063e-24
880.750000	1.43532e-24
880.700000	1.44003e-24
880.650000	1.44476e-24
880.600000	1.4495e-24
880.550000	1.45426e-24
880.500000	1.45903e-24
880.450000	1.46382e-24
880.400000	1.46862e-24
880.350000	1.47344e-24
880.300000	1.47827e-24
880.250000	1.48313e-24
880.200000	1.48799e-24
880.150000	1.49287e-24
880.100000	1.49777e-24
880.050000	1.50269e-24
880.000000	1.50762e-24
879.950000	1.51257e-24
879.900000	1.51753e-24
879.850000	1.52251e-24
879.800000	1.5275e-24
879.750000	1.53252e-24
879.700000	1.53755e-24
879.650000	1.54259e-24
879.600000	1.54765e-24
879.550000	1.55273e-24
879.500000	1.55783e-24
879.450000	1.56294e-24
879.400000	1.56807e-24
879.350000	1.57321e-24
879.300000	1.57837e-24
879.250000	1.58355e-24
879.200000	1.58875e-24
879.150000	1.59396e-24
879.100000	1.59919e-24
879.050000	1.60444e-24
879.000000	1.60971e-24
878.950000	1.61499e-24
878.900000	1.62029e-24
878.850000	1.6256e-24
878.800000	1.63094e-24
878.750000	1.63629e-24
878.700000	1.64166e-24
878.650000	1.64705e-24
878.600000	1.65245e-24
878.550000	1.65787e-24
878.500000	1.66331e-24
878.450000	1.66877e-24
878.400000	1.67425e-24
878.350000	1.67974e-24
878.300000	1.68525e-24
878.250000	1.69078e-24
878.200000	1.69633e-24
878.150000	1.7019e-24
878.100000	1.70748e-24
878.050000	1.71308e-24
878.000000	1.71871e-24
877.950000	1.72435e-24
877.900000	1.73e-24
877.850000	1.73568e-24
877.800000	1.74138e-24
877.750000	1.74709e-24
877.700000	1.75282e-24
877.650000	1.75857e-24
877.600000	1.76435e-24
877.550000	1.77013e-24
877.500000	1.77594e-24
877.450000	1.78177e-24
877.400000	1.78762e-24
877.350000	1.79348e-24
877.300000	1.79937e-24
877.250000	1.80527e-24
877.200000	1.8112e-24
877.150000	1.81714e-24
877.100000	1.8231e-24
877.050000	1.82908e-24
877.000000	1.83509e-24
876.950000	1.84111e-24
876.900000	1.84715e-24
876.850000	1.85321e-24
876.800000	1.85929e-24
876.750000	1.86539e-24
876.700000	1.87151e-24
876.650000	1.87765e-24
876.600000	1.88382e-24
876.550000	1.89e-24
876.500000	1.8962e-24
876.450000	1.90242e-24
876.400000	1.90866e-24
876.350000	1.91493e-24
876.300000	1.92121e-24
876.250000	1.92751e-24
876.200000	1.93384e-24
876.150000	1.94019e-24
876.100000	1.94655e-24
876.050000	1.95294e-24
876.000000	1.95935e-24
875.950000	1.96578e-24
875.900000	1.97223e-24
875.850000	1.9787e-24
875.800000	1.98519e-24
875.750000	1.99171e-24
875.700000	1.99824e-24
875.650000	2.0048e-24
875.600000	2.01138e-24
875.550000	2.01798e-24
875.500000	2.0246e-24
875.450000	2.03124e-24
875.400000	2.03791e-24
875.350000	2.04459e-24
875.300000	2.0513e-24
875.250000	2.05803e-24
875.200000	2.06479e-24
875.150000	2.07156e-24
875.100000	2.07836e-24
875.050000	2.08518e-24
875.000000	2.09202e-24
874.950000	2.09889e-24
874.900000	2.10577e-24
874.850000	2.11268e-24
874.800000	2.11962e-24
874.750000	2.12657e-24
874.700000	2.13355e-24
874.650000	2.14055e-24
874.600000	2.14757e-24
874.550000	2.15462e-24
874.500000	2.16169e-24
874.450000	2.16878e-24
874.400000	2.1759e-24
874.350000	2.18304e-24
874.300000	2.1902e-24
874.250000	2.19739e-24
874.200000	2.2046e-24
874.150000	2.21184e-24
874.100000	2.21909e-24
874.050000	2.22638e-24
874.000000	2.23368e-24
873.950000	2.24101e-24
873.900000	2.24836e-24
873.850000	2.25574e-24
873.800000	2.26314e-24
873.750000	2.27057e-24
873.700000	2.27802e-24
873.650000	2.28549e-24
873.600000	2.29299e-24
873.550000	2.30052e-24
873.500000	2.30807e-24
873.450000	2.31564e-24
873.400000	2.32324e-24
873.350000	2.33086e-24
873.300000	2.33851e-24
873.250000	2.34618e-24
873.200000	2.35388e-24
873.150000	2.36161e-24
873.100000	2.36936e-24
873.050000	2.37713e-24
873.000000	2.38493e-24
872.950000	2.39276e-24
872.900000	2.40061e-24
872.850000	2.40849e-24
872.800000	2.41639e-24
872.750000	2.42432e-24
872.700000	2.43227e-24
872.650000	2.44025e-24
872.600000	2.44826e-24
872.550000	2.45629e-24
872.500000	2.46435e-24
872.450000	2.47244e-24
872.400000	2.48055e-24
872.350000	2.48869e-24
872.300000	2.49686e-24
872.250000	2.50505e-24
872.200000	2.51327e-24
872.150000	2.52152e-24
872.100000	2.52979e-24
872.050000	2.53809e-24
872.000000	2.54642e-24
871.950000	2.55478e-24
871.900000	2.56316e-24
871.850000	2.57157e-24
871.800000	2.58001e-24
871.750000	2.58848e-24
871.700000	2.59697e-24
871.650000	2.60549e-24
871.600000	2.61404e-24
871.550000	2.62262e-24
871.500000	2.63122e-24
871.450000	2.63986e-24
871.400000	2.64852e-24
871.350000	2.65721e-24
871.300000	2.66593e-24
871.250000	2.67468e-24
871.200000	2.68345e-24
871.150000	2.69226e-24
871.100000	2.70109e-24
871.050000	2.70996e-24
871.000000	2.71885e-24
870.950000	2.72777e-24
870.900000	2.73672e-24
870.850000	2.7457e-24
870.800000	2.75471e-24
870.750000	2.76375e-24
870.700000	2.77282e-24
870.650000	2.78192e-24
870.600000	2.79105e-24
870.550000	2.8002e-24
870.500000	2.80939e-24
870.450000	2.81861e-24
870.400000	2.82786e-24
870.350000	2.83714e-24
870.300000	2.84645e-24
870.250000	2.85579e-24
870.200000	2.86516e-24
870.150000	2.87456e-24
870.100000	2.88399e-24
870.050000	2.89346e-24
870.000000	2.90295e-24
869.950000	2.91248e-24
869.900000	2.92203e-24
869.850000	2.93162e-24
869.800000	2.94124e-24
869.750000	2.95089e-24
869.700000	2.96057e-24
869.650000	2.97029e-24
869.600000	2.98004e-24
869.550000	2.98981e-24
869.500000	2.99963e-24
869.450000	3.00947e-24
869.400000	3.01934e-24
869.350000	3.02925e-24
869.300000	3.03919e-24
869.250000	3.04916e-24
869.200000	3.05917e-24
869.150000	3.06921e-24
869.100000	3.07928e-24
869.050000	3.08938e-24
869.000000	3.09952e-24
868.950000	3.10969e-24
868.900000	3.11989e-24
868.850000	3.13013e-24
868.800000	3.1404e-24
868.750000	3.15071e-24
868.700000	3.16104e-24
868.650000	3.17142e-24
868.600000	3.18182e-24
868.550000	3.19226e-24
868.500000	3.20274e-24
868.450000	3.21325e-24
868.400000	3.22379e-24
868.350000	3.23437e-24
868.300000	3.24498e-24
868.250000	3.25563e-24
868.200000	3.26631e-24
868.150000	3.27703e-24
868.100000	3.28778e-24
868.050000	3.29857e-24
868.000000	3.3094e-24
867.950000	3.32025e-24
867.900000	3.33115e-24
867.850000	3.34208e-24
867.800000	3.35305e-24
867.750000	3.36405e-24
867.700000	3.37509e-24
867.650000	3.38616e-24
867.600000	3.39727e-24
867.550000	3.40842e-24
867.500000	3.4196e-24
867.450000	3.43083e-24
867.400000	3.44208e-24
867.350000	3.45338e-24
867.300000	3.46471e-24
867.250000	3.47608e-24
867.200000	3.48748e-24
867.150000	3.49893e-24
867.100000	3.51041e-24
867.050000	3.52193e-24
867.000000	3.53348e-24
866.950000	3.54508e-24
866.900000	3.55671e-24
866.850000	3.56838e-24
866.800000	3.58009e-24
866.750000	3.59184e-24
866.700000	3.60362e-24
866.650000	3.61545e-24
866.600000	3.62731e-24
866.550000	3.63921e-24
866.500000	3.65116e-24
866.450000	3.66314e-24
866.400000	3.67516e-24
866.350000	3.68721e-24
866.300000	3.69931e-24
866.250000	3.71145e-24
866.200000	3.72363e-24
866.150000	3.73585e-24
866.100000	3.74811e-24
866.050000	3.76041e-24
866.000000	3.77275e-24
865.950000	3.78512e-24
865.900000	3.79754e-24
865.850000	3.81001e-24
865.800000	3.82251e-24
865.750000	3.83505e-24
865.700000	3.84763e-24
865.650000	3.86026e-24
865.600000	3.87293e-24
865.550000	3.88563e-24
865.500000	3.89838e-24
865.450000	3.91118e-24
865.400000	3.92401e-24
865.350000	3.93689e-24
865.300000	3.9498e-24
865.250000	3.96276e-24
865.200000	3.97577e-24
865.150000	3.98881e-24
865.100000	4.0019e-24
865.050000	4.01503e-24
865.000000	4.02821e-24
864.950000	4.04142e-24
864.900000	4.05469e-24
864.850000	4.06799e-24
864.800000	4.08134e-24
864.750000	4.09473e-24
864.700000	4.10817e-24
864.650000	4.12165e-24
864.600000	4.13517e-24
864.550000	4.14874e-24
864.500000	4.16235e-24
864.450000	4.17601e-24
864.400000	4.18971e-24
864.350000	4.20346e-24
864.300000	4.21725e-24
864.250000	4.23109e-24
864.200000	4.24498e-24
864.150000	4.2589e-24
864.100000	4.27288e-24
864.050000	4.2869e-24
864.000000	4.30097e-24
863.950000	4.31508e-24
863.900000	4.32924e-24
863.850000	4.34344e-24
863.800000	4.3577e-24
863.750000	4.37199e-24
863.700000	4.38634e-24
863.650000	4.40073e-24
863.600000	4.41517e-24
863.550000	4.42966e-24
863.500000	4.4442e-24
863.450000	4.45878e-24
863.400000	4.47341e-24
863.350000	4.48809e-24
863.300000	4.50281e-24
863.250000	4.51759e-24
863.200000	4.53241e-24
863.150000	4.54728e-24
863.100000	4.56221e-24
863.050000	4.57717e-24
863.000000	4.59219e-24
862.950000	4.60726e-24
862.900000	4.62238e-24
862.850000	4.63755e-24
862.800000	4.65276e-24
862.750000	4.66803e-24
862.700000	4.68335e-24
862.650000	4.69872e-24
862.600000	4.71413e-24
862.550000	4.7296e-24
862.500000	4.74512e-24
862.450000	4.76069e-24
862.400000	4.77631e-24
862.350000	4.79198e-24
862.300000	4.80771e-24
862.250000	4.82348e-24
862.200000	4.83931e-24
862.150000	4.85519e-24
862.100000	4.87112e-24
862.050000	4.8871e-24
862.000000	4.90314e-24
861.950000	4.91923e-24
861.900000	4.93537e-24
861.850000	4.95156e-24
861.800000	4.96781e-24
861.750000	4.98411e-24
861.700000	5.00047e-24
861.650000	5.01688e-24
861.600000	5.03334e-24
861.550000	5.04985e-24
861.500000	5.06642e-24
861.450000	5.08305e-24
861.400000	5.09973e-24
861.350000	5.11646e-24
861.300000	5.13325e-24
861.250000	5.15009e-24
861.200000	5.16699e-24
861.150000	5.18394e-24
861.100000	5.20095e-24
861.050000	5.21802e-24
861.000000	5.23514e-24
860.950000	5.25232e-24
860.900000	5.26955e-24
860.850000	5.28684e-24
860.800000	5.30419e-24
860.750000	5.3216e-24
860.700000	5.33906e-24
860.650000	5.35658e-24
860.600000	5.37415e-24
860.550000	5.39179e-24
860.500000	5.40948e-24
860.450000	5.42723e-24
860.400000	5.44504e-24
860.350000	5.4629e-24
860.300000	5.48083e-24
860.250000	5.49881e-24
860.200000	5.51686e-24
860.150000	5.53496e-24
860.100000	5.55312e-24
860.050000	5.57134e-24
860.000000	5.58962e-24
859.950000	5.60796e-24
859.900000	5.62636e-24
859.850000	5.64483e-24
859.800000	5.66335e-24
859.750000	5.68193e-24
859.700000	5.70058e-24
859.650000	5.71928e-24
859.600000	5.73805e-24
859.550000	5.75687e-24
859.500000	5.77576e-24
859.450000	5.79472e-24
859.400000	5.81373e-24
859.350000	5.83281e-24
859.300000	5.85195e-24
859.250000	5.87115e-24
859.200000	5.89041e-24
859.150000	5.90974e-24
859.100000	5.92913e-24
859.050000	5.94859e-24
859.000000	5.9681e-24
858.950000	5.98769e-24
858.900000	6.00733e-24
858.850000	6.02705e-24
858.800000	6.04682e-24
858.750000	6.06666e-24
858.700000	6.08657e-24
858.650000	6.10654e-24
858.600000	6.12658e-24
858.550000	6.14668e-24
858.500000	6.16685e-24
858.450000	6.18709e-24
858.400000	6.20739e-24
858.350000	6.22775e-24
858.300000	6.24819e-24
858.250000	6.26869e-24
858.200000	6.28926e-24
858.150000	6.3099e-24
858.100000	6.3306e-24
858.050000	6.35137e-24
858.000000	6.37221e-24
857.950000	6.39312e-24
857.900000	6.4141e-24
857.850000	6.43515e-24
857.800000	6.45626e-24
857.750000	6.47745e-24
857.700000	6.4987e-24
857.650000	6.52002e-24
857.600000	6.54142e-24
857.550000	6.56288e-24
857.500000	6.58442e-24
857.450000	6.60602e-24
857.400000	6.6277e-24
857.350000	6.64944e-24
857.300000	6.67126e-24
857.250000	6.69315e-24
857.200000	6.71512e-24
857.150000	6.73715e-24
857.100000	6.75926e-24
857.050000	6.78143e-24
857.000000	6.80369e-24
856.950000	6.82601e-24
856.900000	6.84841e-24
856.850000	6.87088e-24
856.800000	6.89342e-24
856.750000	6.91604e-24
856.700000	6.93874e-24
856.650000	6.9615e-24
856.600000	6.98435e-24
856.550000	7.00726e-24
856.500000	7.03026e-24
856.450000	7.05332e-24
856.400000	7.07647e-24
856.350000	7.09969e-24
856.300000	7.12298e-24
856.250000	7.14636e-24
856.200000	7.1698e-24
856.150000	7.19333e-24
856.100000	7.21693e-24
856.050000	7.24061e-24
856.000000	7.26437e-24
855.950000	7.28821e-24
855.900000	7.31212e-24
855.850000	7.33611e-24
855.800000	7.36019e-24
855.750000	7.38434e-24
855.700000	7.40857e-24
855.650000	7.43288e-24
855.600000	7.45726e-24
855.550000	7.48173e-24
855.500000	7.50628e-24
855.450000	7.53091e-24
855.400000	7.55562e-24
855.350000	7.58042e-24
855.300000	7.60529e-24
855.250000	7.63024e-24
855.200000	7.65528e-24
855.150000	7.6804e-24
855.100000	7.7056e-24
855.050000	7.73088e-24
855.000000	7.75625e-24
854.950000	7.7817e-24
854.900000	7.80723e-24
854.850000	7.83285e-24
854.800000	7.85855e-24
854.750000	7.88434e-24
854.700000	7.91021e-24
854.650000	7.93616e-24
854.600000	7.9622e-24
854.550000	7.98833e-24
854.500000	8.01454e-24
854.450000	8.04084e-24
854.400000	8.06722e-24
854.350000	8.09369e-24
854.300000	8.12025e-24
854.250000	8.14689e-24
854.200000	8.17363e-24
854.150000	8.20045e-24
854.100000	8.22735e-24
854.050000	8.25435e-24
854.000000	8.28143e-24
853.950000	8.30861e-24
853.900000	8.33587e-24
853.850000	8.36322e-24
853.800000	8.39066e-24
853.750000	8.41819e-24
853.700000	8.44582e-24
853.650000	8.47353e-24
853.600000	8.50133e-24
853.550000	8.52923e-24
853.500000	8.55721e-24
853.450000	8.58529e-24
853.400000	8.61346e-24
853.350000	8.64172e-24
853.300000	8.67008e-24
853.250000	8.69853e-24
853.200000	8.72707e-24
853.150000	8.7557e-24
853.100000	8.78443e-24
853.050000	8.81326e-24
853.000000	8.84218e-24
852.950000	8.87119e-24
852.900000	8.9003e-24
852.850000	8.9295e-24
852.800000	8.9588e-24
852.750000	8.9882e-24
852.700000	9.01769e-24
852.650000	9.04728e-24
852.600000	9.07696e-24
852.550000	9.10675e-24
852.500000	9.13663e-24
852.450000	9.16661e-24
852.400000	9.19668e-24
852.350000	9.22686e-24
852.300000	9.25714e-24
852.250000	9.28751e-24
852.200000	9.31799e-24
852.150000	9.34856e-24
852.100000	9.37923e-24
852.050000	9.41001e-24
852.000000	9.44089e-24
851.950000	9.47186e-24
851.900000	9.50294e-24
851.850000	9.53412e-24
851.800000	9.56541e-24
851.750000	9.59679e-24
851.700000	9.62828e-24
851.650000	9.65987e-24
851.600000	9.69157e-24
851.550000	9.72337e-24
851.500000	9.75527e-24
851.450000	9.78728e-24
851.400000	9.8194e-24
851.350000	9.85162e-24
851.300000	9.88394e-24
851.250000	9.91637e-24
851.200000	9.94891e-24
851.150000	9.98156e-24
851.100000	1.00143e-23
851.050000	1.00472e-23
851.000000	1.00801e-23
850.950000	1.01132e-23
850.900000	1.01464e-23
850.850000	1.01797e-23
850.800000	1.02131e-23
850.750000	1.02466e-23
850.700000	1.02802e-23
850.650000	1.03139e-23
850.600000	1.03478e-23
850.550000	1.03817e-23
850.500000	1.04158e-23
850.450000	1.045e-23
850.400000	1.04843e-23
850.350000	1.05187e-23
850.300000	1.05532e-23
850.250000	1.05878e-23
850.200000	1.06226e-23
850.150000	1.06574e-23
850.100000	1.06924e-23
850.050000	1.07275e-23
850.000000	1.07627e-23
849.950000	1.0798e-23
849.900000	1.08334e-23
849.850000	1.0869e-23
849.800000	1.09046e-23
849.750000	1.09404e-23
849.700000	1.09763e-23
849.650000	1.10123e-23
849.600000	1.10484e-23
849.550000	1.10847e-23
849.500000	1.11211e-23
849.450000	1.11576e-23
849.400000	1.11942e-23
849.350000	1.12309e-23
849.300000	1.12677e-23
849.250000	1.13047e-23
849.200000	1.13418e-23
849.150000	1.1379e-23
849.100000	1.14164e-23
849.050000	1.14538e-23
849.000000	1.14914e-23
848.950000	1.15291e-23
848.900000	1.15669e-23
848.850000	1.16049e-23
848.800000	1.1643e-23
848.750000	1.16812e-23
848.700000	1.17195e-23
848.650000	1.1758e-23
848.600000	1.17965e-23
848.550000	1.18352e-23
848.500000	1.18741e-23
848.450000	1.1913e-23
848.400000	1.19521e-23
848.350000	1.19913e-23
848.300000	1.20307e-23
848.250000	1.20702e-23
848.200000	1.21098e-23
848.150000	1.21495e-23
848.100000	1.21894e-23
848.050000	1.22294e-23
848.000000	1.22695e-23
847.950000	1.23097e-23
847.900000	1.23501e-23
847.850000	1.23907e-23
847.800000	1.24313e-23
847.750000	1.24721e-23
847.700000	1.2513e-23
847.650000	1.25541e-23
847.600000	1.25953e-23
847.550000	1.26366e-23
847.500000	1.26781e-23
847.450000	1.27197e-23
847.400000	1.27614e-23
847.350000	1.28033e-23
847.300000	1.28453e-23
847.250000	1.28874e-23
847.200000	1.29297e-23
847.150000	1.29721e-23
847.100000	1.30147e-23
847.050000	1.30574e-23
847.000000	1.31003e-23
846.950000	1.31432e-23
846.900000	1.31864e-23
846.850000	1.32296e-23
846.800000	1.3273e-23
846.750000	1.33166e-23
846.700000	1.33603e-23
846.650000	1.34041e-23
846.600000	1.34481e-23
846.550000	1.34922e-23
846.500000	1.35365e-23
846.450000	1.35809e-23
846.400000	1.36255e-23
846.350000	1.36702e-23
846.300000	1.3715e-23
846.250000	1.376e-23
846.200000	1.38052e-23
846.150000	1.38505e-23
846.100000	1.38959e-23
846.050000	1.39415e-23
846.000000	1.39873e-23
845.950000	1.40332e-23
845.900000	1.40792e-23
845.850000	1.41254e-23
845.800000	1.41718e-23
845.750000	1.42183e-23
845.700000	1.42649e-23
845.650000	1.43117e-23
845.600000	1.43587e-23
845.550000	1.44058e-23
845.500000	1.44531e-23
845.450000	1.45005e-23
845.400000	1.45481e-23
845.350000	1.45958e-23
845.300000	1.46437e-23
845.250000	1.46917e-23
845.200000	1.47399e-23
845.150000	1.47883e-23
845.100000	1.48368e-23
845.050000	1.48855e-23
845.000000	1.49343e-23
844.950000	1.49833e-23
844.900000	1.50325e-23
844.850000	1.50818e-23
844.800000	1.51313e-23
844.750000	1.5181e-23
844.700000	1.52308e-23
844.650000	1.52808e-23
844.600000	1.53309e-23
844.550000	1.53812e-23
844.500000	1.54317e-23
844.450000	1.54823e-23
844.400000	1.55331e-23
844.350000	1.55841e-23
844.300000	1.56352e-23
844.250000	1.56865e-23
844.200000	1.5738e-23
844.150000	1.57896e-23
844.100000	1.58414e-23
844.050000	1.58934e-23
844.000000	1.59455e-23
843.950000	1.59979e-23
843.900000	1.60504e-23
843.850000	1.6103e-23
843.800000	1.61559e-23
843.750000	1.62089e-23
843.700000	1.62621e-23
843.650000	1.63154e-23
843.600000	1.63689e-23
843.550000	1.64227e-23
843.500000	1.64765e-23
843.450000	1.65306e-23
843.400000	1.65848e-23
843.350000	1.66393e-23
843.300000	1.66939e-23
843.250000	1.67486e-23
843.200000	1.68036e-23
843.150000	1.68587e-23
843.100000	1.6914e-23
843.050000	1.69695e-23
843.000000	1.70252e-23
842.950000	1.70811e-23
842.900000	1.71371e-23
842.850000	1.71933e-23
842.800000	1.72498e-23
842.750000	1.73064e-23
842.700000	1.73631e-23
842.650000	1.74201e-23
842.600000	1.74773e-23
842.550000	1.75346e-23
842.500000	1.75922e-23
842.450000	1.76499e-23
842.400000	1.77078e-23
842.350000	1.77659e-23
842.300000	1.78242e-23
842.250000	1.78827e-23
842.200000	1.79413e-23
842.150000	1.80002e-23
842.100000	1.80593e-23
842.050000	1.81185e-23
842.000000	1.8178e-23
841.950000	1.82376e-23
841.900000	1.82975e-23
841.850000	1.83575e-23
841.800000	1.84177e-23
841.750000	1.84782e-23
841.700000	1.85388e-23
841.650000	1.85996e-23
841.600000	1.86606e-23
841.550000	1.87219e-23
841.500000	1.87833e-23
841.450000	1.88449e-23
841.400000	1.89068e-23
841.350000	1.89688e-23
841.300000	1.9031e-23
841.250000	1.90935e-23
841.200000	1.91561e-23
841.150000	1.9219e-23
841.100000	1.9282e-23
841.050000	1.93453e-23
841.000000	1.94088e-23
840.950000	1.94725e-23
840.900000	1.95364e-23
840.850000	1.96005e-23
840.800000	1.96648e-23
840.750000	1.97293e-23
840.700000	1.9794e-23
840.650000	1.9859e-23
840.600000	1.99241e-23
840.550000	1.99895e-23
840.500000	2.00551e-23
840.450000	2.01209e-23
840.400000	2.01869e-23
840.350000	2.02532e-23
840.300000	2.03196e-23
840.250000	2.03863e-23
840.200000	2.04532e-23
840.150000	2.05203e-23
840.100000	2.05876e-23
840.050000	2.06552e-23
840.000000	2.07229e-23
839.950000	2.07909e-23
839.900000	2.08591e-23
839.850000	2.09276e-23
839.800000	2.09963e-23
839.750000	2.10651e-23
839.700000	2.11343e-23
839.650000	2.12036e-23
839.600000	2.12732e-23
839.550000	2.1343e-23
839.500000	2.1413e-23
839.450000	2.14833e-23
839.400000	2.15538e-23
839.350000	2.16245e-23
839.300000	2.16954e-23
839.250000	2.17666e-23
839.200000	2.1838e-23
839.150000	2.19097e-23
839.100000	2.19816e-23
839.050000	2.20537e-23
839.000000	2.21261e-23
838.950000	2.21987e-23
838.900000	2.22715e-23
838.850000	2.23446e-23
838.800000	2.24179e-23
838.750000	2.24914e-23
838.700000	2.25652e-23
838.650000	2.26393e-23
838.600000	2.27136e-23
838.550000	2.27881e-23
838.500000	2.28629e-23
838.450000	2.29379e-23
838.400000	2.30131e-23
838.350000	2.30886e-23
838.300000	2.31644e-23
838.250000	2.32404e-23
838.200000	2.33167e-23
838.150000	2.33932e-23
838.100000	2.34699e-23
838.050000	2.35469e-23
838.000000	2.36242e-23
837.950000	2.37017e-23
837.900000	2.37795e-23
837.850000	2.38575e-23
837.800000	2.39358e-23
837.750000	2.40143e-23
837.700000	2.40931e-23
837.650000	2.41722e-23
837.600000	2.42515e-23
837.550000	2.4331e-23
837.500000	2.44109e-23
837.450000	2.4491e-23
837.400000	2.45713e-23
837.350000	2.46519e-23
837.300000	2.47328e-23
837.250000	2.4814e-23
837.200000	2.48954e-23
837.150000	2.49771e-23
837.100000	2.5059e-23
837.050000	2.51413e-23
837.000000	2.52238e-23
836.950000	2.53065e-23
836.900000	2.53895e-23
836.850000	2.54729e-23
836.800000	2.55564e-23
836.750000	2.56403e-23
836.700000	2.57244e-23
836.650000	2.58088e-23
836.600000	2.58935e-23
836.550000	2.59785e-23
836.500000	2.60637e-23
836.450000	2.61492e-23
836.400000	2.6235e-23
836.350000	2.63211e-23
836.300000	2.64075e-23
836.250000	2.64941e-23
836.200000	2.6581e-23
836.150000	2.66682e-23
836.100000	2.67557e-23
836.050000	2.68435e-23
836.000000	2.69316e-23
835.950000	2.702e-23
835.900000	2.71086e-23
835.850000	2.71976e-23
835.800000	2.72868e-23
835.750000	2.73763e-23
835.700000	2.74662e-23
835.650000	2.75563e-23
835.600000	2.76467e-23
835.550000	2.77374e-23
835.500000	2.78284e-23
835.450000	2.79197e-23
835.400000	2.80113e-23
835.350000	2.81032e-23
835.300000	2.81955e-23
835.250000	2.8288e-23
835.200000	2.83808e-23
835.150000	2.84739e-23
835.100000	2.85673e-23
835.050000	2.86611e-23
835.000000	2.87551e-23
834.950000	2.88495e-23
834.900000	2.89441e-23
834.850000	2.90391e-23
834.800000	2.91344e-23
834.750000	2.92299e-23
834.700000	2.93259e-23
834.650000	2.94221e-23
834.600000	2.95186e-23
834.550000	2.96155e-23
834.500000	2.97126e-23
834.450000	2.98101e-23
834.400000	2.99079e-23
834.350000	3.00061e-23
834.300000	3.01045e-23
834.250000	3.02033e-23
834.200000	3.03024e-23
834.150000	3.04018e-23
834.100000	3.05016e-23
834.050000	3.06016e-23
834.000000	3.07021e-23
833.950000	3.08028e-23
833.900000	3.09039e-23
833.850000	3.10053e-23
833.800000	3.1107e-23
833.750000	3.12091e-23
833.700000	3.13115e-23
833.650000	3.14142e-23
833.600000	3.15173e-23
833.550000	3.16207e-23
833.500000	3.17244e-23
833.450000	3.18285e-23
833.400000	3.19329e-23
833.350000	3.20377e-23
833.300000	3.21428e-23
833.250000	3.22483e-23
833.200000	3.23541e-23
833.150000	3.24603e-23
833.100000	3.25668e-23
833.050000	3.26736e-23
833.000000	3.27808e-23
832.950000	3.28884e-23
832.900000	3.29963e-23
832.850000	3.31046e-23
832.800000	3.32132e-23
832.750000	3.33222e-23
832.700000	3.34315e-23
832.650000	3.35412e-23
832.600000	3.36512e-23
832.550000	3.37616e-23
832.500000	3.38724e-23
832.450000	3.39836e-23
832.400000	3.40951e-23
832.350000	3.42069e-23
832.300000	3.43192e-23
832.250000	3.44318e-23
832.200000	3.45447e-23
832.150000	3.46581e-23
832.100000	3.47718e-23
832.050000	3.48859e-23
832.000000	3.50003e-23
831.950000	3.51152e-23
831.900000	3.52304e-23
831.850000	3.5346e-23
831.800000	3.5462e-23
831.750000	3.55783e-23
831.700000	3.56951e-23
831.650000	3.58122e-23
831.600000	3.59297e-23
831.550000	3.60476e-23
831.500000	3.61658e-23
831.450000	3.62845e-23
831.400000	3.64036e-23
831.350000	3.6523e-23
831.300000	3.66428e-23
831.250000	3.67631e-23
831.200000	3.68837e-23
831.150000	3.70047e-23
831.100000	3.71261e-23
831.050000	3.72479e-23
831.000000	3.73701e-23
830.950000	3.74928e-23
830.900000	3.76158e-23
830.850000	3.77392e-23
830.800000	3.7863e-23
830.750000	3.79872e-23
830.700000	3.81119e-23
830.650000	3.82369e-23
830.600000	3.83624e-23
830.550000	3.84883e-23
830.500000	3.86145e-23
830.450000	3.87412e-23
830.400000	3.88684e-23
830.350000	3.89959e-23
830.300000	3.91238e-23
830.250000	3.92522e-23
830.200000	3.9381e-23
830.150000	3.95102e-23
830.100000	3.96398e-23
830.050000	3.97699e-23
830.000000	3.99004e-23
829.950000	4.00313e-23
829.900000	4.01626e-23
829.850000	4.02944e-23
829.800000	4.04266e-23
829.750000	4.05593e-23
829.700000	4.06923e-23
829.650000	4.08259e-23
829.600000	4.09598e-23
829.550000	4.10942e-23
829.500000	4.1229e-23
829.450000	4.13643e-23
829.400000	4.15e-23
829.350000	4.16362e-23
829.300000	4.17728e-23
829.250000	4.19099e-23
829.200000	4.20474e-23
829.150000	4.21853e-23
829.100000	4.23237e-23
829.050000	4.24626e-23
829.000000	4.26019e-23
828.950000	4.27417e-23
828.900000	4.28819e-23
828.850000	4.30226e-23
828.800000	4.31638e-23
828.750000	4.33054e-23
828.700000	4.34475e-23
828.650000	4.35901e-23
828.600000	4.37331e-23
828.550000	4.38766e-23
828.500000	4.40205e-23
828.450000	4.4165e-23
828.400000	4.43099e-23
828.350000	4.44553e-23
828.300000	4.46011e-23
828.250000	4.47475e-23
828.200000	4.48943e-23
828.150000	4.50416e-23
828.100000	4.51894e-23
828.050000	4.53376e-23
828.000000	4.54864e-23
827.950000	4.56356e-23
827.900000	4.57854e-23
827.850000	4.59356e-23
827.800000	4.60863e-23
827.750000	4.62375e-23
827.700000	4.63892e-23
827.650000	4.65414e-23
827.600000	4.66941e-23
827.550000	4.68473e-23
827.500000	4.7001e-23
827.450000	4.71553e-23
827.400000	4.731e-23
827.350000	4.74652e-23
827.300000	4.76209e-23
827.250000	4.77772e-23
827.200000	4.79339e-23
827.150000	4.80912e-23
827.100000	4.8249e-23
827.050000	4.84073e-23
827.000000	4.85661e-23
826.950000	4.87255e-23
826.900000	4.88854e-23
826.850000	4.90458e-23
826.800000	4.92067e-23
826.750000	4.93681e-23
826.700000	4.95301e-23
826.650000	4.96926e-23
826.600000	4.98557e-23
826.550000	5.00192e-23
826.500000	5.01833e-23
826.450000	5.0348e-23
826.400000	5.05132e-23
826.350000	5.06789e-23
826.300000	5.08452e-23
826.250000	5.1012e-23
826.200000	5.11794e-23
826.150000	5.13473e-23
826.100000	5.15158e-23
826.050000	5.16848e-23
826.000000	5.18544e-23
825.950000	5.20245e-23
825.900000	5.21952e-23
825.850000	5.23665e-23
825.800000	5.25383e-23
825.750000	5.27107e-23
825.700000	5.28836e-23
825.650000	5.30571e-23
825.600000	5.32312e-23
825.550000	5.34059e-23
825.500000	5.35811e-23
825.450000	5.37569e-23
825.400000	5.39333e-23
825.350000	5.41102e-23
825.300000	5.42878e-23
825.250000	5.44659e-23
825.200000	5.46446e-23
825.150000	5.48239e-23
825.100000	5.50038e-23
825.050000	5.51842e-23
825.000000	5.53653e-23
824.950000	5.5547e-23
824.900000	5.57292e-23
824.850000	5.59121e-23
824.800000	5.60955e-23
824.750000	5.62796e-23
824.700000	5.64642e-23
824.650000	5.66495e-23
824.600000	5.68353e-23
824.550000	5.70218e-23
824.500000	5.72089e-23
824.450000	5.73966e-23
824.400000	5.75849e-23
824.350000	5.77739e-23
824.300000	5.79634e-23
824.250000	5.81536e-23
824.200000	5.83444e-23
824.150000	5.85358e-23
824.100000	5.87279e-23
824.050000	5.89206e-23
824.000000	5.91139e-23
823.950000	5.93079e-23
823.900000	5.95024e-23
823.850000	5.96977e-23
823.800000	5.98935e-23
823.750000	6.00901e-23
823.700000	6.02872e-23
823.650000	6.0485e-23
823.600000	6.06835e-23
823.550000	6.08826e-23
823.500000	6.10823e-23
823.450000	6.12827e-23
823.400000	6.14838e-23
823.350000	6.16855e-23
823.300000	6.18879e-23
823.250000	6.2091e-23
823.200000	6.22947e-23
823.150000	6.24991e-23
823.100000	6.27042e-23
823.050000	6.29099e-23
823.000000	6.31163e-23
822.950000	6.33234e-23
822.900000	6.35311e-23
822.850000	6.37396e-23
822.800000	6.39487e-23
822.750000	6.41585e-23
822.700000	6.4369e-23
822.650000	6.45802e-23
822.600000	6.47921e-23
822.550000	6.50047e-23
822.500000	6.5218e-23
822.450000	6.5432e-23
822.400000	6.56467e-23
822.350000	6.5862e-23
822.300000	6.60781e-23
822.250000	6.62949e-23
822.200000	6.65125e-23
822.150000	6.67307e-23
822.100000	6.69496e-23
822.050000	6.71693e-23
822.000000	6.73897e-23
821.950000	6.76108e-23
821.900000	6.78326e-23
821.850000	6.80552e-23
821.800000	6.82785e-23
821.750000	6.85025e-23
821.700000	6.87272e-23
821.650000	6.89527e-23
821.600000	6.9179e-23
821.550000	6.94059e-23
821.500000	6.96337e-23
821.450000	6.98621e-23
821.400000	7.00913e-23
821.350000	7.03213e-23
821.300000	7.0552e-23
821.250000	7.07835e-23
821.200000	7.10158e-23
821.150000	7.12488e-23
821.100000	7.14825e-23
821.050000	7.17171e-23
821.000000	7.19524e-23
820.950000	7.21884e-23
820.900000	7.24253e-23
820.850000	7.26629e-23
820.800000	7.29013e-23
820.750000	7.31405e-23
820.700000	7.33805e-23
820.650000	7.36212e-23
820.600000	7.38628e-23
820.550000	7.41051e-23
820.500000	7.43483e-23
820.450000	7.45922e-23
820.400000	7.4837e-23
820.350000	7.50825e-23
820.300000	7.53288e-23
820.250000	7.5576e-23
820.200000	7.5824e-23
820.150000	7.60727e-23
820.100000	7.63223e-23
820.050000	7.65727e-23
820.000000	7.6824e-23
819.950000	7.7076e-23
819.900000	7.73289e-23
819.850000	7.75826e-23
819.800000	7.78372e-23
819.750000	7.80926e-23
819.700000	7.83488e-23
819.650000	7.86058e-23
819.600000	7.88638e-23
819.550000	7.91225e-23
819.500000	7.93821e-23
819.450000	7.96426e-23
819.400000	7.99039e-23
819.350000	8.0166e-23
819.300000	8.0429e-23
819.250000	8.06929e-23
819.200000	8.09577e-23
819.150000	8.12233e-23
819.100000	8.14898e-23
819.050000	8.17572e-23
819.000000	8.20254e-23
818.950000	8.22945e-23
818.900000	8.25645e-23
818.850000	8.28354e-23
818.800000	8.31072e-23
818.750000	8.33799e-23
818.700000	8.36535e-23
818.650000	8.39279e-23
818.600000	8.42033e-23
818.550000	8.44796e-23
818.500000	8.47567e-23
818.450000	8.50348e-23
818.400000	8.53138e-23
818.350000	8.55937e-23
818.300000	8.58746e-23
818.250000	8.61563e-23
818.200000	8.6439e-23
818.150000	8.67226e-23
818.100000	8.70071e-23
818.050000	8.72926e-23
818.000000	8.7579e-23
817.950000	8.78663e-23
817.900000	8.81546e-23
817.850000	8.84439e-23
817.800000	8.8734e-23
817.750000	8.90252e-23
817.700000	8.93173e-23
817.650000	8.96103e-23
817.600000	8.99043e-23
817.550000	9.01993e-23
817.500000	9.04952e-23
817.450000	9.07922e-23
817.400000	9.109e-23
817.350000	9.13889e-23
817.300000	9.16887e-23
817.250000	9.19896e-23
817.200000	9.22914e-23
817.150000	9.25942e-23
817.100000	9.2898e-23
817.050000	9.32028e-23
817.000000	9.35086e-23
816.950000	9.38154e-23
816.900000	9.41232e-23
816.850000	9.4432e-23
816.800000	9.47418e-23
816.750000	9.50527e-23
816.700000	9.53645e-23
816.650000	9.56774e-23
816.600000	9.59913e-23
816.550000	9.63063e-23
816.500000	9.66223e-23
816.450000	9.69393e-23
816.400000	9.72573e-23
816.350000	9.75764e-23
816.300000	9.78966e-23
816.250000	9.82178e-23
816.200000	9.854e-23
816.150000	9.88633e-23
816.100000	9.91877e-23
816.050000	9.95131e-23
816.000000	9.98396e-23
815.950000	1.00167e-22
815.900000	1.00496e-22
815.850000	1.00826e-22
815.800000	1.01156e-22
815.750000	1.01488e-22
815.700000	1.01821e-22
815.650000	1.02155e-22
815.600000	1.0249e-22
815.550000	1.02827e-22
815.500000	1.03164e-22
815.450000	1.03503e-22
815.400000	1.03842e-22
815.350000	1.04183e-22
815.300000	1.04525e-22
815.250000	1.04868e-22
815.200000	1.05212e-22
815.150000	1.05557e-22
815.100000	1.05903e-22
815.050000	1.06251e-22
815.000000	1.06599e-22
814.950000	1.06949e-22
814.900000	1.073e-22
814.850000	1.07652e-22
814.800000	1.08005e-22
814.750000	1.0836e-22
814.700000	1.08715e-22
814.650000	1.09072e-22
814.600000	1.0943e-22
814.550000	1.09789e-22
814.500000	1.10149e-22
814.450000	1.1051e-22
814.400000	1.10873e-22
814.350000	1.11237e-22
814.300000	1.11602e-22
814.250000	1.11968e-22
814.200000	1.12335e-22
814.150000	1.12704e-22
814.100000	1.13073e-22
814.050000	1.13444e-22
814.000000	1.13817e-22
813.950000	1.1419e-22
813.900000	1.14565e-22
813.850000	1.14941e-22
813.800000	1.15318e-22
813.750000	1.15696e-22
813.700000	1.16076e-22
813.650000	1.16456e-22
813.600000	1.16839e-22
813.550000	1.17222e-22
813.500000	1.17606e-22
813.450000	1.17992e-22
813.400000	1.18379e-22
813.350000	1.18768e-22
813.300000	1.19158e-22
813.250000	1.19548e-22
813.200000	1.19941e-22
813.150000	1.20334e-22
813.100000	1.20729e-22
813.050000	1.21125e-22
813.000000	1.21523e-22
812.950000	1.21921e-22
812.900000	1.22321e-22
812.850000	1.22723e-22
812.800000	1.23125e-22
812.750000	1.23529e-22
812.700000	1.23935e-22
812.650000	1.24341e-22
812.600000	1.24749e-22
812.550000	1.25158e-22
812.500000	1.25569e-22
812.450000	1.25981e-22
812.400000	1.26394e-22
812.350000	1.26809e-22
812.300000	1.27225e-22
812.250000	1.27643e-22
812.200000	1.28061e-22
812.150000	1.28481e-22
812.100000	1.28903e-22
812.050000	1.29326e-22
812.000000	1.2975e-22
811.950000	1.30176e-22
811.900000	1.30603e-22
811.850000	1.31032e-22
811.800000	1.31461e-22
811.750000	1.31893e-22
811.700000	1.32325e-22
811.650000	1.3276e-22
811.600000	1.33195e-22
811.550000	1.33632e-22
811.500000	1.34071e-22
811.450000	1.34511e-22
811.400000	1.34952e-22
811.350000	1.35395e-22
811.300000	1.35839e-22
811.250000	1.36284e-22
811.200000	1.36732e-22
811.150000	1.3718e-22
811.100000	1.3763e-22
811.050000	1.38082e-22
811.000000	1.38535e-22
810.950000	1.38989e-22
810.900000	1.39445e-22
810.850000	1.39903e-22
810.800000	1.40362e-22
810.750000	1.40822e-22
810.700000	1.41285e-22
810.650000	1.41748e-22
810.600000	1.42213e-22
810.550000	1.4268e-22
810.500000	1.43148e-22
810.450000	1.43617e-22
810.400000	1.44089e-22
810.350000	1.44561e-22
810.300000	1.45036e-22
810.250000	1.45512e-22
810.200000	1.45989e-22
810.150000	1.46468e-22
810.100000	1.46949e-22
810.050000	1.47431e-22
810.000000	1.47914e-22
809.950000	1.484e-22
809.900000	1.48887e-22
809.850000	1.49375e-22
809.800000	1.49865e-22
809.750000	1.50357e-22
809.700000	1.5085e-22
809.650000	1.51345e-22
809.600000	1.51842e-22
809.550000	1.5234e-22
809.500000	1.5284e-22
809.450000	1.53341e-22
809.400000	1.53844e-22
809.350000	1.54349e-22
809.300000	1.54855e-22
809.250000	1.55363e-22
809.200000	1.55873e-22
809.150000	1.56384e-22
809.100000	1.56898e-22
809.050000	1.57412e-22
809.000000	1.57929e-22
808.950000	1.58447e-22
808.900000	1.58967e-22
808.850000	1.59488e-22
808.800000	1.60012e-22
808.750000	1.60537e-22
808.700000	1.61063e-22
808.650000	1.61592e-22
808.600000	1.62122e-22
808.550000	1.62654e-22
808.500000	1.63187e-22
808.450000	1.63723e-22
808.400000	1.6426e-22
808.350000	1.64799e-22
808.300000	1.6534e-22
808.250000	1.65882e-22
808.200000	1.66426e-22
808.150000	1.66972e-22
808.100000	1.6752e-22
808.050000	1.6807e-22
808.000000	1.68621e-22
807.950000	1.69174e-22
807.900000	1.6973e-22
807.850000	1.70286e-22
807.800000	1.70845e-22
807.750000	1.71406e-22
807.700000	1.71968e-22
807.650000	1.72532e-22
807.600000	1.73098e-22
807.550000	1.73666e-22
807.500000	1.74236e-22
807.450000	1.74808e-22
807.400000	1.75381e-22
807.350000	1.75957e-22
807.300000	1.76534e-22
807.250000	1.77113e-22
807.200000	1.77694e-22
807.150000	1.78277e-22
807.100000	1.78862e-22
807.050000	1.79449e-22
807.000000	1.80038e-22
806.950000	1.80628e-22
806.900000	1.81221e-22
806.850000	1.81815e-22
806.800000	1.82412e-22
806.750000	1.8301e-22
806.700000	1.83611e-22
806.650000	1.84213e-22
806.600000	1.84818e-22
806.550000	1.85424e-22
806.500000	1.86032e-22
806.450000	1.86643e-22
806.400000	1.87255e-22
806.350000	1.87869e-22
806.300000	1.88486e-22
806.250000	1.89104e-22
806.200000	1.89725e-22
806.150000	1.90347e-22
806.100000	1.90972e-22
806.050000	1.91598e-22
806.000000	1.92227e-22
805.950000	1.92857e-22
805.900000	1.9349e-22
805.850000	1.94125e-22
805.800000	1.94762e-22
805.750000	1.95401e-22
805.700000	1.96042e-22
805.650000	1.96685e-22
805.600000	1.97331e-22
805.550000	1.97978e-22
805.500000	1.98627e-22
805.450000	1.99279e-22
805.400000	1.99933e-22
805.350000	2.00589e-22
805.300000	2.01247e-22
805.250000	2.01907e-22
805.200000	2.0257e-22
805.150000	2.03234e-22
805.100000	2.03901e-22
805.050000	2.0457e-22
805.000000	2.05241e-22
804.950000	2.05915e-22
804.900000	2.0659e-22
804.850000	2.07268e-22
804.800000	2.07948e-22
804.750000	2.0863e-22
804.700000	2.09315e-22
804.650000	2.10002e-22
804.600000	2.10691e-22
804.550000	2.11382e-22
804.500000	2.12075e-22
804.450000	2.12771e-22
804.400000	2.13469e-22
804.350000	2.1417e-22
804.300000	2.14872e-22
804.250000	2.15577e-22
804.200000	2.16284e-22
804.150000	2.16994e-22
804.100000	2.17706e-22
804.050000	2.1842e-22
804.000000	2.19137e-22
803.950000	2.19856e-22
803.900000	2.20577e-22
803.850000	2.21301e-22
803.800000	2.22027e-22
803.750000	2.22755e-22
803.700000	2.23486e-22
803.650000	2.24219e-22
803.600000	2.24955e-22
803.550000	2.25693e-22
803.500000	2.26434e-22
803.450000	2.27176e-22
803.400000	2.27922e-22
803.350000	2.2867e-22
803.300000	2.2942e-22
803.250000	2.30172e-22
803.200000	2.30928e-22
803.150000	2.31685e-22
803.100000	2.32445e-22
803.050000	2.33208e-22
803.000000	2.33973e-22
802.950000	2.34741e-22
802.900000	2.35511e-22
802.850000	2.36284e-22
802.800000	2.37059e-22
802.750000	2.37837e-22
802.700000	2.38617e-22
802.650000	2.394e-22
802.600000	2.40185e-22
802.550000	2.40973e-22
802.500000	2.41764e-22
802.450000	2.42557e-22
802.400000	2.43353e-22
802.350000	2.44151e-22
802.300000	2.44952e-22
802.250000	2.45756e-22
802.200000	2.46562e-22
802.150000	2.47371e-22
802.100000	2.48183e-22
802.050000	2.48997e-22
802.000000	2.49814e-22
801.950000	2.50633e-22
801.900000	2.51456e-22
801.850000	2.52281e-22
801.800000	2.53108e-22
801.750000	2.53939e-22
801.700000	2.54772e-22
801.650000	2.55608e-22
801.600000	2.56446e-22
801.550000	2.57288e-22
801.500000	2.58132e-22
801.450000	2.58979e-22
801.400000	2.59829e-22
801.350000	2.60681e-22
801.300000	2.61536e-22
801.250000	2.62394e-22
801.200000	2.63255e-22
801.150000	2.64119e-22
801.100000	2.64985e-22
801.050000	2.65855e-22
801.000000	2.66727e-22
800.950000	2.67602e-22
800.900000	2.6848e-22
800.850000	2.69361e-22
800.800000	2.70245e-22
800.750000	2.71131e-22
800.700000	2.72021e-22
800.650000	2.72913e-22
800.600000	2.73809e-22
800.550000	2.74707e-22
800.500000	2.75608e-22
800.450000	2.76513e-22
800.400000	2.7742e-22
800.350000	2.7833e-22
800.300000	2.79243e-22
800.250000	2.80159e-22
800.200000	2.81078e-22
800.150000	2.82001e-22
800.100000	2.82926e-22
800.050000	2.83854e-22
800.000000	2.84785e-22
799.950000	2.8572e-22
799.900000	2.86657e-22
799.850000	2.87597e-22
799.800000	2.88541e-22
799.750000	2.89488e-22
799.700000	2.90437e-22
799.650000	2.9139e-22
799.600000	2.92346e-22
799.550000	2.93305e-22
799.500000	2.94268e-22
799.450000	2.95233e-22
799.400000	2.96202e-22
799.350000	2.97174e-22
799.300000	2.98149e-22
799.250000	2.99127e-22
799.200000	3.00108e-22
799.150000	3.01093e-22
799.100000	3.02081e-22
799.050000	3.03072e-22
799.000000	3.04066e-22
798.950000	3.05064e-22
798.900000	3.06064e-22
798.850000	3.07069e-22
798.800000	3.08076e-22
798.750000	3.09087e-22
798.700000	3.10101e-22
798.650000	3.11118e-22
798.600000	3.12139e-22
798.550000	3.13163e-22
798.500000	3.1419e-22
798.450000	3.15221e-22
798.400000	3.16255e-22
798.350000	3.17293e-22
798.300000	3.18334e-22
798.250000	3.19378e-22
798.200000	3.20426e-22
798.150000	3.21477e-22
798.100000	3.22532e-22
798.050000	3.2359e-22
798.000000	3.24652e-22
797.950000	3.25717e-22
797.900000	3.26786e-22
797.850000	3.27858e-22
797.800000	3.28934e-22
797.750000	3.30013e-22
797.700000	3.31095e-22
797.650000	3.32182e-22
797.600000	3.33272e-22
797.550000	3.34365e-22
797.500000	3.35462e-22
797.450000	3.36563e-22
797.400000	3.37667e-22
797.350000	3.38775e-22
797.300000	3.39886e-22
797.250000	3.41001e-22
797.200000	3.4212e-22
797.150000	3.43242e-22
797.100000	3.44368e-22
797.050000	3.45498e-22
797.000000	3.46632e-22
796.950000	3.47769e-22
796.900000	3.4891e-22
796.850000	3.50055e-22
796.800000	3.51203e-22
796.750000	3.52355e-22
796.700000	3.53511e-22
796.650000	3.54671e-22
796.600000	3.55835e-22
796.550000	3.57002e-22
796.500000	3.58173e-22
796.450000	3.59349e-22
796.400000	3.60528e-22
796.350000	3.6171e-22
796.300000	3.62897e-22
796.250000	3.64088e-22
796.200000	3.65282e-22
796.150000	3.66481e-22
796.100000	3.67683e-22
796.050000	3.68889e-22
796.000000	3.70099e-22
795.950000	3.71314e-22
795.900000	3.72532e-22
795.850000	3.73754e-22
795.800000	3.7498e-22
795.750000	3.76211e-22
795.700000	3.77445e-22
795.650000	3.78683e-22
795.600000	3.79926e-22
795.550000	3.81172e-22
795.500000	3.82423e-22
795.450000	3.83677e-22
795.400000	3.84936e-22
795.350000	3.86199e-22
795.300000	3.87466e-22
795.250000	3.88737e-22
795.200000	3.90013e-22
795.150000	3.91292e-22
795.100000	3.92576e-22
795.050000	3.93864e-22
795.000000	3.95156e-22
794.950000	3.96452e-22
794.900000	3.97753e-22
794.850000	3.99058e-22
794.800000	4.00367e-22
794.750000	4.01681e-22
794.700000	4.02999e-22
794.650000	4.04321e-22
794.600000	4.05647e-22
794.550000	4.06978e-22
794.500000	4.08313e-22
794.450000	4.09653e-22
794.400000	4.10997e-22
794.350000	4.12345e-22
794.300000	4.13698e-22
794.250000	4.15055e-22
794.200000	4.16417e-22
794.150000	4.17783e-22
794.100000	4.19154e-22
794.050000	4.20529e-22
794.000000	4.21909e-22
793.950000	4.23293e-22
793.900000	4.24682e-22
793.850000	4.26075e-22
793.800000	4.27473e-22
793.750000	4.28875e-22
793.700000	4.30282e-22
793.650000	4.31694e-22
793.600000	4.3311e-22
793.550000	4.34531e-22
793.500000	4.35957e-22
793.450000	4.37387e-22
793.400000	4.38822e-22
793.350000	4.40262e-22
793.300000	4.41706e-22
793.250000	4.43155e-22
793.200000	4.44609e-22
793.150000	4.46068e-22
793.100000	4.47531e-22
793.050000	4.49e-22
793.000000	4.50473e-22
792.950000	4.51951e-22
792.900000	4.53433e-22
792.850000	4.54921e-22
792.800000	4.56414e-22
792.750000	4.57911e-22
792.700000	4.59413e-22
792.650000	4.60921e-22
792.600000	4.62433e-22
792.550000	4.6395e-22
792.500000	4.65472e-22
792.450000	4.66999e-22
792.400000	4.68531e-22
792.350000	4.70068e-22
792.300000	4.71611e-22
792.250000	4.73158e-22
792.200000	4.7471e-22
792.150000	4.76268e-22
792.100000	4.7783e-22
792.050000	4.79398e-22
792.000000	4.80971e-22
791.950000	4.82548e-22
791.900000	4.84132e-22
791.850000	4.8572e-22
791.800000	4.87313e-22
791.750000	4.88912e-22
791.700000	4.90516e-22
791.650000	4.92126e-22
791.600000	4.9374e-22
791.550000	4.9536e-22
791.500000	4.96985e-22
791.450000	4.98616e-22
791.400000	5.00251e-22
791.350000	5.01893e-22
791.300000	5.03539e-22
791.250000	5.05191e-22
791.200000	5.06849e-22
791.150000	5.08512e-22
791.100000	5.1018e-22
791.050000	5.11854e-22
791.000000	5.13533e-22
790.950000	5.15218e-22
790.900000	5.16908e-22
790.850000	5.18604e-22
790.800000	5.20305e-22
790.750000	5.22012e-22
790.700000	5.23725e-22
790.650000	5.25443e-22
790.600000	5.27167e-22
790.550000	5.28896e-22
790.500000	5.30632e-22
790.450000	5.32373e-22
790.400000	5.34119e-22
790.350000	5.35871e-22
790.300000	5.3763e-22
790.250000	5.39393e-22
790.200000	5.41163e-22
790.150000	5.42938e-22
790.100000	5.4472e-22
790.050000	5.46507e-22
790.000000	5.483e-22
789.950000	5.50099e-22
789.900000	5.51903e-22
789.850000	5.53714e-22
789.800000	5.55531e-22
789.750000	5.57353e-22
789.700000	5.59182e-22
789.650000	5.61016e-22
789.600000	5.62857e-22
789.550000	5.64703e-22
789.500000	5.66556e-22
789.450000	5.68415e-22
789.400000	5.7028e-22
789.350000	5.72151e-22
789.300000	5.74028e-22
789.250000	5.75911e-22
789.200000	5.778e-22
789.150000	5.79696e-22
789.100000	5.81598e-22
789.050000	5.83506e-22
789.000000	5.8542e-22
788.950000	5.87341e-22
788.900000	5.89268e-22
788.850000	5.91201e-22
788.800000	5.93141e-22
788.750000	5.95087e-22
788.700000	5.97039e-22
788.650000	5.98998e-22
788.600000	6.00963e-22
788.550000	6.02934e-22
788.500000	6.04912e-22
788.450000	6.06897e-22
788.400000	6.08888e-22
788.350000	6.10886e-22
788.300000	6.1289e-22
788.250000	6.14901e-22
788.200000	6.16918e-22
788.150000	6.18942e-22
788.100000	6.20973e-22
788.050000	6.2301e-22
788.000000	6.25054e-22
787.950000	6.27104e-22
787.900000	6.29162e-22
787.850000	6.31226e-22
787.800000	6.33297e-22
787.750000	6.35374e-22
787.700000	6.37459e-22
787.650000	6.3955e-22
787.600000	6.41648e-22
787.550000	6.43754e-22
787.500000	6.45866e-22
787.450000	6.47984e-22
787.400000	6.5011e-22
787.350000	6.52243e-22
787.300000	6.54383e-22
787.250000	6.5653e-22
787.200000	6.58684e-22
787.150000	6.60845e-22
787.100000	6.63013e-22
787.050000	6.65188e-22
787.000000	6.6737e-22
786.950000	6.6956e-22
786.900000	6.71756e-22
786.850000	6.7396e-22
786.800000	6.76171e-22
786.750000	6.7839e-22
786.700000	6.80615e-22
786.650000	6.82848e-22
786.600000	6.85089e-22
786.550000	6.87336e-22
786.500000	6.89591e-22
786.450000	6.91853e-22
786.400000	6.94123e-22
786.350000	6.96401e-22
786.300000	6.98685e-22
786.250000	7.00977e-22
786.200000	7.03277e-22
786.150000	7.05584e-22
786.100000	7.07899e-22
786.050000	7.10222e-22
786.000000	7.12552e-22
785.950000	7.14889e-22
785.900000	7.17235e-22
785.850000	7.19588e-22
785.800000	7.21949e-22
785.750000	7.24317e-22
785.700000	7.26693e-22
785.650000	7.29077e-22
785.600000	7.31469e-22
785.550000	7.33869e-22
785.500000	7.36277e-22
785.450000	7.38692e-22
785.400000	7.41116e-22
785.350000	7.43547e-22
785.300000	7.45987e-22
785.250000	7.48434e-22
785.200000	7.50889e-22
785.150000	7.53353e-22
785.100000	7.55824e-22
785.050000	7.58304e-22
785.000000	7.60792e-22
784.950000	7.63288e-22
784.900000	7.65792e-22
784.850000	7.68304e-22
784.800000	7.70825e-22
784.750000	7.73354e-22
784.700000	7.75891e-22
784.650000	7.78436e-22
784.600000	7.8099e-22
784.550000	7.83552e-22
784.500000	7.86123e-22
784.450000	7.88702e-22
784.400000	7.9129e-22
784.350000	7.93886e-22
784.300000	7.9649e-22
784.250000	7.99103e-22
784.200000	8.01725e-22
784.150000	8.04355e-22
784.100000	8.06994e-22
784.050000	8.09641e-22
784.000000	8.12298e-22
783.950000	8.14962e-22
783.900000	8.17636e-22
783.850000	8.20319e-22
783.800000	8.2301e-22
783.750000	8.2571e-22
783.700000	8.28419e-22
783.650000	8.31137e-22
783.600000	8.33863e-22
783.550000	8.36599e-22
783.500000	8.39344e-22
783.450000	8.42097e-22
783.400000	8.4486e-22
783.350000	8.47632e-22
783.300000	8.50413e-22
783.250000	8.53202e-22
783.200000	8.56002e-22
783.150000	8.5881e-22
783.100000	8.61627e-22
783.050000	8.64454e-22
783.000000	8.6729e-22
782.950000	8.70136e-22
782.900000	8.7299e-22
782.850000	8.75854e-22
782.800000	8.78728e-22
782.750000	8.8161e-22
782.700000	8.84503e-22
782.650000	8.87405e-22
782.600000	8.90316e-22
782.550000	8.93237e-22
782.500000	8.96167e-22
782.450000	8.99107e-22
782.400000	9.02057e-22
782.350000	9.05016e-22
782.300000	9.07985e-22
782.250000	9.10964e-22
782.200000	9.13953e-22
782.150000	9.16951e-22
782.100000	9.1996e-22
782.050000	9.22978e-22
782.000000	9.26006e-22
781.950000	9.29044e-22
781.900000	9.32092e-22
781.850000	9.35149e-22
781.800000	9.38217e-22
781.750000	9.41295e-22
781.700000	9.44383e-22
781.650000	9.47482e-22
781.600000	9.5059e-22
781.550000	9.53709e-22
781.500000	9.56838e-22
781.450000	9.59977e-22
781.400000	9.63126e-22
781.350000	9.66286e-22
781.300000	9.69456e-22
781.250000	9.72636e-22
781.200000	9.75827e-22
781.150000	9.79029e-22
781.100000	9.82241e-22
781.050000	9.85463e-22
781.000000	9.88696e-22
780.950000	9.9194e-22
780.900000	9.95194e-22
780.850000	9.98459e-22
780.800000	1.00173e-21
780.750000	1.00502e-21
780.700000	1.00832e-21
780.650000	1.01163e-21
780.600000	1.01494e-21
780.550000	1.01827e-21
780.500000	1.02162e-21
780.450000	1.02497e-21
780.400000	1.02833e-21
780.350000	1.0317e-21
780.300000	1.03509e-21
780.250000	1.03848e-21
780.200000	1.04189e-21
780.150000	1.04531e-21
780.100000	1.04874e-21
780.050000	1.05218e-21
780.000000	1.05563e-21
779.950000	1.05909e-21
779.900000	1.06257e-21
779.850000	1.06605e-21
779.800000	1.06955e-21
779.750000	1.07306e-21
779.700000	1.07658e-21
779.650000	1.08011e-21
779.600000	1.08366e-21
779.550000	1.08721e-21
779.500000	1.09078e-21
779.450000	1.09436e-21
779.400000	1.09795e-21
779.350000	1.10155e-21
779.300000	1.10516e-21
779.250000	1.10879e-21
779.200000	1.11243e-21
779.150000	1.11608e-21
779.100000	1.11974e-21
779.050000	1.12341e-21
779.000000	1.1271e-21
778.950000	1.13079e-21
778.900000	1.1345e-21
778.850000	1.13823e-21
778.800000	1.14196e-21
778.750000	1.14571e-21
778.700000	1.14946e-21
778.650000	1.15324e-21
778.600000	1.15702e-21
778.550000	1.16081e-21
778.500000	1.16462e-21
778.450000	1.16844e-21
778.400000	1.17228e-21
778.350000	1.17612e-21
778.300000	1.17998e-21
778.250000	1.18385e-21
778.200000	1.18774e-21
778.150000	1.19163e-21
778.100000	1.19554e-21
778.050000	1.19946e-21
778.000000	1.2034e-21
777.950000	1.20735e-21
777.900000	1.21131e-21
777.850000	1.21528e-21
777.800000	1.21927e-21
777.750000	1.22327e-21
777.700000	1.22728e-21
777.650000	1.23131e-21
777.600000	1.23535e-21
777.550000	1.2394e-21
777.500000	1.24347e-21
777.450000	1.24755e-21
777.400000	1.25164e-21
777.350000	1.25575e-21
777.300000	1.25986e-21
777.250000	1.264e-21
777.200000	1.26814e-21
777.150000	1.27231e-21
777.100000	1.27648e-21
777.050000	1.28067e-21
777.000000	1.28487e-21
776.950000	1.28908e-21
776.900000	1.29331e-21
776.850000	1.29756e-21
776.800000	1.30181e-21
776.750000	1.30608e-21
776.700000	1.31037e-21
776.650000	1.31467e-21
776.600000	1.31898e-21
776.550000	1.32331e-21
776.500000	1.32765e-21
776.450000	1.332e-21
776.400000	1.33637e-21
776.350000	1.34076e-21
776.300000	1.34516e-21
776.250000	1.34957e-21
776.200000	1.354e-21
776.150000	1.35844e-21
776.100000	1.3629e-21
776.050000	1.36737e-21
776.000000	1.37185e-21
775.950000	1.37635e-21
775.900000	1.38087e-21
775.850000	1.3854e-21
775.800000	1.38994e-21
775.750000	1.3945e-21
775.700000	1.39908e-21
775.650000	1.40367e-21
775.600000	1.40827e-21
775.550000	1.41289e-21
775.500000	1.41753e-21
775.450000	1.42218e-21
775.400000	1.42684e-21
775.350000	1.43153e-21
775.300000	1.43622e-21
775.250000	1.44093e-21
775.200000	1.44566e-21
775.150000	1.4504e-21
775.100000	1.45516e-21
775.050000	1.45994e-21
775.000000	1.46473e-21
774.950000	1.46953e-21
774.900000	1.47435e-21
774.850000	1.47919e-21
774.800000	1.48404e-21
774.750000	1.48891e-21
774.700000	1.49379e-21
774.650000	1.49869e-21
774.600000	1.50361e-21
774.550000	1.50854e-21
774.500000	1.51349e-21
774.450000	1.51846e-21
774.400000	1.52344e-21
774.350000	1.52844e-21
774.300000	1.53345e-21
774.250000	1.53848e-21
774.200000	1.54353e-21
774.150000	1.54859e-21
774.100000	1.55367e-21
774.050000	1.55877e-21
774.000000	1.56388e-21
773.950000	1.56902e-21
773.900000	1.57416e-21
773.850000	1.57933e-21
773.800000	1.58451e-21
773.750000	1.58971e-21
773.700000	1.59492e-21
773.650000	1.60015e-21
773.600000	1.6054e-21
773.550000	1.61067e-21
773.500000	1.61595e-21
773.450000	1.62126e-21
773.400000	1.62657e-21
773.350000	1.63191e-21
773.300000	1.63726e-21
773.250000	1.64264e-21
773.200000	1.64802e-21
773.150000	1.65343e-21
773.100000	1.65886e-21
773.050000	1.6643e-21
773.000000	1.66976e-21
772.950000	1.67524e-21
772.900000	1.68073e-21
772.850000	1.68624e-21
772.800000	1.69178e-21
772.750000	1.69733e-21
772.700000	1.7029e-21
772.650000	1.70848e-21
772.600000	1.71409e-21
772.550000	1.71971e-21
772.500000	1.72535e-21
772.450000	1.73101e-21
772.400000	1.73669e-21
772.350000	1.74239e-21
772.300000	1.7481e-21
772.250000	1.75384e-21
772.200000	1.75959e-21
772.150000	1.76537e-21
772.100000	1.77116e-21
772.050000	1.77697e-21
772.000000	1.7828e-21
771.950000	1.78865e-21
771.900000	1.79451e-21
771.850000	1.8004e-21
771.800000	1.80631e-21
771.750000	1.81223e-21
771.700000	1.81818e-21
771.650000	1.82414e-21
771.600000	1.83013e-21
771.550000	1.83613e-21
771.500000	1.84215e-21
771.450000	1.8482e-21
771.400000	1.85426e-21
771.350000	1.86034e-21
771.300000	1.86645e-21
771.250000	1.87257e-21
771.200000	1.87871e-21
771.150000	1.88488e-21
771.100000	1.89106e-21
771.050000	1.89726e-21
771.000000	1.90349e-21
770.950000	1.90973e-21
770.900000	1.916e-21
770.850000	1.92228e-21
770.800000	1.92859e-21
770.750000	1.93492e-21
770.700000	1.94126e-21
770.650000	1.94763e-21
770.600000	1.95402e-21
770.550000	1.96043e-21
770.500000	1.96686e-21
770.450000	1.97332e-21
770.400000	1.97979e-21
770.350000	1.98629e-21
770.300000	1.9928e-21
770.250000	1.99934e-21
770.200000	2.0059e-21
770.150000	2.01248e-21
770.100000	2.01908e-21
770.050000	2.02571e-21
770.000000	2.03235e-21
769.950000	2.03902e-21
769.900000	2.04571e-21
769.850000	2.05242e-21
769.800000	2.05915e-21
769.750000	2.06591e-21
769.700000	2.07268e-21
769.650000	2.07948e-21
769.600000	2.08631e-21
769.550000	2.09315e-21
769.500000	2.10002e-21
769.450000	2.10691e-21
769.400000	2.11382e-21
769.350000	2.12075e-21
769.300000	2.12771e-21
769.250000	2.13469e-21
769.200000	2.14169e-21
769.150000	2.14872e-21
769.100000	2.15577e-21
769.050000	2.16284e-21
769.000000	2.16994e-21
768.950000	2.17705e-21
768.900000	2.1842e-21
768.850000	2.19136e-21
768.800000	2.19855e-21
768.750000	2.20576e-21
768.700000	2.213e-21
768.650000	2.22026e-21
768.600000	2.22754e-21
768.550000	2.23485e-21
768.500000	2.24218e-21
768.450000	2.24954e-21
768.400000	2.25692e-21
768.350000	2.26432e-21
768.300000	2.27175e-21
768.250000	2.2792e-21
768.200000	2.28668e-21
768.150000	2.29418e-21
768.100000	2.30171e-21
768.050000	2.30926e-21
768.000000	2.31684e-21
767.950000	2.32444e-21
767.900000	2.33206e-21
767.850000	2.33971e-21
767.800000	2.34739e-21
767.750000	2.35509e-21
767.700000	2.36281e-21
767.650000	2.37057e-21
767.600000	2.37834e-21
767.550000	2.38615e-21
767.500000	2.39397e-21
767.450000	2.40183e-21
767.400000	2.40971e-21
767.350000	2.41761e-21
767.300000	2.42554e-21
767.250000	2.4335e-21
767.200000	2.44148e-21
767.150000	2.44949e-21
767.100000	2.45753e-21
767.050000	2.46559e-21
767.000000	2.47368e-21
766.950000	2.48179e-21
766.900000	2.48994e-21
766.850000	2.4981e-21
766.800000	2.5063e-21
766.750000	2.51452e-21
766.700000	2.52277e-21
766.650000	2.53105e-21
766.600000	2.53935e-21
766.550000	2.54768e-21
766.500000	2.55604e-21
766.450000	2.56442e-21
766.400000	2.57284e-21
766.350000	2.58128e-21
766.300000	2.58974e-21
766.250000	2.59824e-21
766.200000	2.60676e-21
766.150000	2.61532e-21
766.100000	2.6239e-21
766.050000	2.6325e-21
766.000000	2.64114e-21
765.950000	2.6498e-21
765.900000	2.6585e-21
765.850000	2.66722e-21
765.800000	2.67597e-21
765.750000	2.68475e-21
765.700000	2.69355e-21
765.650000	2.70239e-21
765.600000	2.71126e-21
765.550000	2.72015e-21
765.500000	2.72907e-21
765.450000	2.73803e-21
765.400000	2.74701e-21
765.350000	2.75602e-21
765.300000	2.76506e-21
765.250000	2.77413e-21
765.200000	2.78323e-21
765.150000	2.79236e-21
765.100000	2.80153e-21
765.050000	2.81072e-21
765.000000	2.81994e-21
764.950000	2.82919e-21
764.900000	2.83847e-21
764.850000	2.84778e-21
764.800000	2.85712e-21
764.750000	2.8665e-21
764.700000	2.8759e-21
764.650000	2.88533e-21
764.600000	2.8948e-21
764.550000	2.9043e-21
764.500000	2.91382e-21
764.450000	2.92338e-21
764.400000	2.93297e-21
764.350000	2.9426e-21
764.300000	2.95225e-21
764.250000	2.96193e-21
764.200000	2.97165e-21
764.150000	2.9814e-21
764.100000	2.99118e-21
764.050000	3.00099e-21
764.000000	3.01084e-21
763.950000	3.02071e-21
763.900000	3.03062e-21
763.850000	3.04057e-21
763.800000	3.05054e-21
763.750000	3.06055e-21
763.700000	3.07059e-21
763.650000	3.08066e-21
763.600000	3.09077e-21
763.550000	3.10091e-21
763.500000	3.11108e-21
763.450000	3.12129e-21
763.400000	3.13153e-21
763.350000	3.1418e-21
763.300000	3.15211e-21
763.250000	3.16245e-21
763.200000	3.17282e-21
763.150000	3.18323e-21
763.100000	3.19367e-21
763.050000	3.20415e-21
763.000000	3.21466e-21
762.950000	3.22521e-21
762.900000	3.23579e-21
762.850000	3.2464e-21
762.800000	3.25705e-21
762.750000	3.26774e-21
762.700000	3.27846e-21
762.650000	3.28921e-21
762.600000	3.3e-21
762.550000	3.31083e-21
762.500000	3.32169e-21
762.450000	3.33259e-21
762.400000	3.34352e-21
762.350000	3.35449e-21
762.300000	3.36549e-21
762.250000	3.37653e-21
762.200000	3.38761e-21
762.150000	3.39872e-21
762.100000	3.40987e-21
762.050000	3.42106e-21
762.000000	3.43228e-21
761.950000	3.44354e-21
761.900000	3.45484e-21
761.850000	3.46617e-21
761.800000	3.47754e-21
761.750000	3.48895e-21
761.700000	3.5004e-21
761.650000	3.51188e-21
761.600000	3.5234e-21
761.550000	3.53496e-21
761.500000	3.54656e-21
761.450000	3.55819e-21
761.400000	3.56986e-21
761.350000	3.58157e-21
761.300000	3.59332e-21
761.250000	3.60511e-21
761.200000	3.61694e-21
761.150000	3.6288e-21
761.100000	3.64071e-21
761.050000	3.65265e-21
761.000000	3.66463e-21
760.950000	3.67666e-21
760.900000	3.68872e-21
760.850000	3.70082e-21
760.800000	3.71296e-21
760.750000	3.72514e-21
760.700000	3.73736e-21
760.650000	3.74962e-21
760.600000	3.76192e-21
760.550000	3.77426e-21
760.500000	3.78664e-21
760.450000	3.79907e-21
760.400000	3.81153e-21
760.350000	3.82403e-21
760.300000	3.83658e-21
760.250000	3.84916e-21
760.200000	3.86179e-21
760.150000	3.87446e-21
760.100000	3.88717e-21
760.050000	3.89992e-21
760.000000	3.91272e-21
759.950000	3.92555e-21
759.900000	3.93843e-21
759.850000	3.95135e-21
759.800000	3.96431e-21
759.750000	3.97732e-21
759.700000	3.99036e-21
759.650000	4.00345e-21
759.600000	4.01659e-21
759.550000	4.02976e-21
759.500000	4.04298e-21
759.450000	4.05625e-21
759.400000	4.06955e-21
759.350000	4.0829e-21
759.300000	4.0963e-21
759.250000	4.10974e-21
759.200000	4.12322e-21
759.150000	4.13674e-21
759.100000	4.15032e-21
759.050000	4.16393e-21
759.000000	4.17759e-21
758.950000	4.19129e-21
758.900000	4.20504e-21
758.850000	4.21884e-21
758.800000	4.23268e-21
758.750000	4.24656e-21
758.700000	4.2605e-21
758.650000	4.27447e-21
758.600000	4.28849e-21
758.550000	4.30256e-21
758.500000	4.31668e-21
758.450000	4.33084e-21
758.400000	4.34505e-21
758.350000	4.3593e-21
758.300000	4.3736e-21
758.250000	4.38795e-21
758.200000	4.40234e-21
758.150000	4.41678e-21
758.100000	4.43127e-21
758.050000	4.44581e-21
758.000000	4.46039e-21
757.950000	4.47503e-21
757.900000	4.48971e-21
757.850000	4.50444e-21
757.800000	4.51921e-21
757.750000	4.53404e-21
757.700000	4.54891e-21
757.650000	4.56383e-21
757.600000	4.57881e-21
757.550000	4.59383e-21
757.500000	4.6089e-21
757.450000	4.62402e-21
757.400000	4.63919e-21
757.350000	4.6544e-21
757.300000	4.66967e-21
757.250000	4.68499e-21
757.200000	4.70036e-21
757.150000	4.71578e-21
757.100000	4.73125e-21
757.050000	4.74677e-21
757.000000	4.76234e-21
756.950000	4.77797e-21
756.900000	4.79364e-21
756.850000	4.80937e-21
756.800000	4.82514e-21
756.750000	4.84097e-21
756.700000	4.85685e-21
756.650000	4.87279e-21
756.600000	4.88877e-21
756.550000	4.90481e-21
756.500000	4.9209e-21
756.450000	4.93704e-21
756.400000	4.95324e-21
756.350000	4.96949e-21
756.300000	4.98579e-21
756.250000	5.00214e-21
756.200000	5.01855e-21
756.150000	5.03502e-21
756.100000	5.05153e-21
756.050000	5.06811e-21
756.000000	5.08473e-21
755.950000	5.10141e-21
755.900000	5.11815e-21
755.850000	5.13494e-21
755.800000	5.15178e-21
755.750000	5.16868e-21
755.700000	5.18564e-21
755.650000	5.20265e-21
755.600000	5.21972e-21
755.550000	5.23684e-21
755.500000	5.25402e-21
755.450000	5.27126e-21
755.400000	5.28855e-21
755.350000	5.3059e-21
755.300000	5.3233e-21
755.250000	5.34077e-21
755.200000	5.35829e-21
755.150000	5.37586e-21
755.100000	5.3935e-21
755.050000	5.41119e-21
755.000000	5.42894e-21
754.950000	5.44675e-21
754.900000	5.46462e-21
754.850000	5.48255e-21
754.800000	5.50053e-21
754.750000	5.51858e-21
754.700000	5.53668e-21
754.650000	5.55484e-21
754.600000	5.57307e-21
754.550000	5.59135e-21
754.500000	5.60969e-21
754.450000	5.62809e-21
754.400000	5.64656e-21
754.350000	5.66508e-21
754.300000	5.68366e-21
754.250000	5.70231e-21
754.200000	5.72101e-21
754.150000	5.73978e-21
754.100000	5.75861e-21
754.050000	5.7775e-21
754.000000	5.79645e-21
753.950000	5.81547e-21
753.900000	5.83455e-21
753.850000	5.85369e-21
753.800000	5.87289e-21
753.750000	5.89216e-21
753.700000	5.91149e-21
753.650000	5.93088e-21
753.600000	5.95033e-21
753.550000	5.96985e-21
753.500000	5.98944e-21
753.450000	6.00909e-21
753.400000	6.0288e-21
753.350000	6.04858e-21
753.300000	6.06842e-21
753.250000	6.08832e-21
753.200000	6.1083e-21
753.150000	6.12834e-21
753.100000	6.14844e-21
753.050000	6.16861e-21
753.000000	6.18884e-21
752.950000	6.20915e-21
752.900000	6.22952e-21
752.850000	6.24995e-21
752.800000	6.27045e-21
752.750000	6.29102e-21
752.700000	6.31166e-21
752.650000	6.33237e-21
752.600000	6.35314e-21
752.550000	6.37398e-21
752.500000	6.39489e-21
752.450000	6.41587e-21
752.400000	6.43692e-21
752.350000	6.45803e-21
752.300000	6.47922e-21
752.250000	6.50047e-21
752.200000	6.5218e-21
752.150000	6.54319e-21
752.100000	6.56465e-21
752.050000	6.58619e-21
752.000000	6.6078e-21
751.950000	6.62947e-21
751.900000	6.65122e-21
751.850000	6.67304e-21
751.800000	6.69493e-21
751.750000	6.71689e-21
751.700000	6.73893e-21
751.650000	6.76103e-21
751.600000	6.78321e-21
751.550000	6.80546e-21
751.500000	6.82779e-21
751.450000	6.85019e-21
751.400000	6.87266e-21
751.350000	6.8952e-21
751.300000	6.91782e-21
751.250000	6.94052e-21
751.200000	6.96328e-21
751.150000	6.98613e-21
751.100000	7.00904e-21
751.050000	7.03204e-21
751.000000	7.05511e-21
750.950000	7.07825e-21
750.900000	7.10147e-21
750.850000	7.12477e-21
750.800000	7.14814e-21
750.750000	7.17159e-21
750.700000	7.19511e-21
750.650000	7.21872e-21
750.600000	7.2424e-21
750.550000	7.26615e-21
750.500000	7.28999e-21
750.450000	7.31391e-21
750.400000	7.3379e-21
750.350000	7.36197e-21
750.300000	7.38612e-21
750.250000	7.41035e-21
750.200000	7.43466e-21
750.150000	7.45905e-21
750.100000	7.48352e-21
750.050000	7.50807e-21
750.000000	7.5327e-21
749.950000	7.55741e-21
749.900000	7.5822e-21
749.850000	7.60707e-21
749.800000	7.63202e-21
749.750000	7.65706e-21
749.700000	7.68218e-21
749.650000	7.70738e-21
749.600000	7.73266e-21
749.550000	7.75803e-21
749.500000	7.78348e-21
749.450000	7.80901e-21
749.400000	7.83463e-21
749.350000	7.86033e-21
749.300000	7.88612e-21
749.250000	7.91199e-21
749.200000	7.93794e-21
749.150000	7.96398e-21
749.100000	7.99011e-21
749.050000	8.01632e-21
749.000000	8.04261e-21
748.950000	8.069e-21
748.900000	8.09547e-21
748.850000	8.12202e-21
748.800000	8.14867e-21
748.750000	8.1754e-21
748.700000	8.20222e-21
748.650000	8.22912e-21
748.600000	8.25612e-21
748.550000	8.2832e-21
748.500000	8.31037e-21
748.450000	8.33764e-21
748.400000	8.36499e-21
748.350000	8.39243e-21
748.300000	8.41996e-21
748.250000	8.44758e-21
748.200000	8.47529e-21
748.150000	8.50309e-21
748.100000	8.53099e-21
748.050000	8.55897e-21
748.000000	8.58705e-21
747.950000	8.61522e-21
747.900000	8.64348e-21
747.850000	8.67183e-21
747.800000	8.70028e-21
747.750000	8.72882e-21
747.700000	8.75746e-21
747.650000	8.78618e-21
747.600000	8.81501e-21
747.550000	8.84392e-21
747.500000	8.87293e-21
747.450000	8.90204e-21
747.400000	8.93124e-21
747.350000	8.96054e-21
747.300000	8.98994e-21
747.250000	9.01943e-21
747.200000	9.04901e-21
747.150000	9.0787e-21
747.100000	9.10848e-21
747.050000	9.13836e-21
747.000000	9.16834e-21
746.950000	9.19841e-21
746.900000	9.22859e-21
746.850000	9.25886e-21
746.800000	9.28923e-21
746.750000	9.31971e-21
746.700000	9.35028e-21
746.650000	9.38095e-21
746.600000	9.41172e-21
746.550000	9.4426e-21
746.500000	9.47357e-21
746.450000	9.50465e-21
746.400000	9.53583e-21
746.350000	9.56711e-21
746.300000	9.5985e-21
746.250000	9.62998e-21
746.200000	9.66157e-21
746.150000	9.69327e-21
746.100000	9.72506e-21
746.050000	9.75697e-21
746.000000	9.78897e-21
745.950000	9.82108e-21
745.900000	9.8533e-21
745.850000	9.88562e-21
745.800000	9.91805e-21
745.750000	9.95059e-21
745.700000	9.98323e-21
745.650000	1.0016e-20
745.600000	1.00488e-20
745.550000	1.00818e-20
745.500000	1.01149e-20
745.450000	1.01481e-20
745.400000	1.01813e-20
745.350000	1.02147e-20
745.300000	1.02482e-20
745.250000	1.02819e-20
745.200000	1.03156e-20
745.150000	1.03494e-20
745.100000	1.03834e-20
745.050000	1.04174e-20
745.000000	1.04516e-20
744.950000	1.04859e-20
744.900000	1.05203e-20
744.850000	1.05548e-20
744.800000	1.05894e-20
744.750000	1.06242e-20
744.700000	1.0659e-20
744.650000	1.0694e-20
744.600000	1.07291e-20
744.550000	1.07643e-20
744.500000	1.07996e-20
744.450000	1.0835e-20
744.400000	1.08705e-20
744.350000	1.09062e-20
744.300000	1.0942e-20
744.250000	1.09779e-20
744.200000	1.10139e-20
744.150000	1.105e-20
744.100000	1.10863e-20
744.050000	1.11226e-20
744.000000	1.11591e-20
743.950000	1.11957e-20
743.900000	1.12325e-20
743.850000	1.12693e-20
743.800000	1.13063e-20
743.750000	1.13434e-20
743.700000	1.13806e-20
743.650000	1.14179e-20
743.600000	1.14554e-20
743.550000	1.14929e-20
743.500000	1.15306e-20
743.450000	1.15685e-20
743.400000	1.16064e-20
743.350000	1.16445e-20
743.300000	1.16827e-20
743.250000	1.1721e-20
743.200000	1.17595e-20
743.150000	1.1798e-20
743.100000	1.18367e-20
743.050000	1.18756e-20
743.000000	1.19145e-20
742.950000	1.19536e-20
742.900000	1.19928e-20
742.850000	1.20322e-20
742.800000	1.20716e-20
742.750000	1.21112e-20
742.700000	1.2151e-20
742.650000	1.21908e-20
742.600000	1.22308e-20
742.550000	1.22709e-20
742.500000	1.23112e-20
742.450000	1.23516e-20
742.400000	1.23921e-20
742.350000	1.24327e-20
742.300000	1.24735e-20
742.250000	1.25144e-20
742.200000	1.25555e-20
742.150000	1.25967e-20
742.100000	1.2638e-20
742.050000	1.26794e-20
742.000000	1.2721e-20
741.950000	1.27628e-20
741.900000	1.28046e-20
741.850000	1.28466e-20
741.800000	1.28888e-20
741.750000	1.29311e-20
741.700000	1.29735e-20
741.650000	1.3016e-20
741.600000	1.30587e-20
741.550000	1.31016e-20
741.500000	1.31445e-20
741.450000	1.31877e-20
741.400000	1.32309e-20
741.350000	1.32743e-20
741.300000	1.33179e-20
741.250000	1.33616e-20
741.200000	1.34054e-20
741.150000	1.34494e-20
741.100000	1.34935e-20
741.050000	1.35377e-20
741.000000	1.35822e-20
740.950000	1.36267e-20
740.900000	1.36714e-20
740.850000	1.37163e-20
740.800000	1.37613e-20
740.750000	1.38064e-20
740.700000	1.38517e-20
740.650000	1.38971e-20
740.600000	1.39427e-20
740.550000	1.39884e-20
740.500000	1.40343e-20
740.450000	1.40804e-20
740.400000	1.41266e-20
740.350000	1.41729e-20
740.300000	1.42194e-20
740.250000	1.4266e-20
740.200000	1.43128e-20
740.150000	1.43598e-20
740.100000	1.44069e-20
740.050000	1.44542e-20
740.000000	1.45016e-20
739.950000	1.45491e-20
739.900000	1.45969e-20
739.850000	1.46447e-20
739.800000	1.46928e-20
739.750000	1.4741e-20
739.700000	1.47893e-20
739.650000	1.48379e-20
739.600000	1.48865e-20
739.550000	1.49354e-20
739.500000	1.49843e-20
739.450000	1.50335e-20
739.400000	1.50828e-20
739.350000	1.51323e-20
739.300000	1.51819e-20
739.250000	1.52317e-20
739.200000	1.52817e-20
739.150000	1.53318e-20
739.100000	1.53821e-20
739.050000	1.54326e-20
739.000000	1.54832e-20
738.950000	1.5534e-20
738.900000	1.5585e-20
738.850000	1.56361e-20
738.800000	1.56874e-20
738.750000	1.57388e-20
738.700000	1.57905e-20
738.650000	1.58423e-20
738.600000	1.58942e-20
738.550000	1.59464e-20
738.500000	1.59987e-20
738.450000	1.60511e-20
738.400000	1.61038e-20
738.350000	1.61566e-20
738.300000	1.62096e-20
738.250000	1.62628e-20
738.200000	1.63161e-20
738.150000	1.63697e-20
738.100000	1.64234e-20
738.050000	1.64772e-20
738.000000	1.65313e-20
737.950000	1.65855e-20
737.900000	1.66399e-20
737.850000	1.66945e-20
737.800000	1.67493e-20
737.750000	1.68042e-20
737.700000	1.68593e-20
737.650000	1.69146e-20
737.600000	1.69701e-20
737.550000	1.70258e-20
737.500000	1.70816e-20
737.450000	1.71377e-20
737.400000	1.71939e-20
737.350000	1.72503e-20
737.300000	1.73069e-20
737.250000	1.73637e-20
737.200000	1.74206e-20
737.150000	1.74778e-20
737.100000	1.75351e-20
737.050000	1.75926e-20
737.000000	1.76503e-20
736.950000	1.77082e-20
736.900000	1.77663e-20
736.850000	1.78246e-20
736.800000	1.78831e-20
736.750000	1.79417e-20
736.700000	1.80006e-20
736.650000	1.80596e-20
736.600000	1.81189e-20
736.550000	1.81783e-20
736.500000	1.82379e-20
736.450000	1.82978e-20
736.400000	1.83578e-20
736.350000	1.8418e-20
736.300000	1.84784e-20
736.250000	1.8539e-20
736.200000	1.85998e-20
736.150000	1.86609e-20
736.100000	1.87221e-20
736.050000	1.87835e-20
736.000000	1.88451e-20
735.950000	1.89069e-20
735.900000	1.89689e-20
735.850000	1.90312e-20
735.800000	1.90936e-20
735.750000	1.91562e-20
735.700000	1.92191e-20
735.650000	1.92821e-20
735.600000	1.93454e-20
735.550000	1.94088e-20
735.500000	1.94725e-20
735.450000	1.95364e-20
735.400000	1.96004e-20
735.350000	1.96647e-20
735.300000	1.97292e-20
735.250000	1.9794e-20
735.200000	1.98589e-20
735.150000	1.9924e-20
735.100000	1.99894e-20
735.050000	2.0055e-20
735.000000	2.01207e-20
734.950000	2.01868e-20
734.900000	2.0253e-20
734.850000	2.03194e-20
734.800000	2.03861e-20
734.750000	2.04529e-20
734.700000	2.052e-20
734.650000	2.05873e-20
734.600000	2.06549e-20
734.550000	2.07226e-20
734.500000	2.07906e-20
734.450000	2.08588e-20
734.400000	2.09272e-20
734.350000	2.09959e-20
734.300000	2.10647e-20
734.250000	2.11338e-20
734.200000	2.12032e-20
734.150000	2.12727e-20
734.100000	2.13425e-20
734.050000	2.14125e-20
734.000000	2.14827e-20
733.950000	2.15532e-20
733.900000	2.16239e-20
733.850000	2.16948e-20
733.800000	2.1766e-20
733.750000	2.18374e-20
733.700000	2.1909e-20
733.650000	2.19809e-20
733.600000	2.2053e-20
733.550000	2.21254e-20
733.500000	2.21979e-20
733.450000	2.22707e-20
733.400000	2.23438e-20
733.350000	2.24171e-20
733.300000	2.24906e-20
733.250000	2.25644e-20
733.200000	2.26384e-20
733.150000	2.27127e-20
733.100000	2.27872e-20
733.050000	2.28619e-20
733.000000	2.29369e-20
732.950000	2.30122e-20
732.900000	2.30877e-20
732.850000	2.31634e-20
732.800000	2.32394e-20
732.750000	2.33156e-20
732.700000	2.33921e-20
732.650000	2.34688e-20
732.600000	2.35458e-20
732.550000	2.3623e-20
732.500000	2.37005e-20
732.450000	2.37783e-20
732.400000	2.38563e-20
732.350000	2.39345e-20
732.300000	2.4013e-20
732.250000	2.40918e-20
732.200000	2.41708e-20
732.150000	2.42501e-20
732.100000	2.43297e-20
732.050000	2.44095e-20
732.000000	2.44895e-20
731.950000	2.45699e-20
731.900000	2.46505e-20
731.850000	2.47313e-20
731.800000	2.48125e-20
731.750000	2.48938e-20
731.700000	2.49755e-20
731.650000	2.50574e-20
731.600000	2.51396e-20
731.550000	2.52221e-20
731.500000	2.53048e-20
731.450000	2.53878e-20
731.400000	2.54711e-20
731.350000	2.55547e-20
731.300000	2.56385e-20
731.250000	2.57226e-20
731.200000	2.5807e-20
731.150000	2.58916e-20
731.100000	2.59766e-20
731.050000	2.60618e-20
731.000000	2.61473e-20
730.950000	2.6233e-20
730.900000	2.63191e-20
730.850000	2.64054e-20
730.800000	2.6492e-20
730.750000	2.65789e-20
730.700000	2.66661e-20
730.650000	2.67536e-20
730.600000	2.68413e-20
730.550000	2.69294e-20
730.500000	2.70177e-20
730.450000	2.71063e-20
730.400000	2.71953e-20
730.350000	2.72845e-20
730.300000	2.7374e-20
730.250000	2.74638e-20
730.200000	2.75539e-20
730.150000	2.76442e-20
730.100000	2.77349e-20
730.050000	2.78259e-20
730.000000	2.79172e-20
729.950000	2.80087e-20
729.900000	2.81006e-20
729.850000	2.81928e-20
729.800000	2.82853e-20
729.750000	2.83781e-20
729.700000	2.84711e-20
729.650000	2.85645e-20
729.600000	2.86582e-20
729.550000	2.87522e-20
729.500000	2.88466e-20
729.450000	2.89412e-20
729.400000	2.90361e-20
729.350000	2.91314e-20
729.300000	2.92269e-20
729.250000	2.93228e-20
729.200000	2.9419e-20
729.150000	2.95155e-20
729.100000	2.96123e-20
729.050000	2.97094e-20
729.000000	2.98069e-20
728.950000	2.99047e-20
728.900000	3.00028e-20
728.850000	3.01012e-20
728.800000	3.01999e-20
728.750000	3.0299e-20
728.700000	3.03984e-20
728.650000	3.04981e-20
728.600000	3.05981e-20
728.550000	3.06985e-20
728.500000	3.07992e-20
728.450000	3.09002e-20
728.400000	3.10016e-20
728.350000	3.11033e-20
728.300000	3.12053e-20
728.250000	3.13076e-20
728.200000	3.14103e-20
728.150000	3.15134e-20
728.100000	3.16167e-20
728.050000	3.17205e-20
728.000000	3.18245e-20
727.950000	3.19289e-20
727.900000	3.20336e-20
727.850000	3.21387e-20
727.800000	3.22441e-20
727.750000	3.23499e-20
727.700000	3.2456e-20
727.650000	3.25625e-20
727.600000	3.26693e-20
727.550000	3.27765e-20
727.500000	3.2884e-20
727.450000	3.29918e-20
727.400000	3.31001e-20
727.350000	3.32086e-20
727.300000	3.33176e-20
727.250000	3.34269e-20
727.200000	3.35365e-20
727.150000	3.36465e-20
727.100000	3.37569e-20
727.050000	3.38676e-20
727.000000	3.39787e-20
726.950000	3.40902e-20
726.900000	3.4202e-20
726.850000	3.43142e-20
726.800000	3.44267e-20
726.750000	3.45397e-20
726.700000	3.4653e-20
726.650000	3.47666e-20
726.600000	3.48807e-20
726.550000	3.49951e-20
726.500000	3.51099e-20
726.450000	3.5225e-20
726.400000	3.53406e-20
726.350000	3.54565e-20
726.300000	3.55728e-20
726.250000	3.56895e-20
726.200000	3.58066e-20
726.150000	3.5924e-20
726.100000	3.60419e-20
726.050000	3.61601e-20
726.000000	3.62787e-20
725.950000	3.63977e-20
725.900000	3.65171e-20
725.850000	3.66369e-20
725.800000	3.67571e-20
725.750000	3.68776e-20
725.700000	3.69986e-20
725.650000	3.712e-20
725.600000	3.72417e-20
725.550000	3.73639e-20
725.500000	3.74864e-20
725.450000	3.76094e-20
725.400000	3.77328e-20
725.350000	3.78565e-20
725.300000	3.79807e-20
725.250000	3.81053e-20
725.200000	3.82303e-20
725.150000	3.83557e-20
725.100000	3.84815e-20
725.050000	3.86077e-20
725.000000	3.87344e-20
724.950000	3.88614e-20
724.900000	3.89889e-20
724.850000	3.91168e-20
724.800000	3.92451e-20
724.750000	3.93738e-20
724.700000	3.9503e-20
724.650000	3.96326e-20
724.600000	3.97626e-20
724.550000	3.9893e-20
724.500000	4.00239e-20
724.450000	4.01551e-20
724.400000	4.02869e-20
724.350000	4.0419e-20
724.300000	4.05516e-20
724.250000	4.06846e-20
724.200000	4.08181e-20
724.150000	4.0952e-20
724.100000	4.10863e-20
724.050000	4.12211e-20
724.000000	4.13563e-20
723.950000	4.14919e-20
723.900000	4.1628e-20
723.850000	4.17646e-20
723.800000	4.19016e-20
723.750000	4.2039e-20
723.700000	4.21769e-20
723.650000	4.23153e-20
723.600000	4.24541e-20
723.550000	4.25933e-20
723.500000	4.2733e-20
723.450000	4.28732e-20
723.400000	4.30138e-20
723.350000	4.31549e-20
723.300000	4.32965e-20
723.250000	4.34385e-20
723.200000	4.3581e-20
723.150000	4.37239e-20
723.100000	4.38674e-20
723.050000	4.40113e-20
723.000000	4.41556e-20
722.950000	4.43005e-20
722.900000	4.44458e-20
722.850000	4.45916e-20
722.800000	4.47378e-20
722.750000	4.48846e-20
722.700000	4.50318e-20
722.650000	4.51795e-20
722.600000	4.53277e-20
722.550000	4.54764e-20
722.500000	4.56256e-20
722.450000	4.57752e-20
722.400000	4.59254e-20
722.350000	4.6076e-20
722.300000	4.62272e-20
722.250000	4.63788e-20
722.200000	4.65309e-20
722.150000	4.66836e-20
722.100000	4.68367e-20
722.050000	4.69903e-20
722.000000	4.71445e-20
721.950000	4.72991e-20
721.900000	4.74542e-20
721.850000	4.76099e-20
721.800000	4.77661e-20
721.750000	4.79228e-20
721.700000	4.808e-20
721.650000	4.82377e-20
721.600000	4.83959e-20
721.550000	4.85546e-20
721.500000	4.87139e-20
721.450000	4.88737e-20
721.400000	4.9034e-20
721.350000	4.91948e-20
721.300000	4.93562e-20
721.250000	4.95181e-20
721.200000	4.96805e-20
721.150000	4.98435e-20
721.100000	5.0007e-20
721.050000	5.0171e-20
721.000000	5.03356e-20
720.950000	5.05007e-20
720.900000	5.06664e-20
720.850000	5.08325e-20
720.800000	5.09993e-20
720.750000	5.11666e-20
720.700000	5.13344e-20
720.650000	5.15028e-20
720.600000	5.16717e-20
720.550000	5.18412e-20
720.500000	5.20113e-20
720.450000	5.21819e-20
720.400000	5.2353e-20
720.350000	5.25248e-20
720.300000	5.26971e-20
720.250000	5.28699e-20
720.200000	5.30433e-20
720.150000	5.32173e-20
720.100000	5.33919e-20
720.050000	5.3567e-20
720.000000	5.37427e-20
719.950000	5.3919e-20
719.900000	5.40959e-20
719.850000	5.42733e-20
719.800000	5.44513e-20
719.750000	5.46299e-20
719.700000	5.48091e-20
719.650000	5.49889e-20
719.600000	5.51693e-20
719.550000	5.53503e-20
719.500000	5.55318e-20
719.450000	5.5714e-20
719.400000	5.58967e-20
719.350000	5.60801e-20
719.300000	5.6264e-20
719.250000	5.64486e-20
719.200000	5.66337e-20
719.150000	5.68195e-20
719.100000	5.70059e-20
719.050000	5.71929e-20
719.000000	5.73805e-20
718.950000	5.75687e-20
718.900000	5.77575e-20
718.850000	5.7947e-20
718.800000	5.8137e-20
718.750000	5.83277e-20
718.700000	5.85191e-20
718.650000	5.8711e-20
718.600000	5.89036e-20
718.550000	5.90968e-20
718.500000	5.92906e-20
718.450000	5.94851e-20
718.400000	5.96802e-20
718.350000	5.9876e-20
718.300000	6.00724e-20
718.250000	6.02694e-20
718.200000	6.04671e-20
718.150000	6.06655e-20
718.100000	6.08645e-20
718.050000	6.10641e-20
718.000000	6.12644e-20
717.950000	6.14654e-20
717.900000	6.1667e-20
717.850000	6.18693e-20
717.800000	6.20722e-20
717.750000	6.22758e-20
717.700000	6.24801e-20
717.650000	6.2685e-20
717.600000	6.28906e-20
717.550000	6.30969e-20
717.500000	6.33039e-20
717.450000	6.35115e-20
717.400000	6.37199e-20
717.350000	6.39289e-20
717.300000	6.41386e-20
717.250000	6.43489e-20
717.200000	6.456e-20
717.150000	6.47718e-20
717.100000	6.49842e-20
717.050000	6.51974e-20
717.000000	6.54113e-20
716.950000	6.56258e-20
716.900000	6.58411e-20
716.850000	6.6057e-20
716.800000	6.62737e-20
716.750000	6.64911e-20
716.700000	6.67092e-20
716.650000	6.6928e-20
716.600000	6.71475e-20
716.550000	6.73678e-20
716.500000	6.75888e-20
716.450000	6.78105e-20
716.400000	6.80329e-20
716.350000	6.8256e-20
716.300000	6.84799e-20
716.250000	6.87046e-20
716.200000	6.89299e-20
716.150000	6.9156e-20
716.100000	6.93829e-20
716.050000	6.96104e-20
716.000000	6.98388e-20
715.950000	7.00678e-20
715.900000	7.02977e-20
715.850000	7.05283e-20
715.800000	7.07596e-20
715.750000	7.09917e-20
715.700000	7.12246e-20
715.650000	7.14582e-20
715.600000	7.16926e-20
715.550000	7.19277e-20
715.500000	7.21637e-20
715.450000	7.24004e-20
715.400000	7.26379e-20
715.350000	7.28761e-20
715.300000	7.31152e-20
715.250000	7.3355e-20
715.200000	7.35956e-20
715.150000	7.3837e-20
715.100000	7.40792e-20
715.050000	7.43222e-20
715.000000	7.4566e-20
714.950000	7.48105e-20
714.900000	7.50559e-20
714.850000	7.53021e-20
714.800000	7.55491e-20
714.750000	7.57969e-20
714.700000	7.60455e-20
714.650000	7.6295e-20
714.600000	7.65452e-20
714.550000	7.67963e-20
714.500000	7.70482e-20
714.450000	7.73009e-20
714.400000	7.75545e-20
714.350000	7.78089e-20
714.300000	7.80641e-20
714.250000	7.83202e-20
714.200000	7.85771e-20
714.150000	7.88348e-20
714.100000	7.90934e-20
714.050000	7.93528e-20
714.000000	7.96131e-20
713.950000	7.98742e-20
713.900000	8.01362e-20
713.850000	8.03991e-20
713.800000	8.06628e-20
713.750000	8.09274e-20
713.700000	8.11928e-20
713.650000	8.14592e-20
713.600000	8.17263e-20
713.550000	8.19944e-20
713.500000	8.22634e-20
713.450000	8.25332e-20
713.400000	8.28039e-20
713.350000	8.30755e-20
713.300000	8.3348e-20
713.250000	8.36214e-20
713.200000	8.38957e-20
713.150000	8.41709e-20
713.100000	8.4447e-20
713.050000	8.47239e-20
713.000000	8.50019e-20
712.950000	8.52807e-20
712.900000	8.55604e-20
712.850000	8.5841e-20
712.800000	8.61226e-20
712.750000	8.64051e-20
712.700000	8.66885e-20
712.650000	8.69729e-20
712.600000	8.72581e-20
712.550000	8.75443e-20
712.500000	8.78315e-20
712.450000	8.81196e-20
712.400000	8.84086e-20
712.350000	8.86986e-20
712.300000	8.89896e-20
712.250000	8.92814e-20
712.200000	8.95743e-20
712.150000	8.98681e-20
712.100000	9.01629e-20
712.050000	9.04586e-20
712.000000	9.07553e-20
711.950000	9.1053e-20
711.900000	9.13517e-20
711.850000	9.16513e-20
711.800000	9.19519e-20
711.750000	9.22535e-20
711.700000	9.25561e-20
711.650000	9.28597e-20
711.600000	9.31643e-20
711.550000	9.34699e-20
711.500000	9.37765e-20
711.450000	9.40841e-20
711.400000	9.43927e-20
711.350000	9.47023e-20
711.300000	9.50129e-20
711.250000	9.53246e-20
711.200000	9.56373e-20
711.150000	9.59509e-20
711.100000	9.62657e-20
711.050000	9.65814e-20
711.000000	9.68982e-20
710.950000	9.72161e-20
710.900000	9.75349e-20
710.850000	9.78548e-20
710.800000	9.81758e-20
710.750000	9.84978e-20
710.700000	9.88209e-20
710.650000	9.91451e-20
710.600000	9.94703e-20
710.550000	9.97965e-20
710.500000	1.00124e-19
710.450000	1.00452e-19
710.400000	1.00782e-19
710.350000	1.01112e-19
710.300000	1.01444e-19
710.250000	1.01777e-19
710.200000	1.02111e-19
710.150000	1.02445e-19
710.100000	1.02782e-19
710.050000	1.03119e-19
710.000000	1.03457e-19
709.950000	1.03796e-19
709.900000	1.04137e-19
709.850000	1.04478e-19
709.800000	1.04821e-19
709.750000	1.05165e-19
709.700000	1.0551e-19
709.650000	1.05856e-19
709.600000	1.06203e-19
709.550000	1.06551e-19
709.500000	1.06901e-19
709.450000	1.07251e-19
709.400000	1.07603e-19
709.350000	1.07956e-19
709.300000	1.0831e-19
709.250000	1.08666e-19
709.200000	1.09022e-19
709.150000	1.0938e-19
709.100000	1.09738e-19
709.050000	1.10098e-19
709.000000	1.10459e-19
708.950000	1.10822e-19
708.900000	1.11185e-19
708.850000	1.1155e-19
708.800000	1.11916e-19
708.750000	1.12283e-19
708.700000	1.12651e-19
708.650000	1.13021e-19
708.600000	1.13391e-19
708.550000	1.13763e-19
708.500000	1.14137e-19
708.450000	1.14511e-19
708.400000	1.14886e-19
708.350000	1.15263e-19
708.300000	1.15641e-19
708.250000	1.16021e-19
708.200000	1.16401e-19
708.150000	1.16783e-19
708.100000	1.17166e-19
708.050000	1.1755e-19
708.000000	1.17936e-19
707.950000	1.18323e-19
707.900000	1.18711e-19
707.850000	1.191e-19
707.800000	1.19491e-19
707.750000	1.19883e-19
707.700000	1.20276e-19
707.650000	1.20671e-19
707.600000	1.21066e-19
707.550000	1.21464e-19
707.500000	1.21862e-19
707.450000	1.22262e-19
707.400000	1.22663e-19
707.350000	1.23065e-19
707.300000	1.23469e-19
707.250000	1.23874e-19
707.200000	1.2428e-19
707.150000	1.24688e-19
707.100000	1.25097e-19
707.050000	1.25507e-19
707.000000	1.25919e-19
706.950000	1.26332e-19
706.900000	1.26746e-19
706.850000	1.27162e-19
706.800000	1.27579e-19
706.750000	1.27997e-19
706.700000	1.28417e-19
706.650000	1.28838e-19
706.600000	1.29261e-19
706.550000	1.29685e-19
706.500000	1.3011e-19
706.450000	1.30537e-19
706.400000	1.30965e-19
706.350000	1.31395e-19
706.300000	1.31826e-19
706.250000	1.32258e-19
706.200000	1.32692e-19
706.150000	1.33127e-19
706.100000	1.33564e-19
706.050000	1.34002e-19
706.000000	1.34441e-19
705.950000	1.34882e-19
705.900000	1.35325e-19
705.850000	1.35769e-19
705.800000	1.36214e-19
705.750000	1.36661e-19
705.700000	1.37109e-19
705.650000	1.37559e-19
705.600000	1.3801e-19
705.550000	1.38463e-19
705.500000	1.38917e-19
705.450000	1.39372e-19
705.400000	1.39829e-19
705.350000	1.40288e-19
705.300000	1.40748e-19
705.250000	1.4121e-19
705.200000	1.41673e-19
705.150000	1.42138e-19
705.100000	1.42604e-19
705.050000	1.43072e-19
705.000000	1.43541e-19
704.950000	1.44012e-19
704.900000	1.44484e-19
704.850000	1.44958e-19
704.800000	1.45434e-19
704.750000	1.45911e-19
704.700000	1.46389e-19
704.650000	1.46869e-19
704.600000	1.47351e-19
704.550000	1.47834e-19
704.500000	1.48319e-19
704.450000	1.48806e-19
704.400000	1.49294e-19
704.350000	1.49784e-19
704.300000	1.50275e-19
704.250000	1.50768e-19
704.200000	1.51262e-19
704.150000	1.51758e-19
704.100000	1.52256e-19
704.050000	1.52756e-19
704.000000	1.53257e-19
703.950000	1.53759e-19
703.900000	1.54264e-19
703.850000	1.5477e-19
703.800000	1.55277e-19
703.750000	1.55786e-19
703.700000	1.56297e-19
703.650000	1.5681e-19
703.600000	1.57324e-19
703.550000	1.5784e-19
703.500000	1.58358e-19
703.450000	1.58878e-19
703.400000	1.59399e-19
703.350000	1.59922e-19
703.300000	1.60446e-19
703.250000	1.60972e-19
703.200000	1.615e-19
703.150000	1.6203e-19
703.100000	1.62562e-19
703.050000	1.63095e-19
703.000000	1.6363e-19
702.950000	1.64166e-19
702.900000	1.64705e-19
702.850000	1.65245e-19
702.800000	1.65787e-19
702.750000	1.66331e-19
702.700000	1.66876e-19
702.650000	1.67424e-19
702.600000	1.67973e-19
702.550000	1.68524e-19
702.500000	1.69077e-19
702.450000	1.69631e-19
702.400000	1.70188e-19
702.350000	1.70746e-19
702.300000	1.71306e-19
702.250000	1.71868e-19
702.200000	1.72431e-19
702.150000	1.72997e-19
702.100000	1.73564e-19
702.050000	1.74134e-19
702.000000	1.74705e-19
701.950000	1.75278e-19
701.900000	1.75853e-19
701.850000	1.7643e-19
701.800000	1.77008e-19
701.750000	1.77589e-19
701.700000	1.78171e-19
701.650000	1.78756e-19
701.600000	1.79342e-19
701.550000	1.7993e-19
701.500000	1.8052e-19
701.450000	1.81112e-19
701.400000	1.81707e-19
701.350000	1.82303e-19
701.300000	1.829e-19
701.250000	1.835e-19
701.200000	1.84102e-19
701.150000	1.84706e-19
701.100000	1.85312e-19
701.050000	1.8592e-19
701.000000	1.8653e-19
700.950000	1.87141e-19
700.900000	1.87755e-19
700.850000	1.88371e-19
700.800000	1.88989e-19
700.750000	1.89609e-19
700.700000	1.90231e-19
700.650000	1.90855e-19
700.600000	1.91481e-19
700.550000	1.92109e-19
700.500000	1.92739e-19
700.450000	1.93371e-19
700.400000	1.94005e-19
700.350000	1.94641e-19
700.300000	1.9528e-19
700.250000	1.9592e-19
700.200000	1.96563e-19
700.150000	1.97208e-19
700.100000	1.97855e-19
700.050000	1.98504e-19
700.000000	1.99155e-19
699.950000	1.99808e-19
699.900000	2.00463e-19
699.850000	2.01121e-19
699.800000	2.0178e-19
699.750000	2.02442e-19
699.700000	2.03106e-19
699.650000	2.03772e-19
699.600000	2.04441e-19
699.550000	2.05111e-19
699.500000	2.05784e-19
699.450000	2.06459e-19
699.400000	2.07136e-19
699.350000	2.07816e-19
699.300000	2.08497e-19
699.250000	2.09181e-19
699.200000	2.09867e-19
699.150000	2.10555e-19
699.100000	2.11246e-19
699.050000	2.11939e-19
699.000000	2.12634e-19
698.950000	2.13332e-19
698.900000	2.14031e-19
698.850000	2.14733e-19
698.800000	2.15438e-19
698.750000	2.16144e-19
698.700000	2.16853e-19
698.650000	2.17564e-19
698.600000	2.18278e-19
698.550000	2.18994e-19
698.500000	2.19712e-19
698.450000	2.20433e-19
698.400000	2.21156e-19
698.350000	2.21881e-19
698.300000	2.22609e-19
698.250000	2.23339e-19
698.200000	2.24072e-19
698.150000	2.24807e-19
698.100000	2.25544e-19
698.050000	2.26284e-19
698.000000	2.27026e-19
697.950000	2.27771e-19
697.900000	2.28518e-19
697.850000	2.29267e-19
697.800000	2.30019e-19
697.750000	2.30774e-19
697.700000	2.3153e-19
697.650000	2.3229e-19
697.600000	2.33052e-19
697.550000	2.33816e-19
697.500000	2.34583e-19
697.450000	2.35352e-19
697.400000	2.36124e-19
697.350000	2.36899e-19
697.300000	2.37676e-19
697.250000	2.38455e-19
697.200000	2.39238e-19
697.150000	2.40022e-19
697.100000	2.40809e-19
697.050000	2.41599e-19
697.000000	2.42392e-19
696.950000	2.43187e-19
696.900000	2.43984e-19
696.850000	2.44785e-19
696.800000	2.45588e-19
696.750000	2.46393e-19
696.700000	2.47201e-19
696.650000	2.48012e-19
696.600000	2.48825e-19
696.550000	2.49642e-19
696.500000	2.5046e-19
696.450000	2.51282e-19
696.400000	2.52106e-19
696.350000	2.52933e-19
696.300000	2.53763e-19
696.250000	2.54595e-19
696.200000	2.5543e-19
696.150000	2.56268e-19
696.100000	2.57108e-19
696.050000	2.57952e-19
696.000000	2.58798e-19
695.950000	2.59646e-19
695.900000	2.60498e-19
695.850000	2.61352e-19
695.800000	2.6221e-19
695.750000	2.6307e-19
695.700000	2.63932e-19
695.650000	2.64798e-19
695.600000	2.65667e-19
695.550000	2.66538e-19
695.500000	2.67412e-19
695.450000	2.68289e-19
695.400000	2.69169e-19
695.350000	2.70052e-19
695.300000	2.70938e-19
695.250000	2.71827e-19
695.200000	2.72718e-19
695.150000	2.73613e-19
695.100000	2.7451e-19
695.050000	2.7541e-19
695.000000	2.76314e-19
694.950000	2.7722e-19
694.900000	2.78129e-19
694.850000	2.79041e-19
694.800000	2.79957e-19
694.750000	2.80875e-19
694.700000	2.81796e-19
694.650000	2.8272e-19
694.600000	2.83648e-19
694.550000	2.84578e-19
694.500000	2.85511e-19
694.450000	2.86448e-19
694.400000	2.87387e-19
694.350000	2.8833e-19
694.300000	2.89276e-19
694.250000	2.90224e-19
694.200000	2.91176e-19
694.150000	2.92131e-19
694.100000	2.9309e-19
694.050000	2.94051e-19
694.000000	2.95015e-19
693.950000	2.95983e-19
693.900000	2.96954e-19
693.850000	2.97928e-19
693.800000	2.98905e-19
693.750000	2.99885e-19
693.700000	3.00869e-19
693.650000	3.01856e-19
693.600000	3.02846e-19
693.550000	3.03839e-19
693.500000	3.04836e-19
693.450000	3.05835e-19
693.400000	3.06838e-19
693.350000	3.07845e-19
693.300000	3.08855e-19
693.250000	3.09868e-19
693.200000	3.10884e-19
693.150000	3.11904e-19
693.100000	3.12927e-19
693.050000	3.13953e-19
693.000000	3.14983e-19
692.950000	3.16016e-19
692.900000	3.17052e-19
692.850000	3.18092e-19
692.800000	3.19135e-19
692.750000	3.20182e-19
692.700000	3.21232e-19
692.650000	3.22286e-19
692.600000	3.23343e-19
692.550000	3.24403e-19
692.500000	3.25467e-19
692.450000	3.26535e-19
692.400000	3.27606e-19
692.350000	3.2868e-19
692.300000	3.29758e-19
692.250000	3.3084e-19
692.200000	3.31925e-19
692.150000	3.33014e-19
692.100000	3.34106e-19
692.050000	3.35202e-19
692.000000	3.36301e-19
691.950000	3.37404e-19
691.900000	3.38511e-19
691.850000	3.39621e-19
691.800000	3.40735e-19
691.750000	3.41853e-19
691.700000	3.42974e-19
691.650000	3.44099e-19
691.600000	3.45227e-19
691.550000	3.4636e-19
691.500000	3.47496e-19
691.450000	3.48635e-19
691.400000	3.49779e-19
691.350000	3.50926e-19
691.300000	3.52077e-19
691.250000	3.53232e-19
691.200000	3.5439e-19
691.150000	3.55553e-19
691.100000	3.56719e-19
691.050000	3.57889e-19
691.000000	3.59063e-19
690.950000	3.6024e-19
690.900000	3.61422e-19
690.850000	3.62607e-19
690.800000	3.63797e-19
690.750000	3.6499e-19
690.700000	3.66187e-19
690.650000	3.67388e-19
690.600000	3.68593e-19
690.550000	3.69802e-19
690.500000	3.71015e-19
690.450000	3.72232e-19
690.400000	3.73453e-19
690.350000	3.74677e-19
690.300000	3.75906e-19
690.250000	3.77139e-19
690.200000	3.78376e-19
690.150000	3.79617e-19
690.100000	3.80862e-19
690.050000	3.82111e-19
690.000000	3.83365e-19
689.950000	3.84622e-19
689.900000	3.85884e-19
689.850000	3.87149e-19
689.800000	3.88419e-19
689.750000	3.89693e-19
689.700000	3.90971e-19
689.650000	3.92253e-19
689.600000	3.9354e-19
689.550000	3.94831e-19
689.500000	3.96126e-19
689.450000	3.97425e-19
689.400000	3.98728e-19
689.350000	4.00036e-19
689.300000	4.01348e-19
689.250000	4.02665e-19
689.200000	4.03985e-19
689.150000	4.0531e-19
689.100000	4.0664e-19
689.050000	4.07973e-19
689.000000	4.09311e-19
688.950000	4.10654e-19
688.900000	4.12001e-19
688.850000	4.13352e-19
688.800000	4.14708e-19
688.750000	4.16068e-19
688.700000	4.17433e-19
688.650000	4.18802e-19
688.600000	4.20175e-19
688.550000	4.21553e-19
688.500000	4.22936e-19
688.450000	4.24323e-19
688.400000	4.25715e-19
688.350000	4.27111e-19
688.300000	4.28512e-19
688.250000	4.29917e-19
688.200000	4.31327e-19
688.150000	4.32742e-19
688.100000	4.34161e-19
688.050000	4.35585e-19
688.000000	4.37014e-19
687.950000	4.38447e-19
687.900000	4.39885e-19
687.850000	4.41328e-19
687.800000	4.42776e-19
687.750000	4.44228e-19
687.700000	4.45685e-19
687.650000	4.47147e-19
687.600000	4.48613e-19
687.550000	4.50084e-19
687.500000	4.51561e-19
687.450000	4.53042e-19
687.400000	4.54528e-19
687.350000	4.56018e-19
687.300000	4.57514e-19
687.250000	4.59015e-19
687.200000	4.6052e-19
687.150000	4.6203e-19
687.100000	4.63546e-19
687.050000	4.65066e-19
687.000000	4.66592e-19
686.950000	4.68122e-19
686.900000	4.69657e-19
686.850000	4.71198e-19
686.800000	4.72743e-19
686.750000	4.74294e-19
686.700000	4.75849e-19
686.650000	4.7741e-19
686.600000	4.78976e-19
686.550000	4.80547e-19
686.500000	4.82123e-19
686.450000	4.83704e-19
686.400000	4.8529e-19
686.350000	4.86882e-19
686.300000	4.88479e-19
686.250000	4.90081e-19
686.200000	4.91688e-19
686.150000	4.93301e-19
686.100000	4.94919e-19
686.050000	4.96542e-19
686.000000	4.98171e-19
685.950000	4.99805e-19
685.900000	5.01444e-19
685.850000	5.03089e-19
685.800000	5.04739e-19
685.750000	5.06394e-19
685.700000	5.08055e-19
685.650000	5.09721e-19
685.600000	5.11393e-19
685.550000	5.1307e-19
685.500000	5.14753e-19
685.450000	5.16441e-19
685.400000	5.18135e-19
685.350000	5.19834e-19
685.300000	5.21539e-19
685.250000	5.2325e-19
685.200000	5.24966e-19
685.150000	5.26688e-19
685.100000	5.28415e-19
685.050000	5.30148e-19
685.000000	5.31887e-19
684.950000	5.33632e-19
684.900000	5.35382e-19
684.850000	5.37138e-19
684.800000	5.38899e-19
684.750000	5.40667e-19
684.700000	5.4244e-19
684.650000	5.44219e-19
684.600000	5.46004e-19
684.550000	5.47795e-19
684.500000	5.49592e-19
684.450000	5.51394e-19
684.400000	5.53203e-19
684.350000	5.55017e-19
684.300000	5.56837e-19
684.250000	5.58664e-19
684.200000	5.60496e-19
684.150000	5.62334e-19
684.100000	5.64179e-19
684.050000	5.66029e-19
684.000000	5.67885e-19
683.950000	5.69748e-19
683.900000	5.71617e-19
683.850000	5.73491e-19
683.800000	5.75372e-19
683.750000	5.77259e-19
683.700000	5.79153e-19
683.650000	5.81052e-19
683.600000	5.82958e-19
683.550000	5.8487e-19
683.500000	5.86788e-19
683.450000	5.88713e-19
683.400000	5.90643e-19
683.350000	5.92581e-19
683.300000	5.94524e-19
683.250000	5.96474e-19
683.200000	5.9843e-19
683.150000	6.00393e-19
683.100000	6.02362e-19
683.050000	6.04338e-19
683.000000	6.0632e-19
682.950000	6.08308e-19
682.900000	6.10304e-19
682.850000	6.12305e-19
682.800000	6.14313e-19
682.750000	6.16328e-19
682.700000	6.1835e-19
682.650000	6.20378e-19
682.600000	6.22412e-19
682.550000	6.24454e-19
682.500000	6.26502e-19
682.450000	6.28557e-19
682.400000	6.30618e-19
682.350000	6.32686e-19
682.300000	6.34761e-19
682.250000	6.36843e-19
682.200000	6.38932e-19
682.150000	6.41027e-19
682.100000	6.4313e-19
682.050000	6.45239e-19
682.000000	6.47355e-19
681.950000	6.49479e-19
681.900000	6.51609e-19
681.850000	6.53746e-19
681.800000	6.5589e-19
681.750000	6.58041e-19
681.700000	6.60199e-19
681.650000	6.62365e-19
681.600000	6.64537e-19
681.550000	6.66716e-19
681.500000	6.68903e-19
681.450000	6.71097e-19
681.400000	6.73298e-19
681.350000	6.75506e-19
681.300000	6.77722e-19
681.250000	6.79945e-19
681.200000	6.82175e-19
681.150000	6.84412e-19
681.100000	6.86657e-19
681.050000	6.88909e-19
681.000000	6.91168e-19
680.950000	6.93435e-19
680.900000	6.95709e-19
680.850000	6.97991e-19
680.800000	7.0028e-19
680.750000	7.02577e-19
680.700000	7.04881e-19
680.650000	7.07193e-19
680.600000	7.09512e-19
680.550000	7.11839e-19
680.500000	7.14174e-19
680.450000	7.16516e-19
680.400000	7.18866e-19
680.350000	7.21224e-19
680.300000	7.23589e-19
680.250000	7.25963e-19
680.200000	7.28344e-19
680.150000	7.30732e-19
680.100000	7.33129e-19
680.050000	7.35533e-19
680.000000	7.37946e-19
679.950000	7.40366e-19
679.900000	7.42794e-19
679.850000	7.4523e-19
679.800000	7.47675e-19
679.750000	7.50127e-19
679.700000	7.52587e-19
679.650000	7.55055e-19
679.600000	7.57532e-19
679.550000	7.60016e-19
679.500000	7.62509e-19
679.450000	7.6501e-19
679.400000	7.67519e-19
679.350000	7.70036e-19
679.300000	7.72561e-19
679.250000	7.75095e-19
679.200000	7.77637e-19
679.150000	7.80188e-19
679.100000	7.82746e-19
679.050000	7.85314e-19
679.000000	7.87889e-19
678.950000	7.90473e-19
678.900000	7.93066e-19
678.850000	7.95667e-19
678.800000	7.98276e-19
678.750000	8.00895e-19
678.700000	8.03521e-19
678.650000	8.06157e-19
678.600000	8.08801e-19
678.550000	8.11453e-19
678.500000	8.14115e-19
678.450000	8.16785e-19
678.400000	8.19463e-19
678.350000	8.22151e-19
678.300000	8.24847e-19
678.250000	8.27553e-19
678.200000	8.30267e-19
678.150000	8.3299e-19
678.100000	8.35722e-19
678.050000	8.38463e-19
678.000000	8.41213e-19
677.950000	8.43972e-19
677.900000	8.4674e-19
677.850000	8.49517e-19
677.800000	8.52303e-19
677.750000	8.55098e-19
677.700000	8.57903e-19
677.650000	8.60716e-19
677.600000	8.63539e-19
677.550000	8.66371e-19
677.500000	8.69213e-19
677.450000	8.72063e-19
677.400000	8.74924e-19
677.350000	8.77793e-19
677.300000	8.80672e-19
677.250000	8.8356e-19
677.200000	8.86458e-19
677.150000	8.89365e-19
677.100000	8.92282e-19
677.050000	8.95209e-19
677.000000	8.98145e-19
676.950000	9.0109e-19
676.900000	9.04046e-19
676.850000	9.07011e-19
676.800000	9.09985e-19
676.750000	9.1297e-19
676.700000	9.15964e-19
676.650000	9.18968e-19
676.600000	9.21982e-19
676.550000	9.25006e-19
676.500000	9.2804e-19
676.450000	9.31083e-19
676.400000	9.34137e-19
676.350000	9.37201e-19
676.300000	9.40274e-19
676.250000	9.43358e-19
676.200000	9.46452e-19
676.150000	9.49556e-19
676.100000	9.5267e-19
676.050000	9.55795e-19
676.000000	9.5893e-19
675.950000	9.62074e-19
675.900000	9.6523e-19
675.850000	9.68395e-19
675.800000	9.71571e-19
675.750000	9.74758e-19
675.700000	9.77955e-19
675.650000	9.81162e-19
675.600000	9.8438e-19
675.550000	9.87609e-19
675.500000	9.90848e-19
675.450000	9.94097e-19
675.400000	9.97358e-19
675.350000	1.00063e-18
675.300000	1.00391e-18
675.250000	1.0072e-18
675.200000	1.01051e-18
675.150000	1.01382e-18
675.100000	1.01715e-18
675.050000	1.02048e-18
675.000000	1.02383e-18
674.950000	1.02719e-18
674.900000	1.03055e-18
674.850000	1.03393e-18
674.800000	1.03733e-18
674.750000	1.04073e-18
674.700000	1.04414e-18
674.650000	1.04757e-18
674.600000	1.051e-18
674.550000	1.05445e-18
674.500000	1.05791e-18
674.450000	1.06138e-18
674.400000	1.06486e-18
674.350000	1.06835e-18
674.300000	1.07185e-18
674.250000	1.07537e-18
674.200000	1.07889e-18
674.150000	1.08243e-18
674.100000	1.08598e-18
674.050000	1.08955e-18
674.000000	1.09312e-18
673.950000	1.0967e-18
673.900000	1.1003e-18
673.850000	1.10391e-18
673.800000	1.10753e-18
673.750000	1.11116e-18
673.700000	1.11481e-18
673.650000	1.11846e-18
673.600000	1.12213e-18
673.550000	1.12581e-18
673.500000	1.1295e-18
673.450000	1.13321e-18
673.400000	1.13692e-18
673.350000	1.14065e-18
673.300000	1.14439e-18
673.250000	1.14815e-18
673.200000	1.15191e-18
673.150000	1.15569e-18
673.100000	1.15948e-18
673.050000	1.16328e-18
673.000000	1.1671e-18
672.950000	1.17093e-18
672.900000	1.17477e-18
672.850000	1.17862e-18
672.800000	1.18248e-18
672.750000	1.18636e-18
672.700000	1.19025e-18
672.650000	1.19416e-18
672.600000	1.19807e-18
672.550000	1.202e-18
672.500000	1.20594e-18
672.450000	1.2099e-18
672.400000	1.21387e-18
672.350000	1.21785e-18
672.300000	1.22184e-18
672.250000	1.22585e-18
672.200000	1.22987e-18
672.150000	1.2339e-18
672.100000	1.23795e-18
672.050000	1.24201e-18
672.000000	1.24608e-18
671.950000	1.25017e-18
671.900000	1.25427e-18
671.850000	1.25838e-18
671.800000	1.26251e-18
671.750000	1.26665e-18
671.700000	1.27081e-18
671.650000	1.27497e-18
671.600000	1.27916e-18
671.550000	1.28335e-18
671.500000	1.28756e-18
671.450000	1.29178e-18
671.400000	1.29602e-18
671.350000	1.30027e-18
671.300000	1.30453e-18
671.250000	1.30881e-18
671.200000	1.3131e-18
671.150000	1.31741e-18
671.100000	1.32173e-18
671.050000	1.32607e-18
671.000000	1.33042e-18
670.950000	1.33478e-18
670.900000	1.33916e-18
670.850000	1.34355e-18
670.800000	1.34795e-18
670.750000	1.35238e-18
670.700000	1.35681e-18
670.650000	1.36126e-18
670.600000	1.36572e-18
670.550000	1.3702e-18
670.500000	1.3747e-18
670.450000	1.37921e-18
670.400000	1.38373e-18
670.350000	1.38827e-18
670.300000	1.39282e-18
670.250000	1.39739e-18
670.200000	1.40197e-18
670.150000	1.40657e-18
670.100000	1.41118e-18
670.050000	1.41581e-18
670.000000	1.42045e-18
669.950000	1.42511e-18
669.900000	1.42979e-18
669.850000	1.43447e-18
669.800000	1.43918e-18
669.750000	1.4439e-18
669.700000	1.44863e-18
669.650000	1.45339e-18
669.600000	1.45815e-18
669.550000	1.46293e-18
669.500000	1.46773e-18
669.450000	1.47255e-18
669.400000	1.47738e-18
669.350000	1.48222e-18
669.300000	1.48708e-18
669.250000	1.49196e-18
669.200000	1.49685e-18
669.150000	1.50176e-18
669.100000	1.50669e-18
669.050000	1.51163e-18
669.000000	1.51658e-18
668.950000	1.52156e-18
668.900000	1.52655e-18
668.850000	1.53156e-18
668.800000	1.53658e-18
668.750000	1.54162e-18
668.700000	1.54667e-18
668.650000	1.55175e-18
668.600000	1.55683e-18
668.550000	1.56194e-18
668.500000	1.56706e-18
668.450000	1.5722e-18
668.400000	1.57736e-18
668.350000	1.58253e-18
668.300000	1.58772e-18
668.250000	1.59293e-18
668.200000	1.59815e-18
668.150000	1.60339e-18
668.100000	1.60865e-18
668.050000	1.61393e-18
668.000000	1.61922e-18
667.950000	1.62453e-18
667.900000	1.62986e-18
667.850000	1.63521e-18
667.800000	1.64057e-18
667.750000	1.64595e-18
667.700000	1.65135e-18
667.650000	1.65676e-18
667.600000	1.6622e-18
667.550000	1.66765e-18
667.500000	1.67312e-18
667.450000	1.6786e-18
667.400000	1.68411e-18
667.350000	1.68963e-18
667.300000	1.69517e-18
667.250000	1.70073e-18
667.200000	1.70631e-18
667.150000	1.71191e-18
667.100000	1.71752e-18
667.050000	1.72315e-18
667.000000	1.7288e-18
666.950000	1.73447e-18
666.900000	1.74016e-18
666.850000	1.74587e-18
666.800000	1.75159e-18
666.750000	1.75734e-18
666.700000	1.7631e-18
666.650000	1.76888e-18
666.600000	1.77469e-18
666.550000	1.78051e-18
666.500000	1.78635e-18
666.450000	1.7922e-18
666.400000	1.79808e-18
666.350000	1.80398e-18
666.300000	1.80989e-18
666.250000	1.81583e-18
666.200000	1.82179e-18
666.150000	1.82776e-18
666.100000	1.83375e-18
666.050000	1.83977e-18
666.000000	1.8458e-18
665.950000	1.85186e-18
665.900000	1.85793e-18
665.850000	1.86402e-18
665.800000	1.87014e-18
665.750000	1.87627e-18
665.700000	1.88242e-18
665.650000	1.8886e-18
665.600000	1.89479e-18
665.550000	1.901e-18
665.500000	1.90724e-18
665.450000	1.91349e-18
665.400000	1.91977e-18
665.350000	1.92606e-18
665.300000	1.93238e-18
665.250000	1.93872e-18
665.200000	1.94508e-18
665.150000	1.95146e-18
665.100000	1.95786e-18
665.050000	1.96428e-18
665.000000	1.97072e-18
664.950000	1.97718e-18
664.900000	1.98367e-18
664.850000	1.99017e-18
664.800000	1.9967e-18
664.750000	2.00325e-18
664.700000	2.00982e-18
664.650000	2.01641e-18
664.600000	2.02302e-18
664.550000	2.02965e-18
664.500000	2.03631e-18
664.450000	2.04299e-18
664.400000	2.04969e-18
664.350000	2.05641e-18
664.300000	2.06316e-18
664.250000	2.06992e-18
664.200000	2.07671e-18
664.150000	2.08352e-18
664.100000	2.09035e-18
664.050000	2.09721e-18
664.000000	2.10409e-18
663.950000	2.11099e-18
663.900000	2.11791e-18
663.850000	2.12486e-18
663.800000	2.13182e-18
663.750000	2.13882e-18
663.700000	2.14583e-18
663.650000	2.15287e-18
663.600000	2.15993e-18
663.550000	2.16701e-18
663.500000	2.17412e-18
663.450000	2.18125e-18
663.400000	2.1884e-18
663.350000	2.19558e-18
663.300000	2.20278e-18
663.250000	2.21e-18
663.200000	2.21725e-18
663.150000	2.22452e-18
663.100000	2.23182e-18
663.050000	2.23914e-18
663.000000	2.24648e-18
662.950000	2.25385e-18
662.900000	2.26124e-18
662.850000	2.26866e-18
662.800000	2.2761e-18
662.750000	2.28356e-18
662.700000	2.29105e-18
662.650000	2.29856e-18
662.600000	2.3061e-18
662.550000	2.31366e-18
662.500000	2.32125e-18
662.450000	2.32886e-18
662.400000	2.3365e-18
662.350000	2.34416e-18
662.300000	2.35185e-18
662.250000	2.35957e-18
662.200000	2.3673e-18
662.150000	2.37507e-18
662.100000	2.38286e-18
662.050000	2.39067e-18
662.000000	2.39851e-18
661.950000	2.40638e-18
661.900000	2.41427e-18
661.850000	2.42219e-18
661.800000	2.43013e-18
661.750000	2.4381e-18
661.700000	2.4461e-18
661.650000	2.45412e-18
661.600000	2.46217e-18
661.550000	2.47024e-18
661.500000	2.47834e-18
661.450000	2.48647e-18
661.400000	2.49462e-18
661.350000	2.5028e-18
661.300000	2.51101e-18
661.250000	2.51925e-18
661.200000	2.52751e-18
661.150000	2.5358e-18
661.100000	2.54411e-18
661.050000	2.55246e-18
661.000000	2.56083e-18
660.950000	2.56923e-18
660.900000	2.57765e-18
660.850000	2.58611e-18
660.800000	2.59459e-18
660.750000	2.6031e-18
660.700000	2.61163e-18
660.650000	2.6202e-18
660.600000	2.62879e-18
660.550000	2.63741e-18
660.500000	2.64606e-18
660.450000	2.65474e-18
660.400000	2.66345e-18
660.350000	2.67218e-18
660.300000	2.68094e-18
660.250000	2.68974e-18
660.200000	2.69856e-18
660.150000	2.70741e-18
660.100000	2.71629e-18
660.050000	2.72519e-18
660.000000	2.73413e-18
659.950000	2.7431e-18
659.900000	2.75209e-18
659.850000	2.76112e-18
659.800000	2.77017e-18
659.750000	2.77926e-18
659.700000	2.78837e-18
659.650000	2.79752e-18
659.600000	2.80669e-18
659.550000	2.8159e-18
659.500000	2.82513e-18
659.450000	2.8344e-18
659.400000	2.84369e-18
659.350000	2.85302e-18
659.300000	2.86237e-18
659.250000	2.87176e-18
659.200000	2.88118e-18
659.150000	2.89063e-18
659.100000	2.90011e-18
659.050000	2.90962e-18
659.000000	2.91916e-18
658.950000	2.92873e-18
658.900000	2.93834e-18
658.850000	2.94797e-18
658.800000	2.95764e-18
658.750000	2.96734e-18
658.700000	2.97707e-18
658.650000	2.98684e-18
658.600000	2.99663e-18
658.550000	3.00646e-18
658.500000	3.01632e-18
658.450000	3.02621e-18
658.400000	3.03614e-18
658.350000	3.04609e-18
658.300000	3.05608e-18
658.250000	3.0661e-18
658.200000	3.07616e-18
658.150000	3.08625e-18
658.100000	3.09637e-18
658.050000	3.10652e-18
658.000000	3.11671e-18
657.950000	3.12693e-18
657.900000	3.13719e-18
657.850000	3.14747e-18
657.800000	3.1578e-18
657.750000	3.16815e-18
657.700000	3.17854e-18
657.650000	3.18897e-18
657.600000	3.19942e-18
657.550000	3.20992e-18
657.500000	3.22044e-18
657.450000	3.23101e-18
657.400000	3.2416e-18
657.350000	3.25223e-18
657.300000	3.2629e-18
657.250000	3.2736e-18
657.200000	3.28433e-18
657.150000	3.2951e-18
657.100000	3.30591e-18
657.050000	3.31675e-18
657.000000	3.32763e-18
656.950000	3.33854e-18
656.900000	3.34949e-18
656.850000	3.36048e-18
656.800000	3.3715e-18
656.750000	3.38255e-18
656.700000	3.39365e-18
656.650000	3.40477e-18
656.600000	3.41594e-18
656.550000	3.42714e-18
656.500000	3.43838e-18
656.450000	3.44966e-18
656.400000	3.46097e-18
656.350000	3.47232e-18
656.300000	3.48371e-18
656.250000	3.49513e-18
656.200000	3.5066e-18
656.150000	3.51809e-18
656.100000	3.52963e-18
656.050000	3.54121e-18
656.000000	3.55282e-18
655.950000	3.56447e-18
655.900000	3.57616e-18
655.850000	3.58789e-18
655.800000	3.59966e-18
655.750000	3.61146e-18
655.700000	3.6233e-18
655.650000	3.63519e-18
655.600000	3.64711e-18
655.550000	3.65907e-18
655.500000	3.67107e-18
655.450000	3.68311e-18
655.400000	3.69519e-18
655.350000	3.7073e-18
655.300000	3.71946e-18
655.250000	3.73166e-18
655.200000	3.7439e-18
655.150000	3.75617e-18
655.100000	3.76849e-18
655.050000	3.78085e-18
655.000000	3.79325e-18
654.950000	3.80569e-18
654.900000	3.81817e-18
654.850000	3.83069e-18
654.800000	3.84325e-18
654.750000	3.85586e-18
654.700000	3.8685e-18
654.650000	3.88119e-18
654.600000	3.89392e-18
654.550000	3.90669e-18
654.500000	3.9195e-18
654.450000	3.93235e-18
654.400000	3.94525e-18
654.350000	3.95819e-18
654.300000	3.97117e-18
654.250000	3.98419e-18
654.200000	3.99726e-18
654.150000	4.01037e-18
654.100000	4.02352e-18
654.050000	4.03671e-18
654.000000	4.04995e-18
653.950000	4.06323e-18
653.900000	4.07656e-18
653.850000	4.08992e-18
653.800000	4.10334e-18
653.750000	4.11679e-18
653.700000	4.13029e-18
653.650000	4.14384e-18
653.600000	4.15743e-18
653.550000	4.17106e-18
653.500000	4.18474e-18
653.450000	4.19847e-18
653.400000	4.21223e-18
653.350000	4.22605e-18
653.300000	4.23991e-18
653.250000	4.25381e-18
653.200000	4.26776e-18
653.150000	4.28176e-18
653.100000	4.2958e-18
653.050000	4.30989e-18
653.000000	4.32402e-18
652.950000	4.3382e-18
652.900000	4.35243e-18
652.850000	4.3667e-18
652.800000	4.38102e-18
652.750000	4.39539e-18
652.700000	4.4098e-18
652.650000	4.42426e-18
652.600000	4.43877e-18
652.550000	4.45333e-18
652.500000	4.46793e-18
652.450000	4.48258e-18
652.400000	4.49728e-18
652.350000	4.51203e-18
652.300000	4.52683e-18
652.250000	4.54168e-18
652.200000	4.55657e-18
652.150000	4.57151e-18
652.100000	4.5865e-18
652.050000	4.60154e-18
652.000000	4.61664e-18
651.950000	4.63177e-18
651.900000	4.64696e-18
651.850000	4.6622e-18
651.800000	4.67749e-18
651.750000	4.69283e-18
651.700000	4.70822e-18
651.650000	4.72366e-18
651.600000	4.73915e-18
651.550000	4.75469e-18
651.500000	4.77029e-18
651.450000	4.78593e-18
651.400000	4.80162e-18
651.350000	4.81737e-18
651.300000	4.83317e-18
651.250000	4.84902e-18
651.200000	4.86492e-18
651.150000	4.88087e-18
651.100000	4.89688e-18
651.050000	4.91294e-18
651.000000	4.92905e-18
650.950000	4.94522e-18
650.900000	4.96143e-18
650.850000	4.9777e-18
650.800000	4.99403e-18
650.750000	5.0104e-18
650.700000	5.02684e-18
650.650000	5.04332e-18
650.600000	5.05986e-18
650.550000	5.07645e-18
650.500000	5.0931e-18
650.450000	5.1098e-18
650.400000	5.12656e-18
650.350000	5.14337e-18
650.300000	5.16024e-18
650.250000	5.17716e-18
650.200000	5.19414e-18
650.150000	5.21117e-18
650.100000	5.22826e-18
650.050000	5.24541e-18
650.000000	5.26261e-18
649.950000	5.27987e-18
649.900000	5.29718e-18
649.850000	5.31455e-18
649.800000	5.33198e-18
649.750000	5.34947e-18
649.700000	5.36701e-18
649.650000	5.38461e-18
649.600000	5.40227e-18
649.550000	5.41998e-18
649.500000	5.43776e-18
649.450000	5.45559e-18
649.400000	5.47348e-18
649.350000	5.49143e-18
649.300000	5.50944e-18
649.250000	5.52751e-18
649.200000	5.54563e-18
649.150000	5.56382e-18
649.100000	5.58206e-18
649.050000	5.60037e-18
649.000000	5.61874e-18
648.950000	5.63716e-18
648.900000	5.65565e-18
648.850000	5.67419e-18
648.800000	5.6928e-18
648.750000	5.71147e-18
648.700000	5.7302e-18
648.650000	5.74899e-18
648.600000	5.76785e-18
648.550000	5.78676e-18
648.500000	5.80574e-18
648.450000	5.82478e-18
648.400000	5.84388e-18
648.350000	5.86304e-18
648.300000	5.88227e-18
648.250000	5.90156e-18
648.200000	5.92091e-18
648.150000	5.94033e-18
648.100000	5.95981e-18
648.050000	5.97935e-18
648.000000	5.99896e-18
647.950000	6.01863e-18
647.900000	6.03837e-18
647.850000	6.05817e-18
647.800000	6.07804e-18
647.750000	6.09797e-18
647.700000	6.11797e-18
647.650000	6.13803e-18
647.600000	6.15816e-18
647.550000	6.17836e-18
647.500000	6.19862e-18
647.450000	6.21894e-18
647.400000	6.23934e-18
647.350000	6.2598e-18
647.300000	6.28033e-18
647.250000	6.30092e-18
647.200000	6.32158e-18
647.150000	6.34232e-18
647.100000	6.36311e-18
647.050000	6.38398e-18
647.000000	6.40492e-18
646.950000	6.42592e-18
646.900000	6.44699e-18
646.850000	6.46813e-18
646.800000	6.48935e-18
646.750000	6.51063e-18
646.700000	6.53198e-18
646.650000	6.5534e-18
646.600000	6.57489e-18
646.550000	6.59645e-18
646.500000	6.61808e-18
646.450000	6.63978e-18
646.400000	6.66156e-18
646.350000	6.6834e-18
646.300000	6.70532e-18
646.250000	6.72731e-18
646.200000	6.74937e-18
646.150000	6.7715e-18
646.100000	6.79371e-18
646.050000	6.81599e-18
646.000000	6.83834e-18
645.950000	6.86076e-18
645.900000	6.88326e-18
645.850000	6.90584e-18
645.800000	6.92848e-18
645.750000	6.9512e-18
645.700000	6.974e-18
645.650000	6.99687e-18
645.600000	7.01981e-18
645.550000	7.04283e-18
645.500000	7.06593e-18
645.450000	7.0891e-18
645.400000	7.11235e-18
645.350000	7.13567e-18
645.300000	7.15907e-18
645.250000	7.18255e-18
645.200000	7.2061e-18
645.150000	7.22973e-18
645.100000	7.25344e-18
645.050000	7.27723e-18
645.000000	7.30109e-18
644.950000	7.32503e-18
644.900000	7.34905e-18
644.850000	7.37315e-18
644.800000	7.39733e-18
644.750000	7.42159e-18
644.700000	7.44593e-18
644.650000	7.47035e-18
644.600000	7.49484e-18
644.550000	7.51942e-18
644.500000	7.54408e-18
644.450000	7.56882e-18
644.400000	7.59364e-18
644.350000	7.61854e-18
644.300000	7.64353e-18
644.250000	7.66859e-18
644.200000	7.69374e-18
644.150000	7.71897e-18
644.100000	7.74428e-18
644.050000	7.76968e-18
644.000000	7.79516e-18
643.950000	7.82072e-18
643.900000	7.84636e-18
643.850000	7.8721e-18
643.800000	7.89791e-18
643.750000	7.92381e-18
643.700000	7.94979e-18
643.650000	7.97586e-18
643.600000	8.00202e-18
643.550000	8.02826e-18
643.500000	8.05459e-18
643.450000	8.081e-18
643.400000	8.1075e-18
643.350000	8.13409e-18
643.300000	8.16076e-18
643.250000	8.18752e-18
643.200000	8.21437e-18
643.150000	8.24131e-18
643.100000	8.26833e-18
643.050000	8.29545e-18
643.000000	8.32265e-18
642.950000	8.34994e-18
642.900000	8.37733e-18
642.850000	8.4048e-18
642.800000	8.43236e-18
642.750000	8.46001e-18
642.700000	8.48775e-18
642.650000	8.51559e-18
642.600000	8.54351e-18
642.550000	8.57153e-18
642.500000	8.59964e-18
642.450000	8.62784e-18
642.400000	8.65613e-18
642.350000	8.68452e-18
642.300000	8.71299e-18
642.250000	8.74157e-18
642.200000	8.77023e-18
642.150000	8.79899e-18
642.100000	8.82785e-18
642.050000	8.8568e-18
642.000000	8.88584e-18
641.950000	8.91498e-18
641.900000	8.94421e-18
641.850000	8.97354e-18
641.800000	9.00297e-18
641.750000	9.03249e-18
641.700000	9.06211e-18
641.650000	9.09183e-18
641.600000	9.12165e-18
641.550000	9.15156e-18
641.500000	9.18157e-18
641.450000	9.21168e-18
641.400000	9.24188e-18
641.350000	9.27219e-18
641.300000	9.3026e-18
641.250000	9.3331e-18
641.200000	9.36371e-18
641.150000	9.39441e-18
641.100000	9.42522e-18
641.050000	9.45613e-18
641.000000	9.48714e-18
640.950000	9.51825e-18
640.900000	9.54946e-18
640.850000	9.58078e-18
640.800000	9.61219e-18
640.750000	9.64371e-18
640.700000	9.67534e-18
640.650000	9.70707e-18
640.600000	9.7389e-18
640.550000	9.77083e-18
640.500000	9.80287e-18
640.450000	9.83502e-18
640.400000	9.86727e-18
640.350000	9.89963e-18
640.300000	9.93209e-18
640.250000	9.96466e-18
640.200000	9.99734e-18
640.150000	1.00301e-17
640.100000	1.0063e-17
640.050000	1.0096e-17
640.000000	1.01291e-17
639.950000	1.01623e-17
639.900000	1.01957e-17
639.850000	1.02291e-17
639.800000	1.02626e-17
639.750000	1.02963e-17
639.700000	1.03301e-17
639.650000	1.03639e-17
639.600000	1.03979e-17
639.550000	1.0432e-17
639.500000	1.04662e-17
639.450000	1.05005e-17
639.400000	1.0535e-17
639.350000	1.05695e-17
639.300000	1.06042e-17
639.250000	1.0639e-17
639.200000	1.06738e-17
639.150000	1.07088e-17
639.100000	1.0744e-17
639.050000	1.07792e-17
639.000000	1.08145e-17
638.950000	1.085e-17
638.900000	1.08856e-17
638.850000	1.09213e-17
638.800000	1.09571e-17
638.750000	1.0993e-17
638.700000	1.10291e-17
638.650000	1.10652e-17
638.600000	1.11015e-17
638.550000	1.11379e-17
638.500000	1.11745e-17
638.450000	1.12111e-17
638.400000	1.12479e-17
638.350000	1.12847e-17
638.300000	1.13218e-17
638.250000	1.13589e-17
638.200000	1.13961e-17
638.150000	1.14335e-17
638.100000	1.1471e-17
638.050000	1.15086e-17
638.000000	1.15463e-17
637.950000	1.15842e-17
637.900000	1.16222e-17
637.850000	1.16603e-17
637.800000	1.16985e-17
637.750000	1.17369e-17
637.700000	1.17754e-17
637.650000	1.1814e-17
637.600000	1.18527e-17
637.550000	1.18916e-17
637.500000	1.19306e-17
637.450000	1.19697e-17
637.400000	1.2009e-17
637.350000	1.20484e-17
637.300000	1.20879e-17
637.250000	1.21275e-17
637.200000	1.21673e-17
637.150000	1.22072e-17
637.100000	1.22472e-17
637.050000	1.22874e-17
637.000000	1.23277e-17
636.950000	1.23681e-17
636.900000	1.24086e-17
636.850000	1.24493e-17
636.800000	1.24902e-17
636.750000	1.25311e-17
636.700000	1.25722e-17
636.650000	1.26134e-17
636.600000	1.26548e-17
636.550000	1.26963e-17
636.500000	1.27379e-17
636.450000	1.27797e-17
636.400000	1.28216e-17
636.350000	1.28636e-17
636.300000	1.29058e-17
636.250000	1.29482e-17
636.200000	1.29906e-17
636.150000	1.30332e-17
636.100000	1.30759e-17
636.050000	1.31188e-17
636.000000	1.31618e-17
635.950000	1.3205e-17
635.900000	1.32483e-17
635.850000	1.32918e-17
635.800000	1.33353e-17
635.750000	1.33791e-17
635.700000	1.34229e-17
635.650000	1.3467e-17
635.600000	1.35111e-17
635.550000	1.35554e-17
635.500000	1.35999e-17
635.450000	1.36445e-17
635.400000	1.36892e-17
635.350000	1.37341e-17
635.300000	1.37791e-17
635.250000	1.38243e-17
635.200000	1.38697e-17
635.150000	1.39151e-17
635.100000	1.39608e-17
635.050000	1.40065e-17
635.000000	1.40525e-17
634.950000	1.40986e-17
634.900000	1.41448e-17
634.850000	1.41912e-17
634.800000	1.42377e-17
634.750000	1.42844e-17
634.700000	1.43312e-17
634.650000	1.43782e-17
634.600000	1.44254e-17
634.550000	1.44727e-17
634.500000	1.45201e-17
634.450000	1.45678e-17
634.400000	1.46155e-17
634.350000	1.46634e-17
634.300000	1.47115e-17
634.250000	1.47598e-17
634.200000	1.48082e-17
634.150000	1.48567e-17
634.100000	1.49054e-17
634.050000	1.49543e-17
634.000000	1.50034e-17
633.950000	1.50526e-17
633.900000	1.51019e-17
633.850000	1.51514e-17
633.800000	1.52011e-17
633.750000	1.5251e-17
633.700000	1.5301e-17
633.650000	1.53512e-17
633.600000	1.54015e-17
633.550000	1.5452e-17
633.500000	1.55027e-17
633.450000	1.55535e-17
633.400000	1.56045e-17
633.350000	1.56557e-17
633.300000	1.5707e-17
633.250000	1.57585e-17
633.200000	1.58102e-17
633.150000	1.5862e-17
633.100000	1.59141e-17
633.050000	1.59662e-17
633.000000	1.60186e-17
632.950000	1.60711e-17
632.900000	1.61238e-17
632.850000	1.61767e-17
632.800000	1.62297e-17
632.750000	1.6283e-17
632.700000	1.63364e-17
632.650000	1.63899e-17
632.600000	1.64437e-17
632.550000	1.64976e-17
632.500000	1.65517e-17
632.450000	1.6606e-17
632.400000	1.66604e-17
632.350000	1.6715e-17
632.300000	1.67699e-17
632.250000	1.68248e-17
632.200000	1.688e-17
632.150000	1.69354e-17
632.100000	1.69909e-17
632.050000	1.70466e-17
632.000000	1.71025e-17
631.950000	1.71586e-17
631.900000	1.72149e-17
631.850000	1.72713e-17
631.800000	1.73279e-17
631.750000	1.73848e-17
631.700000	1.74418e-17
631.650000	1.7499e-17
631.600000	1.75564e-17
631.550000	1.76139e-17
631.500000	1.76717e-17
631.450000	1.77296e-17
631.400000	1.77878e-17
631.350000	1.78461e-17
631.300000	1.79046e-17
631.250000	1.79633e-17
631.200000	1.80222e-17
631.150000	1.80813e-17
631.100000	1.81406e-17
631.050000	1.82001e-17
631.000000	1.82598e-17
630.950000	1.83197e-17
630.900000	1.83797e-17
630.850000	1.844e-17
630.800000	1.85005e-17
630.750000	1.85611e-17
630.700000	1.8622e-17
630.650000	1.86831e-17
630.600000	1.87443e-17
630.550000	1.88058e-17
630.500000	1.88675e-17
630.450000	1.89293e-17
630.400000	1.89914e-17
630.350000	1.90537e-17
630.300000	1.91161e-17
630.250000	1.91788e-17
630.200000	1.92417e-17
630.150000	1.93048e-17
630.100000	1.93681e-17
630.050000	1.94316e-17
630.000000	1.94953e-17
629.950000	1.95593e-17
629.900000	1.96234e-17
629.850000	1.96878e-17
629.800000	1.97523e-17
629.750000	1.98171e-17
629.700000	1.98821e-17
629.650000	1.99473e-17
629.600000	2.00127e-17
629.550000	2.00783e-17
629.500000	2.01441e-17
629.450000	2.02102e-17
629.400000	2.02765e-17
629.350000	2.03429e-17
629.300000	2.04097e-17
629.250000	2.04766e-17
629.200000	2.05437e-17
629.150000	2.06111e-17
629.100000	2.06787e-17
629.050000	2.07465e-17
629.000000	2.08145e-17
628.950000	2.08828e-17
628.900000	2.09512e-17
628.850000	2.10199e-17
628.800000	2.10889e-17
628.750000	2.1158e-17
628.700000	2.12274e-17
628.650000	2.1297e-17
628.600000	2.13668e-17
628.550000	2.14369e-17
628.500000	2.15072e-17
628.450000	2.15777e-17
628.400000	2.16485e-17
628.350000	2.17195e-17
628.300000	2.17907e-17
628.250000	2.18621e-17
628.200000	2.19338e-17
628.150000	2.20057e-17
628.100000	2.20779e-17
628.050000	2.21503e-17
628.000000	2.22229e-17
627.950000	2.22958e-17
627.900000	2.23689e-17
627.850000	2.24423e-17
627.800000	2.25159e-17
627.750000	2.25897e-17
627.700000	2.26638e-17
627.650000	2.27381e-17
627.600000	2.28126e-17
627.550000	2.28874e-17
627.500000	2.29625e-17
627.450000	2.30378e-17
627.400000	2.31133e-17
627.350000	2.31891e-17
627.300000	2.32652e-17
627.250000	2.33414e-17
627.200000	2.3418e-17
627.150000	2.34948e-17
627.100000	2.35718e-17
627.050000	2.36491e-17
627.000000	2.37266e-17
626.950000	2.38045e-17
626.900000	2.38825e-17
626.850000	2.39608e-17
626.800000	2.40394e-17
626.750000	2.41182e-17
626.700000	2.41973e-17
626.650000	2.42766e-17
626.600000	2.43562e-17
626.550000	2.44361e-17
626.500000	2.45162e-17
626.450000	2.45966e-17
626.400000	2.46773e-17
626.350000	2.47582e-17
626.300000	2.48394e-17
626.250000	2.49208e-17
626.200000	2.50026e-17
626.150000	2.50845e-17
626.100000	2.51668e-17
626.050000	2.52493e-17
626.000000	2.53321e-17
625.950000	2.54152e-17
625.900000	2.54985e-17
625.850000	2.55821e-17
625.800000	2.5666e-17
625.750000	2.57502e-17
625.700000	2.58346e-17
625.650000	2.59193e-17
625.600000	2.60043e-17
625.550000	2.60896e-17
625.500000	2.61751e-17
625.450000	2.6261e-17
625.400000	2.63471e-17
625.350000	2.64335e-17
625.300000	2.65201e-17
625.250000	2.66071e-17
625.200000	2.66943e-17
625.150000	2.67819e-17
625.100000	2.68697e-17
625.050000	2.69578e-17
625.000000	2.70462e-17
624.950000	2.71349e-17
624.900000	2.72239e-17
624.850000	2.73131e-17
624.800000	2.74027e-17
624.750000	2.74925e-17
624.700000	2.75827e-17
624.650000	2.76731e-17
624.600000	2.77639e-17
624.550000	2.78549e-17
624.500000	2.79462e-17
624.450000	2.80379e-17
624.400000	2.81298e-17
624.350000	2.82221e-17
624.300000	2.83146e-17
624.250000	2.84074e-17
624.200000	2.85006e-17
624.150000	2.8594e-17
624.100000	2.86878e-17
624.050000	2.87819e-17
624.000000	2.88763e-17
623.950000	2.89709e-17
623.900000	2.90659e-17
623.850000	2.91612e-17
623.800000	2.92569e-17
623.750000	2.93528e-17
623.700000	2.9449e-17
623.650000	2.95456e-17
623.600000	2.96425e-17
623.550000	2.97397e-17
623.500000	2.98372e-17
623.450000	2.9935e-17
623.400000	3.00332e-17
623.350000	3.01317e-17
623.300000	3.02305e-17
623.250000	3.03296e-17
623.200000	3.04291e-17
623.150000	3.05288e-17
623.100000	3.06289e-17
623.050000	3.07294e-17
623.000000	3.08301e-17
622.950000	3.09312e-17
622.900000	3.10326e-17
622.850000	3.11344e-17
622.800000	3.12365e-17
622.750000	3.13389e-17
622.700000	3.14417e-17
622.650000	3.15448e-17
622.600000	3.16482e-17
622.550000	3.1752e-17
622.500000	3.18561e-17
622.450000	3.19606e-17
622.400000	3.20654e-17
622.350000	3.21705e-17
622.300000	3.2276e-17
622.250000	3.23818e-17
622.200000	3.2488e-17
622.150000	3.25945e-17
622.100000	3.27014e-17
622.050000	3.28086e-17
622.000000	3.29162e-17
621.950000	3.30241e-17
621.900000	3.31324e-17
621.850000	3.32411e-17
621.800000	3.33501e-17
621.750000	3.34594e-17
621.700000	3.35691e-17
621.650000	3.36792e-17
621.600000	3.37896e-17
621.550000	3.39004e-17
621.500000	3.40116e-17
621.450000	3.41231e-17
621.400000	3.4235e-17
621.350000	3.43473e-17
621.300000	3.44599e-17
621.250000	3.45729e-17
621.200000	3.46862e-17
621.150000	3.48e-17
621.100000	3.49141e-17
621.050000	3.50286e-17
621.000000	3.51434e-17
620.950000	3.52587e-17
620.900000	3.53743e-17
620.850000	3.54903e-17
620.800000	3.56066e-17
620.750000	3.57234e-17
620.700000	3.58405e-17
620.650000	3.5958e-17
620.600000	3.60759e-17
620.550000	3.61942e-17
620.500000	3.63129e-17
620.450000	3.6432e-17
620.400000	3.65514e-17
620.350000	3.66713e-17
620.300000	3.67915e-17
620.250000	3.69122e-17
620.200000	3.70332e-17
620.150000	3.71546e-17
620.100000	3.72765e-17
620.050000	3.73987e-17
620.000000	3.75213e-17
619.950000	3.76444e-17
619.900000	3.77678e-17
619.850000	3.78916e-17
619.800000	3.80159e-17
619.750000	3.81405e-17
619.700000	3.82656e-17
619.650000	3.83911e-17
619.600000	3.8517e-17
619.550000	3.86432e-17
619.500000	3.877e-17
619.450000	3.88971e-17
619.400000	3.90246e-17
619.350000	3.91526e-17
619.300000	3.9281e-17
619.250000	3.94098e-17
619.200000	3.9539e-17
619.150000	3.96686e-17
619.100000	3.97987e-17
619.050000	3.99292e-17
619.000000	4.00601e-17
618.950000	4.01915e-17
618.900000	4.03233e-17
618.850000	4.04555e-17
618.800000	4.05881e-17
618.750000	4.07212e-17
618.700000	4.08547e-17
618.650000	4.09887e-17
618.600000	4.11231e-17
618.550000	4.12579e-17
618.500000	4.13932e-17
618.450000	4.1529e-17
618.400000	4.16651e-17
618.350000	4.18017e-17
618.300000	4.19388e-17
618.250000	4.20763e-17
618.200000	4.22143e-17
618.150000	4.23527e-17
618.100000	4.24916e-17
618.050000	4.26309e-17
618.000000	4.27707e-17
617.950000	4.29109e-17
617.900000	4.30516e-17
617.850000	4.31928e-17
617.800000	4.33344e-17
617.750000	4.34765e-17
617.700000	4.36191e-17
617.650000	4.37621e-17
617.600000	4.39056e-17
617.550000	4.40495e-17
617.500000	4.4194e-17
617.450000	4.43389e-17
617.400000	4.44843e-17
617.350000	4.46301e-17
617.300000	4.47765e-17
617.250000	4.49233e-17
617.200000	4.50706e-17
617.150000	4.52184e-17
617.100000	4.53666e-17
617.050000	4.55154e-17
617.000000	4.56646e-17
616.950000	4.58144e-17
616.900000	4.59646e-17
616.850000	4.61153e-17
616.800000	4.62665e-17
616.750000	4.64182e-17
616.700000	4.65704e-17
616.650000	4.67231e-17
616.600000	4.68763e-17
616.550000	4.703e-17
616.500000	4.71842e-17
616.450000	4.73389e-17
616.400000	4.74942e-17
616.350000	4.76499e-17
616.300000	4.78061e-17
616.250000	4.79629e-17
616.200000	4.81202e-17
616.150000	4.82779e-17
616.100000	4.84362e-17
616.050000	4.85951e-17
616.000000	4.87544e-17
615.950000	4.89143e-17
615.900000	4.90746e-17
615.850000	4.92355e-17
615.800000	4.9397e-17
615.750000	4.9559e-17
615.700000	4.97215e-17
615.650000	4.98845e-17
615.600000	5.0048e-17
615.550000	5.02122e-17
615.500000	5.03768e-17
615.450000	5.0542e-17
615.400000	5.07077e-17
615.350000	5.0874e-17
615.300000	5.10408e-17
615.250000	5.12081e-17
615.200000	5.1376e-17
615.150000	5.15445e-17
615.100000	5.17135e-17
615.050000	5.18831e-17
615.000000	5.20532e-17
614.950000	5.22239e-17
614.900000	5.23951e-17
614.850000	5.25669e-17
614.800000	5.27393e-17
614.750000	5.29122e-17
614.700000	5.30857e-17
614.650000	5.32597e-17
614.600000	5.34344e-17
614.550000	5.36096e-17
614.500000	5.37854e-17
614.450000	5.39617e-17
614.400000	5.41386e-17
614.350000	5.43162e-17
614.300000	5.44943e-17
614.250000	5.46729e-17
614.200000	5.48522e-17
614.150000	5.50321e-17
614.100000	5.52125e-17
614.050000	5.53935e-17
614.000000	5.55752e-17
613.950000	5.57574e-17
613.900000	5.59402e-17
613.850000	5.61236e-17
613.800000	5.63076e-17
613.750000	5.64923e-17
613.700000	5.66775e-17
613.650000	5.68633e-17
613.600000	5.70498e-17
613.550000	5.72368e-17
613.500000	5.74245e-17
613.450000	5.76128e-17
613.400000	5.78017e-17
613.350000	5.79912e-17
613.300000	5.81814e-17
613.250000	5.83721e-17
613.200000	5.85635e-17
613.150000	5.87556e-17
613.100000	5.89482e-17
613.050000	5.91415e-17
613.000000	5.93354e-17
612.950000	5.953e-17
612.900000	5.97252e-17
612.850000	5.9921e-17
612.800000	6.01175e-17
612.750000	6.03146e-17
612.700000	6.05123e-17
612.650000	6.07108e-17
612.600000	6.09098e-17
612.550000	6.11095e-17
612.500000	6.13099e-17
612.450000	6.15109e-17
612.400000	6.17126e-17
612.350000	6.1915e-17
612.300000	6.2118e-17
612.250000	6.23216e-17
612.200000	6.2526e-17
612.150000	6.2731e-17
612.100000	6.29367e-17
612.050000	6.3143e-17
612.000000	6.33501e-17
611.950000	6.35578e-17
611.900000	6.37662e-17
611.850000	6.39753e-17
611.800000	6.4185e-17
611.750000	6.43955e-17
611.700000	6.46066e-17
611.650000	6.48185e-17
611.600000	6.5031e-17
611.550000	6.52442e-17
611.500000	6.54581e-17
611.450000	6.56728e-17
611.400000	6.58881e-17
611.350000	6.61041e-17
611.300000	6.63209e-17
611.250000	6.65383e-17
611.200000	6.67565e-17
611.150000	6.69754e-17
611.100000	6.7195e-17
611.050000	6.74153e-17
611.000000	6.76364e-17
610.950000	6.78581e-17
610.900000	6.80806e-17
610.850000	6.83038e-17
610.800000	6.85278e-17
610.750000	6.87525e-17
610.700000	6.89779e-17
610.650000	6.92041e-17
610.600000	6.9431e-17
610.550000	6.96586e-17
610.500000	6.9887e-17
610.450000	7.01162e-17
610.400000	7.03461e-17
610.350000	7.05767e-17
610.300000	7.08082e-17
610.250000	7.10403e-17
610.200000	7.12732e-17
610.150000	7.15069e-17
610.100000	7.17414e-17
610.050000	7.19766e-17
610.000000	7.22126e-17
609.950000	7.24494e-17
609.900000	7.26869e-17
609.850000	7.29253e-17
609.800000	7.31644e-17
609.750000	7.34043e-17
609.700000	7.36449e-17
609.650000	7.38864e-17
609.600000	7.41287e-17
609.550000	7.43717e-17
609.500000	7.46156e-17
609.450000	7.48602e-17
609.400000	7.51057e-17
609.350000	7.53519e-17
609.300000	7.5599e-17
609.250000	7.58469e-17
609.200000	7.60956e-17
609.150000	7.63451e-17
609.100000	7.65954e-17
609.050000	7.68465e-17
609.000000	7.70985e-17
608.950000	7.73513e-17
608.900000	7.76049e-17
608.850000	7.78594e-17
608.800000	7.81146e-17
608.750000	7.83708e-17
608.700000	7.86277e-17
608.650000	7.88855e-17
608.600000	7.91442e-17
608.550000	7.94037e-17
608.500000	7.9664e-17
608.450000	7.99252e-17
608.400000	8.01873e-17
608.350000	8.04502e-17
608.300000	8.0714e-17
608.250000	8.09786e-17
608.200000	8.12441e-17
608.150000	8.15105e-17
608.100000	8.17778e-17
608.050000	8.20459e-17
608.000000	8.23149e-17
607.950000	8.25848e-17
607.900000	8.28556e-17
607.850000	8.31273e-17
607.800000	8.33998e-17
607.750000	8.36733e-17
607.700000	8.39476e-17
607.650000	8.42229e-17
607.600000	8.4499e-17
607.550000	8.47761e-17
607.500000	8.5054e-17
607.450000	8.53329e-17
607.400000	8.56127e-17
607.350000	8.58934e-17
607.300000	8.6175e-17
607.250000	8.64576e-17
607.200000	8.6741e-17
607.150000	8.70254e-17
607.100000	8.73108e-17
607.050000	8.7597e-17
607.000000	8.78843e-17
606.950000	8.81724e-17
606.900000	8.84615e-17
606.850000	8.87515e-17
606.800000	8.90425e-17
606.750000	8.93345e-17
606.700000	8.96274e-17
606.650000	8.99213e-17
606.600000	9.02161e-17
606.550000	9.05119e-17
606.500000	9.08087e-17
606.450000	9.11064e-17
606.400000	9.14051e-17
606.350000	9.17048e-17
606.300000	9.20055e-17
606.250000	9.23072e-17
606.200000	9.26098e-17
606.150000	9.29135e-17
606.100000	9.32181e-17
606.050000	9.35237e-17
606.000000	9.38304e-17
605.950000	9.4138e-17
605.900000	9.44467e-17
605.850000	9.47563e-17
605.800000	9.5067e-17
605.750000	9.53787e-17
605.700000	9.56915e-17
605.650000	9.60052e-17
605.600000	9.632e-17
605.550000	9.66358e-17
605.500000	9.69526e-17
605.450000	9.72705e-17
605.400000	9.75894e-17
605.350000	9.79094e-17
605.300000	9.82304e-17
605.250000	9.85525e-17
605.200000	9.88756e-17
605.150000	9.91998e-17
605.100000	9.95251e-17
605.050000	9.98514e-17
605.000000	1.00179e-16
604.950000	1.00507e-16
604.900000	1.00837e-16
604.850000	1.01167e-16
604.800000	1.01499e-16
604.750000	1.01832e-16
604.700000	1.02166e-16
604.650000	1.02501e-16
604.600000	1.02837e-16
604.550000	1.03174e-16
604.500000	1.03512e-16
604.450000	1.03852e-16
604.400000	1.04192e-16
604.350000	1.04534e-16
604.300000	1.04877e-16
604.250000	1.0522e-16
604.200000	1.05565e-16
604.150000	1.05911e-16
604.100000	1.06259e-16
604.050000	1.06607e-16
604.000000	1.06957e-16
603.950000	1.07307e-16
603.900000	1.07659e-16
603.850000	1.08012e-16
603.800000	1.08366e-16
603.750000	1.08722e-16
603.700000	1.09078e-16
603.650000	1.09436e-16
603.600000	1.09795e-16
603.550000	1.10155e-16
603.500000	1.10516e-16
603.450000	1.10878e-16
603.400000	1.11242e-16
603.350000	1.11606e-16
603.300000	1.11972e-16
603.250000	1.12339e-16
603.200000	1.12708e-16
603.150000	1.13077e-16
603.100000	1.13448e-16
603.050000	1.1382e-16
603.000000	1.14193e-16
602.950000	1.14567e-16
602.900000	1.14943e-16
602.850000	1.1532e-16
602.800000	1.15698e-16
602.750000	1.16077e-16
602.700000	1.16458e-16
602.650000	1.1684e-16
602.600000	1.17223e-16
602.550000	1.17607e-16
602.500000	1.17993e-16
602.450000	1.1838e-16
602.400000	1.18768e-16
602.350000	1.19157e-16
602.300000	1.19548e-16
602.250000	1.1994e-16
602.200000	1.20333e-16
602.150000	1.20728e-16
602.100000	1.21124e-16
602.050000	1.21521e-16
602.000000	1.21919e-16
601.950000	1.22319e-16
601.900000	1.2272e-16
601.850000	1.23122e-16
601.800000	1.23526e-16
601.750000	1.23931e-16
601.700000	1.24337e-16
601.650000	1.24745e-16
601.600000	1.25154e-16
601.550000	1.25564e-16
601.500000	1.25976e-16
601.450000	1.26389e-16
601.400000	1.26803e-16
601.350000	1.27219e-16
601.300000	1.27636e-16
601.250000	1.28055e-16
601.200000	1.28475e-16
601.150000	1.28896e-16
601.100000	1.29318e-16
601.050000	1.29742e-16
601.000000	1.30168e-16
600.950000	1.30595e-16
600.900000	1.31023e-16
600.850000	1.31452e-16
600.800000	1.31883e-16
600.750000	1.32316e-16
600.700000	1.3275e-16
600.650000	1.33185e-16
600.600000	1.33621e-16
600.550000	1.3406e-16
600.500000	1.34499e-16
600.450000	1.3494e-16
600.400000	1.35382e-16
600.350000	1.35826e-16
600.300000	1.36272e-16
600.250000	1.36718e-16
600.200000	1.37167e-16
600.150000	1.37616e-16
600.100000	1.38068e-16
600.050000	1.3852e-16
600.000000	1.38974e-16
599.950000	1.3943e-16
599.900000	1.39887e-16
599.850000	1.40346e-16
599.800000	1.40806e-16
599.750000	1.41268e-16
599.700000	1.41731e-16
599.650000	1.42196e-16
599.600000	1.42662e-16
599.550000	1.4313e-16
599.500000	1.43599e-16
599.450000	1.4407e-16
599.400000	1.44542e-16
599.350000	1.45016e-16
599.300000	1.45491e-16
599.250000	1.45968e-16
599.200000	1.46447e-16
599.150000	1.46927e-16
599.100000	1.47409e-16
599.050000	1.47892e-16
599.000000	1.48377e-16
598.950000	1.48863e-16
598.900000	1.49351e-16
598.850000	1.49841e-16
598.800000	1.50332e-16
598.750000	1.50825e-16
598.700000	1.5132e-16
598.650000	1.51816e-16
598.600000	1.52314e-16
598.550000	1.52813e-16
598.500000	1.53314e-16
598.450000	1.53817e-16
598.400000	1.54321e-16
598.350000	1.54827e-16
598.300000	1.55335e-16
598.250000	1.55844e-16
598.200000	1.56355e-16
598.150000	1.56868e-16
598.100000	1.57382e-16
598.050000	1.57898e-16
598.000000	1.58416e-16
597.950000	1.58935e-16
597.900000	1.59456e-16
597.850000	1.59979e-16
597.800000	1.60503e-16
597.750000	1.6103e-16
597.700000	1.61558e-16
597.650000	1.62087e-16
597.600000	1.62619e-16
597.550000	1.63152e-16
597.500000	1.63687e-16
597.450000	1.64223e-16
597.400000	1.64762e-16
597.350000	1.65302e-16
597.300000	1.65844e-16
597.250000	1.66388e-16
597.200000	1.66933e-16
597.150000	1.67481e-16
597.100000	1.6803e-16
597.050000	1.68581e-16
597.000000	1.69133e-16
596.950000	1.69688e-16
596.900000	1.70244e-16
596.850000	1.70802e-16
596.800000	1.71362e-16
596.750000	1.71924e-16
596.700000	1.72488e-16
596.650000	1.73053e-16
596.600000	1.73621e-16
596.550000	1.7419e-16
596.500000	1.74761e-16
596.450000	1.75334e-16
596.400000	1.75909e-16
596.350000	1.76486e-16
596.300000	1.77064e-16
596.250000	1.77645e-16
596.200000	1.78227e-16
596.150000	1.78811e-16
596.100000	1.79398e-16
596.050000	1.79986e-16
596.000000	1.80576e-16
595.950000	1.81168e-16
595.900000	1.81762e-16
595.850000	1.82358e-16
595.800000	1.82956e-16
595.750000	1.83556e-16
595.700000	1.84157e-16
595.650000	1.84761e-16
595.600000	1.85367e-16
595.550000	1.85975e-16
595.500000	1.86584e-16
595.450000	1.87196e-16
595.400000	1.8781e-16
595.350000	1.88426e-16
595.300000	1.89043e-16
595.250000	1.89663e-16
595.200000	1.90285e-16
595.150000	1.90909e-16
595.100000	1.91535e-16
595.050000	1.92163e-16
595.000000	1.92793e-16
594.950000	1.93425e-16
594.900000	1.94059e-16
594.850000	1.94695e-16
594.800000	1.95334e-16
594.750000	1.95974e-16
594.700000	1.96617e-16
594.650000	1.97261e-16
594.600000	1.97908e-16
594.550000	1.98557e-16
594.500000	1.99208e-16
594.450000	1.99861e-16
594.400000	2.00516e-16
594.350000	2.01174e-16
594.300000	2.01833e-16
594.250000	2.02495e-16
594.200000	2.03159e-16
594.150000	2.03825e-16
594.100000	2.04493e-16
594.050000	2.05164e-16
594.000000	2.05836e-16
593.950000	2.06511e-16
593.900000	2.07188e-16
593.850000	2.07867e-16
593.800000	2.08549e-16
593.750000	2.09233e-16
593.700000	2.09919e-16
593.650000	2.10607e-16
593.600000	2.11297e-16
593.550000	2.1199e-16
593.500000	2.12685e-16
593.450000	2.13382e-16
593.400000	2.14082e-16
593.350000	2.14784e-16
593.300000	2.15488e-16
593.250000	2.16195e-16
593.200000	2.16903e-16
593.150000	2.17614e-16
593.100000	2.18328e-16
593.050000	2.19044e-16
593.000000	2.19762e-16
592.950000	2.20482e-16
592.900000	2.21205e-16
592.850000	2.2193e-16
592.800000	2.22658e-16
592.750000	2.23388e-16
592.700000	2.2412e-16
592.650000	2.24855e-16
592.600000	2.25592e-16
592.550000	2.26332e-16
592.500000	2.27074e-16
592.450000	2.27819e-16
592.400000	2.28565e-16
592.350000	2.29315e-16
592.300000	2.30067e-16
592.250000	2.30821e-16
592.200000	2.31578e-16
592.150000	2.32337e-16
592.100000	2.33099e-16
592.050000	2.33863e-16
592.000000	2.3463e-16
591.950000	2.35399e-16
591.900000	2.36171e-16
591.850000	2.36945e-16
591.800000	2.37722e-16
591.750000	2.38501e-16
591.700000	2.39283e-16
591.650000	2.40068e-16
591.600000	2.40855e-16
591.550000	2.41644e-16
591.500000	2.42436e-16
591.450000	2.43231e-16
591.400000	2.44029e-16
591.350000	2.44829e-16
591.300000	2.45631e-16
591.250000	2.46437e-16
591.200000	2.47245e-16
591.150000	2.48055e-16
591.100000	2.48869e-16
591.050000	2.49685e-16
591.000000	2.50503e-16
590.950000	2.51324e-16
590.900000	2.52148e-16
590.850000	2.52975e-16
590.800000	2.53804e-16
590.750000	2.54637e-16
590.700000	2.55471e-16
590.650000	2.56309e-16
590.600000	2.57149e-16
590.550000	2.57992e-16
590.500000	2.58838e-16
590.450000	2.59687e-16
590.400000	2.60538e-16
590.350000	2.61392e-16
590.300000	2.62249e-16
590.250000	2.63109e-16
590.200000	2.63972e-16
590.150000	2.64837e-16
590.100000	2.65705e-16
590.050000	2.66576e-16
590.000000	2.6745e-16
589.950000	2.68327e-16
589.900000	2.69207e-16
589.850000	2.7009e-16
589.800000	2.70975e-16
589.750000	2.71863e-16
589.700000	2.72755e-16
589.650000	2.73649e-16
589.600000	2.74546e-16
589.550000	2.75446e-16
589.500000	2.76349e-16
589.450000	2.77255e-16
589.400000	2.78164e-16
589.350000	2.79076e-16
589.300000	2.79991e-16
589.250000	2.80909e-16
589.200000	2.8183e-16
589.150000	2.82754e-16
589.100000	2.83681e-16
589.050000	2.84611e-16
589.000000	2.85544e-16
588.950000	2.8648e-16
588.900000	2.8742e-16
588.850000	2.88362e-16
588.800000	2.89307e-16
588.750000	2.90256e-16
588.700000	2.91207e-16
588.650000	2.92162e-16
588.600000	2.9312e-16
588.550000	2.94081e-16
588.500000	2.95045e-16
588.450000	2.96012e-16
588.400000	2.96983e-16
588.350000	2.97956e-16
588.300000	2.98933e-16
588.250000	2.99913e-16
588.200000	3.00897e-16
588.150000	3.01883e-16
588.100000	3.02873e-16
588.050000	3.03866e-16
588.000000	3.04862e-16
587.950000	3.05861e-16
587.900000	3.06864e-16
587.850000	3.0787e-16
587.800000	3.0888e-16
587.750000	3.09892e-16
587.700000	3.10908e-16
587.650000	3.11928e-16
587.600000	3.1295e-16
587.550000	3.13976e-16
587.500000	3.15006e-16
587.450000	3.16038e-16
587.400000	3.17074e-16
587.350000	3.18114e-16
587.300000	3.19157e-16
587.250000	3.20203e-16
587.200000	3.21253e-16
587.150000	3.22306e-16
587.100000	3.23363e-16
587.050000	3.24423e-16
587.000000	3.25487e-16
586.950000	3.26554e-16
586.900000	3.27624e-16
586.850000	3.28698e-16
586.800000	3.29776e-16
586.750000	3.30857e-16
586.700000	3.31942e-16
586.650000	3.3303e-16
586.600000	3.34122e-16
586.550000	3.35217e-16
586.500000	3.36316e-16
586.450000	3.37419e-16
586.400000	3.38525e-16
586.350000	3.39635e-16
586.300000	3.40748e-16
586.250000	3.41866e-16
586.200000	3.42986e-16
586.150000	3.44111e-16
586.100000	3.45239e-16
586.050000	3.46371e-16
586.000000	3.47506e-16
585.950000	3.48646e-16
585.900000	3.49789e-16
585.850000	3.50935e-16
585.800000	3.52086e-16
585.750000	3.5324e-16
585.700000	3.54398e-16
585.650000	3.5556e-16
585.600000	3.56726e-16
585.550000	3.57895e-16
585.500000	3.59069e-16
585.450000	3.60246e-16
585.400000	3.61427e-16
585.350000	3.62612e-16
585.300000	3.63801e-16
585.250000	3.64993e-16
585.200000	3.6619e-16
585.150000	3.6739e-16
585.100000	3.68595e-16
585.050000	3.69803e-16
585.000000	3.71016e-16
584.950000	3.72232e-16
584.900000	3.73452e-16
584.850000	3.74677e-16
584.800000	3.75905e-16
584.750000	3.77137e-16
584.700000	3.78374e-16
584.650000	3.79614e-16
584.600000	3.80859e-16
584.550000	3.82107e-16
584.500000	3.8336e-16
584.450000	3.84617e-16
584.400000	3.85878e-16
584.350000	3.87143e-16
584.300000	3.88412e-16
584.250000	3.89686e-16
584.200000	3.90963e-16
584.150000	3.92245e-16
584.100000	3.93531e-16
584.050000	3.94821e-16
584.000000	3.96115e-16
583.950000	3.97414e-16
583.900000	3.98717e-16
583.850000	4.00024e-16
583.800000	4.01335e-16
583.750000	4.02651e-16
583.700000	4.03971e-16
583.650000	4.05296e-16
583.600000	4.06624e-16
583.550000	4.07957e-16
583.500000	4.09295e-16
583.450000	4.10637e-16
583.400000	4.11983e-16
583.350000	4.13333e-16
583.300000	4.14689e-16
583.250000	4.16048e-16
583.200000	4.17412e-16
583.150000	4.1878e-16
583.100000	4.20153e-16
583.050000	4.21531e-16
583.000000	4.22913e-16
582.950000	4.24299e-16
582.900000	4.2569e-16
582.850000	4.27086e-16
582.800000	4.28486e-16
582.750000	4.29891e-16
582.700000	4.313e-16
582.650000	4.32714e-16
582.600000	4.34133e-16
582.550000	4.35556e-16
582.500000	4.36984e-16
582.450000	4.38416e-16
582.400000	4.39854e-16
582.350000	4.41296e-16
582.300000	4.42742e-16
582.250000	4.44194e-16
582.200000	4.4565e-16
582.150000	4.47111e-16
582.100000	4.48577e-16
582.050000	4.50048e-16
582.000000	4.51523e-16
581.950000	4.53003e-16
581.900000	4.54488e-16
581.850000	4.55978e-16
581.800000	4.57473e-16
581.750000	4.58973e-16
581.700000	4.60478e-16
581.650000	4.61987e-16
581.600000	4.63502e-16
581.550000	4.65021e-16
581.500000	4.66546e-16
581.450000	4.68075e-16
581.400000	4.6961e-16
581.350000	4.71149e-16
581.300000	4.72694e-16
581.250000	4.74244e-16
581.200000	4.75798e-16
581.150000	4.77358e-16
581.100000	4.78923e-16
581.050000	4.80493e-16
581.000000	4.82068e-16
580.950000	4.83649e-16
580.900000	4.85234e-16
580.850000	4.86825e-16
580.800000	4.88421e-16
580.750000	4.90022e-16
580.700000	4.91629e-16
580.650000	4.93241e-16
580.600000	4.94858e-16
580.550000	4.9648e-16
580.500000	4.98108e-16
580.450000	4.99741e-16
580.400000	5.01379e-16
580.350000	5.03023e-16
580.300000	5.04672e-16
580.250000	5.06326e-16
580.200000	5.07986e-16
580.150000	5.09651e-16
580.100000	5.11322e-16
580.050000	5.12998e-16
580.000000	5.1468e-16
579.950000	5.16368e-16
579.900000	5.1806e-16
579.850000	5.19759e-16
579.800000	5.21463e-16
579.750000	5.23172e-16
579.700000	5.24887e-16
579.650000	5.26608e-16
579.600000	5.28334e-16
579.550000	5.30067e-16
579.500000	5.31804e-16
579.450000	5.33548e-16
579.400000	5.35297e-16
579.350000	5.37052e-16
579.300000	5.38812e-16
579.250000	5.40579e-16
579.200000	5.42351e-16
579.150000	5.44129e-16
579.100000	5.45913e-16
579.050000	5.47702e-16
579.000000	5.49498e-16
578.950000	5.51299e-16
578.900000	5.53107e-16
578.850000	5.5492e-16
578.800000	5.56739e-16
578.750000	5.58564e-16
578.700000	5.60396e-16
578.650000	5.62233e-16
578.600000	5.64076e-16
578.550000	5.65925e-16
578.500000	5.6778e-16
578.450000	5.69642e-16
578.400000	5.71509e-16
578.350000	5.73383e-16
578.300000	5.75262e-16
578.250000	5.77148e-16
578.200000	5.7904e-16
578.150000	5.80939e-16
578.100000	5.82843e-16
578.050000	5.84754e-16
578.000000	5.86671e-16
577.950000	5.88594e-16
577.900000	5.90524e-16
577.850000	5.9246e-16
577.800000	5.94402e-16
577.750000	5.96351e-16
577.700000	5.98306e-16
577.650000	6.00267e-16
577.600000	6.02235e-16
577.550000	6.04209e-16
577.500000	6.0619e-16
577.450000	6.08177e-16
577.400000	6.10171e-16
577.350000	6.12171e-16
577.300000	6.14178e-16
577.250000	6.16192e-16
577.200000	6.18212e-16
577.150000	6.20238e-16
577.100000	6.22272e-16
577.050000	6.24312e-16
577.000000	6.26358e-16
576.950000	6.28412e-16
576.900000	6.30472e-16
576.850000	6.32539e-16
576.800000	6.34612e-16
576.750000	6.36693e-16
576.700000	6.3878e-16
576.650000	6.40874e-16
576.600000	6.42975e-16
576.550000	6.45083e-16
576.500000	6.47198e-16
576.450000	6.49319e-16
576.400000	6.51448e-16
576.350000	6.53584e-16
576.300000	6.55726e-16
576.250000	6.57876e-16
576.200000	6.60033e-16
576.150000	6.62196e-16
576.100000	6.64367e-16
576.050000	6.66545e-16
576.000000	6.6873e-16
575.950000	6.70923e-16
575.900000	6.73122e-16
575.850000	6.75329e-16
575.800000	6.77543e-16
575.750000	6.79764e-16
575.700000	6.81992e-16
575.650000	6.84228e-16
575.600000	6.86471e-16
575.550000	6.88722e-16
575.500000	6.90979e-16
575.450000	6.93245e-16
575.400000	6.95517e-16
575.350000	6.97797e-16
575.300000	7.00085e-16
575.250000	7.0238e-16
575.200000	7.04682e-16
575.150000	7.06993e-16
575.100000	7.0931e-16
575.050000	7.11636e-16
575.000000	7.13969e-16
574.950000	7.16309e-16
574.900000	7.18657e-16
574.850000	7.21013e-16
574.800000	7.23377e-16
574.750000	7.25748e-16
574.700000	7.28128e-16
574.650000	7.30515e-16
574.600000	7.32909e-16
574.550000	7.35312e-16
574.500000	7.37722e-16
574.450000	7.40141e-16
574.400000	7.42567e-16
574.350000	7.45002e-16
574.300000	7.47444e-16
574.250000	7.49894e-16
574.200000	7.52353e-16
574.150000	7.54819e-16
574.100000	7.57293e-16
574.050000	7.59776e-16
574.000000	7.62267e-16
573.950000	7.64766e-16
573.900000	7.67273e-16
573.850000	7.69788e-16
573.800000	7.72311e-16
573.750000	7.74843e-16
573.700000	7.77383e-16
573.650000	7.79932e-16
573.600000	7.82489e-16
573.550000	7.85054e-16
573.500000	7.87627e-16
573.450000	7.90209e-16
573.400000	7.928e-16
573.350000	7.95399e-16
573.300000	7.98006e-16
573.250000	8.00622e-16
573.200000	8.03247e-16
573.150000	8.0588e-16
573.100000	8.08522e-16
573.050000	8.11173e-16
573.000000	8.13832e-16
572.950000	8.165e-16
572.900000	8.19176e-16
572.850000	8.21862e-16
572.800000	8.24556e-16
572.750000	8.27259e-16
572.700000	8.29971e-16
572.650000	8.32692e-16
572.600000	8.35422e-16
572.550000	8.3816e-16
572.500000	8.40908e-16
572.450000	8.43665e-16
572.400000	8.4643e-16
572.350000	8.49205e-16
572.300000	8.51989e-16
572.250000	8.54782e-16
572.200000	8.57584e-16
572.150000	8.60395e-16
572.100000	8.63216e-16
572.050000	8.66046e-16
572.000000	8.68885e-16
571.950000	8.71733e-16
571.900000	8.74591e-16
571.850000	8.77458e-16
571.800000	8.80334e-16
571.750000	8.8322e-16
571.700000	8.86116e-16
571.650000	8.89021e-16
571.600000	8.91935e-16
571.550000	8.94859e-16
571.500000	8.97792e-16
571.450000	9.00736e-16
571.400000	9.03688e-16
571.350000	9.06651e-16
571.300000	9.09623e-16
571.250000	9.12605e-16
571.200000	9.15597e-16
571.150000	9.18598e-16
571.100000	9.21609e-16
571.050000	9.24631e-16
571.000000	9.27662e-16
570.950000	9.30703e-16
570.900000	9.33754e-16
570.850000	9.36815e-16
570.800000	9.39886e-16
570.750000	9.42967e-16
570.700000	9.46058e-16
570.650000	9.49159e-16
570.600000	9.52271e-16
570.550000	9.55393e-16
570.500000	9.58525e-16
570.450000	9.61667e-16
570.400000	9.64819e-16
570.350000	9.67982e-16
570.300000	9.71155e-16
570.250000	9.74339e-16
570.200000	9.77533e-16
570.150000	9.80738e-16
570.100000	9.83953e-16
570.050000	9.87178e-16
570.000000	9.90414e-16
569.950000	9.93661e-16
569.900000	9.96918e-16
569.850000	1.00019e-15
569.800000	1.00347e-15
569.750000	1.00675e-15
569.700000	1.01005e-15
569.650000	1.01337e-15
569.600000	1.01669e-15
569.550000	1.02002e-15
569.500000	1.02336e-15
569.450000	1.02672e-15
569.400000	1.03009e-15
569.350000	1.03346e-15
569.300000	1.03685e-15
569.250000	1.04025e-15
569.200000	1.04366e-15
569.150000	1.04708e-15
569.100000	1.05051e-15
569.050000	1.05396e-15
569.000000	1.05741e-15
568.950000	1.06088e-15
568.900000	1.06436e-15
568.850000	1.06784e-15
568.800000	1.07135e-15
568.750000	1.07486e-15
568.700000	1.07838e-15
568.650000	1.08192e-15
568.600000	1.08546e-15
568.550000	1.08902e-15
568.500000	1.09259e-15
568.450000	1.09617e-15
568.400000	1.09977e-15
568.350000	1.10337e-15
568.300000	1.10699e-15
568.250000	1.11062e-15
568.200000	1.11426e-15
568.150000	1.11791e-15
568.100000	1.12157e-15
568.050000	1.12525e-15
568.000000	1.12894e-15
567.950000	1.13264e-15
567.900000	1.13635e-15
567.850000	1.14008e-15
567.800000	1.14382e-15
567.750000	1.14757e-15
567.700000	1.15133e-15
567.650000	1.1551e-15
567.600000	1.15889e-15
567.550000	1.16269e-15
567.500000	1.1665e-15
567.450000	1.17032e-15
567.400000	1.17416e-15
567.350000	1.17801e-15
567.300000	1.18187e-15
567.250000	1.18574e-15
567.200000	1.18963e-15
567.150000	1.19353e-15
567.100000	1.19744e-15
567.050000	1.20137e-15
567.000000	1.20531e-15
566.950000	1.20926e-15
566.900000	1.21322e-15
566.850000	1.2172e-15
566.800000	1.22119e-15
566.750000	1.22519e-15
566.700000	1.22921e-15
566.650000	1.23324e-15
566.600000	1.23728e-15
566.550000	1.24134e-15
566.500000	1.24541e-15
566.450000	1.24949e-15
566.400000	1.25358e-15
566.350000	1.25769e-15
566.300000	1.26182e-15
566.250000	1.26595e-15
566.200000	1.2701e-15
566.150000	1.27427e-15
566.100000	1.27844e-15
566.050000	1.28263e-15
566.000000	1.28684e-15
565.950000	1.29106e-15
565.900000	1.29529e-15
565.850000	1.29954e-15
565.800000	1.3038e-15
565.750000	1.30807e-15
565.700000	1.31236e-15
565.650000	1.31666e-15
565.600000	1.32098e-15
565.550000	1.32531e-15
565.500000	1.32965e-15
565.450000	1.33401e-15
565.400000	1.33838e-15
565.350000	1.34277e-15
565.300000	1.34717e-15
565.250000	1.35159e-15
565.200000	1.35602e-15
565.150000	1.36046e-15
565.100000	1.36492e-15
565.050000	1.3694e-15
565.000000	1.37389e-15
564.950000	1.37839e-15
564.900000	1.38291e-15
564.850000	1.38744e-15
564.800000	1.39199e-15
564.750000	1.39655e-15
564.700000	1.40113e-15
564.650000	1.40572e-15
564.600000	1.41033e-15
564.550000	1.41495e-15
564.500000	1.41959e-15
564.450000	1.42425e-15
564.400000	1.42892e-15
564.350000	1.4336e-15
564.300000	1.4383e-15
564.250000	1.44301e-15
564.200000	1.44774e-15
564.150000	1.45249e-15
564.100000	1.45725e-15
564.050000	1.46203e-15
564.000000	1.46682e-15
563.950000	1.47163e-15
563.900000	1.47645e-15
563.850000	1.48129e-15
563.800000	1.48615e-15
563.750000	1.49102e-15
563.700000	1.49591e-15
563.650000	1.50081e-15
563.600000	1.50573e-15
563.550000	1.51067e-15
563.500000	1.51562e-15
563.450000	1.52059e-15
563.400000	1.52557e-15
563.350000	1.53057e-15
563.300000	1.53559e-15
563.250000	1.54062e-15
563.200000	1.54567e-15
563.150000	1.55074e-15
563.100000	1.55582e-15
563.050000	1.56092e-15
563.000000	1.56604e-15
562.950000	1.57117e-15
562.900000	1.57633e-15
562.850000	1.58149e-15
562.800000	1.58668e-15
562.750000	1.59188e-15
562.700000	1.5971e-15
562.650000	1.60233e-15
562.600000	1.60758e-15
562.550000	1.61285e-15
562.500000	1.61814e-15
562.450000	1.62344e-15
562.400000	1.62877e-15
562.350000	1.63411e-15
562.300000	1.63946e-15
562.250000	1.64484e-15
562.200000	1.65023e-15
562.150000	1.65564e-15
562.100000	1.66106e-15
562.050000	1.66651e-15
562.000000	1.67197e-15
561.950000	1.67745e-15
561.900000	1.68295e-15
561.850000	1.68847e-15
561.800000	1.694e-15
561.750000	1.69956e-15
561.700000	1.70513e-15
561.650000	1.71072e-15
561.600000	1.71633e-15
561.550000	1.72195e-15
561.500000	1.7276e-15
561.450000	1.73326e-15
561.400000	1.73894e-15
561.350000	1.74464e-15
561.300000	1.75036e-15
561.250000	1.7561e-15
561.200000	1.76185e-15
561.150000	1.76763e-15
561.100000	1.77342e-15
561.050000	1.77924e-15
561.000000	1.78507e-15
560.950000	1.79092e-15
560.900000	1.79679e-15
560.850000	1.80268e-15
560.800000	1.80859e-15
560.750000	1.81452e-15
560.700000	1.82047e-15
560.650000	1.82643e-15
560.600000	1.83242e-15
560.550000	1.83843e-15
560.500000	1.84445e-15
560.450000	1.8505e-15
560.400000	1.85657e-15
560.350000	1.86265e-15
560.300000	1.86876e-15
560.250000	1.87488e-15
560.200000	1.88103e-15
560.150000	1.8872e-15
560.100000	1.89338e-15
560.050000	1.89959e-15
560.000000	1.90581e-15
559.950000	1.91206e-15
559.900000	1.91833e-15
559.850000	1.92462e-15
559.800000	1.93093e-15
559.750000	1.93726e-15
559.700000	1.94361e-15
559.650000	1.94998e-15
559.600000	1.95637e-15
559.550000	1.96278e-15
559.500000	1.96922e-15
559.450000	1.97567e-15
559.400000	1.98215e-15
559.350000	1.98865e-15
559.300000	1.99516e-15
559.250000	2.0017e-15
559.200000	2.00827e-15
559.150000	2.01485e-15
559.100000	2.02145e-15
559.050000	2.02808e-15
559.000000	2.03473e-15
558.950000	2.0414e-15
558.900000	2.04809e-15
558.850000	2.0548e-15
558.800000	2.06154e-15
558.750000	2.0683e-15
558.700000	2.07508e-15
558.650000	2.08188e-15
558.600000	2.0887e-15
558.550000	2.09555e-15
558.500000	2.10242e-15
558.450000	2.10931e-15
558.400000	2.11622e-15
558.350000	2.12316e-15
558.300000	2.13012e-15
558.250000	2.1371e-15
558.200000	2.14411e-15
558.150000	2.15114e-15
558.100000	2.15819e-15
558.050000	2.16526e-15
558.000000	2.17236e-15
557.950000	2.17948e-15
557.900000	2.18662e-15
557.850000	2.19379e-15
557.800000	2.20098e-15
557.750000	2.2082e-15
557.700000	2.21544e-15
557.650000	2.2227e-15
557.600000	2.22998e-15
557.550000	2.23729e-15
557.500000	2.24463e-15
557.450000	2.25198e-15
557.400000	2.25937e-15
557.350000	2.26677e-15
557.300000	2.2742e-15
557.250000	2.28166e-15
557.200000	2.28914e-15
557.150000	2.29664e-15
557.100000	2.30417e-15
557.050000	2.31172e-15
557.000000	2.3193e-15
556.950000	2.3269e-15
556.900000	2.33453e-15
556.850000	2.34218e-15
556.800000	2.34986e-15
556.750000	2.35756e-15
556.700000	2.36529e-15
556.650000	2.37304e-15
556.600000	2.38082e-15
556.550000	2.38863e-15
556.500000	2.39645e-15
556.450000	2.40431e-15
556.400000	2.41219e-15
556.350000	2.4201e-15
556.300000	2.42803e-15
556.250000	2.43599e-15
556.200000	2.44397e-15
556.150000	2.45199e-15
556.100000	2.46002e-15
556.050000	2.46809e-15
556.000000	2.47618e-15
555.950000	2.48429e-15
555.900000	2.49244e-15
555.850000	2.50061e-15
555.800000	2.5088e-15
555.750000	2.51703e-15
555.700000	2.52528e-15
555.650000	2.53356e-15
555.600000	2.54186e-15
555.550000	2.55019e-15
555.500000	2.55855e-15
555.450000	2.56694e-15
555.400000	2.57535e-15
555.350000	2.58379e-15
555.300000	2.59226e-15
555.250000	2.60076e-15
555.200000	2.60929e-15
555.150000	2.61784e-15
555.100000	2.62642e-15
555.050000	2.63503e-15
555.000000	2.64367e-15
554.950000	2.65233e-15
554.900000	2.66103e-15
554.850000	2.66975e-15
554.800000	2.6785e-15
554.750000	2.68728e-15
554.700000	2.69609e-15
554.650000	2.70493e-15
554.600000	2.71379e-15
554.550000	2.72269e-15
554.500000	2.73161e-15
554.450000	2.74057e-15
554.400000	2.74955e-15
554.350000	2.75856e-15
554.300000	2.7676e-15
554.250000	2.77668e-15
554.200000	2.78578e-15
554.150000	2.79491e-15
554.100000	2.80407e-15
554.050000	2.81326e-15
554.000000	2.82248e-15
553.950000	2.83173e-15
553.900000	2.84102e-15
553.850000	2.85033e-15
553.800000	2.85967e-15
553.750000	2.86905e-15
553.700000	2.87845e-15
553.650000	2.88788e-15
553.600000	2.89735e-15
553.550000	2.90685e-15
553.500000	2.91638e-15
553.450000	2.92594e-15
553.400000	2.93553e-15
553.350000	2.94515e-15
553.300000	2.9548e-15
553.250000	2.96449e-15
553.200000	2.9742e-15
553.150000	2.98395e-15
553.100000	2.99373e-15
553.050000	3.00355e-15
553.000000	3.01339e-15
552.950000	3.02327e-15
552.900000	3.03318e-15
552.850000	3.04312e-15
552.800000	3.0531e-15
552.750000	3.0631e-15
552.700000	3.07315e-15
552.650000	3.08322e-15
552.600000	3.09332e-15
552.550000	3.10346e-15
552.500000	3.11364e-15
552.450000	3.12384e-15
552.400000	3.13408e-15
552.350000	3.14436e-15
552.300000	3.15466e-15
552.250000	3.165e-15
552.200000	3.17538e-15
552.150000	3.18579e-15
552.100000	3.19623e-15
552.050000	3.2067e-15
552.000000	3.21722e-15
551.950000	3.22776e-15
551.900000	3.23834e-15
551.850000	3.24896e-15
551.800000	3.2596e-15
551.750000	3.27029e-15
551.700000	3.28101e-15
551.650000	3.29176e-15
551.600000	3.30255e-15
551.550000	3.31338e-15
551.500000	3.32424e-15
551.450000	3.33514e-15
551.400000	3.34607e-15
551.350000	3.35703e-15
551.300000	3.36804e-15
551.250000	3.37908e-15
551.200000	3.39015e-15
551.150000	3.40127e-15
551.100000	3.41242e-15
551.050000	3.4236e-15
551.000000	3.43482e-15
550.950000	3.44608e-15
550.900000	3.45738e-15
550.850000	3.46871e-15
550.800000	3.48008e-15
550.750000	3.49149e-15
550.700000	3.50293e-15
550.650000	3.51441e-15
550.600000	3.52593e-15
550.550000	3.53749e-15
550.500000	3.54908e-15
550.450000	3.56072e-15
550.400000	3.57239e-15
550.350000	3.5841e-15
550.300000	3.59585e-15
550.250000	3.60763e-15
550.200000	3.61946e-15
550.150000	3.63132e-15
550.100000	3.64322e-15
550.050000	3.65517e-15
550.000000	3.66715e-15
549.950000	3.67917e-15
549.900000	3.69123e-15
549.850000	3.70333e-15
549.800000	3.71546e-15
549.750000	3.72764e-15
549.700000	3.73986e-15
549.650000	3.75212e-15
549.600000	3.76442e-15
549.550000	3.77676e-15
549.500000	3.78914e-15
549.450000	3.80156e-15
549.400000	3.81402e-15
549.350000	3.82652e-15
549.300000	3.83906e-15
549.250000	3.85164e-15
549.200000	3.86427e-15
549.150000	3.87694e-15
549.100000	3.88964e-15
549.050000	3.90239e-15
549.000000	3.91518e-15
548.950000	3.92802e-15
548.900000	3.94089e-15
548.850000	3.95381e-15
548.800000	3.96677e-15
548.750000	3.97977e-15
548.700000	3.99282e-15
548.650000	4.0059e-15
548.600000	4.01903e-15
548.550000	4.03221e-15
548.500000	4.04542e-15
548.450000	4.05868e-15
548.400000	4.07199e-15
548.350000	4.08533e-15
548.300000	4.09872e-15
548.250000	4.11216e-15
548.200000	4.12564e-15
548.150000	4.13916e-15
548.100000	4.15273e-15
548.050000	4.16634e-15
548.000000	4.18e-15
547.950000	4.1937e-15
547.900000	4.20744e-15
547.850000	4.22123e-15
547.800000	4.23507e-15
547.750000	4.24895e-15
547.700000	4.26288e-15
547.650000	4.27685e-15
547.600000	4.29087e-15
547.550000	4.30493e-15
547.500000	4.31904e-15
547.450000	4.3332e-15
547.400000	4.3474e-15
547.350000	4.36165e-15
547.300000	4.37595e-15
547.250000	4.39029e-15
547.200000	4.40468e-15
547.150000	4.41912e-15
547.100000	4.4336e-15
547.050000	4.44814e-15
547.000000	4.46272e-15
546.950000	4.47734e-15
546.900000	4.49202e-15
546.850000	4.50674e-15
546.800000	4.52151e-15
546.750000	4.53634e-15
546.700000	4.5512e-15
546.650000	4.56612e-15
546.600000	4.58109e-15
546.550000	4.5961e-15
546.500000	4.61117e-15
546.450000	4.62628e-15
546.400000	4.64145e-15
546.350000	4.65666e-15
546.300000	4.67192e-15
546.250000	4.68724e-15
546.200000	4.7026e-15
546.150000	4.71801e-15
546.100000	4.73348e-15
546.050000	4.74899e-15
546.000000	4.76456e-15
545.950000	4.78017e-15
545.900000	4.79584e-15
545.850000	4.81156e-15
545.800000	4.82733e-15
545.750000	4.84316e-15
545.700000	4.85903e-15
545.650000	4.87496e-15
545.600000	4.89093e-15
545.550000	4.90697e-15
545.500000	4.92305e-15
545.450000	4.93919e-15
545.400000	4.95537e-15
545.350000	4.97162e-15
545.300000	4.98791e-15
545.250000	5.00426e-15
545.200000	5.02066e-15
545.150000	5.03712e-15
545.100000	5.05363e-15
545.050000	5.07019e-15
545.000000	5.08681e-15
544.950000	5.10349e-15
544.900000	5.12021e-15
544.850000	5.137e-15
544.800000	5.15383e-15
544.750000	5.17073e-15
544.700000	5.18767e-15
544.650000	5.20468e-15
544.600000	5.22174e-15
544.550000	5.23885e-15
544.500000	5.25602e-15
544.450000	5.27325e-15
544.400000	5.29053e-15
544.350000	5.30788e-15
544.300000	5.32527e-15
544.250000	5.34273e-15
544.200000	5.36024e-15
544.150000	5.37781e-15
544.100000	5.39543e-15
544.050000	5.41312e-15
544.000000	5.43086e-15
543.950000	5.44866e-15
543.900000	5.46652e-15
543.850000	5.48444e-15
543.800000	5.50241e-15
543.750000	5.52045e-15
543.700000	5.53854e-15
543.650000	5.5567e-15
543.600000	5.57491e-15
543.550000	5.59318e-15
543.500000	5.61151e-15
543.450000	5.62991e-15
543.400000	5.64836e-15
543.350000	5.66687e-15
543.300000	5.68545e-15
543.250000	5.70408e-15
543.200000	5.72278e-15
543.150000	5.74154e-15
543.100000	5.76035e-15
543.050000	5.77924e-15
543.000000	5.79818e-15
542.950000	5.81718e-15
542.900000	5.83625e-15
542.850000	5.85538e-15
542.800000	5.87457e-15
542.750000	5.89382e-15
542.700000	5.91314e-15
542.650000	5.93252e-15
542.600000	5.95197e-15
542.550000	5.97148e-15
542.500000	5.99105e-15
542.450000	6.01068e-15
542.400000	6.03039e-15
542.350000	6.05015e-15
542.300000	6.06998e-15
542.250000	6.08988e-15
542.200000	6.10984e-15
542.150000	6.12986e-15
542.100000	6.14995e-15
542.050000	6.17011e-15
542.000000	6.19033e-15
541.950000	6.21062e-15
541.900000	6.23098e-15
541.850000	6.2514e-15
541.800000	6.27189e-15
541.750000	6.29245e-15
541.700000	6.31307e-15
541.650000	6.33377e-15
541.600000	6.35453e-15
541.550000	6.37535e-15
541.500000	6.39625e-15
541.450000	6.41721e-15
541.400000	6.43825e-15
541.350000	6.45935e-15
541.300000	6.48052e-15
541.250000	6.50176e-15
541.200000	6.52307e-15
541.150000	6.54445e-15
541.100000	6.5659e-15
541.050000	6.58742e-15
541.000000	6.60901e-15
540.950000	6.63067e-15
540.900000	6.65241e-15
540.850000	6.67421e-15
540.800000	6.69609e-15
540.750000	6.71803e-15
540.700000	6.74005e-15
540.650000	6.76214e-15
540.600000	6.78431e-15
540.550000	6.80654e-15
540.500000	6.82885e-15
540.450000	6.85123e-15
540.400000	6.87369e-15
540.350000	6.89622e-15
540.300000	6.91882e-15
540.250000	6.9415e-15
540.200000	6.96425e-15
540.150000	6.98708e-15
540.100000	7.00998e-15
540.050000	7.03295e-15
540.000000	7.056e-15
539.950000	7.07913e-15
539.900000	7.10233e-15
539.850000	7.12561e-15
539.800000	7.14897e-15
539.750000	7.1724e-15
539.700000	7.19591e-15
539.650000	7.21949e-15
539.600000	7.24315e-15
539.550000	7.26689e-15
539.500000	7.29071e-15
539.450000	7.31461e-15
539.400000	7.33858e-15
539.350000	7.36263e-15
539.300000	7.38677e-15
539.250000	7.41098e-15
539.200000	7.43527e-15
539.150000	7.45964e-15
539.100000	7.48408e-15
539.050000	7.50861e-15
539.000000	7.53322e-15
538.950000	7.55791e-15
538.900000	7.58269e-15
538.850000	7.60754e-15
538.800000	7.63247e-15
538.750000	7.65749e-15
538.700000	7.68259e-15
538.650000	7.70777e-15
538.600000	7.73303e-15
538.550000	7.75838e-15
538.500000	7.7838e-15
538.450000	7.80932e-15
538.400000	7.83491e-15
538.350000	7.86059e-15
538.300000	7.88635e-15
538.250000	7.9122e-15
538.200000	7.93813e-15
538.150000	7.96415e-15
538.100000	7.99025e-15
538.050000	8.01644e-15
538.000000	8.04272e-15
537.950000	8.06908e-15
537.900000	8.09552e-15
537.850000	8.12206e-15
537.800000	8.14868e-15
537.750000	8.17539e-15
537.700000	8.20218e-15
537.650000	8.22906e-15
537.600000	8.25603e-15
537.550000	8.28309e-15
537.500000	8.31024e-15
537.450000	8.33748e-15
537.400000	8.36481e-15
537.350000	8.39222e-15
537.300000	8.41973e-15
537.250000	8.44732e-15
537.200000	8.47501e-15
537.150000	8.50279e-15
537.100000	8.53065e-15
537.050000	8.55861e-15
537.000000	8.58666e-15
536.950000	8.61481e-15
536.900000	8.64304e-15
536.850000	8.67137e-15
536.800000	8.69979e-15
536.750000	8.72831e-15
536.700000	8.75691e-15
536.650000	8.78561e-15
536.600000	8.81441e-15
536.550000	8.8433e-15
536.500000	8.87228e-15
536.450000	8.90136e-15
536.400000	8.93053e-15
536.350000	8.9598e-15
536.300000	8.98917e-15
536.250000	9.01863e-15
536.200000	9.04819e-15
536.150000	9.07785e-15
536.100000	9.1076e-15
536.050000	9.13745e-15
536.000000	9.1674e-15
535.950000	9.19744e-15
535.900000	9.22759e-15
535.850000	9.25783e-15
535.800000	9.28817e-15
535.750000	9.31862e-15
535.700000	9.34916e-15
535.650000	9.3798e-15
535.600000	9.41054e-15
535.550000	9.44138e-15
535.500000	9.47233e-15
535.450000	9.50337e-15
535.400000	9.53452e-15
535.350000	9.56577e-15
535.300000	9.59712e-15
535.250000	9.62858e-15
535.200000	9.66013e-15
535.150000	9.69179e-15
535.100000	9.72356e-15
535.050000	9.75543e-15
535.000000	9.7874e-15
534.950000	9.81948e-15
534.900000	9.85166e-15
534.850000	9.88395e-15
534.800000	9.91635e-15
534.750000	9.94885e-15
534.700000	9.98145e-15
534.650000	1.00142e-14
534.600000	1.0047e-14
534.550000	1.00799e-14
534.500000	1.0113e-14
534.450000	1.01461e-14
534.400000	1.01794e-14
534.350000	1.02127e-14
534.300000	1.02462e-14
534.250000	1.02798e-14
534.200000	1.03135e-14
534.150000	1.03473e-14
534.100000	1.03812e-14
534.050000	1.04152e-14
534.000000	1.04493e-14
533.950000	1.04836e-14
533.900000	1.05179e-14
533.850000	1.05524e-14
533.800000	1.0587e-14
533.750000	1.06217e-14
533.700000	1.06565e-14
533.650000	1.06914e-14
533.600000	1.07265e-14
533.550000	1.07616e-14
533.500000	1.07969e-14
533.450000	1.08323e-14
533.400000	1.08678e-14
533.350000	1.09034e-14
533.300000	1.09391e-14
533.250000	1.0975e-14
533.200000	1.1011e-14
533.150000	1.10471e-14
533.100000	1.10833e-14
533.050000	1.11196e-14
533.000000	1.1156e-14
532.950000	1.11926e-14
532.900000	1.12293e-14
532.850000	1.12661e-14
532.800000	1.1303e-14
532.750000	1.134e-14
532.700000	1.13772e-14
532.650000	1.14145e-14
532.600000	1.14519e-14
532.550000	1.14894e-14
532.500000	1.15271e-14
532.450000	1.15649e-14
532.400000	1.16028e-14
532.350000	1.16408e-14
532.300000	1.1679e-14
532.250000	1.17172e-14
532.200000	1.17556e-14
532.150000	1.17942e-14
532.100000	1.18328e-14
532.050000	1.18716e-14
532.000000	1.19105e-14
531.950000	1.19495e-14
531.900000	1.19887e-14
531.850000	1.2028e-14
531.800000	1.20674e-14
531.750000	1.2107e-14
531.700000	1.21467e-14
531.650000	1.21865e-14
531.600000	1.22264e-14
531.550000	1.22665e-14
531.500000	1.23067e-14
531.450000	1.2347e-14
531.400000	1.23875e-14
531.350000	1.24281e-14
531.300000	1.24688e-14
531.250000	1.25097e-14
531.200000	1.25507e-14
531.150000	1.25918e-14
531.100000	1.26331e-14
531.050000	1.26745e-14
531.000000	1.2716e-14
530.950000	1.27577e-14
530.900000	1.27995e-14
530.850000	1.28414e-14
530.800000	1.28835e-14
530.750000	1.29258e-14
530.700000	1.29681e-14
530.650000	1.30106e-14
530.600000	1.30533e-14
530.550000	1.3096e-14
530.500000	1.3139e-14
530.450000	1.3182e-14
530.400000	1.32252e-14
530.350000	1.32686e-14
530.300000	1.33121e-14
530.250000	1.33557e-14
530.200000	1.33995e-14
530.150000	1.34434e-14
530.100000	1.34874e-14
530.050000	1.35316e-14
530.000000	1.3576e-14
529.950000	1.36205e-14
529.900000	1.36651e-14
529.850000	1.37099e-14
529.800000	1.37548e-14
529.750000	1.37999e-14
529.700000	1.38451e-14
529.650000	1.38905e-14
529.600000	1.3936e-14
529.550000	1.39817e-14
529.500000	1.40275e-14
529.450000	1.40735e-14
529.400000	1.41196e-14
529.350000	1.41659e-14
529.300000	1.42123e-14
529.250000	1.42589e-14
529.200000	1.43057e-14
529.150000	1.43525e-14
529.100000	1.43996e-14
529.050000	1.44468e-14
529.000000	1.44941e-14
528.950000	1.45416e-14
528.900000	1.45893e-14
528.850000	1.46371e-14
528.800000	1.46851e-14
528.750000	1.47332e-14
528.700000	1.47815e-14
528.650000	1.48299e-14
528.600000	1.48785e-14
528.550000	1.49273e-14
528.500000	1.49762e-14
528.450000	1.50253e-14
528.400000	1.50745e-14
528.350000	1.51239e-14
528.300000	1.51735e-14
528.250000	1.52232e-14
528.200000	1.52731e-14
528.150000	1.53232e-14
528.100000	1.53734e-14
528.050000	1.54238e-14
528.000000	1.54743e-14
527.950000	1.5525e-14
527.900000	1.55759e-14
527.850000	1.5627e-14
527.800000	1.56782e-14
527.750000	1.57296e-14
527.700000	1.57811e-14
527.650000	1.58328e-14
527.600000	1.58847e-14
527.550000	1.59368e-14
527.500000	1.5989e-14
527.450000	1.60414e-14
527.400000	1.6094e-14
527.350000	1.61467e-14
527.300000	1.61996e-14
527.250000	1.62527e-14
527.200000	1.6306e-14
527.150000	1.63594e-14
527.100000	1.64131e-14
527.050000	1.64669e-14
527.000000	1.65208e-14
526.950000	1.6575e-14
526.900000	1.66293e-14
526.850000	1.66838e-14
526.800000	1.67385e-14
526.750000	1.67933e-14
526.700000	1.68484e-14
526.650000	1.69036e-14
526.600000	1.6959e-14
526.550000	1.70145e-14
526.500000	1.70703e-14
526.450000	1.71263e-14
526.400000	1.71824e-14
526.350000	1.72387e-14
526.300000	1.72952e-14
526.250000	1.73519e-14
526.200000	1.74087e-14
526.150000	1.74658e-14
526.100000	1.7523e-14
526.050000	1.75805e-14
526.000000	1.76381e-14
525.950000	1.76959e-14
525.900000	1.77539e-14
525.850000	1.78121e-14
525.800000	1.78704e-14
525.750000	1.7929e-14
525.700000	1.79878e-14
525.650000	1.80467e-14
525.600000	1.81059e-14
525.550000	1.81652e-14
525.500000	1.82247e-14
525.450000	1.82845e-14
525.400000	1.83444e-14
525.350000	1.84045e-14
525.300000	1.84648e-14
525.250000	1.85253e-14
525.200000	1.8586e-14
525.150000	1.86469e-14
525.100000	1.87081e-14
525.050000	1.87694e-14
525.000000	1.88309e-14
524.950000	1.88926e-14
524.900000	1.89545e-14
524.850000	1.90166e-14
524.800000	1.9079e-14
524.750000	1.91415e-14
524.700000	1.92042e-14
524.650000	1.92671e-14
524.600000	1.93303e-14
524.550000	1.93936e-14
524.500000	1.94572e-14
524.450000	1.9521e-14
524.400000	1.95849e-14
524.350000	1.96491e-14
524.300000	1.97135e-14
524.250000	1.97781e-14
524.200000	1.98429e-14
524.150000	1.9908e-14
524.100000	1.99732e-14
524.050000	2.00387e-14
524.000000	2.01043e-14
523.950000	2.01702e-14
523.900000	2.02363e-14
523.850000	2.03027e-14
523.800000	2.03692e-14
523.750000	2.04359e-14
523.700000	2.05029e-14
523.650000	2.05701e-14
523.600000	2.06375e-14
523.550000	2.07052e-14
523.500000	2.0773e-14
523.450000	2.08411e-14
523.400000	2.09094e-14
523.350000	2.09779e-14
523.300000	2.10467e-14
523.250000	2.11156e-14
523.200000	2.11848e-14
523.150000	2.12543e-14
523.100000	2.13239e-14
523.050000	2.13938e-14
523.000000	2.14639e-14
522.950000	2.15343e-14
522.900000	2.16048e-14
522.850000	2.16756e-14
522.800000	2.17467e-14
522.750000	2.18179e-14
522.700000	2.18894e-14
522.650000	2.19612e-14
522.600000	2.20332e-14
522.550000	2.21054e-14
522.500000	2.21778e-14
522.450000	2.22505e-14
522.400000	2.23234e-14
522.350000	2.23966e-14
522.300000	2.247e-14
522.250000	2.25436e-14
522.200000	2.26175e-14
522.150000	2.26916e-14
522.100000	2.2766e-14
522.050000	2.28406e-14
522.000000	2.29154e-14
521.950000	2.29905e-14
521.900000	2.30659e-14
521.850000	2.31415e-14
521.800000	2.32173e-14
521.750000	2.32934e-14
521.700000	2.33697e-14
521.650000	2.34463e-14
521.600000	2.35231e-14
521.550000	2.36002e-14
521.500000	2.36776e-14
521.450000	2.37552e-14
521.400000	2.3833e-14
521.350000	2.39111e-14
521.300000	2.39895e-14
521.250000	2.40681e-14
521.200000	2.4147e-14
521.150000	2.42261e-14
521.100000	2.43055e-14
521.050000	2.43852e-14
521.000000	2.44651e-14
520.950000	2.45453e-14
520.900000	2.46257e-14
520.850000	2.47064e-14
520.800000	2.47874e-14
520.750000	2.48686e-14
520.700000	2.49501e-14
520.650000	2.50319e-14
520.600000	2.51139e-14
520.550000	2.51962e-14
520.500000	2.52788e-14
520.450000	2.53616e-14
520.400000	2.54447e-14
520.350000	2.55281e-14
520.300000	2.56118e-14
520.250000	2.56957e-14
520.200000	2.57799e-14
520.150000	2.58644e-14
520.100000	2.59492e-14
520.050000	2.60342e-14
520.000000	2.61195e-14
519.950000	2.62051e-14
519.900000	2.6291e-14
519.850000	2.63772e-14
519.800000	2.64636e-14
519.750000	2.65503e-14
519.700000	2.66373e-14
519.650000	2.67246e-14
519.600000	2.68122e-14
519.550000	2.69001e-14
519.500000	2.69882e-14
519.450000	2.70767e-14
519.400000	2.71654e-14
519.350000	2.72544e-14
519.300000	2.73437e-14
519.250000	2.74334e-14
519.200000	2.75233e-14
519.150000	2.76135e-14
519.100000	2.77039e-14
519.050000	2.77947e-14
519.000000	2.78858e-14
518.950000	2.79772e-14
518.900000	2.80689e-14
518.850000	2.81609e-14
518.800000	2.82532e-14
518.750000	2.83458e-14
518.700000	2.84386e-14
518.650000	2.85318e-14
518.600000	2.86253e-14
518.550000	2.87191e-14
518.500000	2.88133e-14
518.450000	2.89077e-14
518.400000	2.90024e-14
518.350000	2.90975e-14
518.300000	2.91928e-14
518.250000	2.92885e-14
518.200000	2.93845e-14
518.150000	2.94808e-14
518.100000	2.95774e-14
518.050000	2.96743e-14
518.000000	2.97716e-14
517.950000	2.98691e-14
517.900000	2.9967e-14
517.850000	3.00652e-14
517.800000	3.01637e-14
517.750000	3.02626e-14
517.700000	3.03618e-14
517.650000	3.04613e-14
517.600000	3.05611e-14
517.550000	3.06612e-14
517.500000	3.07617e-14
517.450000	3.08625e-14
517.400000	3.09637e-14
517.350000	3.10651e-14
517.300000	3.11669e-14
517.250000	3.12691e-14
517.200000	3.13715e-14
517.150000	3.14743e-14
517.100000	3.15775e-14
517.050000	3.1681e-14
517.000000	3.17848e-14
516.950000	3.1889e-14
516.900000	3.19935e-14
516.850000	3.20983e-14
516.800000	3.22035e-14
516.750000	3.2309e-14
516.700000	3.24149e-14
516.650000	3.25211e-14
516.600000	3.26277e-14
516.550000	3.27346e-14
516.500000	3.28419e-14
516.450000	3.29495e-14
516.400000	3.30575e-14
516.350000	3.31658e-14
516.300000	3.32745e-14
516.250000	3.33836e-14
516.200000	3.3493e-14
516.150000	3.36027e-14
516.100000	3.37128e-14
516.050000	3.38233e-14
516.000000	3.39342e-14
515.950000	3.40454e-14
515.900000	3.41569e-14
515.850000	3.42689e-14
515.800000	3.43812e-14
515.750000	3.44938e-14
515.700000	3.46069e-14
515.650000	3.47203e-14
515.600000	3.48341e-14
515.550000	3.49482e-14
515.500000	3.50627e-14
515.450000	3.51776e-14
515.400000	3.52929e-14
515.350000	3.54086e-14
515.300000	3.55246e-14
515.250000	3.5641e-14
515.200000	3.57578e-14
515.150000	3.5875e-14
515.100000	3.59926e-14
515.050000	3.61105e-14
515.000000	3.62289e-14
514.950000	3.63476e-14
514.900000	3.64667e-14
514.850000	3.65862e-14
514.800000	3.67061e-14
514.750000	3.68264e-14
514.700000	3.69471e-14
514.650000	3.70681e-14
514.600000	3.71896e-14
514.550000	3.73115e-14
514.500000	3.74337e-14
514.450000	3.75564e-14
514.400000	3.76795e-14
514.350000	3.7803e-14
514.300000	3.79268e-14
514.250000	3.80511e-14
514.200000	3.81758e-14
514.150000	3.83009e-14
514.100000	3.84264e-14
514.050000	3.85524e-14
514.000000	3.86787e-14
513.950000	3.88055e-14
513.900000	3.89326e-14
513.850000	3.90602e-14
513.800000	3.91882e-14
513.750000	3.93166e-14
513.700000	3.94455e-14
513.650000	3.95747e-14
513.600000	3.97044e-14
513.550000	3.98345e-14
513.500000	3.99651e-14
513.450000	4.0096e-14
513.400000	4.02274e-14
513.350000	4.03592e-14
513.300000	4.04915e-14
513.250000	4.06242e-14
513.200000	4.07573e-14
513.150000	4.08909e-14
513.100000	4.10249e-14
513.050000	4.11593e-14
513.000000	4.12942e-14
512.950000	4.14295e-14
512.900000	4.15653e-14
512.850000	4.17015e-14
512.800000	4.18381e-14
512.750000	4.19752e-14
512.700000	4.21128e-14
512.650000	4.22508e-14
512.600000	4.23892e-14
512.550000	4.25282e-14
512.500000	4.26675e-14
512.450000	4.28073e-14
512.400000	4.29476e-14
512.350000	4.30884e-14
512.300000	4.32296e-14
512.250000	4.33712e-14
512.200000	4.35133e-14
512.150000	4.36559e-14
512.100000	4.3799e-14
512.050000	4.39425e-14
512.000000	4.40865e-14
511.950000	4.4231e-14
511.900000	4.43759e-14
511.850000	4.45214e-14
511.800000	4.46672e-14
511.750000	4.48136e-14
511.700000	4.49605e-14
511.650000	4.51078e-14
511.600000	4.52556e-14
511.550000	4.54039e-14
511.500000	4.55527e-14
511.450000	4.5702e-14
511.400000	4.58517e-14
511.350000	4.6002e-14
511.300000	4.61527e-14
511.250000	4.6304e-14
511.200000	4.64557e-14
511.150000	4.6608e-14
511.100000	4.67607e-14
511.050000	4.69139e-14
511.000000	4.70676e-14
510.950000	4.72219e-14
510.900000	4.73766e-14
510.850000	4.75319e-14
510.800000	4.76876e-14
510.750000	4.78439e-14
510.700000	4.80007e-14
510.650000	4.8158e-14
510.600000	4.83158e-14
510.550000	4.84741e-14
510.500000	4.8633e-14
510.450000	4.87923e-14
510.400000	4.89522e-14
510.350000	4.91126e-14
510.300000	4.92736e-14
510.250000	4.9435e-14
510.200000	4.9597e-14
510.150000	4.97596e-14
510.100000	4.99226e-14
510.050000	5.00862e-14
510.000000	5.02503e-14
509.950000	5.0415e-14
509.900000	5.05802e-14
509.850000	5.0746e-14
509.800000	5.09122e-14
509.750000	5.10791e-14
509.700000	5.12465e-14
509.650000	5.14144e-14
509.600000	5.15829e-14
509.550000	5.17519e-14
509.500000	5.19215e-14
509.450000	5.20916e-14
509.400000	5.22623e-14
509.350000	5.24336e-14
509.300000	5.26054e-14
509.250000	5.27778e-14
509.200000	5.29507e-14
509.150000	5.31242e-14
509.100000	5.32983e-14
509.050000	5.3473e-14
509.000000	5.36482e-14
508.950000	5.3824e-14
508.900000	5.40004e-14
508.850000	5.41773e-14
508.800000	5.43549e-14
508.750000	5.4533e-14
508.700000	5.47117e-14
508.650000	5.4891e-14
508.600000	5.50708e-14
508.550000	5.52513e-14
508.500000	5.54323e-14
508.450000	5.5614e-14
508.400000	5.57962e-14
508.350000	5.59791e-14
508.300000	5.61625e-14
508.250000	5.63465e-14
508.200000	5.65312e-14
508.150000	5.67164e-14
508.100000	5.69023e-14
508.050000	5.70887e-14
508.000000	5.72758e-14
507.950000	5.74635e-14
507.900000	5.76518e-14
507.850000	5.78407e-14
507.800000	5.80302e-14
507.750000	5.82204e-14
507.700000	5.84112e-14
507.650000	5.86026e-14
507.600000	5.87946e-14
507.550000	5.89873e-14
507.500000	5.91806e-14
507.450000	5.93745e-14
507.400000	5.95691e-14
507.350000	5.97643e-14
507.300000	5.99601e-14
507.250000	6.01566e-14
507.200000	6.03537e-14
507.150000	6.05515e-14
507.100000	6.07499e-14
507.050000	6.0949e-14
507.000000	6.11487e-14
506.950000	6.13491e-14
506.900000	6.15501e-14
506.850000	6.17518e-14
506.800000	6.19541e-14
506.750000	6.21571e-14
506.700000	6.23608e-14
506.650000	6.25652e-14
506.600000	6.27702e-14
506.550000	6.29759e-14
506.500000	6.31822e-14
506.450000	6.33893e-14
506.400000	6.3597e-14
506.350000	6.38054e-14
506.300000	6.40144e-14
506.250000	6.42242e-14
506.200000	6.44347e-14
506.150000	6.46458e-14
506.100000	6.48576e-14
506.050000	6.50702e-14
506.000000	6.52834e-14
505.950000	6.54973e-14
505.900000	6.57119e-14
505.850000	6.59273e-14
505.800000	6.61433e-14
505.750000	6.636e-14
505.700000	6.65775e-14
505.650000	6.67956e-14
505.600000	6.70145e-14
505.550000	6.72341e-14
505.500000	6.74544e-14
505.450000	6.76755e-14
505.400000	6.78972e-14
505.350000	6.81197e-14
505.300000	6.83429e-14
505.250000	6.85669e-14
505.200000	6.87915e-14
505.150000	6.9017e-14
505.100000	6.92431e-14
505.050000	6.947e-14
505.000000	6.96976e-14
504.950000	6.9926e-14
504.900000	7.01552e-14
504.850000	7.0385e-14
504.800000	7.06157e-14
504.750000	7.08471e-14
504.700000	7.10792e-14
504.650000	7.13121e-14
504.600000	7.15458e-14
504.550000	7.17802e-14
504.500000	7.20155e-14
504.450000	7.22514e-14
504.400000	7.24882e-14
504.350000	7.27257e-14
504.300000	7.2964e-14
504.250000	7.32031e-14
504.200000	7.3443e-14
504.150000	7.36836e-14
504.100000	7.39251e-14
504.050000	7.41673e-14
504.000000	7.44103e-14
503.950000	7.46542e-14
503.900000	7.48988e-14
503.850000	7.51442e-14
503.800000	7.53904e-14
503.750000	7.56375e-14
503.700000	7.58853e-14
503.650000	7.6134e-14
503.600000	7.63835e-14
503.550000	7.66337e-14
503.500000	7.68849e-14
503.450000	7.71368e-14
503.400000	7.73895e-14
503.350000	7.76431e-14
503.300000	7.78975e-14
503.250000	7.81528e-14
503.200000	7.84089e-14
503.150000	7.86658e-14
503.100000	7.89236e-14
503.050000	7.91822e-14
503.000000	7.94416e-14
502.950000	7.9702e-14
502.900000	7.99631e-14
502.850000	8.02251e-14
502.800000	8.0488e-14
502.750000	8.07517e-14
502.700000	8.10164e-14
502.650000	8.12818e-14
502.600000	8.15482e-14
502.550000	8.18154e-14
502.500000	8.20835e-14
502.450000	8.23524e-14
502.400000	8.26223e-14
502.350000	8.2893e-14
502.300000	8.31646e-14
502.250000	8.34371e-14
502.200000	8.37105e-14
502.150000	8.39848e-14
502.100000	8.426e-14
502.050000	8.45361e-14
502.000000	8.48131e-14
501.950000	8.5091e-14
501.900000	8.53698e-14
501.850000	8.56496e-14
501.800000	8.59302e-14
501.750000	8.62118e-14
501.700000	8.64943e-14
501.650000	8.67777e-14
501.600000	8.7062e-14
501.550000	8.73473e-14
501.500000	8.76335e-14
501.450000	8.79207e-14
501.400000	8.82088e-14
501.350000	8.84978e-14
501.300000	8.87878e-14
501.250000	8.90787e-14
501.200000	8.93706e-14
501.150000	8.96634e-14
501.100000	8.99572e-14
501.050000	9.0252e-14
501.000000	9.05477e-14
500.950000	9.08444e-14
500.900000	9.11421e-14
500.850000	9.14407e-14
500.800000	9.17403e-14
500.750000	9.2041e-14
500.700000	9.23425e-14
500.650000	9.26451e-14
500.600000	9.29487e-14
500.550000	9.32532e-14
500.500000	9.35588e-14
500.450000	9.38654e-14
500.400000	9.41729e-14
500.350000	9.44815e-14
500.300000	9.47911e-14
500.250000	9.51017e-14
500.200000	9.54133e-14
500.150000	9.57259e-14
500.100000	9.60396e-14
500.050000	9.63543e-14
500.000000	9.667e-14
499.950000	9.69868e-14
499.900000	9.73046e-14
499.850000	9.76234e-14
499.800000	9.79433e-14
499.750000	9.82642e-14
499.700000	9.85862e-14
499.650000	9.89092e-14
499.600000	9.92333e-14
499.550000	9.95585e-14
499.500000	9.98847e-14
499.450000	1.00212e-13
499.400000	1.0054e-13
499.350000	1.0087e-13
499.300000	1.012e-13
499.250000	1.01532e-13
499.200000	1.01865e-13
499.150000	1.02198e-13
499.100000	1.02533e-13
499.050000	1.02869e-13
499.000000	1.03206e-13
498.950000	1.03544e-13
498.900000	1.03884e-13
498.850000	1.04224e-13
498.800000	1.04566e-13
498.750000	1.04908e-13
498.700000	1.05252e-13
498.650000	1.05597e-13
498.600000	1.05943e-13
498.550000	1.0629e-13
498.500000	1.06638e-13
498.450000	1.06988e-13
498.400000	1.07338e-13
498.350000	1.0769e-13
498.300000	1.08043e-13
498.250000	1.08397e-13
498.200000	1.08752e-13
498.150000	1.09108e-13
498.100000	1.09466e-13
498.050000	1.09824e-13
498.000000	1.10184e-13
497.950000	1.10545e-13
497.900000	1.10908e-13
497.850000	1.11271e-13
497.800000	1.11636e-13
497.750000	1.12001e-13
497.700000	1.12368e-13
497.650000	1.12737e-13
497.600000	1.13106e-13
497.550000	1.13477e-13
497.500000	1.13848e-13
497.450000	1.14221e-13
497.400000	1.14596e-13
497.350000	1.14971e-13
497.300000	1.15348e-13
497.250000	1.15726e-13
497.200000	1.16105e-13
497.150000	1.16485e-13
497.100000	1.16867e-13
497.050000	1.1725e-13
497.000000	1.17634e-13
496.950000	1.1802e-13
496.900000	1.18406e-13
496.850000	1.18794e-13
496.800000	1.19183e-13
496.750000	1.19574e-13
496.700000	1.19966e-13
496.650000	1.20359e-13
496.600000	1.20753e-13
496.550000	1.21149e-13
496.500000	1.21546e-13
496.450000	1.21944e-13
496.400000	1.22344e-13
496.350000	1.22745e-13
496.300000	1.23147e-13
496.250000	1.2355e-13
496.200000	1.23955e-13
496.150000	1.24361e-13
496.100000	1.24769e-13
496.050000	1.25177e-13
496.000000	1.25588e-13
495.950000	1.25999e-13
495.900000	1.26412e-13
495.850000	1.26826e-13
495.800000	1.27242e-13
495.750000	1.27659e-13
495.700000	1.28077e-13
495.650000	1.28497e-13
495.600000	1.28918e-13
495.550000	1.2934e-13
495.500000	1.29764e-13
495.450000	1.30189e-13
495.400000	1.30616e-13
495.350000	1.31043e-13
495.300000	1.31473e-13
495.250000	1.31904e-13
495.200000	1.32336e-13
495.150000	1.32769e-13
495.100000	1.33204e-13
495.050000	1.33641e-13
495.000000	1.34079e-13
494.950000	1.34518e-13
494.900000	1.34959e-13
494.850000	1.35401e-13
494.800000	1.35845e-13
494.750000	1.3629e-13
494.700000	1.36736e-13
494.650000	1.37184e-13
494.600000	1.37634e-13
494.550000	1.38085e-13
494.500000	1.38537e-13
494.450000	1.38991e-13
494.400000	1.39447e-13
494.350000	1.39903e-13
494.300000	1.40362e-13
494.250000	1.40822e-13
494.200000	1.41283e-13
494.150000	1.41746e-13
494.100000	1.42211e-13
494.050000	1.42676e-13
494.000000	1.43144e-13
493.950000	1.43613e-13
493.900000	1.44084e-13
493.850000	1.44556e-13
493.800000	1.45029e-13
493.750000	1.45504e-13
493.700000	1.45981e-13
493.650000	1.46459e-13
493.600000	1.46939e-13
493.550000	1.47421e-13
493.500000	1.47904e-13
493.450000	1.48388e-13
493.400000	1.48875e-13
493.350000	1.49362e-13
493.300000	1.49852e-13
493.250000	1.50343e-13
493.200000	1.50835e-13
493.150000	1.5133e-13
493.100000	1.51825e-13
493.050000	1.52323e-13
493.000000	1.52822e-13
492.950000	1.53323e-13
492.900000	1.53825e-13
492.850000	1.54329e-13
492.800000	1.54835e-13
492.750000	1.55342e-13
492.700000	1.55851e-13
492.650000	1.56362e-13
492.600000	1.56874e-13
492.550000	1.57388e-13
492.500000	1.57904e-13
492.450000	1.58421e-13
492.400000	1.5894e-13
492.350000	1.59461e-13
492.300000	1.59983e-13
492.250000	1.60507e-13
492.200000	1.61033e-13
492.150000	1.61561e-13
492.100000	1.6209e-13
492.050000	1.62621e-13
492.000000	1.63154e-13
491.950000	1.63689e-13
491.900000	1.64225e-13
491.850000	1.64763e-13
491.800000	1.65303e-13
491.750000	1.65845e-13
491.700000	1.66388e-13
491.650000	1.66933e-13
491.600000	1.6748e-13
491.550000	1.68029e-13
491.500000	1.68579e-13
491.450000	1.69132e-13
491.400000	1.69686e-13
491.350000	1.70242e-13
491.300000	1.708e-13
491.250000	1.71359e-13
491.200000	1.71921e-13
491.150000	1.72484e-13
491.100000	1.73049e-13
491.050000	1.73616e-13
491.000000	1.74185e-13
490.950000	1.74756e-13
490.900000	1.75328e-13
490.850000	1.75903e-13
490.800000	1.76479e-13
490.750000	1.77057e-13
490.700000	1.77637e-13
490.650000	1.78219e-13
490.600000	1.78803e-13
490.550000	1.79389e-13
490.500000	1.79977e-13
490.450000	1.80566e-13
490.400000	1.81158e-13
490.350000	1.81752e-13
490.300000	1.82347e-13
490.250000	1.82945e-13
490.200000	1.83544e-13
490.150000	1.84145e-13
490.100000	1.84749e-13
490.050000	1.85354e-13
490.000000	1.85961e-13
489.950000	1.86571e-13
489.900000	1.87182e-13
489.850000	1.87795e-13
489.800000	1.8841e-13
489.750000	1.89028e-13
489.700000	1.89647e-13
489.650000	1.90268e-13
489.600000	1.90892e-13
489.550000	1.91517e-13
489.500000	1.92145e-13
489.450000	1.92774e-13
489.400000	1.93406e-13
489.350000	1.9404e-13
489.300000	1.94675e-13
489.250000	1.95313e-13
489.200000	1.95953e-13
489.150000	1.96595e-13
489.100000	1.97239e-13
489.050000	1.97885e-13
489.000000	1.98534e-13
488.950000	1.99184e-13
488.900000	1.99837e-13
488.850000	2.00492e-13
488.800000	2.01148e-13
488.750000	2.01807e-13
488.700000	2.02469e-13
488.650000	2.03132e-13
488.600000	2.03798e-13
488.550000	2.04465e-13
488.500000	2.05135e-13
488.450000	2.05807e-13
488.400000	2.06482e-13
488.350000	2.07158e-13
488.300000	2.07837e-13
488.250000	2.08518e-13
488.200000	2.09201e-13
488.150000	2.09886e-13
488.100000	2.10574e-13
488.050000	2.11264e-13
488.000000	2.11956e-13
487.950000	2.12651e-13
487.900000	2.13347e-13
487.850000	2.14046e-13
487.800000	2.14748e-13
487.750000	2.15451e-13
487.700000	2.16157e-13
487.650000	2.16865e-13
487.600000	2.17576e-13
487.550000	2.18289e-13
487.500000	2.19004e-13
487.450000	2.19721e-13
487.400000	2.20441e-13
487.350000	2.21163e-13
487.300000	2.21888e-13
487.250000	2.22615e-13
487.200000	2.23344e-13
487.150000	2.24076e-13
487.100000	2.2481e-13
487.050000	2.25547e-13
487.000000	2.26286e-13
486.950000	2.27027e-13
486.900000	2.27771e-13
486.850000	2.28517e-13
486.800000	2.29266e-13
486.750000	2.30017e-13
486.700000	2.30771e-13
486.650000	2.31527e-13
486.600000	2.32285e-13
486.550000	2.33046e-13
486.500000	2.3381e-13
486.450000	2.34576e-13
486.400000	2.35344e-13
486.350000	2.36115e-13
486.300000	2.36889e-13
486.250000	2.37665e-13
486.200000	2.38444e-13
486.150000	2.39225e-13
486.100000	2.40009e-13
486.050000	2.40795e-13
486.000000	2.41584e-13
485.950000	2.42376e-13
485.900000	2.4317e-13
485.850000	2.43966e-13
485.800000	2.44766e-13
485.750000	2.45568e-13
485.700000	2.46372e-13
485.650000	2.47179e-13
485.600000	2.47989e-13
485.550000	2.48802e-13
485.500000	2.49617e-13
485.450000	2.50435e-13
485.400000	2.51255e-13
485.350000	2.52078e-13
485.300000	2.52904e-13
485.250000	2.53733e-13
485.200000	2.54564e-13
485.150000	2.55398e-13
485.100000	2.56235e-13
485.050000	2.57074e-13
485.000000	2.57917e-13
484.950000	2.58762e-13
484.900000	2.59609e-13
484.850000	2.6046e-13
484.800000	2.61313e-13
484.750000	2.62169e-13
484.700000	2.63028e-13
484.650000	2.6389e-13
484.600000	2.64755e-13
484.550000	2.65622e-13
484.500000	2.66492e-13
484.450000	2.67365e-13
484.400000	2.68241e-13
484.350000	2.6912e-13
484.300000	2.70002e-13
484.250000	2.70886e-13
484.200000	2.71774e-13
484.150000	2.72664e-13
484.100000	2.73558e-13
484.050000	2.74454e-13
484.000000	2.75353e-13
483.950000	2.76255e-13
483.900000	2.7716e-13
483.850000	2.78068e-13
483.800000	2.78979e-13
483.750000	2.79893e-13
483.700000	2.8081e-13
483.650000	2.8173e-13
483.600000	2.82653e-13
483.550000	2.83579e-13
483.500000	2.84508e-13
483.450000	2.8544e-13
483.400000	2.86376e-13
483.350000	2.87314e-13
483.300000	2.88255e-13
483.250000	2.892e-13
483.200000	2.90147e-13
483.150000	2.91098e-13
483.100000	2.92051e-13
483.050000	2.93008e-13
483.000000	2.93968e-13
482.950000	2.94931e-13
482.900000	2.95897e-13
482.850000	2.96867e-13
482.800000	2.97839e-13
482.750000	2.98815e-13
482.700000	2.99794e-13
482.650000	3.00776e-13
482.600000	3.01762e-13
482.550000	3.0275e-13
482.500000	3.03742e-13
482.450000	3.04737e-13
482.400000	3.05736e-13
482.350000	3.06737e-13
482.300000	3.07742e-13
482.250000	3.08751e-13
482.200000	3.09762e-13
482.150000	3.10777e-13
482.100000	3.11795e-13
482.050000	3.12817e-13
482.000000	3.13841e-13
481.950000	3.1487e-13
481.900000	3.15901e-13
481.850000	3.16936e-13
481.800000	3.17974e-13
481.750000	3.19016e-13
481.700000	3.20061e-13
481.650000	3.2111e-13
481.600000	3.22162e-13
481.550000	3.23217e-13
481.500000	3.24276e-13
481.450000	3.25339e-13
481.400000	3.26405e-13
481.350000	3.27474e-13
481.300000	3.28547e-13
481.250000	3.29623e-13
481.200000	3.30703e-13
481.150000	3.31786e-13
481.100000	3.32873e-13
481.050000	3.33964e-13
481.000000	3.35058e-13
480.950000	3.36156e-13
480.900000	3.37257e-13
480.850000	3.38362e-13
480.800000	3.39471e-13
480.750000	3.40583e-13
480.700000	3.41698e-13
480.650000	3.42818e-13
480.600000	3.43941e-13
480.550000	3.45068e-13
480.500000	3.46198e-13
480.450000	3.47333e-13
480.400000	3.4847e-13
480.350000	3.49612e-13
480.300000	3.50757e-13
480.250000	3.51907e-13
480.200000	3.53059e-13
480.150000	3.54216e-13
480.100000	3.55377e-13
480.050000	3.56541e-13
480.000000	3.57709e-13
479.950000	3.58881e-13
479.900000	3.60057e-13
479.850000	3.61236e-13
479.800000	3.6242e-13
479.750000	3.63607e-13
479.700000	3.64798e-13
479.650000	3.65993e-13
479.600000	3.67192e-13
479.550000	3.68395e-13
479.500000	3.69602e-13
479.450000	3.70813e-13
479.400000	3.72028e-13
479.350000	3.73247e-13
479.300000	3.74469e-13
479.250000	3.75696e-13
479.200000	3.76927e-13
479.150000	3.78162e-13
479.100000	3.79401e-13
479.050000	3.80644e-13
479.000000	3.81891e-13
478.950000	3.83142e-13
478.900000	3.84397e-13
478.850000	3.85656e-13
478.800000	3.8692e-13
478.750000	3.88187e-13
478.700000	3.89459e-13
478.650000	3.90735e-13
478.600000	3.92015e-13
478.550000	3.93299e-13
478.500000	3.94588e-13
478.450000	3.95881e-13
478.400000	3.97178e-13
478.350000	3.98479e-13
478.300000	3.99784e-13
478.250000	4.01094e-13
478.200000	4.02408e-13
478.150000	4.03726e-13
478.100000	4.05049e-13
478.050000	4.06376e-13
478.000000	4.07707e-13
477.950000	4.09043e-13
477.900000	4.10383e-13
477.850000	4.11727e-13
477.800000	4.13076e-13
477.750000	4.14429e-13
477.700000	4.15787e-13
477.650000	4.17149e-13
477.600000	4.18516e-13
477.550000	4.19887e-13
477.500000	4.21262e-13
477.450000	4.22643e-13
477.400000	4.24027e-13
477.350000	4.25416e-13
477.300000	4.2681e-13
477.250000	4.28208e-13
477.200000	4.29611e-13
477.150000	4.31018e-13
477.100000	4.3243e-13
477.050000	4.33847e-13
477.000000	4.35268e-13
476.950000	4.36694e-13
476.900000	4.38125e-13
476.850000	4.3956e-13
476.800000	4.41e-13
476.750000	4.42445e-13
476.700000	4.43895e-13
476.650000	4.45349e-13
476.600000	4.46808e-13
476.550000	4.48271e-13
476.500000	4.4974e-13
476.450000	4.51213e-13
476.400000	4.52692e-13
476.350000	4.54175e-13
476.300000	4.55662e-13
476.250000	4.57155e-13
476.200000	4.58653e-13
476.150000	4.60155e-13
476.100000	4.61663e-13
476.050000	4.63175e-13
476.000000	4.64693e-13
475.950000	4.66215e-13
475.900000	4.67742e-13
475.850000	4.69275e-13
475.800000	4.70812e-13
475.750000	4.72354e-13
475.700000	4.73902e-13
475.650000	4.75454e-13
475.600000	4.77012e-13
475.550000	4.78575e-13
475.500000	4.80142e-13
475.450000	4.81715e-13
475.400000	4.83293e-13
475.350000	4.84877e-13
475.300000	4.86465e-13
475.250000	4.88059e-13
475.200000	4.89658e-13
475.150000	4.91262e-13
475.100000	4.92871e-13
475.050000	4.94486e-13
475.000000	4.96106e-13
474.950000	4.97731e-13
474.900000	4.99361e-13
474.850000	5.00997e-13
474.800000	5.02639e-13
474.750000	5.04285e-13
474.700000	5.05937e-13
474.650000	5.07595e-13
474.600000	5.09258e-13
474.550000	5.10926e-13
474.500000	5.126e-13
474.450000	5.14279e-13
474.400000	5.15964e-13
474.350000	5.17654e-13
474.300000	5.1935e-13
474.250000	5.21051e-13
474.200000	5.22758e-13
474.150000	5.24471e-13
474.100000	5.26189e-13
474.050000	5.27912e-13
474.000000	5.29642e-13
473.950000	5.31377e-13
473.900000	5.33118e-13
473.850000	5.34864e-13
473.800000	5.36616e-13
473.750000	5.38374e-13
473.700000	5.40138e-13
473.650000	5.41907e-13
473.600000	5.43683e-13
473.550000	5.45464e-13
473.500000	5.47251e-13
473.450000	5.49043e-13
473.400000	5.50842e-13
473.350000	5.52647e-13
473.300000	5.54457e-13
473.250000	5.56273e-13
473.200000	5.58096e-13
473.150000	5.59924e-13
473.100000	5.61758e-13
473.050000	5.63598e-13
473.000000	5.65445e-13
472.950000	5.67297e-13
472.900000	5.69155e-13
472.850000	5.7102e-13
472.800000	5.72891e-13
472.750000	5.74767e-13
472.700000	5.7665e-13
472.650000	5.78539e-13
472.600000	5.80435e-13
472.550000	5.82336e-13
472.500000	5.84244e-13
472.450000	5.86158e-13
472.400000	5.88078e-13
472.350000	5.90004e-13
472.300000	5.91937e-13
472.250000	5.93876e-13
472.200000	5.95822e-13
472.150000	5.97773e-13
472.100000	5.99732e-13
472.050000	6.01696e-13
472.000000	6.03667e-13
471.950000	6.05645e-13
471.900000	6.07629e-13
471.850000	6.0962e-13
471.800000	6.11617e-13
471.750000	6.1362e-13
471.700000	6.1563e-13
471.650000	6.17647e-13
471.600000	6.1967e-13
471.550000	6.217e-13
471.500000	6.23737e-13
471.450000	6.2578e-13
471.400000	6.2783e-13
471.350000	6.29887e-13
471.300000	6.3195e-13
471.250000	6.3402e-13
471.200000	6.36097e-13
471.150000	6.38181e-13
471.100000	6.40272e-13
471.050000	6.42369e-13
471.000000	6.44474e-13
470.950000	6.46585e-13
470.900000	6.48703e-13
470.850000	6.50828e-13
470.800000	6.5296e-13
470.750000	6.55099e-13
470.700000	6.57245e-13
470.650000	6.59398e-13
470.600000	6.61558e-13
470.550000	6.63725e-13
470.500000	6.65899e-13
470.450000	6.68081e-13
470.400000	6.70269e-13
470.350000	6.72465e-13
470.300000	6.74668e-13
470.250000	6.76878e-13
470.200000	6.79095e-13
470.150000	6.8132e-13
470.100000	6.83552e-13
470.050000	6.85791e-13
470.000000	6.88038e-13
469.950000	6.90291e-13
469.900000	6.92553e-13
469.850000	6.94821e-13
469.800000	6.97098e-13
469.750000	6.99381e-13
469.700000	7.01672e-13
469.650000	7.03971e-13
469.600000	7.06277e-13
469.550000	7.0859e-13
469.500000	7.10912e-13
469.450000	7.1324e-13
469.400000	7.15577e-13
469.350000	7.17921e-13
469.300000	7.20273e-13
469.250000	7.22632e-13
469.200000	7.24999e-13
469.150000	7.27374e-13
469.100000	7.29757e-13
469.050000	7.32148e-13
469.000000	7.34546e-13
468.950000	7.36952e-13
468.900000	7.39366e-13
468.850000	7.41788e-13
468.800000	7.44218e-13
468.750000	7.46656e-13
468.700000	7.49102e-13
468.650000	7.51556e-13
468.600000	7.54018e-13
468.550000	7.56488e-13
468.500000	7.58966e-13
468.450000	7.61452e-13
468.400000	7.63947e-13
468.350000	7.66449e-13
468.300000	7.6896e-13
468.250000	7.71479e-13
468.200000	7.74006e-13
468.150000	7.76541e-13
468.100000	7.79085e-13
468.050000	7.81637e-13
468.000000	7.84198e-13
467.950000	7.86766e-13
467.900000	7.89344e-13
467.850000	7.91929e-13
467.800000	7.94524e-13
467.750000	7.97126e-13
467.700000	7.99737e-13
467.650000	8.02357e-13
467.600000	8.04986e-13
467.550000	8.07622e-13
467.500000	8.10268e-13
467.450000	8.12922e-13
467.400000	8.15585e-13
467.350000	8.18257e-13
467.300000	8.20937e-13
467.250000	8.23626e-13
467.200000	8.26324e-13
467.150000	8.29031e-13
467.100000	8.31747e-13
467.050000	8.34472e-13
467.000000	8.37205e-13
466.950000	8.39947e-13
466.900000	8.42699e-13
466.850000	8.45459e-13
466.800000	8.48229e-13
466.750000	8.51007e-13
466.700000	8.53795e-13
466.650000	8.56592e-13
466.600000	8.59398e-13
466.550000	8.62213e-13
466.500000	8.65037e-13
466.450000	8.67871e-13
466.400000	8.70714e-13
466.350000	8.73566e-13
466.300000	8.76428e-13
466.250000	8.79299e-13
466.200000	8.82179e-13
466.150000	8.85069e-13
466.100000	8.87968e-13
466.050000	8.90877e-13
466.000000	8.93795e-13
465.950000	8.96723e-13
465.900000	8.9966e-13
465.850000	9.02607e-13
465.800000	9.05564e-13
465.750000	9.0853e-13
465.700000	9.11506e-13
465.650000	9.14492e-13
465.600000	9.17488e-13
465.550000	9.20493e-13
465.500000	9.23508e-13
465.450000	9.26533e-13
465.400000	9.29568e-13
465.350000	9.32613e-13
465.300000	9.35668e-13
465.250000	9.38733e-13
465.200000	9.41808e-13
465.150000	9.44893e-13
465.100000	9.47988e-13
465.050000	9.51094e-13
465.000000	9.54209e-13
464.950000	9.57335e-13
464.900000	9.60471e-13
464.850000	9.63617e-13
464.800000	9.66773e-13
464.750000	9.6994e-13
464.700000	9.73117e-13
464.650000	9.76305e-13
464.600000	9.79503e-13
464.550000	9.82712e-13
464.500000	9.85931e-13
464.450000	9.8916e-13
464.400000	9.924e-13
464.350000	9.95651e-13
464.300000	9.98912e-13
464.250000	1.00218e-12
464.200000	1.00547e-12
464.150000	1.00876e-12
464.100000	1.01207e-12
464.050000	1.01538e-12
464.000000	1.01871e-12
463.950000	1.02204e-12
463.900000	1.02539e-12
463.850000	1.02875e-12
463.800000	1.03212e-12
463.750000	1.0355e-12
463.700000	1.03889e-12
463.650000	1.0423e-12
463.600000	1.04571e-12
463.550000	1.04914e-12
463.500000	1.05257e-12
463.450000	1.05602e-12
463.400000	1.05948e-12
463.350000	1.06295e-12
463.300000	1.06643e-12
463.250000	1.06992e-12
463.200000	1.07343e-12
463.150000	1.07694e-12
463.100000	1.08047e-12
463.050000	1.08401e-12
463.000000	1.08756e-12
462.950000	1.09112e-12
462.900000	1.0947e-12
462.850000	1.09828e-12
462.800000	1.10188e-12
462.750000	1.10549e-12
462.700000	1.10911e-12
462.650000	1.11275e-12
462.600000	1.11639e-12
462.550000	1.12005e-12
462.500000	1.12372e-12
462.450000	1.1274e-12
462.400000	1.13109e-12
462.350000	1.1348e-12
462.300000	1.13851e-12
462.250000	1.14224e-12
462.200000	1.14598e-12
462.150000	1.14974e-12
462.100000	1.1535e-12
462.050000	1.15728e-12
462.000000	1.16107e-12
461.950000	1.16488e-12
461.900000	1.16869e-12
461.850000	1.17252e-12
461.800000	1.17636e-12
461.750000	1.18021e-12
461.700000	1.18408e-12
461.650000	1.18796e-12
461.600000	1.19185e-12
461.550000	1.19575e-12
461.500000	1.19967e-12
461.450000	1.2036e-12
461.400000	1.20754e-12
461.350000	1.2115e-12
461.300000	1.21546e-12
461.250000	1.21945e-12
461.200000	1.22344e-12
461.150000	1.22745e-12
461.100000	1.23147e-12
461.050000	1.2355e-12
461.000000	1.23955e-12
460.950000	1.24361e-12
460.900000	1.24768e-12
460.850000	1.25177e-12
460.800000	1.25587e-12
460.750000	1.25998e-12
460.700000	1.26411e-12
460.650000	1.26825e-12
460.600000	1.27241e-12
460.550000	1.27657e-12
460.500000	1.28075e-12
460.450000	1.28495e-12
460.400000	1.28916e-12
460.350000	1.29338e-12
460.300000	1.29762e-12
460.250000	1.30187e-12
460.200000	1.30613e-12
460.150000	1.31041e-12
460.100000	1.3147e-12
460.050000	1.31901e-12
460.000000	1.32333e-12
459.950000	1.32766e-12
459.900000	1.33201e-12
459.850000	1.33638e-12
459.800000	1.34075e-12
459.750000	1.34515e-12
459.700000	1.34955e-12
459.650000	1.35397e-12
459.600000	1.35841e-12
459.550000	1.36286e-12
459.500000	1.36732e-12
459.450000	1.3718e-12
459.400000	1.37629e-12
459.350000	1.3808e-12
459.300000	1.38532e-12
459.250000	1.38986e-12
459.200000	1.39441e-12
459.150000	1.39898e-12
459.100000	1.40356e-12
459.050000	1.40816e-12
459.000000	1.41277e-12
458.950000	1.4174e-12
458.900000	1.42204e-12
458.850000	1.4267e-12
458.800000	1.43137e-12
458.750000	1.43606e-12
458.700000	1.44077e-12
458.650000	1.44549e-12
458.600000	1.45022e-12
458.550000	1.45497e-12
458.500000	1.45974e-12
458.450000	1.46452e-12
458.400000	1.46931e-12
458.350000	1.47413e-12
458.300000	1.47895e-12
458.250000	1.4838e-12
458.200000	1.48866e-12
458.150000	1.49354e-12
458.100000	1.49843e-12
458.050000	1.50334e-12
458.000000	1.50826e-12
457.950000	1.5132e-12
457.900000	1.51816e-12
457.850000	1.52313e-12
457.800000	1.52812e-12
457.750000	1.53312e-12
457.700000	1.53814e-12
457.650000	1.54318e-12
457.600000	1.54824e-12
457.550000	1.55331e-12
457.500000	1.5584e-12
457.450000	1.5635e-12
457.400000	1.56862e-12
457.350000	1.57376e-12
457.300000	1.57891e-12
457.250000	1.58409e-12
457.200000	1.58927e-12
457.150000	1.59448e-12
457.100000	1.5997e-12
457.050000	1.60494e-12
457.000000	1.6102e-12
456.950000	1.61547e-12
456.900000	1.62076e-12
456.850000	1.62607e-12
456.800000	1.6314e-12
456.750000	1.63674e-12
456.700000	1.6421e-12
456.650000	1.64748e-12
456.600000	1.65288e-12
456.550000	1.65829e-12
456.500000	1.66372e-12
456.450000	1.66917e-12
456.400000	1.67464e-12
456.350000	1.68013e-12
456.300000	1.68563e-12
456.250000	1.69115e-12
456.200000	1.69669e-12
456.150000	1.70225e-12
456.100000	1.70782e-12
456.050000	1.71342e-12
456.000000	1.71903e-12
455.950000	1.72466e-12
455.900000	1.73031e-12
455.850000	1.73597e-12
455.800000	1.74166e-12
455.750000	1.74736e-12
455.700000	1.75309e-12
455.650000	1.75883e-12
455.600000	1.76459e-12
455.550000	1.77037e-12
455.500000	1.77617e-12
455.450000	1.78199e-12
455.400000	1.78782e-12
455.350000	1.79368e-12
455.300000	1.79955e-12
455.250000	1.80545e-12
455.200000	1.81136e-12
455.150000	1.81729e-12
455.100000	1.82325e-12
455.050000	1.82922e-12
455.000000	1.83521e-12
454.950000	1.84122e-12
454.900000	1.84725e-12
454.850000	1.8533e-12
454.800000	1.85937e-12
454.750000	1.86546e-12
454.700000	1.87157e-12
454.650000	1.8777e-12
454.600000	1.88385e-12
454.550000	1.89002e-12
454.500000	1.89621e-12
454.450000	1.90242e-12
454.400000	1.90865e-12
454.350000	1.91491e-12
454.300000	1.92118e-12
454.250000	1.92747e-12
454.200000	1.93378e-12
454.150000	1.94012e-12
454.100000	1.94647e-12
454.050000	1.95285e-12
454.000000	1.95924e-12
453.950000	1.96566e-12
453.900000	1.9721e-12
453.850000	1.97856e-12
453.800000	1.98504e-12
453.750000	1.99154e-12
453.700000	1.99806e-12
453.650000	2.00461e-12
453.600000	2.01117e-12
453.550000	2.01776e-12
453.500000	2.02437e-12
453.450000	2.031e-12
453.400000	2.03765e-12
453.350000	2.04433e-12
453.300000	2.05102e-12
453.250000	2.05774e-12
453.200000	2.06448e-12
453.150000	2.07124e-12
453.100000	2.07802e-12
453.050000	2.08483e-12
453.000000	2.09166e-12
452.950000	2.09851e-12
452.900000	2.10538e-12
452.850000	2.11228e-12
452.800000	2.1192e-12
452.750000	2.12614e-12
452.700000	2.1331e-12
452.650000	2.14009e-12
452.600000	2.1471e-12
452.550000	2.15413e-12
452.500000	2.16118e-12
452.450000	2.16826e-12
452.400000	2.17536e-12
452.350000	2.18249e-12
452.300000	2.18964e-12
452.250000	2.19681e-12
452.200000	2.204e-12
452.150000	2.21122e-12
452.100000	2.21847e-12
452.050000	2.22573e-12
452.000000	2.23302e-12
451.950000	2.24033e-12
451.900000	2.24767e-12
451.850000	2.25503e-12
451.800000	2.26242e-12
451.750000	2.26983e-12
451.700000	2.27726e-12
451.650000	2.28472e-12
451.600000	2.29221e-12
451.550000	2.29971e-12
451.500000	2.30725e-12
451.450000	2.3148e-12
451.400000	2.32238e-12
451.350000	2.32999e-12
451.300000	2.33762e-12
451.250000	2.34528e-12
451.200000	2.35296e-12
451.150000	2.36067e-12
451.100000	2.3684e-12
451.050000	2.37615e-12
451.000000	2.38394e-12
450.950000	2.39174e-12
450.900000	2.39958e-12
450.850000	2.40744e-12
450.800000	2.41532e-12
450.750000	2.42323e-12
450.700000	2.43117e-12
450.650000	2.43913e-12
450.600000	2.44712e-12
450.550000	2.45513e-12
450.500000	2.46318e-12
450.450000	2.47124e-12
450.400000	2.47934e-12
450.350000	2.48746e-12
450.300000	2.4956e-12
450.250000	2.50378e-12
450.200000	2.51198e-12
450.150000	2.52021e-12
450.100000	2.52846e-12
450.050000	2.53674e-12
450.000000	2.54505e-12
449.950000	2.55338e-12
449.900000	2.56175e-12
449.850000	2.57014e-12
449.800000	2.57855e-12
449.750000	2.587e-12
449.700000	2.59547e-12
449.650000	2.60397e-12
449.600000	2.6125e-12
449.550000	2.62106e-12
449.500000	2.62964e-12
449.450000	2.63826e-12
449.400000	2.6469e-12
449.350000	2.65556e-12
449.300000	2.66426e-12
449.250000	2.67299e-12
449.200000	2.68174e-12
449.150000	2.69053e-12
449.100000	2.69934e-12
449.050000	2.70818e-12
449.000000	2.71705e-12
448.950000	2.72595e-12
448.900000	2.73487e-12
448.850000	2.74383e-12
448.800000	2.75282e-12
448.750000	2.76183e-12
448.700000	2.77088e-12
448.650000	2.77995e-12
448.600000	2.78906e-12
448.550000	2.79819e-12
448.500000	2.80736e-12
448.450000	2.81655e-12
448.400000	2.82578e-12
448.350000	2.83503e-12
448.300000	2.84432e-12
448.250000	2.85363e-12
448.200000	2.86298e-12
448.150000	2.87235e-12
448.100000	2.88176e-12
448.050000	2.8912e-12
448.000000	2.90067e-12
447.950000	2.91017e-12
447.900000	2.9197e-12
447.850000	2.92926e-12
447.800000	2.93886e-12
447.750000	2.94848e-12
447.700000	2.95814e-12
447.650000	2.96783e-12
447.600000	2.97755e-12
447.550000	2.9873e-12
447.500000	2.99708e-12
447.450000	3.0069e-12
447.400000	3.01674e-12
447.350000	3.02662e-12
447.300000	3.03654e-12
447.250000	3.04648e-12
447.200000	3.05646e-12
447.150000	3.06647e-12
447.100000	3.07651e-12
447.050000	3.08659e-12
447.000000	3.0967e-12
446.950000	3.10684e-12
446.900000	3.11701e-12
446.850000	3.12722e-12
446.800000	3.13746e-12
446.750000	3.14774e-12
446.700000	3.15805e-12
446.650000	3.16839e-12
446.600000	3.17877e-12
446.550000	3.18918e-12
446.500000	3.19962e-12
446.450000	3.2101e-12
446.400000	3.22062e-12
446.350000	3.23116e-12
446.300000	3.24175e-12
446.250000	3.25236e-12
446.200000	3.26301e-12
446.150000	3.2737e-12
446.100000	3.28442e-12
446.050000	3.29518e-12
446.000000	3.30597e-12
445.950000	3.3168e-12
445.900000	3.32766e-12
445.850000	3.33856e-12
445.800000	3.34949e-12
445.750000	3.36046e-12
445.700000	3.37147e-12
445.650000	3.38251e-12
445.600000	3.39359e-12
445.550000	3.4047e-12
445.500000	3.41585e-12
445.450000	3.42704e-12
445.400000	3.43826e-12
445.350000	3.44952e-12
445.300000	3.46082e-12
445.250000	3.47215e-12
445.200000	3.48353e-12
445.150000	3.49493e-12
445.100000	3.50638e-12
445.050000	3.51786e-12
445.000000	3.52938e-12
444.950000	3.54094e-12
444.900000	3.55254e-12
444.850000	3.56417e-12
444.800000	3.57585e-12
444.750000	3.58756e-12
444.700000	3.59931e-12
444.650000	3.61109e-12
444.600000	3.62292e-12
444.550000	3.63479e-12
444.500000	3.64669e-12
444.450000	3.65863e-12
444.400000	3.67061e-12
444.350000	3.68264e-12
444.300000	3.6947e-12
444.250000	3.7068e-12
444.200000	3.71894e-12
444.150000	3.73112e-12
444.100000	3.74333e-12
444.050000	3.75559e-12
444.000000	3.76789e-12
443.950000	3.78023e-12
443.900000	3.79261e-12
443.850000	3.80503e-12
443.800000	3.8175e-12
443.750000	3.83e-12
443.700000	3.84254e-12
443.650000	3.85512e-12
443.600000	3.86775e-12
443.550000	3.88042e-12
443.500000	3.89312e-12
443.450000	3.90587e-12
443.400000	3.91867e-12
443.350000	3.9315e-12
443.300000	3.94437e-12
443.250000	3.95729e-12
443.200000	3.97025e-12
443.150000	3.98325e-12
443.100000	3.9963e-12
443.050000	4.00939e-12
443.000000	4.02252e-12
442.950000	4.03569e-12
442.900000	4.04891e-12
442.850000	4.06217e-12
442.800000	4.07547e-12
442.750000	4.08882e-12
442.700000	4.10221e-12
442.650000	4.11564e-12
442.600000	4.12912e-12
442.550000	4.14264e-12
442.500000	4.15621e-12
442.450000	4.16982e-12
442.400000	4.18348e-12
442.350000	4.19718e-12
442.300000	4.21092e-12
442.250000	4.22471e-12
442.200000	4.23855e-12
442.150000	4.25243e-12
442.100000	4.26636e-12
442.050000	4.28033e-12
442.000000	4.29435e-12
441.950000	4.30841e-12
441.900000	4.32252e-12
441.850000	4.33667e-12
441.800000	4.35088e-12
441.750000	4.36513e-12
441.700000	4.37942e-12
441.650000	4.39376e-12
441.600000	4.40815e-12
441.550000	4.42259e-12
441.500000	4.43707e-12
441.450000	4.4516e-12
441.400000	4.46618e-12
441.350000	4.48081e-12
441.300000	4.49548e-12
441.250000	4.5102e-12
441.200000	4.52497e-12
441.150000	4.53979e-12
441.100000	4.55466e-12
441.050000	4.56957e-12
441.000000	4.58454e-12
440.950000	4.59955e-12
440.900000	4.61462e-12
440.850000	4.62973e-12
440.800000	4.64489e-12
440.750000	4.6601e-12
440.700000	4.67536e-12
440.650000	4.69067e-12
440.600000	4.70603e-12
440.550000	4.72145e-12
440.500000	4.73691e-12
440.450000	4.75242e-12
440.400000	4.76798e-12
440.350000	4.7836e-12
440.300000	4.79926e-12
440.250000	4.81498e-12
440.200000	4.83075e-12
440.150000	4.84657e-12
440.100000	4.86244e-12
440.050000	4.87836e-12
440.000000	4.89434e-12
439.950000	4.91037e-12
439.900000	4.92645e-12
439.850000	4.94258e-12
439.800000	4.95877e-12
439.750000	4.97501e-12
439.700000	4.9913e-12
439.650000	5.00764e-12
439.600000	5.02404e-12
439.550000	5.0405e-12
439.500000	5.057e-12
439.450000	5.07356e-12
439.400000	5.09018e-12
439.350000	5.10685e-12
439.300000	5.12357e-12
439.250000	5.14035e-12
439.200000	5.15718e-12
439.150000	5.17407e-12
439.100000	5.19102e-12
439.050000	5.20802e-12
439.000000	5.22507e-12
438.950000	5.24218e-12
438.900000	5.25935e-12
438.850000	5.27657e-12
438.800000	5.29385e-12
438.750000	5.31119e-12
438.700000	5.32858e-12
438.650000	5.34603e-12
438.600000	5.36354e-12
438.550000	5.3811e-12
438.500000	5.39872e-12
438.450000	5.4164e-12
438.400000	5.43414e-12
438.350000	5.45194e-12
438.300000	5.46979e-12
438.250000	5.4877e-12
438.200000	5.50567e-12
438.150000	5.5237e-12
438.100000	5.54179e-12
438.050000	5.55994e-12
438.000000	5.57815e-12
437.950000	5.59641e-12
437.900000	5.61474e-12
437.850000	5.63313e-12
437.800000	5.65157e-12
437.750000	5.67008e-12
437.700000	5.68865e-12
437.650000	5.70728e-12
437.600000	5.72597e-12
437.550000	5.74472e-12
437.500000	5.76353e-12
437.450000	5.78241e-12
437.400000	5.80134e-12
437.350000	5.82034e-12
437.300000	5.8394e-12
437.250000	5.85852e-12
437.200000	5.87771e-12
437.150000	5.89695e-12
437.100000	5.91627e-12
437.050000	5.93564e-12
437.000000	5.95508e-12
436.950000	5.97458e-12
436.900000	5.99414e-12
436.850000	6.01377e-12
436.800000	6.03347e-12
436.750000	6.05322e-12
436.700000	6.07305e-12
436.650000	6.09293e-12
436.600000	6.11289e-12
436.550000	6.1329e-12
436.500000	6.15299e-12
436.450000	6.17314e-12
436.400000	6.19335e-12
436.350000	6.21363e-12
436.300000	6.23398e-12
436.250000	6.25439e-12
436.200000	6.27487e-12
436.150000	6.29542e-12
436.100000	6.31604e-12
436.050000	6.33672e-12
436.000000	6.35747e-12
435.950000	6.37829e-12
435.900000	6.39918e-12
435.850000	6.42013e-12
435.800000	6.44116e-12
435.750000	6.46225e-12
435.700000	6.48341e-12
435.650000	6.50464e-12
435.600000	6.52594e-12
435.550000	6.54731e-12
435.500000	6.56875e-12
435.450000	6.59026e-12
435.400000	6.61184e-12
435.350000	6.6335e-12
435.300000	6.65522e-12
435.250000	6.67701e-12
435.200000	6.69888e-12
435.150000	6.72081e-12
435.100000	6.74282e-12
435.050000	6.7649e-12
435.000000	6.78705e-12
434.950000	6.80928e-12
434.900000	6.83158e-12
434.850000	6.85395e-12
434.800000	6.87639e-12
434.750000	6.89891e-12
434.700000	6.9215e-12
434.650000	6.94417e-12
434.600000	6.9669e-12
434.550000	6.98972e-12
434.500000	7.01261e-12
434.450000	7.03557e-12
434.400000	7.05861e-12
434.350000	7.08172e-12
434.300000	7.10491e-12
434.250000	7.12818e-12
434.200000	7.15152e-12
434.150000	7.17494e-12
434.100000	7.19843e-12
434.050000	7.22201e-12
434.000000	7.24566e-12
433.950000	7.26938e-12
433.900000	7.29319e-12
433.850000	7.31707e-12
433.800000	7.34103e-12
433.750000	7.36507e-12
433.700000	7.38919e-12
433.650000	7.41338e-12
433.600000	7.43766e-12
433.550000	7.46201e-12
433.500000	7.48645e-12
433.450000	7.51096e-12
433.400000	7.53556e-12
433.350000	7.56023e-12
433.300000	7.58499e-12
433.250000	7.60983e-12
433.200000	7.63475e-12
433.150000	7.65975e-12
433.100000	7.68483e-12
433.050000	7.70999e-12
433.000000	7.73524e-12
432.950000	7.76057e-12
432.900000	7.78598e-12
432.850000	7.81148e-12
432.800000	7.83706e-12
432.750000	7.86272e-12
432.700000	7.88847e-12
432.650000	7.9143e-12
432.600000	7.94021e-12
432.550000	7.96621e-12
432.500000	7.9923e-12
432.450000	8.01847e-12
432.400000	8.04473e-12
432.350000	8.07107e-12
432.300000	8.0975e-12
432.250000	8.12401e-12
432.200000	8.15062e-12
432.150000	8.17731e-12
432.100000	8.20408e-12
432.050000	8.23095e-12
432.000000	8.2579e-12
431.950000	8.28494e-12
431.900000	8.31207e-12
431.850000	8.33929e-12
431.800000	8.36659e-12
431.750000	8.39399e-12
431.700000	8.42148e-12
431.650000	8.44905e-12
431.600000	8.47672e-12
431.550000	8.50448e-12
431.500000	8.53232e-12
431.450000	8.56026e-12
431.400000	8.58829e-12
431.350000	8.61642e-12
431.300000	8.64463e-12
431.250000	8.67294e-12
431.200000	8.70134e-12
431.150000	8.72983e-12
431.100000	8.75841e-12
431.050000	8.78709e-12
431.000000	8.81587e-12
430.950000	8.84473e-12
430.900000	8.8737e-12
430.850000	8.90275e-12
430.800000	8.9319e-12
430.750000	8.96115e-12
430.700000	8.99049e-12
430.650000	9.01993e-12
430.600000	9.04947e-12
430.550000	9.0791e-12
430.500000	9.10883e-12
430.450000	9.13866e-12
430.400000	9.16858e-12
430.350000	9.1986e-12
430.300000	9.22872e-12
430.250000	9.25894e-12
430.200000	9.28926e-12
430.150000	9.31968e-12
430.100000	9.35019e-12
430.050000	9.38081e-12
430.000000	9.41153e-12
429.950000	9.44235e-12
429.900000	9.47326e-12
429.850000	9.50428e-12
429.800000	9.5354e-12
429.750000	9.56663e-12
429.700000	9.59795e-12
429.650000	9.62938e-12
429.600000	9.66091e-12
429.550000	9.69254e-12
429.500000	9.72428e-12
429.450000	9.75612e-12
429.400000	9.78807e-12
429.350000	9.82012e-12
429.300000	9.85227e-12
429.250000	9.88453e-12
429.200000	9.9169e-12
429.150000	9.94937e-12
429.100000	9.98195e-12
429.050000	1.00146e-11
429.000000	1.00474e-11
428.950000	1.00803e-11
428.900000	1.01133e-11
428.850000	1.01464e-11
428.800000	1.01797e-11
428.750000	1.0213e-11
428.700000	1.02464e-11
428.650000	1.028e-11
428.600000	1.03137e-11
428.550000	1.03474e-11
428.500000	1.03813e-11
428.450000	1.04153e-11
428.400000	1.04494e-11
428.350000	1.04836e-11
428.300000	1.05179e-11
428.250000	1.05524e-11
428.200000	1.05869e-11
428.150000	1.06216e-11
428.100000	1.06564e-11
428.050000	1.06913e-11
428.000000	1.07263e-11
427.950000	1.07614e-11
427.900000	1.07966e-11
427.850000	1.0832e-11
427.800000	1.08675e-11
427.750000	1.0903e-11
427.700000	1.09387e-11
427.650000	1.09746e-11
427.600000	1.10105e-11
427.550000	1.10466e-11
427.500000	1.10827e-11
427.450000	1.1119e-11
427.400000	1.11554e-11
427.350000	1.11919e-11
427.300000	1.12286e-11
427.250000	1.12654e-11
427.200000	1.13022e-11
427.150000	1.13392e-11
427.100000	1.13764e-11
427.050000	1.14136e-11
427.000000	1.1451e-11
426.950000	1.14885e-11
426.900000	1.15261e-11
426.850000	1.15639e-11
426.800000	1.16017e-11
426.750000	1.16397e-11
426.700000	1.16778e-11
426.650000	1.1716e-11
426.600000	1.17544e-11
426.550000	1.17929e-11
426.500000	1.18315e-11
426.450000	1.18703e-11
426.400000	1.19091e-11
426.350000	1.19481e-11
426.300000	1.19872e-11
426.250000	1.20265e-11
426.200000	1.20659e-11
426.150000	1.21054e-11
426.100000	1.2145e-11
426.050000	1.21848e-11
426.000000	1.22247e-11
425.950000	1.22647e-11
425.900000	1.23049e-11
425.850000	1.23451e-11
425.800000	1.23856e-11
425.750000	1.24261e-11
425.700000	1.24668e-11
425.650000	1.25076e-11
425.600000	1.25486e-11
425.550000	1.25897e-11
425.500000	1.26309e-11
425.450000	1.26722e-11
425.400000	1.27137e-11
425.350000	1.27554e-11
425.300000	1.27971e-11
425.250000	1.2839e-11
425.200000	1.28811e-11
425.150000	1.29232e-11
425.100000	1.29656e-11
425.050000	1.3008e-11
425.000000	1.30506e-11
424.950000	1.30933e-11
424.900000	1.31362e-11
424.850000	1.31792e-11
424.800000	1.32224e-11
424.750000	1.32657e-11
424.700000	1.33091e-11
424.650000	1.33527e-11
424.600000	1.33964e-11
424.550000	1.34403e-11
424.500000	1.34843e-11
424.450000	1.35284e-11
424.400000	1.35727e-11
424.350000	1.36171e-11
424.300000	1.36617e-11
424.250000	1.37065e-11
424.200000	1.37513e-11
424.150000	1.37964e-11
424.100000	1.38415e-11
424.050000	1.38869e-11
424.000000	1.39323e-11
423.950000	1.39779e-11
423.900000	1.40237e-11
423.850000	1.40696e-11
423.800000	1.41157e-11
423.750000	1.41619e-11
423.700000	1.42083e-11
423.650000	1.42548e-11
423.600000	1.43015e-11
423.550000	1.43483e-11
423.500000	1.43953e-11
423.450000	1.44424e-11
423.400000	1.44897e-11
423.350000	1.45371e-11
423.300000	1.45847e-11
423.250000	1.46325e-11
423.200000	1.46804e-11
423.150000	1.47285e-11
423.100000	1.47767e-11
423.050000	1.48251e-11
423.000000	1.48736e-11
422.950000	1.49223e-11
422.900000	1.49712e-11
422.850000	1.50202e-11
422.800000	1.50694e-11
422.750000	1.51187e-11
422.700000	1.51682e-11
422.650000	1.52179e-11
422.600000	1.52677e-11
422.550000	1.53177e-11
422.500000	1.53678e-11
422.450000	1.54181e-11
422.400000	1.54686e-11
422.350000	1.55193e-11
422.300000	1.55701e-11
422.250000	1.56211e-11
422.200000	1.56722e-11
422.150000	1.57235e-11
422.100000	1.5775e-11
422.050000	1.58266e-11
422.000000	1.58785e-11
421.950000	1.59304e-11
421.900000	1.59826e-11
421.850000	1.60349e-11
421.800000	1.60874e-11
421.750000	1.61401e-11
421.700000	1.6193e-11
421.650000	1.6246e-11
421.600000	1.62992e-11
421.550000	1.63525e-11
421.500000	1.64061e-11
421.450000	1.64598e-11
421.400000	1.65137e-11
421.350000	1.65677e-11
421.300000	1.6622e-11
421.250000	1.66764e-11
421.200000	1.6731e-11
421.150000	1.67858e-11
421.100000	1.68407e-11
421.050000	1.68959e-11
421.000000	1.69512e-11
420.950000	1.70067e-11
420.900000	1.70624e-11
420.850000	1.71182e-11
420.800000	1.71743e-11
420.750000	1.72305e-11
420.700000	1.72869e-11
420.650000	1.73435e-11
420.600000	1.74003e-11
420.550000	1.74573e-11
420.500000	1.75144e-11
420.450000	1.75718e-11
420.400000	1.76293e-11
420.350000	1.7687e-11
420.300000	1.77449e-11
420.250000	1.7803e-11
420.200000	1.78613e-11
420.150000	1.79198e-11
420.100000	1.79785e-11
420.050000	1.80373e-11
420.000000	1.80964e-11
419.950000	1.81556e-11
419.900000	1.82151e-11
419.850000	1.82747e-11
419.800000	1.83345e-11
419.750000	1.83946e-11
419.700000	1.84548e-11
419.650000	1.85152e-11
419.600000	1.85758e-11
419.550000	1.86367e-11
419.500000	1.86977e-11
419.450000	1.87589e-11
419.400000	1.88203e-11
419.350000	1.88819e-11
419.300000	1.89437e-11
419.250000	1.90058e-11
419.200000	1.9068e-11
419.150000	1.91304e-11
419.100000	1.91931e-11
419.050000	1.92559e-11
419.000000	1.93189e-11
418.950000	1.93822e-11
418.900000	1.94456e-11
418.850000	1.95093e-11
418.800000	1.95732e-11
418.750000	1.96373e-11
418.700000	1.97016e-11
418.650000	1.97661e-11
418.600000	1.98308e-11
418.550000	1.98957e-11
418.500000	1.99608e-11
418.450000	2.00262e-11
418.400000	2.00917e-11
418.350000	2.01575e-11
418.300000	2.02235e-11
418.250000	2.02897e-11
418.200000	2.03562e-11
418.150000	2.04228e-11
418.100000	2.04897e-11
418.050000	2.05567e-11
418.000000	2.06241e-11
417.950000	2.06916e-11
417.900000	2.07593e-11
417.850000	2.08273e-11
417.800000	2.08955e-11
417.750000	2.09639e-11
417.700000	2.10325e-11
417.650000	2.11014e-11
417.600000	2.11705e-11
417.550000	2.12398e-11
417.500000	2.13093e-11
417.450000	2.13791e-11
417.400000	2.14491e-11
417.350000	2.15193e-11
417.300000	2.15897e-11
417.250000	2.16604e-11
417.200000	2.17313e-11
417.150000	2.18025e-11
417.100000	2.18739e-11
417.050000	2.19455e-11
417.000000	2.20173e-11
416.950000	2.20894e-11
416.900000	2.21617e-11
416.850000	2.22343e-11
416.800000	2.23071e-11
416.750000	2.23801e-11
416.700000	2.24534e-11
416.650000	2.25269e-11
416.600000	2.26006e-11
416.550000	2.26746e-11
416.500000	2.27489e-11
416.450000	2.28233e-11
416.400000	2.28981e-11
416.350000	2.2973e-11
416.300000	2.30482e-11
416.250000	2.31237e-11
416.200000	2.31994e-11
416.150000	2.32753e-11
416.100000	2.33515e-11
416.050000	2.3428e-11
416.000000	2.35047e-11
415.950000	2.35816e-11
415.900000	2.36588e-11
415.850000	2.37363e-11
415.800000	2.3814e-11
415.750000	2.3892e-11
415.700000	2.39702e-11
415.650000	2.40487e-11
415.600000	2.41274e-11
415.550000	2.42064e-11
415.500000	2.42856e-11
415.450000	2.43651e-11
415.400000	2.44449e-11
415.350000	2.45249e-11
415.300000	2.46052e-11
415.250000	2.46858e-11
415.200000	2.47666e-11
415.150000	2.48477e-11
415.100000	2.4929e-11
415.050000	2.50106e-11
415.000000	2.50925e-11
414.950000	2.51747e-11
414.900000	2.52571e-11
414.850000	2.53398e-11
414.800000	2.54227e-11
414.750000	2.5506e-11
414.700000	2.55895e-11
414.650000	2.56732e-11
414.600000	2.57573e-11
414.550000	2.58416e-11
414.500000	2.59262e-11
414.450000	2.60111e-11
414.400000	2.60962e-11
414.350000	2.61817e-11
414.300000	2.62674e-11
414.250000	2.63534e-11
414.200000	2.64397e-11
414.150000	2.65262e-11
414.100000	2.6613e-11
414.050000	2.67002e-11
414.000000	2.67876e-11
413.950000	2.68753e-11
413.900000	2.69633e-11
413.850000	2.70515e-11
413.800000	2.71401e-11
413.750000	2.72289e-11
413.700000	2.73181e-11
413.650000	2.74075e-11
413.600000	2.74972e-11
413.550000	2.75873e-11
413.500000	2.76776e-11
413.450000	2.77682e-11
413.400000	2.78591e-11
413.350000	2.79503e-11
413.300000	2.80418e-11
413.250000	2.81336e-11
413.200000	2.82257e-11
413.150000	2.83181e-11
413.100000	2.84108e-11
413.050000	2.85038e-11
413.000000	2.85971e-11
412.950000	2.86908e-11
412.900000	2.87847e-11
412.850000	2.88789e-11
412.800000	2.89735e-11
412.750000	2.90683e-11
412.700000	2.91635e-11
412.650000	2.92589e-11
412.600000	2.93547e-11
412.550000	2.94508e-11
412.500000	2.95472e-11
412.450000	2.9644e-11
412.400000	2.9741e-11
412.350000	2.98384e-11
412.300000	2.99361e-11
412.250000	3.00341e-11
412.200000	3.01324e-11
412.150000	3.0231e-11
412.100000	3.033e-11
412.050000	3.04293e-11
412.000000	3.05289e-11
411.950000	3.06288e-11
411.900000	3.07291e-11
411.850000	3.08297e-11
411.800000	3.09306e-11
411.750000	3.10319e-11
411.700000	3.11335e-11
411.650000	3.12354e-11
411.600000	3.13376e-11
411.550000	3.14402e-11
411.500000	3.15432e-11
411.450000	3.16464e-11
411.400000	3.175e-11
411.350000	3.1854e-11
411.300000	3.19582e-11
411.250000	3.20629e-11
411.200000	3.21678e-11
411.150000	3.22731e-11
411.100000	3.23788e-11
411.050000	3.24848e-11
411.000000	3.25911e-11
410.950000	3.26978e-11
410.900000	3.28048e-11
410.850000	3.29122e-11
410.800000	3.302e-11
410.750000	3.31281e-11
410.700000	3.32365e-11
410.650000	3.33453e-11
410.600000	3.34545e-11
410.550000	3.3564e-11
410.500000	3.36739e-11
410.450000	3.37841e-11
410.400000	3.38947e-11
410.350000	3.40057e-11
410.300000	3.4117e-11
410.250000	3.42287e-11
410.200000	3.43407e-11
410.150000	3.44531e-11
410.100000	3.45659e-11
410.050000	3.46791e-11
410.000000	3.47926e-11
409.950000	3.49065e-11
409.900000	3.50208e-11
409.850000	3.51354e-11
409.800000	3.52504e-11
409.750000	3.53658e-11
409.700000	3.54816e-11
409.650000	3.55978e-11
409.600000	3.57143e-11
409.550000	3.58312e-11
409.500000	3.59485e-11
409.450000	3.60662e-11
409.400000	3.61842e-11
409.350000	3.63027e-11
409.300000	3.64215e-11
409.250000	3.65408e-11
409.200000	3.66604e-11
409.150000	3.67804e-11
409.100000	3.69008e-11
409.050000	3.70216e-11
409.000000	3.71428e-11
408.950000	3.72644e-11
408.900000	3.73864e-11
408.850000	3.75087e-11
408.800000	3.76315e-11
408.750000	3.77547e-11
408.700000	3.78783e-11
408.650000	3.80023e-11
408.600000	3.81267e-11
408.550000	3.82515e-11
408.500000	3.83767e-11
408.450000	3.85024e-11
408.400000	3.86284e-11
408.350000	3.87548e-11
408.300000	3.88817e-11
408.250000	3.9009e-11
408.200000	3.91367e-11
408.150000	3.92648e-11
408.100000	3.93933e-11
408.050000	3.95223e-11
408.000000	3.96517e-11
407.950000	3.97815e-11
407.900000	3.99117e-11
407.850000	4.00423e-11
407.800000	4.01734e-11
407.750000	4.03049e-11
407.700000	4.04369e-11
407.650000	4.05692e-11
407.600000	4.0702e-11
407.550000	4.08353e-11
407.500000	4.09689e-11
407.450000	4.1103e-11
407.400000	4.12376e-11
407.350000	4.13726e-11
407.300000	4.1508e-11
407.250000	4.16439e-11
407.200000	4.17802e-11
407.150000	4.1917e-11
407.100000	4.20542e-11
407.050000	4.21919e-11
407.000000	4.233e-11
406.950000	4.24685e-11
406.900000	4.26076e-11
406.850000	4.2747e-11
406.800000	4.2887e-11
406.750000	4.30273e-11
406.700000	4.31682e-11
406.650000	4.33095e-11
406.600000	4.34513e-11
406.550000	4.35935e-11
406.500000	4.37362e-11
406.450000	4.38794e-11
406.400000	4.4023e-11
406.350000	4.41671e-11
406.300000	4.43117e-11
406.250000	4.44567e-11
406.200000	4.46023e-11
406.150000	4.47483e-11
406.100000	4.48947e-11
406.050000	4.50417e-11
406.000000	4.51891e-11
405.950000	4.53371e-11
405.900000	4.54855e-11
405.850000	4.56344e-11
405.800000	4.57837e-11
405.750000	4.59336e-11
405.700000	4.6084e-11
405.650000	4.62348e-11
405.600000	4.63862e-11
405.550000	4.6538e-11
405.500000	4.66903e-11
405.450000	4.68432e-11
405.400000	4.69965e-11
405.350000	4.71503e-11
405.300000	4.73047e-11
405.250000	4.74595e-11
405.200000	4.76149e-11
405.150000	4.77707e-11
405.100000	4.79271e-11
405.050000	4.8084e-11
405.000000	4.82414e-11
404.950000	4.83993e-11
404.900000	4.85577e-11
404.850000	4.87167e-11
404.800000	4.88762e-11
404.750000	4.90361e-11
404.700000	4.91967e-11
404.650000	4.93577e-11
404.600000	4.95193e-11
404.550000	4.96813e-11
404.500000	4.9844e-11
404.450000	5.00071e-11
404.400000	5.01708e-11
404.350000	5.0335e-11
404.300000	5.04998e-11
404.250000	5.06651e-11
404.200000	5.08309e-11
404.150000	5.09973e-11
404.100000	5.11643e-11
404.050000	5.13317e-11
404.000000	5.14998e-11
403.950000	5.16683e-11
403.900000	5.18375e-11
403.850000	5.20071e-11
403.800000	5.21774e-11
403.750000	5.23482e-11
403.700000	5.25195e-11
403.650000	5.26914e-11
403.600000	5.28639e-11
403.550000	5.30369e-11
403.500000	5.32106e-11
403.450000	5.33847e-11
403.400000	5.35595e-11
403.350000	5.37348e-11
403.300000	5.39107e-11
403.250000	5.40871e-11
403.200000	5.42642e-11
403.150000	5.44418e-11
403.100000	5.462e-11
403.050000	5.47988e-11
403.000000	5.49782e-11
402.950000	5.51581e-11
402.900000	5.53387e-11
402.850000	5.55198e-11
402.800000	5.57015e-11
402.750000	5.58839e-11
402.700000	5.60668e-11
402.650000	5.62503e-11
402.600000	5.64344e-11
402.550000	5.66191e-11
402.500000	5.68045e-11
402.450000	5.69904e-11
402.400000	5.71769e-11
402.350000	5.73641e-11
402.300000	5.75519e-11
402.250000	5.77402e-11
402.200000	5.79292e-11
402.150000	5.81189e-11
402.100000	5.83091e-11
402.050000	5.85e-11
402.000000	5.86914e-11
401.950000	5.88835e-11
401.900000	5.90763e-11
401.850000	5.92697e-11
401.800000	5.94637e-11
401.750000	5.96583e-11
401.700000	5.98536e-11
401.650000	6.00495e-11
401.600000	6.0246e-11
401.550000	6.04432e-11
401.500000	6.06411e-11
401.450000	6.08396e-11
401.400000	6.10387e-11
401.350000	6.12385e-11
401.300000	6.14389e-11
401.250000	6.164e-11
401.200000	6.18418e-11
401.150000	6.20442e-11
401.100000	6.22473e-11
401.050000	6.2451e-11
401.000000	6.26554e-11
400.950000	6.28605e-11
400.900000	6.30663e-11
400.850000	6.32727e-11
400.800000	6.34798e-11
400.750000	6.36876e-11
400.700000	6.3896e-11
400.650000	6.41052e-11
400.600000	6.4315e-11
400.550000	6.45255e-11
400.500000	6.47367e-11
400.450000	6.49486e-11
400.400000	6.51612e-11
400.350000	6.53745e-11
400.300000	6.55885e-11
400.250000	6.58031e-11
400.200000	6.60185e-11
400.150000	6.62346e-11
400.100000	6.64514e-11
400.050000	6.66689e-11
400.000000	6.68871e-11
399.950000	6.71061e-11
399.900000	6.73257e-11
399.850000	6.75461e-11
399.800000	6.77671e-11
399.750000	6.7989e-11
399.700000	6.82115e-11
399.650000	6.84348e-11
399.600000	6.86587e-11
399.550000	6.88835e-11
399.500000	6.91089e-11
399.450000	6.93351e-11
399.400000	6.95621e-11
399.350000	6.97898e-11
399.300000	7.00182e-11
399.250000	7.02474e-11
399.200000	7.04773e-11
399.150000	7.0708e-11
399.100000	7.09394e-11
399.050000	7.11716e-11
399.000000	7.14045e-11
398.950000	7.16382e-11
398.900000	7.18727e-11
398.850000	7.2108e-11
398.800000	7.2344e-11
398.750000	7.25808e-11
398.700000	7.28183e-11
398.650000	7.30567e-11
398.600000	7.32958e-11
398.550000	7.35357e-11
398.500000	7.37764e-11
398.450000	7.40178e-11
398.400000	7.42601e-11
398.350000	7.45032e-11
398.300000	7.4747e-11
398.250000	7.49917e-11
398.200000	7.52371e-11
398.150000	7.54834e-11
398.100000	7.57304e-11
398.050000	7.59783e-11
398.000000	7.6227e-11
397.950000	7.64765e-11
397.900000	7.67268e-11
397.850000	7.69779e-11
397.800000	7.72298e-11
397.750000	7.74826e-11
397.700000	7.77362e-11
397.650000	7.79906e-11
397.600000	7.82459e-11
397.550000	7.8502e-11
397.500000	7.87589e-11
397.450000	7.90167e-11
397.400000	7.92753e-11
397.350000	7.95348e-11
397.300000	7.97951e-11
397.250000	8.00563e-11
397.200000	8.03183e-11
397.150000	8.05812e-11
397.100000	8.08449e-11
397.050000	8.11095e-11
397.000000	8.1375e-11
396.950000	8.16413e-11
396.900000	8.19086e-11
396.850000	8.21766e-11
396.800000	8.24456e-11
396.750000	8.27154e-11
396.700000	8.29862e-11
396.650000	8.32578e-11
396.600000	8.35303e-11
396.550000	8.38037e-11
396.500000	8.40779e-11
396.450000	8.43531e-11
396.400000	8.46292e-11
396.350000	8.49062e-11
396.300000	8.51841e-11
396.250000	8.54629e-11
396.200000	8.57426e-11
396.150000	8.60232e-11
396.100000	8.63048e-11
396.050000	8.65872e-11
396.000000	8.68706e-11
395.950000	8.7155e-11
395.900000	8.74402e-11
395.850000	8.77264e-11
395.800000	8.80135e-11
395.750000	8.83016e-11
395.700000	8.85906e-11
395.650000	8.88805e-11
395.600000	8.91714e-11
395.550000	8.94633e-11
395.500000	8.97561e-11
395.450000	9.00498e-11
395.400000	9.03445e-11
395.350000	9.06402e-11
395.300000	9.09369e-11
395.250000	9.12345e-11
395.200000	9.15331e-11
395.150000	9.18327e-11
395.100000	9.21332e-11
395.050000	9.24348e-11
395.000000	9.27373e-11
394.950000	9.30408e-11
394.900000	9.33453e-11
394.850000	9.36508e-11
394.800000	9.39574e-11
394.750000	9.42649e-11
394.700000	9.45734e-11
394.650000	9.48829e-11
394.600000	9.51934e-11
394.550000	9.5505e-11
394.500000	9.58176e-11
394.450000	9.61312e-11
394.400000	9.64458e-11
394.350000	9.67614e-11
394.300000	9.70781e-11
394.250000	9.73958e-11
394.200000	9.77146e-11
394.150000	9.80344e-11
394.100000	9.83552e-11
394.050000	9.86771e-11
394.000000	9.90001e-11
393.950000	9.93241e-11
393.900000	9.96492e-11
393.850000	9.99753e-11
393.800000	1.00302e-10
393.750000	1.00631e-10
393.700000	1.0096e-10
393.650000	1.01291e-10
393.600000	1.01622e-10
393.550000	1.01955e-10
393.500000	1.02288e-10
393.450000	1.02623e-10
393.400000	1.02959e-10
393.350000	1.03296e-10
393.300000	1.03634e-10
393.250000	1.03973e-10
393.200000	1.04313e-10
393.150000	1.04655e-10
393.100000	1.04997e-10
393.050000	1.05341e-10
393.000000	1.05686e-10
392.950000	1.06032e-10
392.900000	1.06379e-10
392.850000	1.06727e-10
392.800000	1.07076e-10
392.750000	1.07426e-10
392.700000	1.07778e-10
392.650000	1.08131e-10
392.600000	1.08485e-10
392.550000	1.0884e-10
392.500000	1.09196e-10
392.450000	1.09553e-10
392.400000	1.09912e-10
392.350000	1.10272e-10
392.300000	1.10632e-10
392.250000	1.10994e-10
392.200000	1.11358e-10
392.150000	1.11722e-10
392.100000	1.12088e-10
392.050000	1.12455e-10
392.000000	1.12823e-10
391.950000	1.13192e-10
391.900000	1.13562e-10
391.850000	1.13934e-10
391.800000	1.14307e-10
391.750000	1.14681e-10
391.700000	1.15056e-10
391.650000	1.15433e-10
391.600000	1.15811e-10
391.550000	1.1619e-10
391.500000	1.1657e-10
391.450000	1.16951e-10
391.400000	1.17334e-10
391.350000	1.17718e-10
391.300000	1.18103e-10
391.250000	1.1849e-10
391.200000	1.18878e-10
391.150000	1.19267e-10
391.100000	1.19657e-10
391.050000	1.20049e-10
391.000000	1.20441e-10
390.950000	1.20836e-10
390.900000	1.21231e-10
390.850000	1.21628e-10
390.800000	1.22026e-10
390.750000	1.22425e-10
390.700000	1.22826e-10
390.650000	1.23228e-10
390.600000	1.23631e-10
390.550000	1.24036e-10
390.500000	1.24442e-10
390.450000	1.24849e-10
390.400000	1.25258e-10
390.350000	1.25667e-10
390.300000	1.26079e-10
390.250000	1.26491e-10
390.200000	1.26905e-10
390.150000	1.27321e-10
390.100000	1.27737e-10
390.050000	1.28155e-10
390.000000	1.28575e-10
389.950000	1.28995e-10
389.900000	1.29418e-10
389.850000	1.29841e-10
389.800000	1.30266e-10
389.750000	1.30692e-10
389.700000	1.3112e-10
389.650000	1.31549e-10
389.600000	1.3198e-10
389.550000	1.32412e-10
389.500000	1.32845e-10
389.450000	1.3328e-10
389.400000	1.33716e-10
389.350000	1.34153e-10
389.300000	1.34592e-10
389.250000	1.35033e-10
389.200000	1.35475e-10
389.150000	1.35918e-10
389.100000	1.36363e-10
389.050000	1.36809e-10
389.000000	1.37257e-10
388.950000	1.37706e-10
388.900000	1.38157e-10
388.850000	1.38609e-10
388.800000	1.39062e-10
388.750000	1.39518e-10
388.700000	1.39974e-10
388.650000	1.40432e-10
388.600000	1.40892e-10
388.550000	1.41353e-10
388.500000	1.41815e-10
388.450000	1.4228e-10
388.400000	1.42745e-10
388.350000	1.43212e-10
388.300000	1.43681e-10
388.250000	1.44151e-10
388.200000	1.44623e-10
388.150000	1.45096e-10
388.100000	1.45571e-10
388.050000	1.46047e-10
388.000000	1.46525e-10
387.950000	1.47005e-10
387.900000	1.47486e-10
387.850000	1.47969e-10
387.800000	1.48453e-10
387.750000	1.48939e-10
387.700000	1.49426e-10
387.650000	1.49915e-10
387.600000	1.50406e-10
387.550000	1.50898e-10
387.500000	1.51392e-10
387.450000	1.51887e-10
387.400000	1.52384e-10
387.350000	1.52883e-10
387.300000	1.53383e-10
387.250000	1.53885e-10
387.200000	1.54388e-10
387.150000	1.54894e-10
387.100000	1.55401e-10
387.050000	1.55909e-10
387.000000	1.56419e-10
386.950000	1.56931e-10
386.900000	1.57445e-10
386.850000	1.5796e-10
386.800000	1.58477e-10
386.750000	1.58996e-10
386.700000	1.59516e-10
386.650000	1.60038e-10
386.600000	1.60562e-10
386.550000	1.61087e-10
386.500000	1.61614e-10
386.450000	1.62143e-10
386.400000	1.62674e-10
386.350000	1.63206e-10
386.300000	1.6374e-10
386.250000	1.64276e-10
386.200000	1.64813e-10
386.150000	1.65353e-10
386.100000	1.65894e-10
386.050000	1.66437e-10
386.000000	1.66981e-10
385.950000	1.67528e-10
385.900000	1.68076e-10
385.850000	1.68626e-10
385.800000	1.69178e-10
385.750000	1.69731e-10
385.700000	1.70287e-10
385.650000	1.70844e-10
385.600000	1.71403e-10
385.550000	1.71964e-10
385.500000	1.72527e-10
385.450000	1.73091e-10
385.400000	1.73658e-10
385.350000	1.74226e-10
385.300000	1.74796e-10
385.250000	1.75368e-10
385.200000	1.75942e-10
385.150000	1.76518e-10
385.100000	1.77095e-10
385.050000	1.77675e-10
385.000000	1.78256e-10
384.950000	1.7884e-10
384.900000	1.79425e-10
384.850000	1.80012e-10
384.800000	1.80601e-10
384.750000	1.81192e-10
384.700000	1.81785e-10
384.650000	1.8238e-10
384.600000	1.82977e-10
384.550000	1.83575e-10
384.500000	1.84176e-10
384.450000	1.84779e-10
384.400000	1.85383e-10
384.350000	1.8599e-10
384.300000	1.86599e-10
384.250000	1.87209e-10
384.200000	1.87822e-10
384.150000	1.88436e-10
384.100000	1.89053e-10
384.050000	1.89672e-10
384.000000	1.90292e-10
383.950000	1.90915e-10
383.900000	1.9154e-10
383.850000	1.92166e-10
383.800000	1.92795e-10
383.750000	1.93426e-10
383.700000	1.94059e-10
383.650000	1.94694e-10
383.600000	1.95331e-10
383.550000	1.9597e-10
383.500000	1.96612e-10
383.450000	1.97255e-10
383.400000	1.979e-10
383.350000	1.98548e-10
383.300000	1.99198e-10
383.250000	1.9985e-10
383.200000	2.00504e-10
383.150000	2.0116e-10
383.100000	2.01818e-10
383.050000	2.02478e-10
383.000000	2.03141e-10
382.950000	2.03806e-10
382.900000	2.04472e-10
382.850000	2.05142e-10
382.800000	2.05813e-10
382.750000	2.06486e-10
382.700000	2.07162e-10
382.650000	2.0784e-10
382.600000	2.0852e-10
382.550000	2.09202e-10
382.500000	2.09887e-10
382.450000	2.10574e-10
382.400000	2.11263e-10
382.350000	2.11954e-10
382.300000	2.12647e-10
382.250000	2.13343e-10
382.200000	2.14041e-10
382.150000	2.14742e-10
382.100000	2.15444e-10
382.050000	2.16149e-10
382.000000	2.16857e-10
381.950000	2.17566e-10
381.900000	2.18278e-10
381.850000	2.18992e-10
381.800000	2.19709e-10
381.750000	2.20428e-10
381.700000	2.21149e-10
381.650000	2.21873e-10
381.600000	2.22599e-10
381.550000	2.23327e-10
381.500000	2.24058e-10
381.450000	2.24791e-10
381.400000	2.25527e-10
381.350000	2.26265e-10
381.300000	2.27005e-10
381.250000	2.27748e-10
381.200000	2.28493e-10
381.150000	2.29241e-10
381.100000	2.29991e-10
381.050000	2.30743e-10
381.000000	2.31498e-10
380.950000	2.32256e-10
380.900000	2.33016e-10
380.850000	2.33778e-10
380.800000	2.34543e-10
380.750000	2.35311e-10
380.700000	2.3608e-10
380.650000	2.36853e-10
380.600000	2.37628e-10
380.550000	2.38405e-10
380.500000	2.39186e-10
380.450000	2.39968e-10
380.400000	2.40753e-10
380.350000	2.41541e-10
380.300000	2.42331e-10
380.250000	2.43124e-10
380.200000	2.4392e-10
380.150000	2.44718e-10
380.100000	2.45519e-10
380.050000	2.46322e-10
380.000000	2.47128e-10
379.950000	2.47937e-10
379.900000	2.48748e-10
379.850000	2.49562e-10
379.800000	2.50378e-10
379.750000	2.51198e-10
379.700000	2.5202e-10
379.650000	2.52844e-10
379.600000	2.53672e-10
379.550000	2.54502e-10
379.500000	2.55334e-10
379.450000	2.5617e-10
379.400000	2.57008e-10
379.350000	2.57849e-10
379.300000	2.58693e-10
379.250000	2.59539e-10
379.200000	2.60388e-10
379.150000	2.6124e-10
379.100000	2.62095e-10
379.050000	2.62953e-10
379.000000	2.63813e-10
378.950000	2.64676e-10
378.900000	2.65542e-10
378.850000	2.66411e-10
378.800000	2.67283e-10
378.750000	2.68157e-10
378.700000	2.69035e-10
378.650000	2.69915e-10
378.600000	2.70798e-10
378.550000	2.71684e-10
378.500000	2.72573e-10
378.450000	2.73465e-10
378.400000	2.7436e-10
378.350000	2.75257e-10
378.300000	2.76158e-10
378.250000	2.77062e-10
378.200000	2.77968e-10
378.150000	2.78878e-10
378.100000	2.7979e-10
378.050000	2.80706e-10
378.000000	2.81624e-10
377.950000	2.82545e-10
377.900000	2.8347e-10
377.850000	2.84397e-10
377.800000	2.85328e-10
377.750000	2.86261e-10
377.700000	2.87198e-10
377.650000	2.88138e-10
377.600000	2.89081e-10
377.550000	2.90026e-10
377.500000	2.90975e-10
377.450000	2.91927e-10
377.400000	2.92883e-10
377.350000	2.93841e-10
377.300000	2.94802e-10
377.250000	2.95767e-10
377.200000	2.96734e-10
377.150000	2.97705e-10
377.100000	2.98679e-10
377.050000	2.99657e-10
377.000000	3.00637e-10
376.950000	3.01621e-10
376.900000	3.02608e-10
376.850000	3.03598e-10
376.800000	3.04591e-10
376.750000	3.05588e-10
376.700000	3.06587e-10
376.650000	3.07591e-10
376.600000	3.08597e-10
376.550000	3.09607e-10
376.500000	3.1062e-10
376.450000	3.11636e-10
376.400000	3.12656e-10
376.350000	3.13678e-10
376.300000	3.14705e-10
376.250000	3.15734e-10
376.200000	3.16767e-10
376.150000	3.17804e-10
376.100000	3.18844e-10
376.050000	3.19887e-10
376.000000	3.20933e-10
375.950000	3.21984e-10
375.900000	3.23037e-10
375.850000	3.24094e-10
375.800000	3.25154e-10
375.750000	3.26218e-10
375.700000	3.27285e-10
375.650000	3.28356e-10
375.600000	3.29431e-10
375.550000	3.30508e-10
375.500000	3.3159e-10
375.450000	3.32675e-10
375.400000	3.33763e-10
375.350000	3.34855e-10
375.300000	3.35951e-10
375.250000	3.3705e-10
375.200000	3.38153e-10
375.150000	3.39259e-10
375.100000	3.40369e-10
375.050000	3.41482e-10
375.000000	3.426e-10
374.950000	3.43721e-10
374.900000	3.44845e-10
374.850000	3.45973e-10
374.800000	3.47105e-10
374.750000	3.48241e-10
374.700000	3.4938e-10
374.650000	3.50523e-10
374.600000	3.5167e-10
374.550000	3.52821e-10
374.500000	3.53975e-10
374.450000	3.55133e-10
374.400000	3.56295e-10
374.350000	3.57461e-10
374.300000	3.5863e-10
374.250000	3.59804e-10
374.200000	3.60981e-10
374.150000	3.62162e-10
374.100000	3.63347e-10
374.050000	3.64535e-10
374.000000	3.65728e-10
373.950000	3.66925e-10
373.900000	3.68125e-10
373.850000	3.6933e-10
373.800000	3.70538e-10
373.750000	3.7175e-10
373.700000	3.72966e-10
373.650000	3.74187e-10
373.600000	3.75411e-10
373.550000	3.76639e-10
373.500000	3.77871e-10
373.450000	3.79108e-10
373.400000	3.80348e-10
373.350000	3.81592e-10
373.300000	3.82841e-10
373.250000	3.84093e-10
373.200000	3.8535e-10
373.150000	3.86611e-10
373.100000	3.87875e-10
373.050000	3.89144e-10
373.000000	3.90417e-10
372.950000	3.91695e-10
372.900000	3.92976e-10
372.850000	3.94262e-10
372.800000	3.95552e-10
372.750000	3.96846e-10
372.700000	3.98144e-10
372.650000	3.99447e-10
372.600000	4.00754e-10
372.550000	4.02065e-10
372.500000	4.0338e-10
372.450000	4.047e-10
372.400000	4.06024e-10
372.350000	4.07352e-10
372.300000	4.08685e-10
372.250000	4.10022e-10
372.200000	4.11363e-10
372.150000	4.12709e-10
372.100000	4.14059e-10
372.050000	4.15414e-10
372.000000	4.16773e-10
371.950000	4.18137e-10
371.900000	4.19504e-10
371.850000	4.20877e-10
371.800000	4.22254e-10
371.750000	4.23635e-10
371.700000	4.25021e-10
371.650000	4.26412e-10
371.600000	4.27807e-10
371.550000	4.29206e-10
371.500000	4.3061e-10
371.450000	4.32019e-10
371.400000	4.33433e-10
371.350000	4.34851e-10
371.300000	4.36273e-10
371.250000	4.377e-10
371.200000	4.39132e-10
371.150000	4.40569e-10
371.100000	4.4201e-10
371.050000	4.43456e-10
371.000000	4.44907e-10
370.950000	4.46363e-10
370.900000	4.47823e-10
370.850000	4.49288e-10
370.800000	4.50758e-10
370.750000	4.52233e-10
370.700000	4.53712e-10
370.650000	4.55196e-10
370.600000	4.56685e-10
370.550000	4.5818e-10
370.500000	4.59678e-10
370.450000	4.61182e-10
370.400000	4.62691e-10
370.350000	4.64205e-10
370.300000	4.65723e-10
370.250000	4.67247e-10
370.200000	4.68775e-10
370.150000	4.70309e-10
370.100000	4.71848e-10
370.050000	4.73391e-10
370.000000	4.7494e-10
369.950000	4.76494e-10
369.900000	4.78053e-10
369.850000	4.79616e-10
369.800000	4.81185e-10
369.750000	4.8276e-10
369.700000	4.84339e-10
369.650000	4.85923e-10
369.600000	4.87513e-10
369.550000	4.89108e-10
369.500000	4.90708e-10
369.450000	4.92313e-10
369.400000	4.93924e-10
369.350000	4.9554e-10
369.300000	4.97161e-10
369.250000	4.98787e-10
369.200000	5.00419e-10
369.150000	5.02056e-10
369.100000	5.03698e-10
369.050000	5.05346e-10
369.000000	5.06999e-10
368.950000	5.08658e-10
368.900000	5.10322e-10
368.850000	5.11991e-10
368.800000	5.13666e-10
368.750000	5.15347e-10
368.700000	5.17033e-10
368.650000	5.18724e-10
368.600000	5.20421e-10
368.550000	5.22123e-10
368.500000	5.23831e-10
368.450000	5.25545e-10
368.400000	5.27264e-10
368.350000	5.28989e-10
368.300000	5.3072e-10
368.250000	5.32456e-10
368.200000	5.34198e-10
368.150000	5.35945e-10
368.100000	5.37699e-10
368.050000	5.39458e-10
368.000000	5.41222e-10
367.950000	5.42993e-10
367.900000	5.44769e-10
367.850000	5.46551e-10
367.800000	5.48339e-10
367.750000	5.50133e-10
367.700000	5.51933e-10
367.650000	5.53738e-10
367.600000	5.55549e-10
367.550000	5.57367e-10
367.500000	5.5919e-10
367.450000	5.61019e-10
367.400000	5.62855e-10
367.350000	5.64696e-10
367.300000	5.66543e-10
367.250000	5.68397e-10
367.200000	5.70256e-10
367.150000	5.72121e-10
367.100000	5.73993e-10
367.050000	5.75871e-10
367.000000	5.77754e-10
366.950000	5.79644e-10
366.900000	5.81541e-10
366.850000	5.83443e-10
366.800000	5.85351e-10
366.750000	5.87266e-10
366.700000	5.89187e-10
366.650000	5.91115e-10
366.600000	5.93048e-10
366.550000	5.94988e-10
366.500000	5.96935e-10
366.450000	5.98887e-10
366.400000	6.00847e-10
366.350000	6.02812e-10
366.300000	6.04784e-10
366.250000	6.06762e-10
366.200000	6.08747e-10
366.150000	6.10739e-10
366.100000	6.12736e-10
366.050000	6.14741e-10
366.000000	6.16752e-10
365.950000	6.18769e-10
365.900000	6.20793e-10
365.850000	6.22824e-10
365.800000	6.24861e-10
365.750000	6.26905e-10
365.700000	6.28956e-10
365.650000	6.31014e-10
365.600000	6.33078e-10
365.550000	6.35149e-10
365.500000	6.37226e-10
365.450000	6.39311e-10
365.400000	6.41402e-10
365.350000	6.435e-10
365.300000	6.45605e-10
365.250000	6.47717e-10
365.200000	6.49836e-10
365.150000	6.51961e-10
365.100000	6.54094e-10
365.050000	6.56234e-10
365.000000	6.5838e-10
364.950000	6.60534e-10
364.900000	6.62695e-10
364.850000	6.64862e-10
364.800000	6.67037e-10
364.750000	6.69219e-10
364.700000	6.71408e-10
364.650000	6.73604e-10
364.600000	6.75808e-10
364.550000	6.78019e-10
364.500000	6.80236e-10
364.450000	6.82462e-10
364.400000	6.84694e-10
364.350000	6.86934e-10
364.300000	6.89181e-10
364.250000	6.91435e-10
364.200000	6.93697e-10
364.150000	6.95966e-10
364.100000	6.98242e-10
364.050000	7.00526e-10
364.000000	7.02818e-10
363.950000	7.05117e-10
363.900000	7.07423e-10
363.850000	7.09737e-10
363.800000	7.12059e-10
363.750000	7.14388e-10
363.700000	7.16725e-10
363.650000	7.19069e-10
363.600000	7.21421e-10
363.550000	7.23781e-10
363.500000	7.26149e-10
363.450000	7.28524e-10
363.400000	7.30907e-10
363.350000	7.33298e-10
363.300000	7.35696e-10
363.250000	7.38103e-10
363.200000	7.40517e-10
363.150000	7.42939e-10
363.100000	7.45369e-10
363.050000	7.47808e-10
363.000000	7.50254e-10
362.950000	7.52708e-10
362.900000	7.5517e-10
362.850000	7.5764e-10
362.800000	7.60118e-10
362.750000	7.62605e-10
362.700000	7.65099e-10
362.650000	7.67602e-10
362.600000	7.70112e-10
362.550000	7.72631e-10
362.500000	7.75159e-10
362.450000	7.77694e-10
362.400000	7.80238e-10
362.350000	7.8279e-10
362.300000	7.8535e-10
362.250000	7.87919e-10
362.200000	7.90497e-10
362.150000	7.93082e-10
362.100000	7.95676e-10
362.050000	7.98279e-10
362.000000	8.0089e-10
361.950000	8.0351e-10
361.900000	8.06138e-10
361.850000	8.08775e-10
361.800000	8.1142e-10
361.750000	8.14074e-10
361.700000	8.16737e-10
361.650000	8.19408e-10
361.600000	8.22089e-10
361.550000	8.24778e-10
361.500000	8.27475e-10
361.450000	8.30182e-10
361.400000	8.32897e-10
361.350000	8.35622e-10
361.300000	8.38355e-10
361.250000	8.41097e-10
361.200000	8.43848e-10
361.150000	8.46608e-10
361.100000	8.49377e-10
361.050000	8.52156e-10
361.000000	8.54943e-10
360.950000	8.57739e-10
360.900000	8.60545e-10
360.850000	8.63359e-10
360.800000	8.66183e-10
360.750000	8.69017e-10
360.700000	8.71859e-10
360.650000	8.74711e-10
360.600000	8.77572e-10
360.550000	8.80442e-10
360.500000	8.83322e-10
360.450000	8.86211e-10
360.400000	8.8911e-10
360.350000	8.92018e-10
360.300000	8.94935e-10
360.250000	8.97862e-10
360.200000	9.00799e-10
360.150000	9.03746e-10
360.100000	9.06702e-10
360.050000	9.09667e-10
360.000000	9.12642e-10
359.950000	9.15628e-10
359.900000	9.18622e-10
359.850000	9.21627e-10
359.800000	9.24641e-10
359.750000	9.27666e-10
359.700000	9.307e-10
359.650000	9.33744e-10
359.600000	9.36798e-10
359.550000	9.39862e-10
359.500000	9.42936e-10
359.450000	9.4602e-10
359.400000	9.49114e-10
359.350000	9.52219e-10
359.300000	9.55333e-10
359.250000	9.58458e-10
359.200000	9.61593e-10
359.150000	9.64738e-10
359.100000	9.67893e-10
359.050000	9.71059e-10
359.000000	9.74235e-10
358.950000	9.77421e-10
358.900000	9.80618e-10
358.850000	9.83825e-10
358.800000	9.87043e-10
358.750000	9.90272e-10
358.700000	9.9351e-10
358.650000	9.9676e-10
358.600000	1.00002e-09
358.550000	1.00329e-09
358.500000	1.00657e-09
358.450000	1.00986e-09
358.400000	1.01317e-09
358.350000	1.01648e-09
358.300000	1.01981e-09
358.250000	1.02314e-09
358.200000	1.02649e-09
358.150000	1.02984e-09
358.100000	1.03321e-09
358.050000	1.03659e-09
358.000000	1.03998e-09
357.950000	1.04338e-09
357.900000	1.0468e-09
357.850000	1.05022e-09
357.800000	1.05366e-09
357.750000	1.0571e-09
357.700000	1.06056e-09
357.650000	1.06403e-09
357.600000	1.06751e-09
357.550000	1.071e-09
357.500000	1.0745e-09
357.450000	1.07802e-09
357.400000	1.08154e-09
357.350000	1.08508e-09
357.300000	1.08863e-09
357.250000	1.09219e-09
357.200000	1.09576e-09
357.150000	1.09934e-09
357.100000	1.10294e-09
357.050000	1.10655e-09
357.000000	1.11017e-09
356.950000	1.1138e-09
356.900000	1.11744e-09
356.850000	1.12109e-09
356.800000	1.12476e-09
356.750000	1.12844e-09
356.700000	1.13213e-09
356.650000	1.13583e-09
356.600000	1.13955e-09
356.550000	1.14327e-09
356.500000	1.14701e-09
356.450000	1.15076e-09
356.400000	1.15453e-09
356.350000	1.1583e-09
356.300000	1.16209e-09
356.250000	1.16589e-09
356.200000	1.16971e-09
356.150000	1.17353e-09
356.100000	1.17737e-09
356.050000	1.18122e-09
356.000000	1.18508e-09
355.950000	1.18896e-09
355.900000	1.19285e-09
355.850000	1.19675e-09
355.800000	1.20066e-09
355.750000	1.20459e-09
355.700000	1.20853e-09
355.650000	1.21248e-09
355.600000	1.21645e-09
355.550000	1.22043e-09
355.500000	1.22442e-09
355.450000	1.22842e-09
355.400000	1.23244e-09
355.350000	1.23647e-09
355.300000	1.24051e-09
355.250000	1.24457e-09
355.200000	1.24864e-09
355.150000	1.25272e-09
355.100000	1.25682e-09
355.050000	1.26093e-09
355.000000	1.26506e-09
354.950000	1.26919e-09
354.900000	1.27334e-09
354.850000	1.27751e-09
354.800000	1.28169e-09
354.750000	1.28588e-09
354.700000	1.29008e-09
354.650000	1.2943e-09
354.600000	1.29853e-09
354.550000	1.30278e-09
354.500000	1.30704e-09
354.450000	1.31132e-09
354.400000	1.31561e-09
354.350000	1.31991e-09
354.300000	1.32422e-09
354.250000	1.32856e-09
354.200000	1.3329e-09
354.150000	1.33726e-09
354.100000	1.34163e-09
354.050000	1.34602e-09
354.000000	1.35042e-09
353.950000	1.35484e-09
353.900000	1.35927e-09
353.850000	1.36371e-09
353.800000	1.36817e-09
353.750000	1.37265e-09
353.700000	1.37714e-09
353.650000	1.38164e-09
353.600000	1.38616e-09
353.550000	1.39069e-09
353.500000	1.39524e-09
353.450000	1.3998e-09
353.400000	1.40438e-09
353.350000	1.40897e-09
353.300000	1.41358e-09
353.250000	1.41821e-09
353.200000	1.42284e-09
353.150000	1.4275e-09
353.100000	1.43216e-09
353.050000	1.43685e-09
353.000000	1.44155e-09
352.950000	1.44626e-09
352.900000	1.45099e-09
352.850000	1.45574e-09
352.800000	1.4605e-09
352.750000	1.46527e-09
352.700000	1.47006e-09
352.650000	1.47487e-09
352.600000	1.4797e-09
352.550000	1.48453e-09
352.500000	1.48939e-09
352.450000	1.49426e-09
352.400000	1.49915e-09
352.350000	1.50405e-09
352.300000	1.50897e-09
352.250000	1.5139e-09
352.200000	1.51885e-09
352.150000	1.52382e-09
352.100000	1.5288e-09
352.050000	1.5338e-09
352.000000	1.53882e-09
351.950000	1.54385e-09
351.900000	1.5489e-09
351.850000	1.55396e-09
351.800000	1.55905e-09
351.750000	1.56415e-09
351.700000	1.56926e-09
351.650000	1.57439e-09
351.600000	1.57954e-09
351.550000	1.58471e-09
351.500000	1.58989e-09
351.450000	1.59509e-09
351.400000	1.6003e-09
351.350000	1.60554e-09
351.300000	1.61079e-09
351.250000	1.61605e-09
351.200000	1.62134e-09
351.150000	1.62664e-09
351.100000	1.63196e-09
351.050000	1.6373e-09
351.000000	1.64265e-09
350.950000	1.64802e-09
350.900000	1.65341e-09
350.850000	1.65882e-09
350.800000	1.66424e-09
350.750000	1.66969e-09
350.700000	1.67515e-09
350.650000	1.68062e-09
350.600000	1.68612e-09
350.550000	1.69163e-09
350.500000	1.69717e-09
350.450000	1.70272e-09
350.400000	1.70828e-09
350.350000	1.71387e-09
350.300000	1.71947e-09
350.250000	1.7251e-09
350.200000	1.73074e-09
350.150000	1.7364e-09
350.100000	1.74208e-09
350.050000	1.74777e-09
350.000000	1.75349e-09
349.950000	1.75922e-09
349.900000	1.76498e-09
349.850000	1.77075e-09
349.800000	1.77654e-09
349.750000	1.78235e-09
349.700000	1.78817e-09
349.650000	1.79402e-09
349.600000	1.79989e-09
349.550000	1.80577e-09
349.500000	1.81168e-09
349.450000	1.8176e-09
349.400000	1.82355e-09
349.350000	1.82951e-09
349.300000	1.83549e-09
349.250000	1.84149e-09
349.200000	1.84752e-09
349.150000	1.85356e-09
349.100000	1.85962e-09
349.050000	1.8657e-09
349.000000	1.8718e-09
348.950000	1.87792e-09
348.900000	1.88406e-09
348.850000	1.89022e-09
348.800000	1.8964e-09
348.750000	1.90261e-09
348.700000	1.90883e-09
348.650000	1.91507e-09
348.600000	1.92133e-09
348.550000	1.92761e-09
348.500000	1.93392e-09
348.450000	1.94024e-09
348.400000	1.94658e-09
348.350000	1.95295e-09
348.300000	1.95934e-09
348.250000	1.96574e-09
348.200000	1.97217e-09
348.150000	1.97862e-09
348.100000	1.98509e-09
348.050000	1.99158e-09
348.000000	1.99809e-09
347.950000	2.00463e-09
347.900000	2.01118e-09
347.850000	2.01776e-09
347.800000	2.02436e-09
347.750000	2.03097e-09
347.700000	2.03762e-09
347.650000	2.04428e-09
347.600000	2.05096e-09
347.550000	2.05767e-09
347.500000	2.0644e-09
347.450000	2.07115e-09
347.400000	2.07792e-09
347.350000	2.08472e-09
347.300000	2.09153e-09
347.250000	2.09837e-09
347.200000	2.10523e-09
347.150000	2.11212e-09
347.100000	2.11902e-09
347.050000	2.12595e-09
347.000000	2.1329e-09
346.950000	2.13988e-09
346.900000	2.14687e-09
346.850000	2.15389e-09
346.800000	2.16094e-09
346.750000	2.168e-09
346.700000	2.17509e-09
346.650000	2.1822e-09
346.600000	2.18934e-09
346.550000	2.1965e-09
346.500000	2.20368e-09
346.450000	2.21089e-09
346.400000	2.21811e-09
346.350000	2.22537e-09
346.300000	2.23264e-09
346.250000	2.23994e-09
346.200000	2.24727e-09
346.150000	2.25462e-09
346.100000	2.26199e-09
346.050000	2.26938e-09
346.000000	2.2768e-09
345.950000	2.28425e-09
345.900000	2.29172e-09
345.850000	2.29921e-09
345.800000	2.30673e-09
345.750000	2.31427e-09
345.700000	2.32184e-09
345.650000	2.32943e-09
345.600000	2.33705e-09
345.550000	2.34469e-09
345.500000	2.35235e-09
345.450000	2.36005e-09
345.400000	2.36776e-09
345.350000	2.3755e-09
345.300000	2.38327e-09
345.250000	2.39106e-09
345.200000	2.39888e-09
345.150000	2.40673e-09
345.100000	2.4146e-09
345.050000	2.42249e-09
345.000000	2.43041e-09
344.950000	2.43836e-09
344.900000	2.44633e-09
344.850000	2.45433e-09
344.800000	2.46235e-09
344.750000	2.4704e-09
344.700000	2.47848e-09
344.650000	2.48659e-09
344.600000	2.49472e-09
344.550000	2.50287e-09
344.500000	2.51106e-09
344.450000	2.51927e-09
344.400000	2.5275e-09
344.350000	2.53577e-09
344.300000	2.54406e-09
344.250000	2.55238e-09
344.200000	2.56072e-09
344.150000	2.56909e-09
344.100000	2.57749e-09
344.050000	2.58592e-09
344.000000	2.59438e-09
343.950000	2.60286e-09
343.900000	2.61137e-09
343.850000	2.61991e-09
343.800000	2.62847e-09
343.750000	2.63707e-09
343.700000	2.64569e-09
343.650000	2.65434e-09
343.600000	2.66302e-09
343.550000	2.67173e-09
343.500000	2.68046e-09
343.450000	2.68922e-09
343.400000	2.69802e-09
343.350000	2.70684e-09
343.300000	2.71569e-09
343.250000	2.72457e-09
343.200000	2.73348e-09
343.150000	2.74241e-09
343.100000	2.75138e-09
343.050000	2.76038e-09
343.000000	2.7694e-09
342.950000	2.77845e-09
342.900000	2.78754e-09
342.850000	2.79665e-09
342.800000	2.8058e-09
342.750000	2.81497e-09
342.700000	2.82417e-09
342.650000	2.83341e-09
342.600000	2.84267e-09
342.550000	2.85196e-09
342.500000	2.86129e-09
342.450000	2.87064e-09
342.400000	2.88003e-09
342.350000	2.88945e-09
342.300000	2.89889e-09
342.250000	2.90837e-09
342.200000	2.91788e-09
342.150000	2.92742e-09
342.100000	2.93699e-09
342.050000	2.94659e-09
342.000000	2.95623e-09
341.950000	2.96589e-09
341.900000	2.97559e-09
341.850000	2.98532e-09
341.800000	2.99508e-09
341.750000	3.00487e-09
341.700000	3.01469e-09
341.650000	3.02455e-09
341.600000	3.03444e-09
341.550000	3.04436e-09
341.500000	3.05431e-09
341.450000	3.0643e-09
341.400000	3.07432e-09
341.350000	3.08437e-09
341.300000	3.09445e-09
341.250000	3.10457e-09
341.200000	3.11472e-09
341.150000	3.1249e-09
341.100000	3.13512e-09
341.050000	3.14537e-09
341.000000	3.15565e-09
340.950000	3.16597e-09
340.900000	3.17632e-09
340.850000	3.1867e-09
340.800000	3.19712e-09
340.750000	3.20757e-09
340.700000	3.21806e-09
340.650000	3.22858e-09
340.600000	3.23914e-09
340.550000	3.24973e-09
340.500000	3.26035e-09
340.450000	3.27101e-09
340.400000	3.2817e-09
340.350000	3.29243e-09
340.300000	3.3032e-09
340.250000	3.31399e-09
340.200000	3.32483e-09
340.150000	3.3357e-09
340.100000	3.3466e-09
340.050000	3.35755e-09
340.000000	3.36852e-09
339.950000	3.37953e-09
339.900000	3.39058e-09
339.850000	3.40167e-09
339.800000	3.41279e-09
339.750000	3.42395e-09
339.700000	3.43514e-09
339.650000	3.44637e-09
339.600000	3.45764e-09
339.550000	3.46894e-09
339.500000	3.48028e-09
339.450000	3.49166e-09
339.400000	3.50307e-09
339.350000	3.51453e-09
339.300000	3.52602e-09
339.250000	3.53754e-09
339.200000	3.54911e-09
339.150000	3.56071e-09
339.100000	3.57235e-09
339.050000	3.58403e-09
339.000000	3.59575e-09
338.950000	3.6075e-09
338.900000	3.6193e-09
338.850000	3.63113e-09
338.800000	3.643e-09
338.750000	3.65491e-09
338.700000	3.66686e-09
338.650000	3.67884e-09
338.600000	3.69087e-09
338.550000	3.70294e-09
338.500000	3.71504e-09
338.450000	3.72719e-09
338.400000	3.73937e-09
338.350000	3.7516e-09
338.300000	3.76386e-09
338.250000	3.77617e-09
338.200000	3.78851e-09
338.150000	3.8009e-09
338.100000	3.81332e-09
338.050000	3.82579e-09
338.000000	3.83829e-09
337.950000	3.85084e-09
337.900000	3.86343e-09
337.850000	3.87606e-09
337.800000	3.88873e-09
337.750000	3.90144e-09
337.700000	3.9142e-09
337.650000	3.92699e-09
337.600000	3.93983e-09
337.550000	3.95271e-09
337.500000	3.96563e-09
337.450000	3.9786e-09
337.400000	3.9916e-09
337.350000	4.00465e-09
337.300000	4.01774e-09
337.250000	4.03088e-09
337.200000	4.04405e-09
337.150000	4.05727e-09
337.100000	4.07054e-09
337.050000	4.08384e-09
337.000000	4.09719e-09
336.950000	4.11059e-09
336.900000	4.12403e-09
336.850000	4.13751e-09
336.800000	4.15103e-09
336.750000	4.1646e-09
336.700000	4.17822e-09
336.650000	4.19187e-09
336.600000	4.20558e-09
336.550000	4.21933e-09
336.500000	4.23312e-09
336.450000	4.24696e-09
336.400000	4.26084e-09
336.350000	4.27477e-09
336.300000	4.28874e-09
336.250000	4.30276e-09
336.200000	4.31683e-09
336.150000	4.33094e-09
336.100000	4.3451e-09
336.050000	4.3593e-09
336.000000	4.37355e-09
335.950000	4.38785e-09
335.900000	4.40219e-09
335.850000	4.41658e-09
335.800000	4.43102e-09
335.750000	4.4455e-09
335.700000	4.46003e-09
335.650000	4.47461e-09
335.600000	4.48924e-09
335.550000	4.50392e-09
335.500000	4.51864e-09
335.450000	4.53341e-09
335.400000	4.54823e-09
335.350000	4.5631e-09
335.300000	4.57801e-09
335.250000	4.59298e-09
335.200000	4.60799e-09
335.150000	4.62305e-09
335.100000	4.63817e-09
335.050000	4.65333e-09
335.000000	4.66854e-09
334.950000	4.6838e-09
334.900000	4.69911e-09
334.850000	4.71447e-09
334.800000	4.72988e-09
334.750000	4.74534e-09
334.700000	4.76085e-09
334.650000	4.77642e-09
334.600000	4.79203e-09
334.550000	4.80769e-09
334.500000	4.82341e-09
334.450000	4.83918e-09
334.400000	4.85499e-09
334.350000	4.87086e-09
334.300000	4.88679e-09
334.250000	4.90276e-09
334.200000	4.91879e-09
334.150000	4.93486e-09
334.100000	4.95099e-09
334.050000	4.96718e-09
334.000000	4.98341e-09
333.950000	4.9997e-09
333.900000	5.01605e-09
333.850000	5.03244e-09
333.800000	5.04889e-09
333.750000	5.0654e-09
333.700000	5.08195e-09
333.650000	5.09856e-09
333.600000	5.11523e-09
333.550000	5.13195e-09
333.500000	5.14873e-09
333.450000	5.16556e-09
333.400000	5.18244e-09
333.350000	5.19938e-09
333.300000	5.21637e-09
333.250000	5.23343e-09
333.200000	5.25053e-09
333.150000	5.26769e-09
333.100000	5.28491e-09
333.050000	5.30219e-09
333.000000	5.31952e-09
332.950000	5.33691e-09
332.900000	5.35435e-09
332.850000	5.37185e-09
332.800000	5.38941e-09
332.750000	5.40703e-09
332.700000	5.4247e-09
332.650000	5.44243e-09
332.600000	5.46022e-09
332.550000	5.47807e-09
332.500000	5.49597e-09
332.450000	5.51394e-09
332.400000	5.53196e-09
332.350000	5.55004e-09
332.300000	5.56818e-09
332.250000	5.58638e-09
332.200000	5.60464e-09
332.150000	5.62296e-09
332.100000	5.64134e-09
332.050000	5.65978e-09
332.000000	5.67828e-09
331.950000	5.69684e-09
331.900000	5.71546e-09
331.850000	5.73414e-09
331.800000	5.75288e-09
331.750000	5.77169e-09
331.700000	5.79055e-09
331.650000	5.80948e-09
331.600000	5.82847e-09
331.550000	5.84752e-09
331.500000	5.86663e-09
331.450000	5.88581e-09
331.400000	5.90504e-09
331.350000	5.92434e-09
331.300000	5.94371e-09
331.250000	5.96314e-09
331.200000	5.98263e-09
331.150000	6.00218e-09
331.100000	6.0218e-09
331.050000	6.04148e-09
331.000000	6.06123e-09
330.950000	6.08104e-09
330.900000	6.10091e-09
330.850000	6.12085e-09
330.800000	6.14086e-09
330.750000	6.16093e-09
330.700000	6.18107e-09
330.650000	6.20127e-09
330.600000	6.22154e-09
330.550000	6.24187e-09
330.500000	6.26227e-09
330.450000	6.28274e-09
330.400000	6.30328e-09
330.350000	6.32388e-09
330.300000	6.34455e-09
330.250000	6.36528e-09
330.200000	6.38609e-09
330.150000	6.40696e-09
330.100000	6.4279e-09
330.050000	6.44891e-09
330.000000	6.46999e-09
329.950000	6.49113e-09
329.900000	6.51235e-09
329.850000	6.53363e-09
329.800000	6.55499e-09
329.750000	6.57641e-09
329.700000	6.59791e-09
329.650000	6.61947e-09
329.600000	6.64111e-09
329.550000	6.66281e-09
329.500000	6.68459e-09
329.450000	6.70643e-09
329.400000	6.72835e-09
329.350000	6.75034e-09
329.300000	6.77241e-09
329.250000	6.79454e-09
329.200000	6.81675e-09
329.150000	6.83903e-09
329.100000	6.86138e-09
329.050000	6.8838e-09
329.000000	6.9063e-09
328.950000	6.92887e-09
328.900000	6.95152e-09
328.850000	6.97424e-09
328.800000	6.99703e-09
328.750000	7.0199e-09
328.700000	7.04284e-09
328.650000	7.06586e-09
328.600000	7.08895e-09
328.550000	7.11212e-09
328.500000	7.13537e-09
328.450000	7.15869e-09
328.400000	7.18208e-09
328.350000	7.20556e-09
328.300000	7.22911e-09
328.250000	7.25273e-09
328.200000	7.27644e-09
328.150000	7.30022e-09
328.100000	7.32407e-09
328.050000	7.34801e-09
328.000000	7.37203e-09
327.950000	7.39612e-09
327.900000	7.42029e-09
327.850000	7.44454e-09
327.800000	7.46887e-09
327.750000	7.49328e-09
327.700000	7.51777e-09
327.650000	7.54234e-09
327.600000	7.56699e-09
327.550000	7.59172e-09
327.500000	7.61653e-09
327.450000	7.64142e-09
327.400000	7.6664e-09
327.350000	7.69145e-09
327.300000	7.71659e-09
327.250000	7.74181e-09
327.200000	7.76711e-09
327.150000	7.79249e-09
327.100000	7.81796e-09
327.050000	7.84351e-09
327.000000	7.86914e-09
326.950000	7.89486e-09
326.900000	7.92066e-09
326.850000	7.94655e-09
326.800000	7.97252e-09
326.750000	7.99857e-09
326.700000	8.02471e-09
326.650000	8.05094e-09
326.600000	8.07725e-09
326.550000	8.10364e-09
326.500000	8.13013e-09
326.450000	8.1567e-09
326.400000	8.18335e-09
326.350000	8.2101e-09
326.300000	8.23693e-09
326.250000	8.26385e-09
326.200000	8.29085e-09
326.150000	8.31795e-09
326.100000	8.34513e-09
326.050000	8.3724e-09
326.000000	8.39976e-09
325.950000	8.42721e-09
325.900000	8.45475e-09
325.850000	8.48238e-09
325.800000	8.5101e-09
325.750000	8.53791e-09
325.700000	8.56582e-09
325.650000	8.59381e-09
325.600000	8.62189e-09
325.550000	8.65007e-09
325.500000	8.67834e-09
325.450000	8.7067e-09
325.400000	8.73515e-09
325.350000	8.7637e-09
325.300000	8.79234e-09
325.250000	8.82107e-09
325.200000	8.8499e-09
325.150000	8.87882e-09
325.100000	8.90783e-09
325.050000	8.93694e-09
325.000000	8.96615e-09
324.950000	8.99545e-09
324.900000	9.02484e-09
324.850000	9.05434e-09
324.800000	9.08392e-09
324.750000	9.11361e-09
324.700000	9.14339e-09
324.650000	9.17327e-09
324.600000	9.20325e-09
324.550000	9.23332e-09
324.500000	9.2635e-09
324.450000	9.29377e-09
324.400000	9.32414e-09
324.350000	9.35461e-09
324.300000	9.38518e-09
324.250000	9.41585e-09
324.200000	9.44662e-09
324.150000	9.47749e-09
324.100000	9.50846e-09
324.050000	9.53953e-09
324.000000	9.5707e-09
323.950000	9.60198e-09
323.900000	9.63335e-09
323.850000	9.66483e-09
323.800000	9.69642e-09
323.750000	9.7281e-09
323.700000	9.75989e-09
323.650000	9.79179e-09
323.600000	9.82378e-09
323.550000	9.85588e-09
323.500000	9.88809e-09
323.450000	9.9204e-09
323.400000	9.95282e-09
323.350000	9.98534e-09
323.300000	1.0018e-08
323.250000	1.00507e-08
323.200000	1.00836e-08
323.150000	1.01165e-08
323.100000	1.01496e-08
323.050000	1.01827e-08
323.000000	1.0216e-08
322.950000	1.02494e-08
322.900000	1.02829e-08
322.850000	1.03165e-08
322.800000	1.03502e-08
322.750000	1.0384e-08
322.700000	1.04179e-08
322.650000	1.0452e-08
322.600000	1.04861e-08
322.550000	1.05204e-08
322.500000	1.05548e-08
322.450000	1.05893e-08
322.400000	1.06239e-08
322.350000	1.06586e-08
322.300000	1.06934e-08
322.250000	1.07284e-08
322.200000	1.07634e-08
322.150000	1.07986e-08
322.100000	1.08339e-08
322.050000	1.08693e-08
322.000000	1.09048e-08
321.950000	1.09404e-08
321.900000	1.09762e-08
321.850000	1.1012e-08
321.800000	1.1048e-08
321.750000	1.10841e-08
321.700000	1.11203e-08
321.650000	1.11567e-08
321.600000	1.11931e-08
321.550000	1.12297e-08
321.500000	1.12664e-08
321.450000	1.13032e-08
321.400000	1.13401e-08
321.350000	1.13772e-08
321.300000	1.14144e-08
321.250000	1.14517e-08
321.200000	1.14891e-08
321.150000	1.15266e-08
321.100000	1.15643e-08
321.050000	1.16021e-08
321.000000	1.164e-08
320.950000	1.1678e-08
320.900000	1.17162e-08
320.850000	1.17545e-08
320.800000	1.17929e-08
320.750000	1.18314e-08
320.700000	1.18701e-08
320.650000	1.19088e-08
320.600000	1.19478e-08
320.550000	1.19868e-08
320.500000	1.2026e-08
320.450000	1.20653e-08
320.400000	1.21047e-08
320.350000	1.21442e-08
320.300000	1.21839e-08
320.250000	1.22237e-08
320.200000	1.22637e-08
320.150000	1.23037e-08
320.100000	1.23439e-08
320.050000	1.23843e-08
320.000000	1.24247e-08
319.950000	1.24653e-08
319.900000	1.25061e-08
319.850000	1.25469e-08
319.800000	1.25879e-08
319.750000	1.2629e-08
319.700000	1.26703e-08
319.650000	1.27117e-08
319.600000	1.27532e-08
319.550000	1.27949e-08
319.500000	1.28367e-08
319.450000	1.28787e-08
319.400000	1.29207e-08
319.350000	1.2963e-08
319.300000	1.30053e-08
319.250000	1.30478e-08
319.200000	1.30904e-08
319.150000	1.31332e-08
319.100000	1.31761e-08
319.050000	1.32192e-08
319.000000	1.32624e-08
318.950000	1.33057e-08
318.900000	1.33492e-08
318.850000	1.33928e-08
318.800000	1.34365e-08
318.750000	1.34804e-08
318.700000	1.35245e-08
318.650000	1.35687e-08
318.600000	1.3613e-08
318.550000	1.36575e-08
318.500000	1.37021e-08
318.450000	1.37469e-08
318.400000	1.37918e-08
318.350000	1.38368e-08
318.300000	1.3882e-08
318.250000	1.39274e-08
318.200000	1.39729e-08
318.150000	1.40186e-08
318.100000	1.40644e-08
318.050000	1.41103e-08
318.000000	1.41564e-08
317.950000	1.42027e-08
317.900000	1.42491e-08
317.850000	1.42956e-08
317.800000	1.43423e-08
317.750000	1.43892e-08
317.700000	1.44362e-08
317.650000	1.44834e-08
317.600000	1.45307e-08
317.550000	1.45782e-08
317.500000	1.46258e-08
317.450000	1.46736e-08
317.400000	1.47215e-08
317.350000	1.47696e-08
317.300000	1.48179e-08
317.250000	1.48663e-08
317.200000	1.49148e-08
317.150000	1.49636e-08
317.100000	1.50125e-08
317.050000	1.50615e-08
317.000000	1.51107e-08
316.950000	1.51601e-08
316.900000	1.52096e-08
316.850000	1.52593e-08
316.800000	1.53092e-08
316.750000	1.53592e-08
316.700000	1.54094e-08
316.650000	1.54597e-08
316.600000	1.55102e-08
316.550000	1.55609e-08
316.500000	1.56117e-08
316.450000	1.56627e-08
316.400000	1.57139e-08
316.350000	1.57652e-08
316.300000	1.58167e-08
316.250000	1.58684e-08
316.200000	1.59202e-08
316.150000	1.59723e-08
316.100000	1.60244e-08
316.050000	1.60768e-08
316.000000	1.61293e-08
315.950000	1.6182e-08
315.900000	1.62349e-08
315.850000	1.62879e-08
315.800000	1.63411e-08
315.750000	1.63945e-08
315.700000	1.64481e-08
315.650000	1.65018e-08
315.600000	1.65557e-08
315.550000	1.66098e-08
315.500000	1.66641e-08
315.450000	1.67185e-08
315.400000	1.67731e-08
315.350000	1.68279e-08
315.300000	1.68829e-08
315.250000	1.69381e-08
315.200000	1.69934e-08
315.150000	1.70489e-08
315.100000	1.71046e-08
315.050000	1.71605e-08
315.000000	1.72165e-08
314.950000	1.72728e-08
314.900000	1.73292e-08
314.850000	1.73858e-08
314.800000	1.74426e-08
314.750000	1.74996e-08
314.700000	1.75568e-08
314.650000	1.76141e-08
314.600000	1.76717e-08
314.550000	1.77294e-08
314.500000	1.77873e-08
314.450000	1.78454e-08
314.400000	1.79037e-08
314.350000	1.79622e-08
314.300000	1.80209e-08
314.250000	1.80798e-08
314.200000	1.81388e-08
314.150000	1.81981e-08
314.100000	1.82575e-08
314.050000	1.83172e-08
314.000000	1.8377e-08
313.950000	1.8437e-08
313.900000	1.84973e-08
313.850000	1.85577e-08
313.800000	1.86183e-08
313.750000	1.86791e-08
313.700000	1.87402e-08
313.650000	1.88014e-08
313.600000	1.88628e-08
313.550000	1.89244e-08
313.500000	1.89862e-08
313.450000	1.90483e-08
313.400000	1.91105e-08
313.350000	1.91729e-08
313.300000	1.92355e-08
313.250000	1.92984e-08
313.200000	1.93614e-08
313.150000	1.94247e-08
313.100000	1.94881e-08
313.050000	1.95518e-08
313.000000	1.96157e-08
312.950000	1.96797e-08
312.900000	1.9744e-08
312.850000	1.98085e-08
312.800000	1.98732e-08
312.750000	1.99381e-08
312.700000	2.00033e-08
312.650000	2.00686e-08
312.600000	2.01342e-08
312.550000	2.01999e-08
312.500000	2.02659e-08
312.450000	2.03321e-08
312.400000	2.03985e-08
312.350000	2.04652e-08
312.300000	2.0532e-08
312.250000	2.05991e-08
312.200000	2.06664e-08
312.150000	2.07339e-08
312.100000	2.08016e-08
312.050000	2.08696e-08
312.000000	2.09377e-08
311.950000	2.10061e-08
311.900000	2.10747e-08
311.850000	2.11436e-08
311.800000	2.12127e-08
311.750000	2.12819e-08
311.700000	2.13515e-08
311.650000	2.14212e-08
311.600000	2.14912e-08
311.550000	2.15614e-08
311.500000	2.16318e-08
311.450000	2.17025e-08
311.400000	2.17734e-08
311.350000	2.18445e-08
311.300000	2.19158e-08
311.250000	2.19874e-08
311.200000	2.20592e-08
311.150000	2.21313e-08
311.100000	2.22036e-08
311.050000	2.22761e-08
311.000000	2.23489e-08
310.950000	2.24219e-08
310.900000	2.24951e-08
310.850000	2.25686e-08
310.800000	2.26423e-08
310.750000	2.27163e-08
310.700000	2.27905e-08
310.650000	2.28649e-08
310.600000	2.29396e-08
310.550000	2.30145e-08
310.500000	2.30897e-08
310.450000	2.31651e-08
310.400000	2.32408e-08
310.350000	2.33167e-08
310.300000	2.33929e-08
310.250000	2.34693e-08
310.200000	2.35459e-08
310.150000	2.36228e-08
310.100000	2.37e-08
310.050000	2.37774e-08
310.000000	2.38551e-08
309.950000	2.3933e-08
309.900000	2.40112e-08
309.850000	2.40896e-08
309.800000	2.41683e-08
309.750000	2.42472e-08
309.700000	2.43264e-08
309.650000	2.44059e-08
309.600000	2.44856e-08
309.550000	2.45656e-08
309.500000	2.46458e-08
309.450000	2.47263e-08
309.400000	2.48071e-08
309.350000	2.48881e-08
309.300000	2.49694e-08
309.250000	2.50509e-08
309.200000	2.51328e-08
309.150000	2.52148e-08
309.100000	2.52972e-08
309.050000	2.53798e-08
309.000000	2.54627e-08
308.950000	2.55459e-08
308.900000	2.56293e-08
308.850000	2.5713e-08
308.800000	2.5797e-08
308.750000	2.58813e-08
308.700000	2.59658e-08
308.650000	2.60506e-08
308.600000	2.61357e-08
308.550000	2.62211e-08
308.500000	2.63067e-08
308.450000	2.63926e-08
308.400000	2.64788e-08
308.350000	2.65653e-08
308.300000	2.66521e-08
308.250000	2.67391e-08
308.200000	2.68265e-08
308.150000	2.69141e-08
308.100000	2.7002e-08
308.050000	2.70902e-08
308.000000	2.71787e-08
307.950000	2.72674e-08
307.900000	2.73565e-08
307.850000	2.74458e-08
307.800000	2.75355e-08
307.750000	2.76254e-08
307.700000	2.77156e-08
307.650000	2.78061e-08
307.600000	2.7897e-08
307.550000	2.79881e-08
307.500000	2.80795e-08
307.450000	2.81712e-08
307.400000	2.82632e-08
307.350000	2.83555e-08
307.300000	2.84481e-08
307.250000	2.8541e-08
307.200000	2.86342e-08
307.150000	2.87278e-08
307.100000	2.88216e-08
307.050000	2.89157e-08
307.000000	2.90101e-08
306.950000	2.91049e-08
306.900000	2.91999e-08
306.850000	2.92953e-08
306.800000	2.9391e-08
306.750000	2.9487e-08
306.700000	2.95833e-08
306.650000	2.96799e-08
306.600000	2.97768e-08
306.550000	2.98741e-08
306.500000	2.99716e-08
306.450000	3.00695e-08
306.400000	3.01677e-08
306.350000	3.02662e-08
306.300000	3.03651e-08
306.250000	3.04643e-08
306.200000	3.05638e-08
306.150000	3.06636e-08
306.100000	3.07637e-08
306.050000	3.08642e-08
306.000000	3.0965e-08
305.950000	3.10661e-08
305.900000	3.11676e-08
305.850000	3.12694e-08
305.800000	3.13715e-08
305.750000	3.14739e-08
305.700000	3.15767e-08
305.650000	3.16798e-08
305.600000	3.17833e-08
305.550000	3.18871e-08
305.500000	3.19912e-08
305.450000	3.20957e-08
305.400000	3.22005e-08
305.350000	3.23057e-08
305.300000	3.24112e-08
305.250000	3.2517e-08
305.200000	3.26232e-08
305.150000	3.27298e-08
305.100000	3.28366e-08
305.050000	3.29439e-08
305.000000	3.30515e-08
304.950000	3.31594e-08
304.900000	3.32677e-08
304.850000	3.33763e-08
304.800000	3.34853e-08
304.750000	3.35947e-08
304.700000	3.37044e-08
304.650000	3.38145e-08
304.600000	3.39249e-08
304.550000	3.40357e-08
304.500000	3.41468e-08
304.450000	3.42583e-08
304.400000	3.43702e-08
304.350000	3.44824e-08
304.300000	3.45951e-08
304.250000	3.4708e-08
304.200000	3.48214e-08
304.150000	3.49351e-08
304.100000	3.50492e-08
304.050000	3.51636e-08
304.000000	3.52785e-08
303.950000	3.53937e-08
303.900000	3.55092e-08
303.850000	3.56252e-08
303.800000	3.57415e-08
303.750000	3.58582e-08
303.700000	3.59753e-08
303.650000	3.60928e-08
303.600000	3.62107e-08
303.550000	3.63289e-08
303.500000	3.64476e-08
303.450000	3.65666e-08
303.400000	3.6686e-08
303.350000	3.68058e-08
303.300000	3.6926e-08
303.250000	3.70466e-08
303.200000	3.71675e-08
303.150000	3.72889e-08
303.100000	3.74107e-08
303.050000	3.75328e-08
303.000000	3.76554e-08
302.950000	3.77784e-08
302.900000	3.79017e-08
302.850000	3.80255e-08
302.800000	3.81497e-08
302.750000	3.82742e-08
302.700000	3.83992e-08
302.650000	3.85246e-08
302.600000	3.86504e-08
302.550000	3.87766e-08
302.500000	3.89032e-08
302.450000	3.90303e-08
302.400000	3.91577e-08
302.350000	3.92856e-08
302.300000	3.94139e-08
302.250000	3.95426e-08
302.200000	3.96717e-08
302.150000	3.98012e-08
302.100000	3.99312e-08
302.050000	4.00616e-08
302.000000	4.01924e-08
301.950000	4.03236e-08
301.900000	4.04553e-08
301.850000	4.05874e-08
301.800000	4.07199e-08
301.750000	4.08529e-08
301.700000	4.09863e-08
301.650000	4.11201e-08
301.600000	4.12544e-08
301.550000	4.13891e-08
301.500000	4.15242e-08
301.450000	4.16598e-08
301.400000	4.17959e-08
301.350000	4.19323e-08
301.300000	4.20693e-08
301.250000	4.22066e-08
301.200000	4.23444e-08
301.150000	4.24827e-08
301.100000	4.26214e-08
301.050000	4.27606e-08
301.000000	4.29002e-08
300.950000	4.30403e-08
300.900000	4.31808e-08
300.850000	4.33218e-08
300.800000	4.34633e-08
300.750000	4.36052e-08
300.700000	4.37476e-08
300.650000	4.38904e-08
300.600000	4.40337e-08
300.550000	4.41775e-08
300.500000	4.43217e-08
300.450000	4.44664e-08
300.400000	4.46116e-08
300.350000	4.47573e-08
300.300000	4.49034e-08
300.250000	4.50501e-08
300.200000	4.51971e-08
300.150000	4.53447e-08
300.100000	4.54928e-08
300.050000	4.56413e-08
300.000000	4.57903e-08
299.950000	4.59398e-08
299.900000	4.60898e-08
299.850000	4.62403e-08
299.800000	4.63913e-08
299.750000	4.65428e-08
299.700000	4.66947e-08
299.650000	4.68472e-08
299.600000	4.70001e-08
299.550000	4.71536e-08
299.500000	4.73076e-08
299.450000	4.7462e-08
299.400000	4.7617e-08
299.350000	4.77725e-08
299.300000	4.79284e-08
299.250000	4.80849e-08
299.200000	4.82419e-08
299.150000	4.83994e-08
299.100000	4.85574e-08
299.050000	4.8716e-08
299.000000	4.8875e-08
298.950000	4.90346e-08
298.900000	4.91947e-08
298.850000	4.93553e-08
298.800000	4.95165e-08
298.750000	4.96781e-08
298.700000	4.98403e-08
298.650000	5.0003e-08
298.600000	5.01663e-08
298.550000	5.03301e-08
298.500000	5.04944e-08
298.450000	5.06593e-08
298.400000	5.08247e-08
298.350000	5.09906e-08
298.300000	5.11571e-08
298.250000	5.13241e-08
298.200000	5.14917e-08
298.150000	5.16598e-08
298.100000	5.18284e-08
298.050000	5.19976e-08
298.000000	5.21674e-08
297.950000	5.23377e-08
297.900000	5.25086e-08
297.850000	5.268e-08
297.800000	5.2852e-08
297.750000	5.30246e-08
297.700000	5.31977e-08
297.650000	5.33713e-08
297.600000	5.35456e-08
297.550000	5.37204e-08
297.500000	5.38958e-08
297.450000	5.40717e-08
297.400000	5.42483e-08
297.350000	5.44254e-08
297.300000	5.46031e-08
297.250000	5.47813e-08
297.200000	5.49602e-08
297.150000	5.51396e-08
297.100000	5.53196e-08
297.050000	5.55002e-08
297.000000	5.56814e-08
296.950000	5.58632e-08
296.900000	5.60455e-08
296.850000	5.62285e-08
296.800000	5.64121e-08
296.750000	5.65962e-08
296.700000	5.6781e-08
296.650000	5.69664e-08
296.600000	5.71524e-08
296.550000	5.73389e-08
296.500000	5.75261e-08
296.450000	5.77139e-08
296.400000	5.79023e-08
296.350000	5.80914e-08
296.300000	5.8281e-08
296.250000	5.84713e-08
296.200000	5.86622e-08
296.150000	5.88537e-08
296.100000	5.90458e-08
296.050000	5.92385e-08
296.000000	5.94319e-08
295.950000	5.96259e-08
295.900000	5.98206e-08
295.850000	6.00159e-08
295.800000	6.02118e-08
295.750000	6.04084e-08
295.700000	6.06056e-08
295.650000	6.08034e-08
295.600000	6.10019e-08
295.550000	6.1201e-08
295.500000	6.14008e-08
295.450000	6.16013e-08
295.400000	6.18024e-08
295.350000	6.20041e-08
295.300000	6.22065e-08
295.250000	6.24096e-08
295.200000	6.26133e-08
295.150000	6.28177e-08
295.100000	6.30228e-08
295.050000	6.32285e-08
295.000000	6.34349e-08
294.950000	6.3642e-08
294.900000	6.38497e-08
294.850000	6.40582e-08
294.800000	6.42673e-08
294.750000	6.44771e-08
294.700000	6.46876e-08
294.650000	6.48987e-08
294.600000	6.51106e-08
294.550000	6.53231e-08
294.500000	6.55363e-08
294.450000	6.57503e-08
294.400000	6.59649e-08
294.350000	6.61802e-08
294.300000	6.63963e-08
294.250000	6.6613e-08
294.200000	6.68304e-08
294.150000	6.70486e-08
294.100000	6.72675e-08
294.050000	6.7487e-08
294.000000	6.77073e-08
293.950000	6.79284e-08
293.900000	6.81501e-08
293.850000	6.83725e-08
293.800000	6.85957e-08
293.750000	6.88196e-08
293.700000	6.90443e-08
293.650000	6.92697e-08
293.600000	6.94958e-08
293.550000	6.97226e-08
293.500000	6.99502e-08
293.450000	7.01785e-08
293.400000	7.04076e-08
293.350000	7.06374e-08
293.300000	7.0868e-08
293.250000	7.10993e-08
293.200000	7.13314e-08
293.150000	7.15642e-08
293.100000	7.17978e-08
293.050000	7.20322e-08
293.000000	7.22673e-08
292.950000	7.25032e-08
292.900000	7.27398e-08
292.850000	7.29773e-08
292.800000	7.32155e-08
292.750000	7.34545e-08
292.700000	7.36942e-08
292.650000	7.39348e-08
292.600000	7.41761e-08
292.550000	7.44182e-08
292.500000	7.46611e-08
292.450000	7.49048e-08
292.400000	7.51493e-08
292.350000	7.53946e-08
292.300000	7.56407e-08
292.250000	7.58876e-08
292.200000	7.61353e-08
292.150000	7.63838e-08
292.100000	7.66331e-08
292.050000	7.68832e-08
292.000000	7.71342e-08
291.950000	7.73859e-08
291.900000	7.76385e-08
291.850000	7.78919e-08
291.800000	7.81461e-08
291.750000	7.84012e-08
291.700000	7.86571e-08
291.650000	7.89138e-08
291.600000	7.91714e-08
291.550000	7.94298e-08
291.500000	7.96891e-08
291.450000	7.99492e-08
291.400000	8.02101e-08
291.350000	8.04719e-08
291.300000	8.07345e-08
291.250000	8.0998e-08
291.200000	8.12624e-08
291.150000	8.15276e-08
291.100000	8.17937e-08
291.050000	8.20607e-08
291.000000	8.23285e-08
290.950000	8.25972e-08
290.900000	8.28668e-08
290.850000	8.31373e-08
290.800000	8.34086e-08
290.750000	8.36808e-08
290.700000	8.3954e-08
290.650000	8.4228e-08
290.600000	8.45029e-08
290.550000	8.47787e-08
290.500000	8.50553e-08
290.450000	8.53329e-08
290.400000	8.56115e-08
290.350000	8.58909e-08
290.300000	8.61712e-08
290.250000	8.64524e-08
290.200000	8.67346e-08
290.150000	8.70177e-08
290.100000	8.73017e-08
290.050000	8.75866e-08
290.000000	8.78724e-08
289.950000	8.81592e-08
289.900000	8.84469e-08
289.850000	8.87356e-08
289.800000	8.90252e-08
289.750000	8.93157e-08
289.700000	8.96072e-08
289.650000	8.98997e-08
289.600000	9.01931e-08
289.550000	9.04874e-08
289.500000	9.07827e-08
289.450000	9.1079e-08
289.400000	9.13763e-08
289.350000	9.16745e-08
289.300000	9.19737e-08
289.250000	9.22738e-08
289.200000	9.2575e-08
289.150000	9.28771e-08
289.100000	9.31802e-08
289.050000	9.34843e-08
289.000000	9.37894e-08
288.950000	9.40955e-08
288.900000	9.44025e-08
288.850000	9.47106e-08
288.800000	9.50197e-08
288.750000	9.53298e-08
288.700000	9.56409e-08
288.650000	9.5953e-08
288.600000	9.62662e-08
288.550000	9.65803e-08
288.500000	9.68955e-08
288.450000	9.72117e-08
288.400000	9.7529e-08
288.350000	9.78472e-08
288.300000	9.81666e-08
288.250000	9.84869e-08
288.200000	9.88083e-08
288.150000	9.91308e-08
288.100000	9.94543e-08
288.050000	9.97788e-08
288.000000	1.00104e-07
287.950000	1.00431e-07
287.900000	1.00759e-07
287.850000	1.01088e-07
287.800000	1.01418e-07
287.750000	1.01749e-07
287.700000	1.02081e-07
287.650000	1.02414e-07
287.600000	1.02748e-07
287.550000	1.03083e-07
287.500000	1.0342e-07
287.450000	1.03757e-07
287.400000	1.04096e-07
287.350000	1.04435e-07
287.300000	1.04776e-07
287.250000	1.05118e-07
287.200000	1.05461e-07
287.150000	1.05805e-07
287.100000	1.0615e-07
287.050000	1.06497e-07
287.000000	1.06844e-07
286.950000	1.07193e-07
286.900000	1.07543e-07
286.850000	1.07894e-07
286.800000	1.08246e-07
286.750000	1.08599e-07
286.700000	1.08953e-07
286.650000	1.09309e-07
286.600000	1.09666e-07
286.550000	1.10024e-07
286.500000	1.10383e-07
286.450000	1.10743e-07
286.400000	1.11104e-07
286.350000	1.11467e-07
286.300000	1.1183e-07
286.250000	1.12195e-07
286.200000	1.12561e-07
286.150000	1.12929e-07
286.100000	1.13297e-07
286.050000	1.13667e-07
286.000000	1.14038e-07
285.950000	1.1441e-07
285.900000	1.14783e-07
285.850000	1.15158e-07
285.800000	1.15534e-07
285.750000	1.1591e-07
285.700000	1.16289e-07
285.650000	1.16668e-07
285.600000	1.17049e-07
285.550000	1.17431e-07
285.500000	1.17814e-07
285.450000	1.18198e-07
285.400000	1.18584e-07
285.350000	1.18971e-07
285.300000	1.19359e-07
285.250000	1.19749e-07
285.200000	1.20139e-07
285.150000	1.20531e-07
285.100000	1.20925e-07
285.050000	1.21319e-07
285.000000	1.21715e-07
284.950000	1.22112e-07
284.900000	1.22511e-07
284.850000	1.2291e-07
284.800000	1.23311e-07
284.750000	1.23714e-07
284.700000	1.24117e-07
284.650000	1.24522e-07
284.600000	1.24929e-07
284.550000	1.25336e-07
284.500000	1.25745e-07
284.450000	1.26156e-07
284.400000	1.26567e-07
284.350000	1.2698e-07
284.300000	1.27394e-07
284.250000	1.2781e-07
284.200000	1.28227e-07
284.150000	1.28645e-07
284.100000	1.29065e-07
284.050000	1.29486e-07
284.000000	1.29909e-07
283.950000	1.30333e-07
283.900000	1.30758e-07
283.850000	1.31185e-07
283.800000	1.31613e-07
283.750000	1.32042e-07
283.700000	1.32473e-07
283.650000	1.32905e-07
283.600000	1.33339e-07
283.550000	1.33774e-07
283.500000	1.3421e-07
283.450000	1.34648e-07
283.400000	1.35087e-07
283.350000	1.35528e-07
283.300000	1.3597e-07
283.250000	1.36414e-07
283.200000	1.36859e-07
283.150000	1.37305e-07
283.100000	1.37753e-07
283.050000	1.38203e-07
283.000000	1.38654e-07
282.950000	1.39106e-07
282.900000	1.3956e-07
282.850000	1.40015e-07
282.800000	1.40472e-07
282.750000	1.4093e-07
282.700000	1.4139e-07
282.650000	1.41851e-07
282.600000	1.42314e-07
282.550000	1.42778e-07
282.500000	1.43244e-07
282.450000	1.43712e-07
282.400000	1.4418e-07
282.350000	1.44651e-07
282.300000	1.45123e-07
282.250000	1.45596e-07
282.200000	1.46071e-07
282.150000	1.46548e-07
282.100000	1.47026e-07
282.050000	1.47506e-07
282.000000	1.47987e-07
281.950000	1.4847e-07
281.900000	1.48954e-07
281.850000	1.4944e-07
281.800000	1.49927e-07
281.750000	1.50416e-07
281.700000	1.50907e-07
281.650000	1.514e-07
281.600000	1.51893e-07
281.550000	1.52389e-07
281.500000	1.52886e-07
281.450000	1.53385e-07
281.400000	1.53885e-07
281.350000	1.54387e-07
281.300000	1.54891e-07
281.250000	1.55396e-07
281.200000	1.55903e-07
281.150000	1.56412e-07
281.100000	1.56922e-07
281.050000	1.57434e-07
281.000000	1.57948e-07
280.950000	1.58463e-07
280.900000	1.5898e-07
280.850000	1.59498e-07
280.800000	1.60019e-07
280.750000	1.60541e-07
280.700000	1.61064e-07
280.650000	1.6159e-07
280.600000	1.62117e-07
280.550000	1.62646e-07
280.500000	1.63176e-07
280.450000	1.63709e-07
280.400000	1.64243e-07
280.350000	1.64778e-07
280.300000	1.65316e-07
280.250000	1.65855e-07
280.200000	1.66396e-07
280.150000	1.66939e-07
280.100000	1.67484e-07
280.050000	1.6803e-07
280.000000	1.68578e-07
279.950000	1.69128e-07
279.900000	1.6968e-07
279.850000	1.70233e-07
279.800000	1.70789e-07
279.750000	1.71346e-07
279.700000	1.71905e-07
279.650000	1.72465e-07
279.600000	1.73028e-07
279.550000	1.73592e-07
279.500000	1.74159e-07
279.450000	1.74727e-07
279.400000	1.75297e-07
279.350000	1.75868e-07
279.300000	1.76442e-07
279.250000	1.77018e-07
279.200000	1.77595e-07
279.150000	1.78174e-07
279.100000	1.78756e-07
279.050000	1.79339e-07
279.000000	1.79924e-07
278.950000	1.80511e-07
278.900000	1.81099e-07
278.850000	1.8169e-07
278.800000	1.82283e-07
278.750000	1.82877e-07
278.700000	1.83474e-07
278.650000	1.84072e-07
278.600000	1.84673e-07
278.550000	1.85275e-07
278.500000	1.85879e-07
278.450000	1.86486e-07
278.400000	1.87094e-07
278.350000	1.87704e-07
278.300000	1.88316e-07
278.250000	1.88931e-07
278.200000	1.89547e-07
278.150000	1.90165e-07
278.100000	1.90785e-07
278.050000	1.91408e-07
278.000000	1.92032e-07
277.950000	1.92658e-07
277.900000	1.93287e-07
277.850000	1.93917e-07
277.800000	1.9455e-07
277.750000	1.95184e-07
277.700000	1.95821e-07
277.650000	1.9646e-07
277.600000	1.971e-07
277.550000	1.97743e-07
277.500000	1.98388e-07
277.450000	1.99035e-07
277.400000	1.99684e-07
277.350000	2.00336e-07
277.300000	2.00989e-07
277.250000	2.01645e-07
277.200000	2.02302e-07
277.150000	2.02962e-07
277.100000	2.03624e-07
277.050000	2.04288e-07
277.000000	2.04955e-07
276.950000	2.05623e-07
276.900000	2.06294e-07
276.850000	2.06966e-07
276.800000	2.07642e-07
276.750000	2.08319e-07
276.700000	2.08998e-07
276.650000	2.0968e-07
276.600000	2.10364e-07
276.550000	2.1105e-07
276.500000	2.11738e-07
276.450000	2.12429e-07
276.400000	2.13121e-07
276.350000	2.13817e-07
276.300000	2.14514e-07
276.250000	2.15213e-07
276.200000	2.15915e-07
276.150000	2.1662e-07
276.100000	2.17326e-07
276.050000	2.18035e-07
276.000000	2.18746e-07
275.950000	2.19459e-07
275.900000	2.20175e-07
275.850000	2.20893e-07
275.800000	2.21613e-07
275.750000	2.22336e-07
275.700000	2.23061e-07
275.650000	2.23789e-07
275.600000	2.24519e-07
275.550000	2.25251e-07
275.500000	2.25985e-07
275.450000	2.26722e-07
275.400000	2.27462e-07
275.350000	2.28204e-07
275.300000	2.28948e-07
275.250000	2.29695e-07
275.200000	2.30444e-07
275.150000	2.31195e-07
275.100000	2.31949e-07
275.050000	2.32706e-07
275.000000	2.33464e-07
274.950000	2.34226e-07
274.900000	2.3499e-07
274.850000	2.35756e-07
274.800000	2.36525e-07
274.750000	2.37296e-07
274.700000	2.3807e-07
274.650000	2.38846e-07
274.600000	2.39625e-07
274.550000	2.40407e-07
274.500000	2.41191e-07
274.450000	2.41977e-07
274.400000	2.42766e-07
274.350000	2.43558e-07
274.300000	2.44352e-07
274.250000	2.45149e-07
274.200000	2.45948e-07
274.150000	2.46751e-07
274.100000	2.47555e-07
274.050000	2.48362e-07
274.000000	2.49172e-07
273.950000	2.49985e-07
273.900000	2.508e-07
273.850000	2.51618e-07
273.800000	2.52438e-07
273.750000	2.53262e-07
273.700000	2.54087e-07
273.650000	2.54916e-07
273.600000	2.55747e-07
273.550000	2.56581e-07
273.500000	2.57418e-07
273.450000	2.58257e-07
273.400000	2.59099e-07
273.350000	2.59944e-07
273.300000	2.60792e-07
273.250000	2.61642e-07
273.200000	2.62496e-07
273.150000	2.63352e-07
273.100000	2.6421e-07
273.050000	2.65072e-07
273.000000	2.65936e-07
272.950000	2.66803e-07
272.900000	2.67673e-07
272.850000	2.68546e-07
272.800000	2.69422e-07
272.750000	2.703e-07
272.700000	2.71182e-07
272.650000	2.72066e-07
272.600000	2.72953e-07
272.550000	2.73843e-07
272.500000	2.74736e-07
272.450000	2.75632e-07
272.400000	2.76531e-07
272.350000	2.77432e-07
272.300000	2.78337e-07
272.250000	2.79244e-07
272.200000	2.80155e-07
272.150000	2.81068e-07
272.100000	2.81985e-07
272.050000	2.82904e-07
272.000000	2.83827e-07
271.950000	2.84752e-07
271.900000	2.85681e-07
271.850000	2.86612e-07
271.800000	2.87547e-07
271.750000	2.88484e-07
271.700000	2.89425e-07
271.650000	2.90368e-07
271.600000	2.91315e-07
271.550000	2.92265e-07
271.500000	2.93218e-07
271.450000	2.94174e-07
271.400000	2.95133e-07
271.350000	2.96095e-07
271.300000	2.97061e-07
271.250000	2.98029e-07
271.200000	2.99001e-07
271.150000	2.99976e-07
271.100000	3.00954e-07
271.050000	3.01935e-07
271.000000	3.0292e-07
270.950000	3.03907e-07
270.900000	3.04898e-07
270.850000	3.05892e-07
270.800000	3.06889e-07
270.750000	3.0789e-07
270.700000	3.08894e-07
270.650000	3.09901e-07
270.600000	3.10911e-07
270.550000	3.11925e-07
270.500000	3.12942e-07
270.450000	3.13962e-07
270.400000	3.14986e-07
270.350000	3.16013e-07
270.300000	3.17043e-07
270.250000	3.18077e-07
270.200000	3.19114e-07
270.150000	3.20154e-07
270.100000	3.21198e-07
270.050000	3.22245e-07
270.000000	3.23296e-07
269.950000	3.2435e-07
269.900000	3.25407e-07
269.850000	3.26468e-07
269.800000	3.27532e-07
269.750000	3.286e-07
269.700000	3.29671e-07
269.650000	3.30746e-07
269.600000	3.31824e-07
269.550000	3.32906e-07
269.500000	3.33991e-07
269.450000	3.3508e-07
269.400000	3.36173e-07
269.350000	3.37269e-07
269.300000	3.38368e-07
269.250000	3.39471e-07
269.200000	3.40578e-07
269.150000	3.41688e-07
269.100000	3.42802e-07
269.050000	3.4392e-07
269.000000	3.45041e-07
268.950000	3.46166e-07
268.900000	3.47294e-07
268.850000	3.48426e-07
268.800000	3.49562e-07
268.750000	3.50702e-07
268.700000	3.51845e-07
268.650000	3.52992e-07
268.600000	3.54143e-07
268.550000	3.55297e-07
268.500000	3.56455e-07
268.450000	3.57617e-07
268.400000	3.58783e-07
268.350000	3.59953e-07
268.300000	3.61126e-07
268.250000	3.62303e-07
268.200000	3.63484e-07
268.150000	3.64669e-07
268.100000	3.65858e-07
268.050000	3.67051e-07
268.000000	3.68247e-07
267.950000	3.69448e-07
267.900000	3.70652e-07
267.850000	3.7186e-07
267.800000	3.73072e-07
267.750000	3.74288e-07
267.700000	3.75509e-07
267.650000	3.76733e-07
267.600000	3.77961e-07
267.550000	3.79193e-07
267.500000	3.80429e-07
267.450000	3.81669e-07
267.400000	3.82913e-07
267.350000	3.84161e-07
267.300000	3.85413e-07
267.250000	3.8667e-07
267.200000	3.8793e-07
267.150000	3.89194e-07
267.100000	3.90463e-07
267.050000	3.91736e-07
267.000000	3.93013e-07
266.950000	3.94294e-07
266.900000	3.95579e-07
266.850000	3.96868e-07
266.800000	3.98162e-07
266.750000	3.9946e-07
266.700000	4.00762e-07
266.650000	4.02068e-07
266.600000	4.03379e-07
266.550000	4.04694e-07
266.500000	4.06013e-07
266.450000	4.07336e-07
266.400000	4.08664e-07
266.350000	4.09996e-07
266.300000	4.11332e-07
266.250000	4.12673e-07
266.200000	4.14018e-07
266.150000	4.15367e-07
266.100000	4.16721e-07
266.050000	4.18079e-07
266.000000	4.19442e-07
265.950000	4.20809e-07
265.900000	4.22181e-07
265.850000	4.23557e-07
265.800000	4.24937e-07
265.750000	4.26322e-07
265.700000	4.27712e-07
265.650000	4.29106e-07
265.600000	4.30504e-07
265.550000	4.31907e-07
265.500000	4.33315e-07
265.450000	4.34727e-07
265.400000	4.36144e-07
265.350000	4.37566e-07
265.300000	4.38992e-07
265.250000	4.40423e-07
265.200000	4.41858e-07
265.150000	4.43298e-07
265.100000	4.44743e-07
265.050000	4.46192e-07
265.000000	4.47647e-07
264.950000	4.49106e-07
264.900000	4.50569e-07
264.850000	4.52038e-07
264.800000	4.53511e-07
264.750000	4.54989e-07
264.700000	4.56472e-07
264.650000	4.5796e-07
264.600000	4.59452e-07
264.550000	4.60949e-07
264.500000	4.62452e-07
264.450000	4.63959e-07
264.400000	4.65471e-07
264.350000	4.66988e-07
264.300000	4.6851e-07
264.250000	4.70037e-07
264.200000	4.71569e-07
264.150000	4.73105e-07
264.100000	4.74647e-07
264.050000	4.76194e-07
264.000000	4.77746e-07
263.950000	4.79303e-07
263.900000	4.80865e-07
263.850000	4.82432e-07
263.800000	4.84004e-07
263.750000	4.85581e-07
263.700000	4.87164e-07
263.650000	4.88751e-07
263.600000	4.90344e-07
263.550000	4.91942e-07
263.500000	4.93545e-07
263.450000	4.95154e-07
263.400000	4.96767e-07
263.350000	4.98386e-07
263.300000	5.0001e-07
263.250000	5.0164e-07
263.200000	5.03274e-07
263.150000	5.04914e-07
263.100000	5.0656e-07
263.050000	5.08211e-07
263.000000	5.09867e-07
262.950000	5.11528e-07
262.900000	5.13195e-07
262.850000	5.14867e-07
262.800000	5.16545e-07
262.750000	5.18228e-07
262.700000	5.19917e-07
262.650000	5.21611e-07
262.600000	5.23311e-07
262.550000	5.25016e-07
262.500000	5.26727e-07
262.450000	5.28444e-07
262.400000	5.30165e-07
262.350000	5.31893e-07
262.300000	5.33626e-07
262.250000	5.35365e-07
262.200000	5.3711e-07
262.150000	5.3886e-07
262.100000	5.40616e-07
262.050000	5.42377e-07
262.000000	5.44145e-07
261.950000	5.45918e-07
261.900000	5.47696e-07
261.850000	5.49481e-07
261.800000	5.51272e-07
261.750000	5.53068e-07
261.700000	5.5487e-07
261.650000	5.56678e-07
261.600000	5.58492e-07
261.550000	5.60312e-07
261.500000	5.62137e-07
261.450000	5.63969e-07
261.400000	5.65807e-07
261.350000	5.6765e-07
261.300000	5.695e-07
261.250000	5.71355e-07
261.200000	5.73217e-07
261.150000	5.75085e-07
261.100000	5.76958e-07
261.050000	5.78838e-07
261.000000	5.80724e-07
260.950000	5.82616e-07
260.900000	5.84515e-07
260.850000	5.86419e-07
260.800000	5.8833e-07
260.750000	5.90247e-07
260.700000	5.9217e-07
260.650000	5.94099e-07
260.600000	5.96035e-07
260.550000	5.97977e-07
260.500000	5.99925e-07
260.450000	6.0188e-07
260.400000	6.03841e-07
260.350000	6.05808e-07
260.300000	6.07782e-07
260.250000	6.09762e-07
260.200000	6.11749e-07
260.150000	6.13742e-07
260.100000	6.15741e-07
260.050000	6.17748e-07
260.000000	6.1976e-07
259.950000	6.21779e-07
259.900000	6.23805e-07
259.850000	6.25837e-07
259.800000	6.27876e-07
259.750000	6.29922e-07
259.700000	6.31974e-07
259.650000	6.34033e-07
259.600000	6.36099e-07
259.550000	6.38171e-07
259.500000	6.4025e-07
259.450000	6.42336e-07
259.400000	6.44429e-07
259.350000	6.46528e-07
259.300000	6.48635e-07
259.250000	6.50748e-07
259.200000	6.52868e-07
259.150000	6.54995e-07
259.100000	6.57128e-07
259.050000	6.59269e-07
259.000000	6.61417e-07
258.950000	6.63572e-07
258.900000	6.65733e-07
258.850000	6.67902e-07
258.800000	6.70078e-07
258.750000	6.72261e-07
258.700000	6.74451e-07
258.650000	6.76648e-07
258.600000	6.78852e-07
258.550000	6.81064e-07
258.500000	6.83283e-07
258.450000	6.85509e-07
258.400000	6.87742e-07
258.350000	6.89982e-07
258.300000	6.9223e-07
258.250000	6.94485e-07
258.200000	6.96747e-07
258.150000	6.99017e-07
258.100000	7.01294e-07
258.050000	7.03578e-07
258.000000	7.0587e-07
257.950000	7.0817e-07
257.900000	7.10477e-07
257.850000	7.12791e-07
257.800000	7.15113e-07
257.750000	7.17442e-07
257.700000	7.19779e-07
257.650000	7.22124e-07
257.600000	7.24476e-07
257.550000	7.26836e-07
257.500000	7.29204e-07
257.450000	7.31579e-07
257.400000	7.33962e-07
257.350000	7.36353e-07
257.300000	7.38751e-07
257.250000	7.41158e-07
257.200000	7.43572e-07
257.150000	7.45994e-07
257.100000	7.48424e-07
257.050000	7.50862e-07
257.000000	7.53308e-07
256.950000	7.55761e-07
256.900000	7.58223e-07
256.850000	7.60693e-07
256.800000	7.6317e-07
256.750000	7.65656e-07
256.700000	7.6815e-07
256.650000	7.70652e-07
256.600000	7.73162e-07
256.550000	7.75681e-07
256.500000	7.78207e-07
256.450000	7.80742e-07
256.400000	7.83285e-07
256.350000	7.85836e-07
256.300000	7.88396e-07
256.250000	7.90964e-07
256.200000	7.9354e-07
256.150000	7.96124e-07
256.100000	7.98717e-07
256.050000	8.01319e-07
256.000000	8.03929e-07
255.950000	8.06547e-07
255.900000	8.09174e-07
255.850000	8.1181e-07
255.800000	8.14454e-07
255.750000	8.17106e-07
255.700000	8.19768e-07
255.650000	8.22437e-07
255.600000	8.25116e-07
255.550000	8.27803e-07
255.500000	8.30499e-07
255.450000	8.33204e-07
255.400000	8.35918e-07
255.350000	8.3864e-07
255.300000	8.41372e-07
255.250000	8.44112e-07
255.200000	8.46861e-07
255.150000	8.49619e-07
255.100000	8.52386e-07
255.050000	8.55162e-07
255.000000	8.57947e-07
254.950000	8.60741e-07
254.900000	8.63545e-07
254.850000	8.66357e-07
254.800000	8.69178e-07
254.750000	8.72009e-07
254.700000	8.74849e-07
254.650000	8.77698e-07
254.600000	8.80556e-07
254.550000	8.83424e-07
254.500000	8.86301e-07
254.450000	8.89188e-07
254.400000	8.92083e-07
254.350000	8.94988e-07
254.300000	8.97903e-07
254.250000	9.00827e-07
254.200000	9.03761e-07
254.150000	9.06704e-07
254.100000	9.09657e-07
254.050000	9.12619e-07
254.000000	9.15591e-07
253.950000	9.18572e-07
253.900000	9.21564e-07
253.850000	9.24565e-07
253.800000	9.27576e-07
253.750000	9.30596e-07
253.700000	9.33627e-07
253.650000	9.36667e-07
253.600000	9.39717e-07
253.550000	9.42777e-07
253.500000	9.45847e-07
253.450000	9.48927e-07
253.400000	9.52017e-07
253.350000	9.55117e-07
253.300000	9.58228e-07
253.250000	9.61348e-07
253.200000	9.64478e-07
253.150000	9.67619e-07
253.100000	9.7077e-07
253.050000	9.73931e-07
253.000000	9.77102e-07
252.950000	9.80284e-07
252.900000	9.83476e-07
252.850000	9.86678e-07
252.800000	9.89891e-07
252.750000	9.93114e-07
252.700000	9.96348e-07
252.650000	9.99592e-07
252.600000	1.00285e-06
252.550000	1.00611e-06
252.500000	1.00939e-06
252.450000	1.01268e-06
252.400000	1.01597e-06
252.350000	1.01928e-06
252.300000	1.0226e-06
252.250000	1.02593e-06
252.200000	1.02927e-06
252.150000	1.03262e-06
252.100000	1.03598e-06
252.050000	1.03936e-06
252.000000	1.04274e-06
251.950000	1.04614e-06
251.900000	1.04954e-06
251.850000	1.05296e-06
251.800000	1.05639e-06
251.750000	1.05983e-06
251.700000	1.06328e-06
251.650000	1.06674e-06
251.600000	1.07021e-06
251.550000	1.0737e-06
251.500000	1.07719e-06
251.450000	1.0807e-06
251.400000	1.08422e-06
251.350000	1.08775e-06
251.300000	1.09129e-06
251.250000	1.09484e-06
251.200000	1.09841e-06
251.150000	1.10198e-06
251.100000	1.10557e-06
251.050000	1.10917e-06
251.000000	1.11278e-06
250.950000	1.1164e-06
250.900000	1.12004e-06
250.850000	1.12369e-06
250.800000	1.12734e-06
250.750000	1.13101e-06
250.700000	1.1347e-06
250.650000	1.13839e-06
250.600000	1.1421e-06
250.550000	1.14581e-06
250.500000	1.14955e-06
250.450000	1.15329e-06
250.400000	1.15704e-06
250.350000	1.16081e-06
250.300000	1.16459e-06
250.250000	1.16838e-06
250.200000	1.17218e-06
250.150000	1.176e-06
250.100000	1.17983e-06
250.050000	1.18367e-06
250.000000	1.18752e-06
249.950000	1.19139e-06
249.900000	1.19527e-06
249.850000	1.19916e-06
249.800000	1.20306e-06
249.750000	1.20698e-06
249.700000	1.21091e-06
249.650000	1.21485e-06
249.600000	1.2188e-06
249.550000	1.22277e-06
249.500000	1.22675e-06
249.450000	1.23074e-06
249.400000	1.23475e-06
249.350000	1.23877e-06
249.300000	1.2428e-06
249.250000	1.24685e-06
249.200000	1.25091e-06
249.150000	1.25498e-06
249.100000	1.25906e-06
249.050000	1.26316e-06
249.000000	1.26727e-06
248.950000	1.2714e-06
248.900000	1.27554e-06
248.850000	1.27969e-06
248.800000	1.28385e-06
248.750000	1.28803e-06
248.700000	1.29223e-06
248.650000	1.29643e-06
248.600000	1.30065e-06
248.550000	1.30489e-06
248.500000	1.30913e-06
248.450000	1.31339e-06
248.400000	1.31767e-06
248.350000	1.32196e-06
248.300000	1.32626e-06
248.250000	1.33058e-06
248.200000	1.33491e-06
248.150000	1.33925e-06
248.100000	1.34361e-06
248.050000	1.34799e-06
248.000000	1.35237e-06
247.950000	1.35678e-06
247.900000	1.36119e-06
247.850000	1.36562e-06
247.800000	1.37007e-06
247.750000	1.37453e-06
247.700000	1.379e-06
247.650000	1.38349e-06
247.600000	1.38799e-06
247.550000	1.39251e-06
247.500000	1.39704e-06
247.450000	1.40159e-06
247.400000	1.40615e-06
247.350000	1.41073e-06
247.300000	1.41532e-06
247.250000	1.41992e-06
247.200000	1.42454e-06
247.150000	1.42918e-06
247.100000	1.43383e-06
247.050000	1.4385e-06
247.000000	1.44318e-06
246.950000	1.44788e-06
246.900000	1.45259e-06
246.850000	1.45732e-06
246.800000	1.46206e-06
246.750000	1.46682e-06
246.700000	1.47159e-06
246.650000	1.47638e-06
246.600000	1.48119e-06
246.550000	1.48601e-06
246.500000	1.49084e-06
246.450000	1.49569e-06
246.400000	1.50056e-06
246.350000	1.50544e-06
246.300000	1.51034e-06
246.250000	1.51526e-06
246.200000	1.52019e-06
246.150000	1.52514e-06
246.100000	1.5301e-06
246.050000	1.53508e-06
246.000000	1.54008e-06
245.950000	1.54509e-06
245.900000	1.55012e-06
245.850000	1.55516e-06
245.800000	1.56022e-06
245.750000	1.5653e-06
245.700000	1.57039e-06
245.650000	1.5755e-06
245.600000	1.58063e-06
245.550000	1.58577e-06
245.500000	1.59093e-06
245.450000	1.59611e-06
245.400000	1.6013e-06
245.350000	1.60651e-06
245.300000	1.61174e-06
245.250000	1.61699e-06
245.200000	1.62225e-06
245.150000	1.62753e-06
245.100000	1.63282e-06
245.050000	1.63814e-06
245.000000	1.64347e-06
244.950000	1.64881e-06
244.900000	1.65418e-06
244.850000	1.65956e-06
244.800000	1.66496e-06
244.750000	1.67038e-06
244.700000	1.67581e-06
244.650000	1.68127e-06
244.600000	1.68674e-06
244.550000	1.69223e-06
244.500000	1.69773e-06
244.450000	1.70326e-06
244.400000	1.7088e-06
244.350000	1.71436e-06
244.300000	1.71994e-06
244.250000	1.72553e-06
244.200000	1.73115e-06
244.150000	1.73678e-06
244.100000	1.74243e-06
244.050000	1.7481e-06
244.000000	1.75379e-06
243.950000	1.75949e-06
243.900000	1.76522e-06
243.850000	1.77096e-06
243.800000	1.77672e-06
243.750000	1.7825e-06
243.700000	1.7883e-06
243.650000	1.79412e-06
243.600000	1.79996e-06
243.550000	1.80581e-06
243.500000	1.81169e-06
243.450000	1.81758e-06
243.400000	1.8235e-06
243.350000	1.82943e-06
243.300000	1.83538e-06
243.250000	1.84135e-06
243.200000	1.84734e-06
243.150000	1.85335e-06
243.100000	1.85938e-06
243.050000	1.86543e-06
243.000000	1.8715e-06
242.950000	1.87759e-06
242.900000	1.8837e-06
242.850000	1.88982e-06
242.800000	1.89597e-06
242.750000	1.90214e-06
242.700000	1.90833e-06
242.650000	1.91454e-06
242.600000	1.92077e-06
242.550000	1.92701e-06
242.500000	1.93328e-06
242.450000	1.93957e-06
242.400000	1.94588e-06
242.350000	1.95221e-06
242.300000	1.95856e-06
242.250000	1.96493e-06
242.200000	1.97133e-06
242.150000	1.97774e-06
242.100000	1.98417e-06
242.050000	1.99063e-06
242.000000	1.9971e-06
241.950000	2.0036e-06
241.900000	2.01012e-06
241.850000	2.01665e-06
241.800000	2.02321e-06
241.750000	2.0298e-06
241.700000	2.0364e-06
241.650000	2.04302e-06
241.600000	2.04967e-06
241.550000	2.05633e-06
241.500000	2.06302e-06
241.450000	2.06973e-06
241.400000	2.07647e-06
241.350000	2.08322e-06
241.300000	2.09e-06
241.250000	2.0968e-06
241.200000	2.10362e-06
241.150000	2.11046e-06
241.100000	2.11732e-06
241.050000	2.12421e-06
241.000000	2.13112e-06
240.950000	2.13805e-06
240.900000	2.145e-06
240.850000	2.15198e-06
240.800000	2.15898e-06
240.750000	2.166e-06
240.700000	2.17305e-06
240.650000	2.18012e-06
240.600000	2.18721e-06
240.550000	2.19432e-06
240.500000	2.20146e-06
240.450000	2.20862e-06
240.400000	2.2158e-06
240.350000	2.22301e-06
240.300000	2.23024e-06
240.250000	2.23749e-06
240.200000	2.24477e-06
240.150000	2.25207e-06
240.100000	2.25939e-06
240.050000	2.26674e-06
240.000000	2.27411e-06
239.950000	2.28151e-06
239.900000	2.28893e-06
239.850000	2.29637e-06
239.800000	2.30384e-06
239.750000	2.31133e-06
239.700000	2.31885e-06
239.650000	2.32639e-06
239.600000	2.33396e-06
239.550000	2.34155e-06
239.500000	2.34916e-06
239.450000	2.3568e-06
239.400000	2.36447e-06
239.350000	2.37216e-06
239.300000	2.37987e-06
239.250000	2.38761e-06
239.200000	2.39538e-06
239.150000	2.40317e-06
239.100000	2.41098e-06
239.050000	2.41882e-06
239.000000	2.42669e-06
238.950000	2.43458e-06
238.900000	2.44249e-06
238.850000	2.45044e-06
238.800000	2.45841e-06
238.750000	2.4664e-06
238.700000	2.47442e-06
238.650000	2.48247e-06
238.600000	2.49054e-06
238.550000	2.49864e-06
238.500000	2.50676e-06
238.450000	2.51491e-06
238.400000	2.52309e-06
238.350000	2.5313e-06
238.300000	2.53953e-06
238.250000	2.54779e-06
238.200000	2.55607e-06
238.150000	2.56438e-06
238.100000	2.57272e-06
238.050000	2.58109e-06
238.000000	2.58948e-06
237.950000	2.5979e-06
237.900000	2.60634e-06
237.850000	2.61482e-06
237.800000	2.62332e-06
237.750000	2.63185e-06
237.700000	2.64041e-06
237.650000	2.64899e-06
237.600000	2.65761e-06
237.550000	2.66625e-06
237.500000	2.67492e-06
237.450000	2.68361e-06
237.400000	2.69234e-06
237.350000	2.70109e-06
237.300000	2.70987e-06
237.250000	2.71869e-06
237.200000	2.72752e-06
237.150000	2.73639e-06
237.100000	2.74529e-06
237.050000	2.75421e-06
237.000000	2.76317e-06
236.950000	2.77215e-06
236.900000	2.78117e-06
236.850000	2.79021e-06
236.800000	2.79928e-06
236.750000	2.80838e-06
236.700000	2.81751e-06
236.650000	2.82667e-06
236.600000	2.83586e-06
236.550000	2.84508e-06
236.500000	2.85433e-06
236.450000	2.86361e-06
236.400000	2.87292e-06
236.350000	2.88226e-06
236.300000	2.89163e-06
236.250000	2.90103e-06
236.200000	2.91046e-06
236.150000	2.91992e-06
236.100000	2.92941e-06
236.050000	2.93894e-06
236.000000	2.94849e-06
235.950000	2.95808e-06
235.900000	2.96769e-06
235.850000	2.97734e-06
235.800000	2.98702e-06
235.750000	2.99673e-06
235.700000	3.00647e-06
235.650000	3.01624e-06
235.600000	3.02605e-06
235.550000	3.03588e-06
235.500000	3.04575e-06
235.450000	3.05565e-06
235.400000	3.06559e-06
235.350000	3.07555e-06
235.300000	3.08555e-06
235.250000	3.09558e-06
235.200000	3.10564e-06
235.150000	3.11573e-06
235.100000	3.12586e-06
235.050000	3.13602e-06
235.000000	3.14622e-06
234.950000	3.15644e-06
234.900000	3.1667e-06
234.850000	3.177e-06
234.800000	3.18732e-06
234.750000	3.19768e-06
234.700000	3.20808e-06
234.650000	3.2185e-06
234.600000	3.22896e-06
234.550000	3.23946e-06
234.500000	3.24999e-06
234.450000	3.26055e-06
234.400000	3.27115e-06
234.350000	3.28178e-06
234.300000	3.29245e-06
234.250000	3.30315e-06
234.200000	3.31388e-06
234.150000	3.32465e-06
234.100000	3.33546e-06
234.050000	3.3463e-06
234.000000	3.35718e-06
233.950000	3.36809e-06
233.900000	3.37903e-06
233.850000	3.39002e-06
233.800000	3.40103e-06
233.750000	3.41209e-06
233.700000	3.42318e-06
233.650000	3.4343e-06
233.600000	3.44546e-06
233.550000	3.45666e-06
233.500000	3.46789e-06
233.450000	3.47916e-06
233.400000	3.49047e-06
233.350000	3.50181e-06
233.300000	3.51319e-06
233.250000	3.52461e-06
233.200000	3.53606e-06
233.150000	3.54755e-06
233.100000	3.55908e-06
233.050000	3.57065e-06
233.000000	3.58225e-06
232.950000	3.59389e-06
232.900000	3.60557e-06
232.850000	3.61729e-06
232.800000	3.62904e-06
232.750000	3.64084e-06
232.700000	3.65267e-06
232.650000	3.66454e-06
232.600000	3.67645e-06
232.550000	3.68839e-06
232.500000	3.70038e-06
232.450000	3.7124e-06
232.400000	3.72446e-06
232.350000	3.73657e-06
232.300000	3.74871e-06
232.250000	3.76089e-06
232.200000	3.77311e-06
232.150000	3.78537e-06
232.100000	3.79767e-06
232.050000	3.81001e-06
232.000000	3.82239e-06
231.950000	3.83481e-06
231.900000	3.84727e-06
231.850000	3.85977e-06
231.800000	3.87231e-06
231.750000	3.88489e-06
231.700000	3.89751e-06
231.650000	3.91018e-06
231.600000	3.92288e-06
231.550000	3.93563e-06
231.500000	3.94842e-06
231.450000	3.96124e-06
231.400000	3.97411e-06
231.350000	3.98703e-06
231.300000	3.99998e-06
231.250000	4.01298e-06
231.200000	4.02601e-06
231.150000	4.03909e-06
231.100000	4.05222e-06
231.050000	4.06538e-06
231.000000	4.07859e-06
230.950000	4.09184e-06
230.900000	4.10513e-06
230.850000	4.11847e-06
230.800000	4.13185e-06
230.750000	4.14527e-06
230.700000	4.15874e-06
230.650000	4.17225e-06
230.600000	4.1858e-06
230.550000	4.1994e-06
230.500000	4.21305e-06
230.450000	4.22673e-06
230.400000	4.24046e-06
230.350000	4.25424e-06
230.300000	4.26806e-06
230.250000	4.28192e-06
230.200000	4.29583e-06
230.150000	4.30979e-06
230.100000	4.32379e-06
230.050000	4.33783e-06
230.000000	4.35192e-06
229.950000	4.36606e-06
229.900000	4.38024e-06
229.850000	4.39447e-06
229.800000	4.40875e-06
229.750000	4.42307e-06
229.700000	4.43744e-06
229.650000	4.45185e-06
229.600000	4.46631e-06
229.550000	4.48082e-06
229.500000	4.49537e-06
229.450000	4.50997e-06
229.400000	4.52462e-06
229.350000	4.53932e-06
229.300000	4.55406e-06
229.250000	4.56886e-06
229.200000	4.5837e-06
229.150000	4.59858e-06
229.100000	4.61352e-06
229.050000	4.62851e-06
229.000000	4.64354e-06
228.950000	4.65862e-06
228.900000	4.67375e-06
228.850000	4.68893e-06
228.800000	4.70416e-06
228.750000	4.71944e-06
228.700000	4.73477e-06
228.650000	4.75014e-06
228.600000	4.76557e-06
228.550000	4.78105e-06
228.500000	4.79658e-06
228.450000	4.81216e-06
228.400000	4.82778e-06
228.350000	4.84346e-06
228.300000	4.85919e-06
228.250000	4.87497e-06
228.200000	4.89081e-06
228.150000	4.90669e-06
228.100000	4.92262e-06
228.050000	4.93861e-06
228.000000	4.95465e-06
227.950000	4.97074e-06
227.900000	4.98688e-06
227.850000	5.00308e-06
227.800000	5.01932e-06
227.750000	5.03562e-06
227.700000	5.05198e-06
227.650000	5.06838e-06
227.600000	5.08484e-06
227.550000	5.10135e-06
227.500000	5.11792e-06
227.450000	5.13454e-06
227.400000	5.15121e-06
227.350000	5.16794e-06
227.300000	5.18472e-06
227.250000	5.20156e-06
227.200000	5.21845e-06
227.150000	5.23539e-06
227.100000	5.25239e-06
227.050000	5.26945e-06
227.000000	5.28656e-06
226.950000	5.30372e-06
226.900000	5.32094e-06
226.850000	5.33822e-06
226.800000	5.35555e-06
226.750000	5.37294e-06
226.700000	5.39039e-06
226.650000	5.40789e-06
226.600000	5.42545e-06
226.550000	5.44306e-06
226.500000	5.46074e-06
226.450000	5.47847e-06
226.400000	5.49625e-06
226.350000	5.5141e-06
226.300000	5.532e-06
226.250000	5.54996e-06
226.200000	5.56798e-06
226.150000	5.58606e-06
226.100000	5.6042e-06
226.050000	5.62239e-06
226.000000	5.64064e-06
225.950000	5.65896e-06
225.900000	5.67733e-06
225.850000	5.69576e-06
225.800000	5.71425e-06
225.750000	5.7328e-06
225.700000	5.75142e-06
225.650000	5.77009e-06
225.600000	5.78882e-06
225.550000	5.80761e-06
225.500000	5.82647e-06
225.450000	5.84538e-06
225.400000	5.86436e-06
225.350000	5.88339e-06
225.300000	5.90249e-06
225.250000	5.92165e-06
225.200000	5.94088e-06
225.150000	5.96016e-06
225.100000	5.97951e-06
225.050000	5.99892e-06
225.000000	6.01839e-06
224.950000	6.03793e-06
224.900000	6.05753e-06
224.850000	6.07719e-06
224.800000	6.09692e-06
224.750000	6.11671e-06
224.700000	6.13656e-06
224.650000	6.15648e-06
224.600000	6.17647e-06
224.550000	6.19651e-06
224.500000	6.21663e-06
224.450000	6.23681e-06
224.400000	6.25705e-06
224.350000	6.27736e-06
224.300000	6.29773e-06
224.250000	6.31817e-06
224.200000	6.33868e-06
224.150000	6.35925e-06
224.100000	6.3799e-06
224.050000	6.4006e-06
224.000000	6.42138e-06
223.950000	6.44222e-06
223.900000	6.46313e-06
223.850000	6.4841e-06
223.800000	6.50515e-06
223.750000	6.52626e-06
223.700000	6.54744e-06
223.650000	6.56869e-06
223.600000	6.59001e-06
223.550000	6.61139e-06
223.500000	6.63285e-06
223.450000	6.65438e-06
223.400000	6.67597e-06
223.350000	6.69764e-06
223.300000	6.71937e-06
223.250000	6.74118e-06
223.200000	6.76306e-06
223.150000	6.785e-06
223.100000	6.80702e-06
223.050000	6.82911e-06
223.000000	6.85127e-06
222.950000	6.87351e-06
222.900000	6.89581e-06
222.850000	6.91819e-06
222.800000	6.94064e-06
222.750000	6.96316e-06
222.700000	6.98576e-06
222.650000	7.00843e-06
222.600000	7.03117e-06
222.550000	7.05398e-06
222.500000	7.07687e-06
222.450000	7.09983e-06
222.400000	7.12287e-06
222.350000	7.14598e-06
222.300000	7.16917e-06
222.250000	7.19243e-06
222.200000	7.21577e-06
222.150000	7.23918e-06
222.100000	7.26267e-06
222.050000	7.28624e-06
222.000000	7.30988e-06
221.950000	7.3336e-06
221.900000	7.35739e-06
221.850000	7.38126e-06
221.800000	7.40521e-06
221.750000	7.42924e-06
221.700000	7.45334e-06
221.650000	7.47752e-06
221.600000	7.50178e-06
221.550000	7.52612e-06
221.500000	7.55054e-06
221.450000	7.57503e-06
221.400000	7.59961e-06
221.350000	7.62426e-06
221.300000	7.649e-06
221.250000	7.67381e-06
221.200000	7.69871e-06
221.150000	7.72369e-06
221.100000	7.74874e-06
221.050000	7.77388e-06
221.000000	7.7991e-06
220.950000	7.8244e-06
220.900000	7.84978e-06
220.850000	7.87525e-06
220.800000	7.90079e-06
220.750000	7.92642e-06
220.700000	7.95214e-06
220.650000	7.97793e-06
220.600000	8.00381e-06
220.550000	8.02977e-06
220.500000	8.05582e-06
220.450000	8.08195e-06
220.400000	8.10817e-06
220.350000	8.13447e-06
220.300000	8.16085e-06
220.250000	8.18732e-06
220.200000	8.21388e-06
220.150000	8.24052e-06
220.100000	8.26725e-06
220.050000	8.29407e-06
220.000000	8.32097e-06
219.950000	8.34796e-06
219.900000	8.37504e-06
219.850000	8.4022e-06
219.800000	8.42945e-06
219.750000	8.45679e-06
219.700000	8.48422e-06
219.650000	8.51174e-06
219.600000	8.53934e-06
219.550000	8.56704e-06
219.500000	8.59482e-06
219.450000	8.6227e-06
219.400000	8.65066e-06
219.350000	8.67872e-06
219.300000	8.70687e-06
219.250000	8.7351e-06
219.200000	8.76343e-06
219.150000	8.79185e-06
219.100000	8.82036e-06
219.050000	8.84897e-06
219.000000	8.87766e-06
218.950000	8.90645e-06
218.900000	8.93534e-06
218.850000	8.96431e-06
218.800000	8.99338e-06
218.750000	9.02255e-06
218.700000	9.05181e-06
218.650000	9.08116e-06
218.600000	9.11061e-06
218.550000	9.14015e-06
218.500000	9.16979e-06
218.450000	9.19952e-06
218.400000	9.22935e-06
218.350000	9.25928e-06
218.300000	9.2893e-06
218.250000	9.31942e-06
218.200000	9.34964e-06
218.150000	9.37996e-06
218.100000	9.41037e-06
218.050000	9.44089e-06
218.000000	9.4715e-06
217.950000	9.50221e-06
217.900000	9.53302e-06
217.850000	9.56392e-06
217.800000	9.59493e-06
217.750000	9.62604e-06
217.700000	9.65725e-06
217.650000	9.68856e-06
217.600000	9.71997e-06
217.550000	9.75149e-06
217.500000	9.7831e-06
217.450000	9.81482e-06
217.400000	9.84664e-06
217.350000	9.87856e-06
217.300000	9.91059e-06
217.250000	9.94272e-06
217.200000	9.97495e-06
217.150000	1.00073e-05
217.100000	1.00397e-05
217.050000	1.00723e-05
217.000000	1.01049e-05
216.950000	1.01377e-05
216.900000	1.01706e-05
216.850000	1.02035e-05
216.800000	1.02366e-05
216.750000	1.02698e-05
216.700000	1.03031e-05
216.650000	1.03365e-05
216.600000	1.037e-05
216.550000	1.04036e-05
216.500000	1.04373e-05
216.450000	1.04711e-05
216.400000	1.05051e-05
216.350000	1.05391e-05
216.300000	1.05733e-05
216.250000	1.06076e-05
216.200000	1.0642e-05
216.150000	1.06764e-05
216.100000	1.07111e-05
216.050000	1.07458e-05
216.000000	1.07806e-05
215.950000	1.08155e-05
215.900000	1.08506e-05
215.850000	1.08858e-05
215.800000	1.0921e-05
215.750000	1.09564e-05
215.700000	1.0992e-05
215.650000	1.10276e-05
215.600000	1.10633e-05
215.550000	1.10992e-05
215.500000	1.11351e-05
215.450000	1.11712e-05
215.400000	1.12074e-05
215.350000	1.12438e-05
215.300000	1.12802e-05
215.250000	1.13167e-05
215.200000	1.13534e-05
215.150000	1.13902e-05
215.100000	1.14271e-05
215.050000	1.14642e-05
215.000000	1.15013e-05
214.950000	1.15386e-05
214.900000	1.1576e-05
214.850000	1.16135e-05
214.800000	1.16511e-05
214.750000	1.16889e-05
214.700000	1.17267e-05
214.650000	1.17647e-05
214.600000	1.18029e-05
214.550000	1.18411e-05
214.500000	1.18795e-05
214.450000	1.1918e-05
214.400000	1.19566e-05
214.350000	1.19953e-05
214.300000	1.20342e-05
214.250000	1.20732e-05
214.200000	1.21123e-05
214.150000	1.21515e-05
214.100000	1.21909e-05
214.050000	1.22304e-05
214.000000	1.227e-05
213.950000	1.23098e-05
213.900000	1.23497e-05
213.850000	1.23897e-05
213.800000	1.24298e-05
213.750000	1.24701e-05
213.700000	1.25105e-05
213.650000	1.2551e-05
213.600000	1.25917e-05
213.550000	1.26325e-05
213.500000	1.26734e-05
213.450000	1.27145e-05
213.400000	1.27556e-05
213.350000	1.2797e-05
213.300000	1.28384e-05
213.250000	1.288e-05
213.200000	1.29217e-05
213.150000	1.29636e-05
213.100000	1.30056e-05
213.050000	1.30477e-05
213.000000	1.309e-05
212.950000	1.31324e-05
212.900000	1.31749e-05
212.850000	1.32176e-05
212.800000	1.32604e-05
212.750000	1.33034e-05
212.700000	1.33464e-05
212.650000	1.33897e-05
212.600000	1.3433e-05
212.550000	1.34766e-05
212.500000	1.35202e-05
212.450000	1.3564e-05
212.400000	1.36079e-05
212.350000	1.3652e-05
212.300000	1.36962e-05
212.250000	1.37406e-05
212.200000	1.37851e-05
212.150000	1.38297e-05
212.100000	1.38745e-05
212.050000	1.39194e-05
212.000000	1.39645e-05
211.950000	1.40097e-05
211.900000	1.40551e-05
211.850000	1.41006e-05
211.800000	1.41463e-05
211.750000	1.41921e-05
211.700000	1.42381e-05
211.650000	1.42842e-05
211.600000	1.43304e-05
211.550000	1.43768e-05
211.500000	1.44234e-05
211.450000	1.44701e-05
211.400000	1.4517e-05
211.350000	1.4564e-05
211.300000	1.46111e-05
211.250000	1.46584e-05
211.200000	1.47059e-05
211.150000	1.47535e-05
211.100000	1.48013e-05
211.050000	1.48492e-05
211.000000	1.48973e-05
210.950000	1.49455e-05
210.900000	1.49939e-05
210.850000	1.50425e-05
210.800000	1.50912e-05
210.750000	1.514e-05
210.700000	1.5189e-05
210.650000	1.52382e-05
210.600000	1.52876e-05
210.550000	1.5337e-05
210.500000	1.53867e-05
210.450000	1.54365e-05
210.400000	1.54865e-05
210.350000	1.55366e-05
210.300000	1.55869e-05
210.250000	1.56374e-05
210.200000	1.5688e-05
210.150000	1.57388e-05
210.100000	1.57897e-05
210.050000	1.58409e-05
210.000000	1.58921e-05
209.950000	1.59436e-05
209.900000	1.59952e-05
209.850000	1.6047e-05
209.800000	1.60989e-05
209.750000	1.6151e-05
209.700000	1.62033e-05
209.650000	1.62557e-05
209.600000	1.63084e-05
209.550000	1.63611e-05
209.500000	1.64141e-05
209.450000	1.64672e-05
209.400000	1.65205e-05
209.350000	1.6574e-05
209.300000	1.66276e-05
209.250000	1.66815e-05
209.200000	1.67355e-05
209.150000	1.67896e-05
209.100000	1.6844e-05
209.050000	1.68985e-05
209.000000	1.69532e-05
208.950000	1.7008e-05
208.900000	1.70631e-05
208.850000	1.71183e-05
208.800000	1.71737e-05
208.750000	1.72293e-05
208.700000	1.7285e-05
208.650000	1.7341e-05
208.600000	1.73971e-05
208.550000	1.74534e-05
208.500000	1.75099e-05
208.450000	1.75665e-05
208.400000	1.76234e-05
208.350000	1.76804e-05
208.300000	1.77376e-05
208.250000	1.7795e-05
208.200000	1.78526e-05
208.150000	1.79103e-05
208.100000	1.79683e-05
208.050000	1.80264e-05
208.000000	1.80848e-05
207.950000	1.81433e-05
207.900000	1.8202e-05
207.850000	1.82609e-05
207.800000	1.83199e-05
207.750000	1.83792e-05
207.700000	1.84387e-05
207.650000	1.84983e-05
207.600000	1.85582e-05
207.550000	1.86182e-05
207.500000	1.86785e-05
207.450000	1.87389e-05
207.400000	1.87995e-05
207.350000	1.88603e-05
207.300000	1.89213e-05
207.250000	1.89826e-05
207.200000	1.9044e-05
207.150000	1.91056e-05
207.100000	1.91674e-05
207.050000	1.92294e-05
207.000000	1.92916e-05
206.950000	1.9354e-05
206.900000	1.94166e-05
206.850000	1.94794e-05
206.800000	1.95424e-05
206.750000	1.96056e-05
206.700000	1.9669e-05
206.650000	1.97326e-05
206.600000	1.97965e-05
206.550000	1.98605e-05
206.500000	1.99247e-05
206.450000	1.99892e-05
206.400000	2.00538e-05
206.350000	2.01187e-05
206.300000	2.01838e-05
206.250000	2.0249e-05
206.200000	2.03145e-05
206.150000	2.03802e-05
206.100000	2.04461e-05
206.050000	2.05123e-05
206.000000	2.05786e-05
205.950000	2.06452e-05
205.900000	2.07119e-05
205.850000	2.07789e-05
205.800000	2.08461e-05
205.750000	2.09135e-05
205.700000	2.09811e-05
205.650000	2.1049e-05
205.600000	2.1117e-05
205.550000	2.11853e-05
205.500000	2.12538e-05
205.450000	2.13226e-05
205.400000	2.13915e-05
205.350000	2.14607e-05
205.300000	2.15301e-05
205.250000	2.15997e-05
205.200000	2.16695e-05
205.150000	2.17396e-05
205.100000	2.18099e-05
205.050000	2.18804e-05
205.000000	2.19511e-05
204.950000	2.20221e-05
204.900000	2.20933e-05
204.850000	2.21647e-05
204.800000	2.22364e-05
204.750000	2.23083e-05
204.700000	2.23804e-05
204.650000	2.24527e-05
204.600000	2.25253e-05
204.550000	2.25981e-05
204.500000	2.26712e-05
204.450000	2.27445e-05
204.400000	2.2818e-05
204.350000	2.28918e-05
204.300000	2.29658e-05
204.250000	2.304e-05
204.200000	2.31145e-05
204.150000	2.31892e-05
204.100000	2.32641e-05
204.050000	2.33393e-05
204.000000	2.34148e-05
203.950000	2.34905e-05
203.900000	2.35664e-05
203.850000	2.36425e-05
203.800000	2.3719e-05
203.750000	2.37956e-05
203.700000	2.38725e-05
203.650000	2.39497e-05
203.600000	2.40271e-05
203.550000	2.41047e-05
203.500000	2.41826e-05
203.450000	2.42608e-05
203.400000	2.43392e-05
203.350000	2.44179e-05
203.300000	2.44968e-05
203.250000	2.45759e-05
203.200000	2.46553e-05
203.150000	2.4735e-05
203.100000	2.48149e-05
203.050000	2.48951e-05
203.000000	2.49756e-05
202.950000	2.50563e-05
202.900000	2.51372e-05
202.850000	2.52185e-05
202.800000	2.52999e-05
202.750000	2.53817e-05
202.700000	2.54637e-05
202.650000	2.5546e-05
202.600000	2.56285e-05
202.550000	2.57113e-05
202.500000	2.57944e-05
202.450000	2.58777e-05
202.400000	2.59613e-05
202.350000	2.60452e-05
202.300000	2.61293e-05
202.250000	2.62138e-05
202.200000	2.62984e-05
202.150000	2.63834e-05
202.100000	2.64686e-05
202.050000	2.65541e-05
202.000000	2.66399e-05
201.950000	2.6726e-05
201.900000	2.68123e-05
201.850000	2.68989e-05
201.800000	2.69858e-05
201.750000	2.7073e-05
201.700000	2.71604e-05
201.650000	2.72482e-05
201.600000	2.73362e-05
201.550000	2.74245e-05
201.500000	2.7513e-05
201.450000	2.76019e-05
201.400000	2.7691e-05
201.350000	2.77805e-05
201.300000	2.78702e-05
201.250000	2.79602e-05
201.200000	2.80505e-05
201.150000	2.81411e-05
201.100000	2.8232e-05
201.050000	2.83232e-05
201.000000	2.84146e-05
200.950000	2.85064e-05
200.900000	2.85984e-05
200.850000	2.86908e-05
200.800000	2.87834e-05
200.750000	2.88764e-05
200.700000	2.89696e-05
200.650000	2.90632e-05
200.600000	2.9157e-05
200.550000	2.92512e-05
200.500000	2.93456e-05
200.450000	2.94404e-05
200.400000	2.95354e-05
200.350000	2.96308e-05
200.300000	2.97265e-05
200.250000	2.98224e-05
200.200000	2.99187e-05
200.150000	3.00153e-05
200.100000	3.01122e-05
200.050000	3.02094e-05
200.000000	3.0307e-05
199.950000	3.04048e-05
199.900000	3.0503e-05
199.850000	3.06014e-05
199.800000	3.07002e-05
199.750000	3.07993e-05
199.700000	3.08987e-05
199.650000	3.09985e-05
199.600000	3.10986e-05
199.550000	3.11989e-05
199.500000	3.12996e-05
199.450000	3.14007e-05
199.400000	3.1502e-05
199.350000	3.16037e-05
199.300000	3.17057e-05
199.250000	3.1808e-05
199.200000	3.19107e-05
199.150000	3.20137e-05
199.100000	3.2117e-05
199.050000	3.22207e-05
199.000000	3.23247e-05
198.950000	3.2429e-05
198.900000	3.25336e-05
198.850000	3.26386e-05
198.800000	3.2744e-05
198.750000	3.28496e-05
198.700000	3.29556e-05
198.650000	3.3062e-05
198.600000	3.31687e-05
198.550000	3.32757e-05
198.500000	3.33831e-05
198.450000	3.34908e-05
198.400000	3.35988e-05
198.350000	3.37073e-05
198.300000	3.3816e-05
198.250000	3.39251e-05
198.200000	3.40346e-05
198.150000	3.41444e-05
198.100000	3.42546e-05
198.050000	3.43651e-05
198.000000	3.44759e-05
197.950000	3.45872e-05
197.900000	3.46987e-05
197.850000	3.48107e-05
197.800000	3.4923e-05
197.750000	3.50356e-05
197.700000	3.51487e-05
197.650000	3.52621e-05
197.600000	3.53758e-05
197.550000	3.54899e-05
197.500000	3.56044e-05
197.450000	3.57192e-05
197.400000	3.58345e-05
197.350000	3.595e-05
197.300000	3.6066e-05
197.250000	3.61823e-05
197.200000	3.6299e-05
197.150000	3.64161e-05
197.100000	3.65335e-05
197.050000	3.66514e-05
197.000000	3.67696e-05
196.950000	3.68882e-05
196.900000	3.70071e-05
196.850000	3.71265e-05
196.800000	3.72462e-05
196.750000	3.73663e-05
196.700000	3.74868e-05
196.650000	3.76077e-05
196.600000	3.7729e-05
196.550000	3.78506e-05
196.500000	3.79727e-05
196.450000	3.80951e-05
196.400000	3.82179e-05
196.350000	3.83412e-05
196.300000	3.84648e-05
196.250000	3.85888e-05
196.200000	3.87132e-05
196.150000	3.8838e-05
196.100000	3.89633e-05
196.050000	3.90889e-05
196.000000	3.92149e-05
195.950000	3.93413e-05
195.900000	3.94681e-05
195.850000	3.95954e-05
195.800000	3.9723e-05
195.750000	3.98511e-05
195.700000	3.99795e-05
195.650000	4.01084e-05
195.600000	4.02377e-05
195.550000	4.03674e-05
195.500000	4.04975e-05
195.450000	4.0628e-05
195.400000	4.0759e-05
195.350000	4.08904e-05
195.300000	4.10222e-05
195.250000	4.11544e-05
195.200000	4.1287e-05
195.150000	4.14201e-05
195.100000	4.15536e-05
195.050000	4.16875e-05
195.000000	4.18218e-05
194.950000	4.19566e-05
194.900000	4.20918e-05
194.850000	4.22274e-05
194.800000	4.23635e-05
194.750000	4.25e-05
194.700000	4.2637e-05
194.650000	4.27744e-05
194.600000	4.29122e-05
194.550000	4.30505e-05
194.500000	4.31892e-05
194.450000	4.33283e-05
194.400000	4.34679e-05
194.350000	4.3608e-05
194.300000	4.37485e-05
194.250000	4.38894e-05
194.200000	4.40308e-05
194.150000	4.41727e-05
194.100000	4.4315e-05
194.050000	4.44577e-05
194.000000	4.46009e-05
193.950000	4.47446e-05
193.900000	4.48887e-05
193.850000	4.50333e-05
193.800000	4.51784e-05
193.750000	4.53239e-05
193.700000	4.54699e-05
193.650000	4.56164e-05
193.600000	4.57633e-05
193.550000	4.59107e-05
193.500000	4.60585e-05
193.450000	4.62069e-05
193.400000	4.63557e-05
193.350000	4.6505e-05
193.300000	4.66548e-05
193.250000	4.6805e-05
193.200000	4.69557e-05
193.150000	4.71069e-05
193.100000	4.72586e-05
193.050000	4.74108e-05
193.000000	4.75635e-05
192.950000	4.77166e-05
192.900000	4.78703e-05
192.850000	4.80244e-05
192.800000	4.8179e-05
192.750000	4.83342e-05
192.700000	4.84898e-05
192.650000	4.86459e-05
192.600000	4.88025e-05
192.550000	4.89596e-05
192.500000	4.91172e-05
192.450000	4.92754e-05
192.400000	4.9434e-05
192.350000	4.95931e-05
192.300000	4.97528e-05
192.250000	4.99129e-05
192.200000	5.00736e-05
192.150000	5.02348e-05
192.100000	5.03965e-05
192.050000	5.05587e-05
192.000000	5.07214e-05
191.950000	5.08847e-05
191.900000	5.10484e-05
191.850000	5.12127e-05
191.800000	5.13776e-05
191.750000	5.15429e-05
191.700000	5.17088e-05
191.650000	5.18752e-05
191.600000	5.20421e-05
191.550000	5.22096e-05
191.500000	5.23776e-05
191.450000	5.25461e-05
191.400000	5.27152e-05
191.350000	5.28848e-05
191.300000	5.3055e-05
191.250000	5.32257e-05
191.200000	5.3397e-05
191.150000	5.35688e-05
191.100000	5.37411e-05
191.050000	5.3914e-05
191.000000	5.40875e-05
190.950000	5.42615e-05
190.900000	5.4436e-05
190.850000	5.46112e-05
190.800000	5.47868e-05
190.750000	5.49631e-05
190.700000	5.51399e-05
190.650000	5.53172e-05
190.600000	5.54952e-05
190.550000	5.56737e-05
190.500000	5.58527e-05
190.450000	5.60324e-05
190.400000	5.62126e-05
190.350000	5.63934e-05
190.300000	5.65748e-05
190.250000	5.67567e-05
190.200000	5.69392e-05
190.150000	5.71223e-05
190.100000	5.7306e-05
190.050000	5.74903e-05
190.000000	5.76752e-05
189.950000	5.78607e-05
189.900000	5.80467e-05
189.850000	5.82333e-05
189.800000	5.84206e-05
189.750000	5.86084e-05
189.700000	5.87969e-05
189.650000	5.89859e-05
189.600000	5.91755e-05
189.550000	5.93658e-05
189.500000	5.95566e-05
189.450000	5.97481e-05
189.400000	5.99402e-05
189.350000	6.01329e-05
189.300000	6.03262e-05
189.250000	6.05201e-05
189.200000	6.07146e-05
189.150000	6.09098e-05
189.100000	6.11055e-05
189.050000	6.13019e-05
189.000000	6.1499e-05
188.950000	6.16966e-05
188.900000	6.18949e-05
188.850000	6.20938e-05
188.800000	6.22934e-05
188.750000	6.24936e-05
188.700000	6.26944e-05
188.650000	6.28959e-05
188.600000	6.3098e-05
188.550000	6.33007e-05
188.500000	6.35041e-05
188.450000	6.37082e-05
188.400000	6.39129e-05
188.350000	6.41182e-05
188.300000	6.43242e-05
188.250000	6.45309e-05
188.200000	6.47382e-05
188.150000	6.49462e-05
188.100000	6.51548e-05
188.050000	6.53641e-05
188.000000	6.55741e-05
187.950000	6.57848e-05
187.900000	6.59961e-05
187.850000	6.62081e-05
187.800000	6.64207e-05
187.750000	6.66341e-05
187.700000	6.68481e-05
187.650000	6.70628e-05
187.600000	6.72782e-05
187.550000	6.74942e-05
187.500000	6.7711e-05
187.450000	6.79284e-05
187.400000	6.81466e-05
187.350000	6.83654e-05
187.300000	6.85849e-05
187.250000	6.88052e-05
187.200000	6.90261e-05
187.150000	6.92477e-05
187.100000	6.94701e-05
187.050000	6.96931e-05
187.000000	6.99169e-05
186.950000	7.01414e-05
186.900000	7.03665e-05
186.850000	7.05924e-05
186.800000	7.08191e-05
186.750000	7.10464e-05
186.700000	7.12745e-05
186.650000	7.15032e-05
186.600000	7.17328e-05
186.550000	7.1963e-05
186.500000	7.2194e-05
186.450000	7.24257e-05
186.400000	7.26582e-05
186.350000	7.28914e-05
186.300000	7.31253e-05
186.250000	7.336e-05
186.200000	7.35954e-05
186.150000	7.38315e-05
186.100000	7.40685e-05
186.050000	7.43061e-05
186.000000	7.45446e-05
185.950000	7.47838e-05
185.900000	7.50237e-05
185.850000	7.52644e-05
185.800000	7.55059e-05
185.750000	7.57481e-05
185.700000	7.59912e-05
185.650000	7.62349e-05
185.600000	7.64795e-05
185.550000	7.67248e-05
185.500000	7.6971e-05
185.450000	7.72179e-05
185.400000	7.74655e-05
185.350000	7.7714e-05
185.300000	7.79633e-05
185.250000	7.82133e-05
185.200000	7.84642e-05
185.150000	7.87158e-05
185.100000	7.89682e-05
185.050000	7.92215e-05
185.000000	7.94755e-05
184.950000	7.97304e-05
184.900000	7.99861e-05
184.850000	8.02425e-05
184.800000	8.04998e-05
184.750000	8.07579e-05
184.700000	8.10168e-05
184.650000	8.12766e-05
184.600000	8.15372e-05
184.550000	8.17986e-05
184.500000	8.20608e-05
184.450000	8.23239e-05
184.400000	8.25877e-05
184.350000	8.28525e-05
184.300000	8.31181e-05
184.250000	8.33845e-05
184.200000	8.36517e-05
184.150000	8.39198e-05
184.100000	8.41888e-05
184.050000	8.44586e-05
184.000000	8.47293e-05
183.950000	8.50008e-05
183.900000	8.52732e-05
183.850000	8.55464e-05
183.800000	8.58206e-05
183.750000	8.60955e-05
183.700000	8.63714e-05
183.650000	8.66481e-05
183.600000	8.69257e-05
183.550000	8.72042e-05
183.500000	8.74836e-05
183.450000	8.77639e-05
183.400000	8.8045e-05
183.350000	8.83271e-05
183.300000	8.861e-05
183.250000	8.88938e-05
183.200000	8.91785e-05
183.150000	8.94642e-05
183.100000	8.97507e-05
183.050000	9.00381e-05
183.000000	9.03265e-05
182.950000	9.06158e-05
182.900000	9.09059e-05
182.850000	9.1197e-05
182.800000	9.14891e-05
182.750000	9.1782e-05
182.700000	9.20759e-05
182.650000	9.23707e-05
182.600000	9.26664e-05
182.550000	9.29631e-05
182.500000	9.32607e-05
182.450000	9.35593e-05
182.400000	9.38588e-05
182.350000	9.41592e-05
182.300000	9.44606e-05
182.250000	9.4763e-05
182.200000	9.50663e-05
182.150000	9.53706e-05
182.100000	9.56758e-05
182.050000	9.5982e-05
182.000000	9.62892e-05
181.950000	9.65973e-05
181.900000	9.69064e-05
181.850000	9.72165e-05
181.800000	9.75276e-05
181.750000	9.78396e-05
181.700000	9.81527e-05
181.650000	9.84667e-05
181.600000	9.87817e-05
181.550000	9.90977e-05
181.500000	9.94148e-05
181.450000	9.97328e-05
181.400000	0.000100052
181.350000	0.000100372
181.300000	0.000100693
181.250000	0.000101015
181.200000	0.000101338
181.150000	0.000101662
181.100000	0.000101987
181.050000	0.000102313
181.000000	0.000102641
180.950000	0.000102969
180.900000	0.000103298
180.850000	0.000103628
180.800000	0.00010396
180.750000	0.000104292
180.700000	0.000104625
180.650000	0.00010496
180.600000	0.000105295
180.550000	0.000105632
180.500000	0.00010597
180.450000	0.000106308
180.400000	0.000106648
180.350000	0.000106989
180.300000	0.000107331
180.250000	0.000107674
180.200000	0.000108018
180.150000	0.000108363
180.100000	0.00010871
180.050000	0.000109057
180.000000	0.000109405
179.950000	0.000109755
179.900000	0.000110106
179.850000	0.000110457
179.800000	0.00011081
179.750000	0.000111164
179.700000	0.000111519
179.650000	0.000111876
179.600000	0.000112233
179.550000	0.000112591
179.500000	0.000112951
179.450000	0.000113312
179.400000	0.000113674
179.350000	0.000114037
179.300000	0.000114401
179.250000	0.000114766
179.200000	0.000115133
179.150000	0.0001155
179.100000	0.000115869
179.050000	0.000116239
179.000000	0.00011661
178.950000	0.000116982
178.900000	0.000117356
178.850000	0.00011773
178.800000	0.000118106
178.750000	0.000118483
178.700000	0.000118861
178.650000	0.00011924
178.600000	0.000119621
178.550000	0.000120003
178.500000	0.000120386
178.450000	0.00012077
178.400000	0.000121155
178.350000	0.000121542
178.300000	0.000121929
178.250000	0.000122318
178.200000	0.000122709
178.150000	0.0001231
178.100000	0.000123493
178.050000	0.000123887
178.000000	0.000124282
177.950000	0.000124678
177.900000	0.000125076
177.850000	0.000125475
177.800000	0.000125875
177.750000	0.000126276
177.700000	0.000126679
177.650000	0.000127083
177.600000	0.000127488
177.550000	0.000127894
177.500000	0.000128302
177.450000	0.000128711
177.400000	0.000129121
177.350000	0.000129533
177.300000	0.000129946
177.250000	0.00013036
177.200000	0.000130775
177.150000	0.000131192
177.100000	0.00013161
177.050000	0.00013203
177.000000	0.00013245
176.950000	0.000132872
176.900000	0.000133296
176.850000	0.00013372
176.800000	0.000134146
176.750000	0.000134574
176.700000	0.000135002
176.650000	0.000135432
176.600000	0.000135864
176.550000	0.000136296
176.500000	0.000136731
176.450000	0.000137166
176.400000	0.000137603
176.350000	0.000138041
176.300000	0.00013848
176.250000	0.000138921
176.200000	0.000139364
176.150000	0.000139807
176.100000	0.000140252
176.050000	0.000140699
176.000000	0.000141147
175.950000	0.000141596
175.900000	0.000142047
175.850000	0.000142499
175.800000	0.000142952
175.750000	0.000143407
175.700000	0.000143863
175.650000	0.000144321
175.600000	0.00014478
175.550000	0.000145241
175.500000	0.000145703
175.450000	0.000146166
175.400000	0.000146631
175.350000	0.000147098
175.300000	0.000147565
175.250000	0.000148035
175.200000	0.000148506
175.150000	0.000148978
175.100000	0.000149451
175.050000	0.000149927
175.000000	0.000150403
174.950000	0.000150881
174.900000	0.000151361
174.850000	0.000151842
174.800000	0.000152325
174.750000	0.000152809
174.700000	0.000153295
174.650000	0.000153782
174.600000	0.000154271
174.550000	0.000154761
174.500000	0.000155253
174.450000	0.000155746
174.400000	0.000156241
174.350000	0.000156737
174.300000	0.000157235
174.250000	0.000157734
174.200000	0.000158235
174.150000	0.000158738
174.100000	0.000159242
174.050000	0.000159748
174.000000	0.000160255
173.950000	0.000160764
173.900000	0.000161274
173.850000	0.000161786
173.800000	0.0001623
173.750000	0.000162815
173.700000	0.000163332
173.650000	0.00016385
173.600000	0.00016437
173.550000	0.000164892
173.500000	0.000165415
173.450000	0.00016594
173.400000	0.000166467
173.350000	0.000166995
173.300000	0.000167525
173.250000	0.000168056
173.200000	0.000168589
173.150000	0.000169124
173.100000	0.00016966
173.050000	0.000170198
173.000000	0.000170738
172.950000	0.00017128
172.900000	0.000171823
172.850000	0.000172367
172.800000	0.000172914
172.750000	0.000173462
172.700000	0.000174012
172.650000	0.000174564
172.600000	0.000175117
172.550000	0.000175672
172.500000	0.000176228
172.450000	0.000176787
172.400000	0.000177347
172.350000	0.000177909
172.300000	0.000178473
172.250000	0.000179038
172.200000	0.000179605
172.150000	0.000180174
172.100000	0.000180745
172.050000	0.000181317
172.000000	0.000181891
171.950000	0.000182467
171.900000	0.000183045
171.850000	0.000183624
171.800000	0.000184206
171.750000	0.000184789
171.700000	0.000185373
171.650000	0.00018596
171.600000	0.000186549
171.550000	0.000187139
171.500000	0.000187731
171.450000	0.000188325
171.400000	0.000188921
171.350000	0.000189519
171.300000	0.000190118
171.250000	0.000190719
171.200000	0.000191323
171.150000	0.000191928
171.100000	0.000192534
171.050000	0.000193143
171.000000	0.000193754
170.950000	0.000194366
170.900000	0.000194981
170.850000	0.000195597
170.800000	0.000196215
170.750000	0.000196835
170.700000	0.000197457
170.650000	0.000198081
170.600000	0.000198707
170.550000	0.000199335
170.500000	0.000199965
170.450000	0.000200596
170.400000	0.00020123
170.350000	0.000201865
170.300000	0.000202503
170.250000	0.000203142
170.200000	0.000203783
170.150000	0.000204427
170.100000	0.000205072
170.050000	0.000205719
170.000000	0.000206369
169.950000	0.00020702
169.900000	0.000207673
169.850000	0.000208328
169.800000	0.000208986
169.750000	0.000209645
169.700000	0.000210306
169.650000	0.00021097
169.600000	0.000211635
169.550000	0.000212302
169.500000	0.000212972
169.450000	0.000213643
169.400000	0.000214317
169.350000	0.000214992
169.300000	0.00021567
169.250000	0.00021635
169.200000	0.000217031
169.150000	0.000217715
169.100000	0.000218401
169.050000	0.000219089
169.000000	0.000219779
168.950000	0.000220472
168.900000	0.000221166
168.850000	0.000221862
168.800000	0.000222561
168.750000	0.000223262
168.700000	0.000223965
168.650000	0.00022467
168.600000	0.000225377
168.550000	0.000226086
168.500000	0.000226797
168.450000	0.000227511
168.400000	0.000228227
168.350000	0.000228945
168.300000	0.000229665
168.250000	0.000230387
168.200000	0.000231112
168.150000	0.000231838
168.100000	0.000232567
168.050000	0.000233298
168.000000	0.000234032
167.950000	0.000234767
167.900000	0.000235505
167.850000	0.000236245
167.800000	0.000236987
167.750000	0.000237732
167.700000	0.000238478
167.650000	0.000239227
167.600000	0.000239979
167.550000	0.000240732
167.500000	0.000241488
167.450000	0.000242246
167.400000	0.000243007
167.350000	0.000243769
167.300000	0.000244534
167.250000	0.000245302
167.200000	0.000246071
167.150000	0.000246843
167.100000	0.000247617
167.050000	0.000248394
167.000000	0.000249173
166.950000	0.000249954
166.900000	0.000250738
166.850000	0.000251524
166.800000	0.000252312
166.750000	0.000253103
166.700000	0.000253896
166.650000	0.000254691
166.600000	0.000255489
166.550000	0.000256289
166.500000	0.000257092
166.450000	0.000257897
166.400000	0.000258704
166.350000	0.000259514
166.300000	0.000260326
166.250000	0.000261141
166.200000	0.000261958
166.150000	0.000262778
166.100000	0.0002636
166.050000	0.000264424
166.000000	0.000265251
165.950000	0.000266081
165.900000	0.000266913
165.850000	0.000267747
165.800000	0.000268584
165.750000	0.000269423
165.700000	0.000270265
165.650000	0.000271109
165.600000	0.000271956
165.550000	0.000272806
165.500000	0.000273657
165.450000	0.000274512
165.400000	0.000275369
165.350000	0.000276228
165.300000	0.00027709
165.250000	0.000277955
165.200000	0.000278822
165.150000	0.000279692
165.100000	0.000280564
165.050000	0.000281439
165.000000	0.000282316
164.950000	0.000283197
164.900000	0.000284079
164.850000	0.000284964
164.800000	0.000285852
164.750000	0.000286743
164.700000	0.000287636
164.650000	0.000288532
164.600000	0.00028943
164.550000	0.000290331
164.500000	0.000291235
164.450000	0.000292141
164.400000	0.00029305
164.350000	0.000293961
164.300000	0.000294876
164.250000	0.000295793
164.200000	0.000296712
164.150000	0.000297635
164.100000	0.00029856
164.050000	0.000299487
164.000000	0.000300418
163.950000	0.000301351
163.900000	0.000302287
163.850000	0.000303225
163.800000	0.000304167
163.750000	0.000305111
163.700000	0.000306058
163.650000	0.000307007
163.600000	0.000307959
163.550000	0.000308914
163.500000	0.000309872
163.450000	0.000310833
163.400000	0.000311796
163.350000	0.000312762
163.300000	0.000313731
163.250000	0.000314703
163.200000	0.000315677
163.150000	0.000316655
163.100000	0.000317635
163.050000	0.000318618
163.000000	0.000319604
162.950000	0.000320592
162.900000	0.000321584
162.850000	0.000322578
162.800000	0.000323575
162.750000	0.000324575
162.700000	0.000325578
162.650000	0.000326584
162.600000	0.000327592
162.550000	0.000328603
162.500000	0.000329618
162.450000	0.000330635
162.400000	0.000331655
162.350000	0.000332678
162.300000	0.000333704
162.250000	0.000334732
162.200000	0.000335764
162.150000	0.000336799
162.100000	0.000337836
162.050000	0.000338877
162.000000	0.00033992
161.950000	0.000340966
161.900000	0.000342015
161.850000	0.000343067
161.800000	0.000344122
161.750000	0.00034518
161.700000	0.000346241
161.650000	0.000347305
161.600000	0.000348372
161.550000	0.000349442
161.500000	0.000350515
161.450000	0.000351591
161.400000	0.000352669
161.350000	0.000353751
161.300000	0.000354836
161.250000	0.000355923
161.200000	0.000357014
161.150000	0.000358108
161.100000	0.000359204
161.050000	0.000360304
161.000000	0.000361407
160.950000	0.000362512
160.900000	0.000363621
160.850000	0.000364733
160.800000	0.000365848
160.750000	0.000366965
160.700000	0.000368086
160.650000	0.00036921
160.600000	0.000370337
160.550000	0.000371466
160.500000	0.000372599
160.450000	0.000373735
160.400000	0.000374874
160.350000	0.000376016
160.300000	0.000377161
160.250000	0.000378309
160.200000	0.00037946
160.150000	0.000380614
160.100000	0.000381771
160.050000	0.000382931
160.000000	0.000384095
159.950000	0.000385261
159.900000	0.00038643
159.850000	0.000387602
159.800000	0.000388778
159.750000	0.000389956
159.700000	0.000391138
159.650000	0.000392322
159.600000	0.00039351
159.550000	0.0003947
159.500000	0.000395894
159.450000	0.00039709
159.400000	0.00039829
159.350000	0.000399492
159.300000	0.000400698
159.250000	0.000401907
159.200000	0.000403118
159.150000	0.000404333
159.100000	0.000405551
159.050000	0.000406771
159.000000	0.000407995
158.950000	0.000409222
158.900000	0.000410451
158.850000	0.000411684
158.800000	0.000412919
158.750000	0.000414158
158.700000	0.000415399
158.650000	0.000416644
158.600000	0.000417891
158.550000	0.000419141
158.500000	0.000420394
158.450000	0.000421651
158.400000	0.000422909
158.350000	0.000424171
158.300000	0.000425436
158.250000	0.000426704
158.200000	0.000427974
158.150000	0.000429247
158.100000	0.000430523
158.050000	0.000431802
158.000000	0.000433083
157.950000	0.000434368
157.900000	0.000435655
157.850000	0.000436945
157.800000	0.000438237
157.750000	0.000439532
157.700000	0.00044083
157.650000	0.00044213
157.600000	0.000443433
157.550000	0.000444739
157.500000	0.000446047
157.450000	0.000447357
157.400000	0.00044867
157.350000	0.000449986
157.300000	0.000451304
157.250000	0.000452624
157.200000	0.000453946
157.150000	0.000455271
157.100000	0.000456598
157.050000	0.000457927
157.000000	0.000459259
156.950000	0.000460592
156.900000	0.000461927
156.850000	0.000463265
156.800000	0.000464604
156.750000	0.000465945
156.700000	0.000467287
156.650000	0.000468632
156.600000	0.000469978
156.550000	0.000471325
156.500000	0.000472674
156.450000	0.000474023
156.400000	0.000475375
156.350000	0.000476727
156.300000	0.00047808
156.250000	0.000479433
156.200000	0.000480788
156.150000	0.000482142
156.100000	0.000483497
156.050000	0.000484852
156.000000	0.000486206
155.950000	0.00048756
155.900000	0.000488914
155.850000	0.000490266
155.800000	0.000491616
155.750000	0.000492965
155.700000	0.000494311
155.650000	0.000495655
155.600000	0.000496994
155.550000	0.00049833
155.500000	0.000499659
155.450000	0.000500983
155.400000	0.000502298
155.350000	0.000503603
155.300000	0.000504895
155.250000	0.000506169
155.200000	0.00050742
155.150000	0.000508633
&
```
