## Supplementary material for "All-at-once RNA folding with 3D motif prediction framed by evolutionary information": RF02959_DUF3085.cacofold.helixcov

```
# RMs = 5 L = 95

# RM_HELIX NESTED 1-4 17-20, nbp = 4 nbp_cov = 2
# pvals: 0.00177784,0.401528,0.0157802,0.00196885
# aggregated NONE
NESTED  <<<<___________>>>>::::::::::::::::::::::::::::::::::::::::::::::::::::::::::::::::
        <--<___________>-->::::::::::::::::::::::::::::::::::::::::::::::::::::::::::::::::

# RM_HELIX NESTED 21-25 31-35, nbp = 5 nbp_cov = 3
# pvals: 0.0459154,2.41147e-07,1.58729e-05,4.62122e-06,0.209124
# aggregated NONE
NESTED  :::::::::::::::::::<<<<<____>>>>>::::::::::::::::::::::::::::::::::::::::::::::::::
        ::::::::::::::::::::<<<______>>>:::::::::::::::::::::::::::::::::::::::::::::::::::

# RM_HELIX NESTED 57-61 67-71, nbp = 5 nbp_cov = 0
# pvals: 0.0818836,0.0523949,0.00855128,0.0523949,0.440244
# aggregated NONE
NESTED  ::::::::::::::::::::::::::::::::::::::::::::::::::<<<<<_____>>>>>::::::::::::::::::
        :::::::::::::::::::::::::::::::::::::::::::::::::::::::::::::::::::::::::::::::::::

# RM_HELIX NESTED 84-86 93-95, nbp = 3 nbp_cov = 0
# pvals: 0.359874,0.401528,0.00771378
# aggregated NONE
NESTED  ::::::::::::::::::::::::::::::::::::::::::::::::::::::::::::::::::::::::<<<_____>>>
        :::::::::::::::::::::::::::::::::::::::::::::::::::::::::::::::::::::::::::::::::::

# RM_HL GNRA-tetraloop 26-29, nbp = 0 nbp_cov = 0 nhl_b_cov 1/1
# aggregated NONE
RM_HL   ::::::::::::::::::::::::XXXX::::::::::::::::::::::::::::::::::::::::::::::::::::::: GNRA-tetraloop
```
