## Supplementary material for "All-at-once RNA folding with 3D motif prediction framed by evolutionary information": RF02959_DUF3085.helixcov

```
# RMs = 4 L = 95

# RM_HELIX NESTED 1-4 17-20, nbp = 4 nbp_cov = 2
# pvals: 0.00177784,0.401528,0.0157802,0.00196885
# aggregated NONE
NESTED  <<<<___________>>>>::::::::::::::::::::::::::::::::::::::::::::::::::::::::::::::::
        <--<___________>-->::::::::::::::::::::::::::::::::::::::::::::::::::::::::::::::::

# RM_HELIX NESTED 21-24 32-35, nbp = 4 nbp_cov = 3
# pvals: 0.0459154,2.41147e-07,1.58729e-05,4.62122e-06
# aggregated NONE
NESTED  :::::::::::::::::::<<<<______>>>>::::::::::::::::::::::::::::::::::::::::::::::::::
        ::::::::::::::::::::<<<______>>>:::::::::::::::::::::::::::::::::::::::::::::::::::

# RM_HELIX NESTED 58-61 67-70, nbp = 4 nbp_cov = 0
# pvals: 0.0523949,0.00855128,0.0523949,0.440244
# aggregated NONE
NESTED  :::::::::::::::::::::::::::::::::::::::::::::::::::<<<<_____>>>>:::::::::::::::::::
        :::::::::::::::::::::::::::::::::::::::::::::::::::::::::::::::::::::::::::::::::::

# RM_HELIX PK 6-10 40-44, nbp = 5 nbp_cov = 0
# pvals: 0.401528,0.401528,0.401528,0.401528,0.401528
# aggregated NONE
PK      :::::<<<<<___________________________>>>>>:::::::::::::::::::::::::::::::::::::::::
        :::::::::::::::::::::::::::::::::::::::::::::::::::::::::::::::::::::::::::::::::::
```
