## Supplementary material for "All-at-once RNA folding with 3D motif prediction framed by evolutionary information": RF02959_DUF3085.power

```
# Power analysis of given structure 
#
# Powertype = SINGLE SUBSTITUTIONS
# covary  left_pos      right_pos    substitutions      power
#----------------------------------------------------------------
     *    1		20		5		0.11
          2		19		0		0.00
          3		18		2		0.00
     *    4		17		4		0.07
          6		44		0		0.00
          7		43		0		0.00
          8		42		0		0.00
          9		41		0		0.00
          10		40		0		0.00
          21		35		3		0.02
     *    22		34		8		0.24
     *    23		33		6		0.16
     *    24		32		8		0.24
          58		70		2		0.00
          59		69		4		0.07
          60		68		2		0.00
          61		67		0		0.00
#
# BPAIRS 17
# avg substitutions per BP  2.6
# BPAIRS expected to covary 0.9 +/- 0.9
# BPAIRS observed to covary 5
#
```
