## Supplementary material for "All-at-once RNA folding with 3D motif prediction framed by evolutionary information": RF02959_DUF3085.sorted.cacofold.cov

```
# The predicted CaCoFold structure
# BPAIRS observed to covary 5
#
#
# Method Target_E-val [cov_min,cov_max] [FP | TP True Found | Sen PPV F] 
# GTp    0.05         [-6.80,20.19]     [0 | 5 99 5 | 5.05 100.00 9.62] 
#
# in_fold in_given   left_pos       right_pos      score           E-value    pvalue       substitutions      power
#-----------------------------------------------------------------------------------------------------------------------
*	*	        22	        34	20.18788	4.09949e-06	2.41147e-07	8		0.24
*	*	        24	        32	17.06727	7.85607e-05	4.62122e-06	8		0.24
*	*	        23	        33	15.77077	0.000269839	1.58729e-05	6		0.16
*	*	         1	        20	10.31106	0.0302233	0.00177784	5		0.11
*	*	         4	        17	10.19172	0.0334705	0.00196885	4		0.07
```
