## Supplementary material for "All-at-once RNA folding with 3D motif prediction framed by evolutionary information": RF02959_DUF3085.sorted.cov

```
#
# Method Target_E-val [cov_min,cov_max] [FP | TP True Found | Sen PPV F] 
# GTp    0.05         [-6.80,20.19]     [0 | 5 17 5 | 29.41 100.00 45.45] 
#
#       left_pos       right_pos        score          E-value           pvalue       substitutions      power
#--------------------------------------------------------------------------------------------------------------
*	      22	      34	20.18788	4.09949e-06	2.41147e-07	8		0.24
*	      24	      32	17.06727	7.85607e-05	4.62122e-06	8		0.24
*	      23	      33	15.77077	0.000269839	1.58729e-05	6		0.16
*	       1	      20	10.31106	0.0302233	0.00177784	5		0.11
*	       4	      17	10.19172	0.0334705	0.00196885	4		0.07
```
