## Supplementary material for "All-at-once RNA folding with 3D motif prediction framed by evolutionary information": RF02959_DUF3085.surv

```
20.150000	0.0588235
17.050000	0.117647
15.750000	0.176471
10.300000	0.235294
10.150000	0.294118
7.650000	0.352941
6.700000	0.411765
4.800000	0.470588
4.500000	0.588235
-0.050000	0.941176
-0.150000	1
&
15.500000	0.000295334
10.700000	0.000590667
9.700000	0.00118133
8.350000	0.00206734
8.150000	0.002658
7.900000	0.00295334
7.850000	0.00324867
7.800000	0.00413467
7.700000	0.00443001
7.450000	0.00472534
7.300000	0.00531601
7.150000	0.00561134
7.050000	0.00649734
6.850000	0.00679268
6.700000	0.00738334
6.550000	0.00767868
6.450000	0.00797401
6.200000	0.00856468
6.150000	0.00886001
6.100000	0.00945068
6.050000	0.00974601
5.900000	0.010632
5.800000	0.0112227
5.750000	0.011518
5.700000	0.0118133
5.600000	0.0121087
5.500000	0.0126994
5.450000	0.0135854
5.350000	0.014176
5.100000	0.0144714
5.050000	0.0153574
5.000000	0.0156527
4.950000	0.0209687
4.900000	0.0215594
4.800000	0.0227407
4.750000	0.023922
4.700000	0.0253987
4.650000	0.0268754
4.550000	0.0289427
4.500000	0.0307147
4.450000	0.031896
4.400000	0.0321914
4.350000	0.034554
4.300000	0.0357354
4.250000	0.0378027
4.150000	0.0383934
4.100000	0.0389841
4.050000	0.0395747
4.000000	0.0422327
3.950000	0.0425281
3.900000	0.0431187
3.850000	0.0437094
3.800000	0.0445954
3.750000	0.0451861
3.700000	0.0457767
3.650000	0.0460721
3.600000	0.0478441
3.550000	0.0484347
3.500000	0.0496161
3.450000	0.0516834
3.400000	0.0531601
3.350000	0.0540461
3.300000	0.0572947
3.250000	0.0584761
3.200000	0.0590667
3.150000	0.0599527
3.100000	0.0632014
3.050000	0.0652688
3.000000	0.0676314
2.950000	0.0679268
2.900000	0.0696988
2.850000	0.0711754
2.800000	0.0747194
2.750000	0.0761961
2.700000	0.0791494
2.650000	0.0794448
2.600000	0.0829888
2.550000	0.0841701
2.500000	0.0880095
2.450000	0.0894861
2.400000	0.0900768
2.350000	0.0906675
2.300000	0.0927348
2.250000	0.0939161
2.200000	0.0965741
2.150000	0.100709
2.100000	0.104548
2.050000	0.105729
2.000000	0.107206
1.950000	0.108387
1.900000	0.110159
1.850000	0.111931
1.800000	0.112522
1.750000	0.116657
1.700000	0.11961
1.650000	0.121973
1.600000	0.128175
1.550000	0.131424
1.500000	0.133786
1.450000	0.135558
1.400000	0.138216
1.350000	0.139693
1.300000	0.144418
1.250000	0.149144
1.200000	0.152097
1.150000	0.154164
1.100000	0.159185
1.050000	0.162434
1.000000	0.165387
0.950000	0.168045
0.900000	0.170998
0.850000	0.173361
0.800000	0.177496
0.750000	0.179268
0.700000	0.183993
0.650000	0.191081
0.600000	0.19492
0.550000	0.199941
0.500000	0.20821
0.450000	0.210573
0.400000	0.212936
0.350000	0.217661
0.300000	0.222977
0.250000	0.228588
0.200000	0.233018
0.150000	0.240992
0.100000	0.251329
0.050000	0.305966
0.000000	0.401063
-0.050000	0.604253
-0.100000	0.666864
-0.150000	0.67218
-0.200000	0.68104
-0.250000	0.687242
-0.300000	0.692853
-0.350000	0.700532
-0.400000	0.704076
-0.450000	0.71264
-0.500000	0.722091
-0.550000	0.730951
-0.600000	0.737448
-0.650000	0.742469
-0.700000	0.753101
-0.750000	0.763142
-0.800000	0.767277
-0.850000	0.77909
-0.900000	0.786474
-0.950000	0.790904
-1.000000	0.79681
-1.050000	0.805375
-1.100000	0.81453
-1.150000	0.820437
-1.200000	0.824276
-1.250000	0.826048
-1.300000	0.83225
-1.350000	0.836385
-1.400000	0.842292
-1.450000	0.847608
-1.500000	0.851152
-1.550000	0.856172
-1.600000	0.85883
-1.650000	0.862965
-1.700000	0.868281
-1.750000	0.870644
-1.800000	0.873302
-1.850000	0.879209
-1.900000	0.883934
-1.950000	0.886887
-2.000000	0.889841
-2.050000	0.896929
-2.100000	0.900768
-2.150000	0.904312
-2.200000	0.907561
-2.250000	0.910514
-2.300000	0.914944
-2.350000	0.917011
-2.400000	0.918193
-2.450000	0.920851
-2.500000	0.926757
-2.550000	0.930597
-2.600000	0.93355
-2.650000	0.935617
-2.700000	0.93798
-2.750000	0.941229
-2.800000	0.943001
-2.850000	0.945659
-2.900000	0.947726
-2.950000	0.948907
-3.000000	0.950384
-3.050000	0.953337
-3.100000	0.9557
-3.150000	0.956586
-3.200000	0.958358
-3.250000	0.964265
-3.300000	0.968104
-3.350000	0.968399
-3.400000	0.969876
-3.450000	0.971353
-3.500000	0.972239
-3.550000	0.97342
-3.600000	0.973715
-3.650000	0.974601
-3.700000	0.977555
-3.750000	0.978145
-3.800000	0.979327
-3.900000	0.981985
-3.950000	0.983166
-4.000000	0.983461
-4.050000	0.984347
-4.100000	0.985529
-4.150000	0.986119
-4.200000	0.98671
-4.250000	0.988187
-4.300000	0.989368
-4.400000	0.989663
-4.450000	0.989959
-4.500000	0.990845
-4.650000	0.991435
-4.750000	0.992026
-4.850000	0.992321
-4.900000	0.992912
-4.950000	0.993503
-5.100000	0.994684
-5.150000	0.994979
-5.200000	0.995275
-5.250000	0.99557
-5.400000	0.996161
-5.500000	0.996456
-5.750000	0.996751
-5.900000	0.997047
-6.000000	0.997342
-6.100000	0.998819
-6.250000	0.999409
-6.800000	1
&
18.500000	1.46929e-05
16.600000	2.93858e-05
14.200000	4.40788e-05
14.000000	5.87717e-05
13.900000	8.81575e-05
13.600000	0.00010285
13.500000	0.000117543
13.450000	0.000132236
13.350000	0.000161622
13.150000	0.000176315
13.100000	0.000191008
13.050000	0.000205701
12.850000	0.000220394
12.800000	0.000235087
12.750000	0.00024978
12.700000	0.000264473
12.650000	0.000279165
12.600000	0.000293858
12.550000	0.000308551
12.500000	0.000323244
12.450000	0.000337937
12.350000	0.00035263
12.300000	0.000396709
12.250000	0.000426095
12.200000	0.000440788
12.150000	0.000470173
12.100000	0.000514252
12.050000	0.000543638
11.950000	0.000558331
11.900000	0.000587717
11.850000	0.000631795
11.800000	0.000646488
11.750000	0.000661181
11.650000	0.00070526
11.600000	0.000734646
11.550000	0.000749339
11.500000	0.000764032
11.400000	0.000793418
11.350000	0.000837496
11.300000	0.000881575
11.200000	0.000940347
11.150000	0.00095504
11.050000	0.000984426
11.000000	0.00105789
10.950000	0.00117543
10.900000	0.00123421
10.850000	0.00126359
10.800000	0.00127828
10.750000	0.00132236
10.700000	0.00139583
10.650000	0.00149868
10.550000	0.00155745
10.500000	0.00161622
10.450000	0.00164561
10.400000	0.00171907
10.350000	0.00177784
10.250000	0.00179254
10.200000	0.00189539
10.150000	0.00196885
10.100000	0.00204232
10.050000	0.00208639
10.000000	0.00213047
9.950000	0.00224802
9.900000	0.0022774
9.850000	0.00235087
9.800000	0.00239495
9.750000	0.00251249
9.700000	0.00260065
9.650000	0.00264473
9.600000	0.0027035
9.550000	0.00280635
9.500000	0.00287981
9.450000	0.00293858
9.400000	0.00302674
9.350000	0.0031149
9.300000	0.00321775
9.250000	0.00333529
9.200000	0.00342345
9.150000	0.00355569
9.100000	0.00364384
9.050000	0.00374669
9.000000	0.00384954
8.950000	0.00387893
8.900000	0.00398178
8.850000	0.00406994
8.800000	0.0041581
8.750000	0.00427564
8.700000	0.00440788
8.650000	0.00454011
8.600000	0.00467235
8.550000	0.00483397
8.500000	0.00501029
8.450000	0.00517191
8.400000	0.00531884
8.350000	0.00546577
8.300000	0.00568616
8.250000	0.00586247
8.200000	0.00599471
8.150000	0.00612695
8.100000	0.00639142
8.050000	0.00647958
8.000000	0.00677344
7.950000	0.00699383
7.900000	0.00718484
7.850000	0.00752277
7.800000	0.00771378
7.750000	0.00797825
7.700000	0.00831619
7.650000	0.00855128
7.600000	0.00897737
7.550000	0.00922715
7.500000	0.00960917
7.450000	0.00993241
7.400000	0.0102116
7.350000	0.0104614
7.300000	0.0108434
7.250000	0.0110932
7.200000	0.0114458
7.150000	0.0118866
7.100000	0.0121804
7.050000	0.0125184
7.000000	0.0129445
6.950000	0.0133706
6.900000	0.0139436
6.850000	0.014355
6.800000	0.0148105
6.750000	0.0151631
6.700000	0.0157802
6.650000	0.016221
6.600000	0.0165442
6.550000	0.0171319
6.500000	0.0176462
6.450000	0.0182633
6.400000	0.0188657
6.350000	0.0193359
6.300000	0.0198648
6.250000	0.0203497
6.200000	0.0210403
6.150000	0.0217014
6.100000	0.0220981
6.050000	0.0228769
6.000000	0.0235968
5.950000	0.0242139
5.900000	0.0248751
5.850000	0.025551
5.800000	0.0265795
5.750000	0.0275345
5.700000	0.0280782
5.650000	0.0290332
5.600000	0.0299148
5.550000	0.0309727
5.500000	0.0317955
5.450000	0.032677
5.400000	0.0336321
5.350000	0.0343667
5.300000	0.0353512
5.250000	0.0361005
5.200000	0.0369968
5.150000	0.0381869
5.100000	0.0392154
5.050000	0.0403027
5.000000	0.0412283
4.950000	0.0424478
4.900000	0.0435498
4.850000	0.0447987
4.800000	0.0459154
4.750000	0.0470467
4.700000	0.0480752
4.650000	0.0491478
4.600000	0.0502645
4.550000	0.051293
4.500000	0.0523949
4.450000	0.0535704
4.400000	0.054452
4.350000	0.0557743
4.300000	0.0570232
4.250000	0.0581986
4.200000	0.0596532
4.150000	0.0607993
4.100000	0.062151
4.050000	0.0638113
4.000000	0.0652806
3.950000	0.0666912
3.900000	0.0682045
3.850000	0.0699236
3.800000	0.0713341
3.750000	0.0730679
3.700000	0.0745372
3.650000	0.0758889
3.600000	0.0776374
3.550000	0.078945
3.500000	0.080576
3.450000	0.0818836
3.400000	0.0836027
3.350000	0.0852777
3.300000	0.0867764
3.250000	0.0886865
3.200000	0.090479
3.150000	0.0920805
3.100000	0.0941375
3.050000	0.0957537
3.000000	0.0974728
2.950000	0.0996327
2.900000	0.101455
2.850000	0.10357
2.800000	0.105642
2.750000	0.107582
2.700000	0.109712
2.650000	0.111828
2.600000	0.114282
2.550000	0.116588
2.500000	0.118704
2.450000	0.121158
2.400000	0.12345
2.350000	0.126109
2.300000	0.128636
2.250000	0.131296
2.200000	0.133838
2.150000	0.136865
2.100000	0.139921
2.050000	0.14308
2.000000	0.14618
1.950000	0.149265
1.900000	0.152512
1.850000	0.155789
1.800000	0.159198
1.750000	0.162445
1.700000	0.166294
1.650000	0.170026
1.600000	0.173303
1.550000	0.176668
1.500000	0.180356
1.450000	0.18422
1.400000	0.188231
1.350000	0.192404
1.300000	0.196209
1.250000	0.200118
1.200000	0.204393
1.150000	0.209124
1.100000	0.212871
1.050000	0.21769
1.000000	0.222745
0.950000	0.227917
0.900000	0.232853
0.850000	0.238128
0.800000	0.243315
0.750000	0.248149
0.700000	0.253585
0.650000	0.259403
0.600000	0.265148
0.550000	0.270835
0.500000	0.276197
0.450000	0.281986
0.400000	0.28782
0.350000	0.293917
0.300000	0.300323
0.250000	0.307053
0.200000	0.313841
0.150000	0.320996
0.100000	0.328974
0.050000	0.340185
0.000000	0.359874
-0.050000	0.401528
-0.100000	0.421246
-0.150000	0.440244
-0.200000	0.458875
-0.250000	0.477035
-0.300000	0.496341
-0.350000	0.514517
-0.400000	0.531854
-0.450000	0.548134
-0.500000	0.563929
-0.550000	0.578813
-0.600000	0.594637
-0.650000	0.608669
-0.700000	0.622759
-0.750000	0.637614
-0.800000	0.651161
-0.850000	0.664443
-0.900000	0.6768
-0.950000	0.688804
-1.000000	0.701352
-1.050000	0.712445
-1.100000	0.723612
-1.150000	0.734675
-1.200000	0.74521
-1.250000	0.754378
-1.300000	0.763885
-1.350000	0.773656
-1.400000	0.783118
-1.450000	0.791728
-1.500000	0.800176
-1.550000	0.808184
-1.600000	0.815898
-1.650000	0.82323
-1.700000	0.830267
-1.750000	0.837232
-1.800000	0.844461
-1.850000	0.851175
-1.900000	0.85742
-1.950000	0.863576
-2.000000	0.869777
-2.050000	0.875463
-2.100000	0.881105
-2.150000	0.886747
-2.200000	0.891801
-2.250000	0.896459
-2.300000	0.90122
-2.350000	0.905554
-2.400000	0.910359
-2.450000	0.914913
-2.500000	0.919145
-2.550000	0.922892
-2.600000	0.926815
-2.650000	0.9304
-2.700000	0.933676
-2.750000	0.937261
-2.800000	0.940597
-2.850000	0.943844
-2.900000	0.94665
-2.950000	0.949471
-3.000000	0.952395
-3.050000	0.955098
-3.100000	0.957582
-3.150000	0.959594
-3.200000	0.96221
-3.250000	0.964399
-3.300000	0.966662
-3.350000	0.968631
-3.400000	0.970247
-3.450000	0.971863
-3.500000	0.973773
-3.550000	0.975551
-3.600000	0.977226
-3.650000	0.978622
-3.700000	0.980018
-3.750000	0.980885
-3.800000	0.981972
-3.850000	0.983088
-3.900000	0.983941
-3.950000	0.984881
-4.000000	0.98588
-4.050000	0.986718
-4.100000	0.987452
-4.150000	0.988334
-4.200000	0.989186
-4.250000	0.989671
-4.300000	0.990347
-4.350000	0.990861
-4.400000	0.991669
-4.450000	0.992095
-4.500000	0.992712
-4.550000	0.993138
-4.600000	0.993638
-4.650000	0.993902
-4.700000	0.99427
-4.750000	0.994696
-4.800000	0.995078
-4.850000	0.995563
-4.900000	0.995901
-4.950000	0.996224
-5.000000	0.996503
-5.050000	0.996723
-5.100000	0.997017
-5.150000	0.997179
-5.200000	0.997458
-5.250000	0.997679
-5.300000	0.997987
-5.350000	0.99809
-5.400000	0.998149
-5.450000	0.998281
-5.500000	0.998428
-5.550000	0.998604
-5.600000	0.998678
-5.650000	0.998751
-5.700000	0.998795
-5.750000	0.998913
-5.800000	0.999016
-5.850000	0.999074
-5.900000	0.999148
-5.950000	0.999192
-6.000000	0.999309
-6.050000	0.999339
-6.100000	0.999398
-6.150000	0.999456
-6.200000	0.9995
-6.300000	0.999515
-6.350000	0.999559
-6.400000	0.999603
-6.450000	0.999618
-6.500000	0.999647
-6.550000	0.999691
-6.650000	0.999706
-6.750000	0.999721
-6.800000	0.99978
-6.850000	0.999794
-6.900000	0.999824
-7.050000	0.999838
-7.100000	0.999853
-7.150000	0.999882
-7.200000	0.999897
-7.250000	0.999912
-7.300000	0.999941
-7.450000	0.999956
-7.500000	0.999971
-7.800000	0.999985
-8.700000	1
&
50.750000	4.70991e-20
50.700000	4.94133e-20
50.650000	5.18412e-20
50.600000	5.43884e-20
50.550000	5.70608e-20
50.500000	5.98644e-20
50.450000	6.28058e-20
50.400000	6.58917e-20
50.350000	6.91293e-20
50.300000	7.25259e-20
50.250000	7.60894e-20
50.200000	7.98279e-20
50.150000	8.37502e-20
50.100000	8.78651e-20
50.050000	9.21822e-20
50.000000	9.67115e-20
49.950000	1.01463e-19
49.900000	1.06448e-19
49.850000	1.11679e-19
49.800000	1.17166e-19
49.750000	1.22922e-19
49.700000	1.28962e-19
49.650000	1.35298e-19
49.600000	1.41946e-19
49.550000	1.4892e-19
49.500000	1.56237e-19
49.450000	1.63913e-19
49.400000	1.71966e-19
49.350000	1.80415e-19
49.300000	1.89279e-19
49.250000	1.98579e-19
49.200000	2.08336e-19
49.150000	2.18571e-19
49.100000	2.2931e-19
49.050000	2.40576e-19
49.000000	2.52396e-19
48.950000	2.64797e-19
48.900000	2.77807e-19
48.850000	2.91455e-19
48.800000	3.05775e-19
48.750000	3.20798e-19
48.700000	3.36559e-19
48.650000	3.53094e-19
48.600000	3.70442e-19
48.550000	3.88642e-19
48.500000	4.07736e-19
48.450000	4.27768e-19
48.400000	4.48784e-19
48.350000	4.70832e-19
48.300000	4.93964e-19
48.250000	5.18233e-19
48.200000	5.43693e-19
48.150000	5.70404e-19
48.100000	5.98428e-19
48.050000	6.27828e-19
48.000000	6.58672e-19
47.950000	6.91032e-19
47.900000	7.24982e-19
47.850000	7.60599e-19
47.800000	7.97966e-19
47.750000	8.37169e-19
47.700000	8.78298e-19
47.650000	9.21447e-19
47.600000	9.66716e-19
47.550000	1.01421e-18
47.500000	1.06403e-18
47.450000	1.11631e-18
47.400000	1.17115e-18
47.350000	1.22868e-18
47.300000	1.28905e-18
47.250000	1.35237e-18
47.200000	1.41881e-18
47.150000	1.48851e-18
47.100000	1.56164e-18
47.050000	1.63836e-18
47.000000	1.71884e-18
46.950000	1.80328e-18
46.900000	1.89187e-18
46.850000	1.98481e-18
46.800000	2.08232e-18
46.750000	2.18462e-18
46.700000	2.29194e-18
46.650000	2.40453e-18
46.600000	2.52265e-18
46.550000	2.64658e-18
46.500000	2.77659e-18
46.450000	2.91299e-18
46.400000	3.05609e-18
46.350000	3.20622e-18
46.300000	3.36373e-18
46.250000	3.52897e-18
46.200000	3.70233e-18
46.150000	3.88421e-18
46.100000	4.07501e-18
46.050000	4.2752e-18
46.000000	4.48521e-18
45.950000	4.70554e-18
45.900000	4.93669e-18
45.850000	5.1792e-18
45.800000	5.43362e-18
45.750000	5.70054e-18
45.700000	5.98057e-18
45.650000	6.27435e-18
45.600000	6.58257e-18
45.550000	6.90592e-18
45.500000	7.24516e-18
45.450000	7.60106e-18
45.400000	7.97444e-18
45.350000	8.36616e-18
45.300000	8.77712e-18
45.250000	9.20827e-18
45.200000	9.6606e-18
45.150000	1.01351e-17
45.100000	1.0633e-17
45.050000	1.11553e-17
45.000000	1.17033e-17
44.950000	1.22781e-17
44.900000	1.28813e-17
44.850000	1.3514e-17
44.800000	1.41778e-17
44.750000	1.48742e-17
44.700000	1.56049e-17
44.650000	1.63714e-17
44.600000	1.71755e-17
44.550000	1.80192e-17
44.500000	1.89043e-17
44.450000	1.98329e-17
44.400000	2.08071e-17
44.350000	2.18291e-17
44.300000	2.29013e-17
44.250000	2.40262e-17
44.200000	2.52064e-17
44.150000	2.64445e-17
44.100000	2.77434e-17
44.050000	2.91061e-17
44.000000	3.05357e-17
43.950000	3.20356e-17
43.900000	3.36091e-17
43.850000	3.52599e-17
43.800000	3.69918e-17
43.750000	3.88088e-17
43.700000	4.0715e-17
43.650000	4.27148e-17
43.600000	4.48128e-17
43.550000	4.70139e-17
43.500000	4.93231e-17
43.450000	5.17456e-17
43.400000	5.42872e-17
43.350000	5.69536e-17
43.300000	5.9751e-17
43.250000	6.26857e-17
43.200000	6.57645e-17
43.150000	6.89946e-17
43.100000	7.23833e-17
43.050000	7.59385e-17
43.000000	7.96682e-17
42.950000	8.35811e-17
42.900000	8.76862e-17
42.850000	9.19929e-17
42.800000	9.65111e-17
42.750000	1.01251e-16
42.700000	1.06224e-16
42.650000	1.11441e-16
42.600000	1.16915e-16
42.550000	1.22657e-16
42.500000	1.28681e-16
42.450000	1.35001e-16
42.400000	1.41631e-16
42.350000	1.48587e-16
42.300000	1.55885e-16
42.250000	1.63541e-16
42.200000	1.71573e-16
42.150000	1.79999e-16
42.100000	1.88839e-16
42.050000	1.98113e-16
42.000000	2.07843e-16
41.950000	2.18051e-16
41.900000	2.2876e-16
41.850000	2.39994e-16
41.800000	2.51781e-16
41.750000	2.64146e-16
41.700000	2.77118e-16
41.650000	2.90728e-16
41.600000	3.05006e-16
41.550000	3.19985e-16
41.500000	3.35699e-16
41.450000	3.52186e-16
41.400000	3.69481e-16
41.350000	3.87627e-16
41.300000	4.06663e-16
41.250000	4.26634e-16
41.200000	4.47586e-16
41.150000	4.69566e-16
41.100000	4.92626e-16
41.050000	5.16818e-16
41.000000	5.42198e-16
40.950000	5.68825e-16
40.900000	5.96759e-16
40.850000	6.26065e-16
40.800000	6.56809e-16
40.750000	6.89064e-16
40.700000	7.22902e-16
40.650000	7.58402e-16
40.600000	7.95645e-16
40.550000	8.34716e-16
40.500000	8.75706e-16
40.450000	9.18709e-16
40.400000	9.63824e-16
40.350000	1.01115e-15
40.300000	1.06081e-15
40.250000	1.1129e-15
40.200000	1.16755e-15
40.150000	1.22488e-15
40.100000	1.28503e-15
40.050000	1.34813e-15
40.000000	1.41433e-15
39.950000	1.48378e-15
39.900000	1.55664e-15
39.850000	1.63308e-15
39.800000	1.71327e-15
39.750000	1.7974e-15
39.700000	1.88566e-15
39.650000	1.97825e-15
39.600000	2.07539e-15
39.550000	2.1773e-15
39.500000	2.28421e-15
39.450000	2.39637e-15
39.400000	2.51404e-15
39.350000	2.63748e-15
39.300000	2.76699e-15
39.250000	2.90285e-15
39.200000	3.04539e-15
39.150000	3.19492e-15
39.100000	3.3518e-15
39.050000	3.51637e-15
39.000000	3.68903e-15
38.950000	3.87016e-15
38.900000	4.06019e-15
38.850000	4.25955e-15
38.800000	4.46869e-15
38.750000	4.6881e-15
38.700000	4.91829e-15
38.650000	5.15977e-15
38.600000	5.41311e-15
38.550000	5.67889e-15
38.500000	5.95772e-15
38.450000	6.25023e-15
38.400000	6.55711e-15
38.350000	6.87905e-15
38.300000	7.2168e-15
38.250000	7.57113e-15
38.200000	7.94285e-15
38.150000	8.33282e-15
38.100000	8.74194e-15
38.050000	9.17114e-15
38.000000	9.62141e-15
37.950000	1.00938e-14
37.900000	1.05894e-14
37.850000	1.11092e-14
37.800000	1.16547e-14
37.750000	1.22269e-14
37.700000	1.28271e-14
37.650000	1.34569e-14
37.600000	1.41176e-14
37.550000	1.48106e-14
37.500000	1.55378e-14
37.450000	1.63006e-14
37.400000	1.71008e-14
37.350000	1.79404e-14
37.300000	1.88211e-14
37.250000	1.97451e-14
37.200000	2.07145e-14
37.150000	2.17314e-14
37.100000	2.27982e-14
37.050000	2.39175e-14
37.000000	2.50916e-14
36.950000	2.63234e-14
36.900000	2.76157e-14
36.850000	2.89714e-14
36.800000	3.03936e-14
36.750000	3.18856e-14
36.700000	3.34509e-14
36.650000	3.5093e-14
36.600000	3.68158e-14
36.550000	3.8623e-14
36.500000	4.0519e-14
36.450000	4.25081e-14
36.400000	4.45948e-14
36.350000	4.67839e-14
36.300000	4.90804e-14
36.250000	5.14897e-14
36.200000	5.40172e-14
36.150000	5.66688e-14
36.100000	5.94505e-14
36.050000	6.23688e-14
36.000000	6.54303e-14
35.950000	6.86421e-14
35.900000	7.20115e-14
35.850000	7.55462e-14
35.800000	7.92545e-14
35.750000	8.31448e-14
35.700000	8.7226e-14
35.650000	9.15075e-14
35.600000	9.59991e-14
35.550000	1.00711e-13
35.500000	1.05655e-13
35.450000	1.10841e-13
35.400000	1.16281e-13
35.350000	1.21988e-13
35.300000	1.27976e-13
35.250000	1.34258e-13
35.200000	1.40847e-13
35.150000	1.4776e-13
35.100000	1.55013e-13
35.050000	1.62621e-13
35.000000	1.70603e-13
34.950000	1.78976e-13
34.900000	1.87761e-13
34.850000	1.96976e-13
34.800000	2.06644e-13
34.750000	2.16786e-13
34.700000	2.27426e-13
34.650000	2.38588e-13
34.600000	2.50297e-13
34.550000	2.62582e-13
34.500000	2.75469e-13
34.450000	2.88989e-13
34.400000	3.03172e-13
34.350000	3.18051e-13
34.300000	3.3366e-13
34.250000	3.50035e-13
34.200000	3.67214e-13
34.150000	3.85235e-13
34.100000	4.04141e-13
34.050000	4.23975e-13
34.000000	4.44782e-13
33.950000	4.6661e-13
33.900000	4.89508e-13
33.850000	5.13531e-13
33.800000	5.38732e-13
33.750000	5.6517e-13
33.700000	5.92905e-13
33.650000	6.22001e-13
33.600000	6.52525e-13
33.550000	6.84546e-13
33.500000	7.18139e-13
33.450000	7.5338e-13
33.400000	7.90349e-13
33.350000	8.29133e-13
33.300000	8.6982e-13
33.250000	9.12503e-13
33.200000	9.5728e-13
33.150000	1.00425e-12
33.100000	1.05353e-12
33.050000	1.10523e-12
33.000000	1.15946e-12
32.950000	1.21636e-12
32.900000	1.27604e-12
32.850000	1.33865e-12
32.800000	1.40434e-12
32.750000	1.47325e-12
32.700000	1.54554e-12
32.650000	1.62137e-12
32.600000	1.70093e-12
32.550000	1.78438e-12
32.500000	1.87194e-12
32.450000	1.96378e-12
32.400000	2.06014e-12
32.350000	2.16122e-12
32.300000	2.26726e-12
32.250000	2.3785e-12
32.200000	2.4952e-12
32.150000	2.61762e-12
32.100000	2.74605e-12
32.050000	2.88078e-12
32.000000	3.02211e-12
31.950000	3.17039e-12
31.900000	3.32593e-12
31.850000	3.4891e-12
31.800000	3.66028e-12
31.750000	3.83986e-12
31.700000	4.02824e-12
31.650000	4.22587e-12
31.600000	4.43319e-12
31.550000	4.65067e-12
31.500000	4.87883e-12
31.450000	5.11818e-12
31.400000	5.36926e-12
31.350000	5.63266e-12
31.300000	5.90899e-12
31.250000	6.19886e-12
31.200000	6.50295e-12
31.150000	6.82196e-12
31.100000	7.15662e-12
31.050000	7.50769e-12
31.000000	7.87597e-12
30.950000	8.26232e-12
30.900000	8.66762e-12
30.850000	9.0928e-12
30.800000	9.53883e-12
30.750000	1.00067e-11
30.700000	1.04976e-11
30.650000	1.10125e-11
30.600000	1.15527e-11
30.550000	1.21194e-11
30.500000	1.27138e-11
30.450000	1.33374e-11
30.400000	1.39916e-11
30.350000	1.46779e-11
30.300000	1.53978e-11
30.250000	1.61531e-11
30.200000	1.69454e-11
30.150000	1.77765e-11
30.100000	1.86484e-11
30.050000	1.9563e-11
30.000000	2.05225e-11
29.950000	2.1529e-11
29.900000	2.25849e-11
29.850000	2.36926e-11
29.800000	2.48546e-11
29.750000	2.60736e-11
29.700000	2.73523e-11
29.650000	2.86937e-11
29.600000	3.01009e-11
29.550000	3.15771e-11
29.500000	3.31257e-11
29.450000	3.47503e-11
29.400000	3.64544e-11
29.350000	3.82422e-11
29.300000	4.01175e-11
29.250000	4.20849e-11
29.200000	4.41487e-11
29.150000	4.63136e-11
29.100000	4.85847e-11
29.050000	5.09672e-11
29.000000	5.34665e-11
28.950000	5.60882e-11
28.900000	5.88386e-11
28.850000	6.17237e-11
28.800000	6.47503e-11
28.750000	6.79253e-11
28.700000	7.12559e-11
28.650000	7.47498e-11
28.600000	7.8415e-11
28.550000	8.22598e-11
28.500000	8.62932e-11
28.450000	9.05242e-11
28.400000	9.49626e-11
28.350000	9.96186e-11
28.300000	1.04503e-10
28.250000	1.09627e-10
28.200000	1.15001e-10
28.150000	1.2064e-10
28.100000	1.26554e-10
28.050000	1.32759e-10
28.000000	1.39267e-10
27.950000	1.46095e-10
27.900000	1.53257e-10
27.850000	1.60771e-10
27.800000	1.68652e-10
27.750000	1.7692e-10
27.700000	1.85593e-10
27.650000	1.94691e-10
27.600000	2.04235e-10
27.550000	2.14247e-10
27.500000	2.2475e-10
27.450000	2.35767e-10
27.400000	2.47324e-10
27.350000	2.59447e-10
27.300000	2.72165e-10
27.250000	2.85506e-10
27.200000	2.995e-10
27.150000	3.1418e-10
27.100000	3.2958e-10
27.050000	3.45734e-10
27.000000	3.6268e-10
26.950000	3.80456e-10
26.900000	3.99104e-10
26.850000	4.18665e-10
26.800000	4.39184e-10
26.750000	4.60709e-10
26.700000	4.83288e-10
26.650000	5.06974e-10
26.600000	5.3182e-10
26.550000	5.57884e-10
26.500000	5.85224e-10
26.450000	6.13904e-10
26.400000	6.43989e-10
26.350000	6.75548e-10
26.300000	7.08653e-10
26.250000	7.4338e-10
26.200000	7.79808e-10
26.150000	8.18021e-10
26.100000	8.58106e-10
26.050000	9.00154e-10
26.000000	9.44262e-10
25.950000	9.90531e-10
25.900000	1.03907e-09
25.850000	1.08998e-09
25.800000	1.14338e-09
25.750000	1.19941e-09
25.700000	1.25817e-09
25.650000	1.31982e-09
25.600000	1.38448e-09
25.550000	1.45231e-09
25.500000	1.52347e-09
25.450000	1.5981e-09
25.400000	1.6764e-09
25.350000	1.75853e-09
25.300000	1.84468e-09
25.250000	1.93504e-09
25.200000	2.02984e-09
25.150000	2.12928e-09
25.100000	2.23358e-09
25.050000	2.343e-09
25.000000	2.45777e-09
24.950000	2.57816e-09
24.900000	2.70445e-09
24.850000	2.83692e-09
24.800000	2.97587e-09
24.750000	3.12164e-09
24.700000	3.27453e-09
24.650000	3.43492e-09
24.600000	3.60315e-09
24.550000	3.77962e-09
24.500000	3.96474e-09
24.450000	4.15891e-09
24.400000	4.36259e-09
24.350000	4.57625e-09
24.300000	4.80036e-09
24.250000	5.03544e-09
24.200000	5.28203e-09
24.150000	5.54069e-09
24.100000	5.81201e-09
24.050000	6.09662e-09
24.000000	6.39515e-09
23.950000	6.7083e-09
23.900000	7.03677e-09
23.850000	7.38132e-09
23.800000	7.74273e-09
23.750000	8.12183e-09
23.700000	8.51949e-09
23.650000	8.9366e-09
23.600000	9.37413e-09
23.550000	9.83307e-09
23.500000	1.03145e-08
23.450000	1.08194e-08
23.400000	1.13491e-08
23.350000	1.19047e-08
23.300000	1.24874e-08
23.250000	1.30987e-08
23.200000	1.37399e-08
23.150000	1.44125e-08
23.100000	1.51179e-08
23.050000	1.58579e-08
23.000000	1.66341e-08
22.950000	1.74483e-08
22.900000	1.83022e-08
22.850000	1.9198e-08
22.800000	2.01376e-08
22.750000	2.11231e-08
22.700000	2.21569e-08
22.650000	2.32412e-08
22.600000	2.43785e-08
22.550000	2.55715e-08
22.500000	2.68228e-08
22.450000	2.81354e-08
22.400000	2.95121e-08
22.350000	3.09561e-08
22.300000	3.24708e-08
22.250000	3.40595e-08
22.200000	3.57259e-08
22.150000	3.74738e-08
22.100000	3.93072e-08
22.050000	4.12302e-08
22.000000	4.32472e-08
21.950000	4.53629e-08
21.900000	4.7582e-08
21.850000	4.99096e-08
21.800000	5.23509e-08
21.750000	5.49116e-08
21.700000	5.75975e-08
21.650000	6.04147e-08
21.600000	6.33696e-08
21.550000	6.64689e-08
21.500000	6.97197e-08
21.450000	7.31294e-08
21.400000	7.67057e-08
21.350000	8.04568e-08
21.300000	8.43913e-08
21.250000	8.8518e-08
21.200000	9.28463e-08
21.150000	9.73861e-08
21.100000	1.02148e-07
21.050000	1.07142e-07
21.000000	1.1238e-07
20.950000	1.17875e-07
20.900000	1.23637e-07
20.850000	1.29682e-07
20.800000	1.36021e-07
20.750000	1.4267e-07
20.700000	1.49644e-07
20.650000	1.56959e-07
20.600000	1.6463e-07
20.550000	1.72677e-07
20.500000	1.81116e-07
20.450000	1.89968e-07
20.400000	1.99252e-07
20.350000	2.08989e-07
20.300000	2.19201e-07
20.250000	2.29912e-07
20.200000	2.41147e-07
20.150000	2.52929e-07
20.100000	2.65287e-07
20.050000	2.78248e-07
20.000000	2.91842e-07
19.950000	3.06099e-07
19.900000	3.21052e-07
19.850000	3.36735e-07
19.800000	3.53183e-07
19.750000	3.70434e-07
19.700000	3.88527e-07
19.650000	4.07503e-07
19.600000	4.27404e-07
19.550000	4.48277e-07
19.500000	4.70167e-07
19.450000	4.93126e-07
19.400000	5.17205e-07
19.350000	5.42458e-07
19.300000	5.68943e-07
19.250000	5.96719e-07
19.200000	6.2585e-07
19.150000	6.56402e-07
19.100000	6.88443e-07
19.050000	7.22047e-07
19.000000	7.57289e-07
18.950000	7.94249e-07
18.900000	8.33011e-07
18.850000	8.73663e-07
18.800000	9.16296e-07
18.750000	9.61006e-07
18.700000	1.0079e-06
18.650000	1.05707e-06
18.600000	1.10864e-06
18.550000	1.16273e-06
18.500000	1.21944e-06
18.450000	1.27893e-06
18.400000	1.34131e-06
18.350000	1.40672e-06
18.300000	1.47533e-06
18.250000	1.54727e-06
18.200000	1.62272e-06
18.150000	1.70184e-06
18.100000	1.78482e-06
18.050000	1.87183e-06
18.000000	1.96308e-06
17.950000	2.05877e-06
17.900000	2.15912e-06
17.850000	2.26435e-06
17.800000	2.3747e-06
17.750000	2.49042e-06
17.700000	2.61178e-06
17.650000	2.73903e-06
17.600000	2.87248e-06
17.550000	3.01241e-06
17.500000	3.15915e-06
17.450000	3.31302e-06
17.400000	3.47438e-06
17.350000	3.64358e-06
17.300000	3.821e-06
17.250000	4.00705e-06
17.200000	4.20214e-06
17.150000	4.40671e-06
17.100000	4.62122e-06
17.050000	4.84614e-06
17.000000	5.082e-06
16.950000	5.3293e-06
16.900000	5.58862e-06
16.850000	5.86052e-06
16.800000	6.14563e-06
16.750000	6.44457e-06
16.700000	6.75802e-06
16.650000	7.08669e-06
16.600000	7.43129e-06
16.550000	7.79261e-06
16.500000	8.17146e-06
16.450000	8.56868e-06
16.400000	8.98515e-06
16.350000	9.42182e-06
16.300000	9.87964e-06
16.250000	1.03597e-05
16.200000	1.08629e-05
16.150000	1.13906e-05
16.100000	1.19438e-05
16.050000	1.25238e-05
16.000000	1.31318e-05
15.950000	1.37693e-05
15.900000	1.44377e-05
15.850000	1.51383e-05
15.800000	1.58729e-05
15.750000	1.6643e-05
15.700000	1.74503e-05
15.650000	1.82967e-05
15.600000	1.91839e-05
15.550000	2.0114e-05
15.500000	2.1089e-05
15.450000	2.21111e-05
15.400000	2.31825e-05
15.350000	2.43056e-05
15.300000	2.54829e-05
15.250000	2.6717e-05
15.200000	2.80106e-05
15.150000	2.93665e-05
15.100000	3.07877e-05
15.050000	3.22774e-05
15.000000	3.38388e-05
14.950000	3.54754e-05
14.900000	3.71906e-05
14.850000	3.89884e-05
14.800000	4.08725e-05
14.750000	4.28472e-05
14.700000	4.49167e-05
14.650000	4.70855e-05
14.600000	4.93584e-05
14.550000	5.17403e-05
14.500000	5.42364e-05
14.450000	5.6852e-05
14.400000	5.95928e-05
14.350000	6.24647e-05
14.300000	6.5474e-05
14.250000	6.86271e-05
14.200000	7.19307e-05
14.150000	7.5392e-05
14.100000	7.90183e-05
14.050000	8.28174e-05
14.000000	8.67974e-05
13.950000	9.09666e-05
13.900000	9.5334e-05
13.850000	9.99087e-05
13.800000	0.0001047
13.750000	0.000109719
13.700000	0.000114975
13.650000	0.00012048
13.600000	0.000126244
13.550000	0.00013228
13.500000	0.000138601
13.450000	0.000145218
13.400000	0.000152146
13.350000	0.000159398
13.300000	0.000166989
13.250000	0.000174934
13.200000	0.000183249
13.150000	0.000191949
13.100000	0.000201053
13.050000	0.000210577
13.000000	0.000220538
12.950000	0.000230956
12.900000	0.00024185
12.850000	0.000253238
12.800000	0.000265141
12.750000	0.000277579
12.700000	0.000290572
12.650000	0.00030414
12.600000	0.000318303
12.550000	0.000333079
12.500000	0.000348488
12.450000	0.000364545
12.400000	0.000381263
12.350000	0.00039865
12.300000	0.000416706
12.250000	0.000435417
12.200000	0.000454746
12.150000	0.000474607
12.100000	0.000494786
&
```
