## Supplementary material for "All-at-once RNA folding with 3D motif prediction framed by evolutionary information": RF02960_DUF2800.cacofold.cov

```
#
# Method Target_E-val [cov_min,cov_max] [FP | TP True Found | Sen PPV F] 
# GTp    0.05           [-9.95,231.19]    [0 | 33 251 33 | 13.15 100.00 23.24] 
#
# in_CaCoFold in_given  left_pos      right_pos  score            E-value       pvalue       substitutions    power
#------------------------------------------------------------------------------------------------------------------------
*	*	        33	        89	87.72969	0.00142251	3.55627e-05	20		0.59
*	*	        34	        88	138.96154	2.92803e-06	7.32007e-08	36		0.79
*	*	        35	        87	164.25007	1.38032e-07	3.45079e-09	43		0.83
*	*	        36	        86	148.15109	9.64255e-07	2.41064e-08	50		0.86
*	*	        37	        85	98.61583	0.000381826	9.54566e-06	53		0.87
*	~	        38	        84	121.14748	0.0110753	6.31502e-07	63		0.90
*	*	        39	        83	114.30486	5.7401e-05	1.43502e-06	72		0.92
*	*	        40	        82	70.84871	0.0109121	0.000272804	51		0.87
*	*	        42	        80	73.11218	0.00827199	0.0002068	62		0.90
*	*	        43	        79	124.66491	1.64559e-05	4.11397e-07	56		0.88
*	*	        44	        78	191.87021	4.92797e-09	1.23199e-10	43		0.83
*	*	        45	        77	78.79141	0.00418659	0.000104665	42		0.83
*	*	        46	        76	153.20272	5.24079e-07	1.3102e-08	15		0.47
*	*	        47	        67	80.65145	0.00332936	8.3234e-05	18		0.55
*	*	        48	        66	78.12488	0.00452789	0.000113197	16		0.50
*	*	        49	        65	85.73863	0.00181066	4.52665e-05	31		0.75
*	*	        50	        64	77.96342	0.00461052	0.000115263	21		0.61
*	*	        51	        63	231.19285	4.28254e-11	1.07064e-12	36		0.79
*	~	        57	        58	110.23762	0.0412825	2.35389e-06	13		0.42
*	*	        70	       131	122.15577	2.22529e-05	5.56324e-07	8		0.24
*	*	        71	       130	135.89799	4.25709e-06	1.06427e-07	5		0.11
*	*	        72	       129	165.01960	1.26081e-07	3.15203e-09	14		0.45
*	*	        74	       127	77.36590	0.00495638	0.000123909	9		0.28
*	*	        75	       126	144.19399	1.56288e-06	3.90721e-08	12		0.39
*	*	       117	       234	86.12127	0.00172536	4.31341e-05	16		0.50
*	*	       121	       230	74.64419	0.00690427	0.000172607	32		0.76
*	*	       139	       188	71.79786	0.00973264	0.000243316	14		0.45
*	*	       140	       187	66.84421	0.0176514	0.000441285	11		0.35
*	*	       141	       186	82.02410	0.00282914	7.07285e-05	14		0.45
*	*	       142	       185	65.63800	0.0205939	0.000514848	19		0.57
*	*	       156	       172	135.91523	4.23147e-06	1.05787e-07	31		0.75
*	*	       157	       171	105.75458	0.000161105	4.02762e-06	15		0.47
*	*	       159	       169	65.01754	0.0219593	0.000548982	7		0.20
```
