## Supplementary material for "All-at-once RNA folding with 3D motif prediction framed by evolutionary information": RF02960_DUF2800.cacofold.helixcov

```
# RMs = 11 L = 240

# RM_HELIX NESTED 5-10 26-31, nbp = 6 nbp_cov = 0
# pvals: 0.205771,0.027341,0.122855,0.0196012,0.356457,0.365576
# aggregated NONE
NESTED  ::::<<<<<<___________>>>>>>:::::::::::::::::::::::::::::::::::::::::::::::::::::::::::::::::::::::::::::::::::::::::::::::::::::::::::::::::::::::::::::::::::::::::::::::::::::::::::::::::
        ::::::::::::::::::::::::::::::::::::::::::::::::::::::::::::::::::::::::::::::::::::::::::::::::::::::::::::::::::::::::::::::::::::::::::::::::::::::::::::::::::::::::::::::::::::::::::::

# RM_HELIX NESTED 47-57 58-67, nbp = 9 nbp_cov = 6
# pvals: 8.3234e-05,0.000113197,4.52665e-05,0.000115263,1.07064e-12,0.00192286,0.433829,0.000850495,2.35389e-06
# aggregated NONE
NESTED  ::::::::::::::::::::::::::::::::::::::::<<<<<<-<<<>>>>>>>>>:::::::::::::::::::::::::::::::::::::::::::::::::::::::::::::::::::::::::::::::::::::::::::::::::::::::::::::::::::::::::::::::::
        ::::::::::::::::::::::::::::::::::::::::<<<<<----<>--->>>>>:::::::::::::::::::::::::::::::::::::::::::::::::::::::::::::::::::::::::::::::::::::::::::::::::::::::::::::::::::::::::::::::::

# RM_HELIX NESTED 33-46 76-89, nbp = 13 nbp_cov = 13
# pvals: 3.55627e-05,7.32007e-08,3.45079e-09,2.41064e-08,9.54566e-06,6.31502e-07,1.43502e-06,0.000272804,0.0002068,4.11397e-07,1.23199e-10,0.000104665,1.3102e-08
# aggregated NONE
NESTED  :::::::::::::::::::::::::::<<<<<<<<<<<<<_________________________>>>>>>>>>>>>>::::::::::::::::::::::::::::::::::::::::::::::::::::::::::::::::::::::::::::::::::::::::::::::::::::::::::::::
        :::::::::::::::::::::::::::<<<<<<<<<<<<<_________________________>>>>>>>>>>>>>::::::::::::::::::::::::::::::::::::::::::::::::::::::::::::::::::::::::::::::::::::::::::::::::::::::::::::::

# RM_HELIX NESTED 156-160 168-172, nbp = 5 nbp_cov = 3
# pvals: 1.05787e-07,4.02762e-06,0.0428433,0.000548982,0.0554016
# aggregated NONE
NESTED  ::::::::::::::::::::::::::::::::::::::::::::::::::::::::::::::::::::::::::::::::::::::::::::::::::::::::::::::::::::::::::::::::::<<<<<____>>>>>::::::::::::::::::::::::::::::::::::::::::::
        ::::::::::::::::::::::::::::::::::::::::::::::::::::::::::::::::::::::::::::::::::::::::::::::::::::::::::::::::::::::::::::::::::<<-<______>->>::::::::::::::::::::::::::::::::::::::::::::

# RM_HELIX NESTED 139-146 179-188, nbp = 8 nbp_cov = 4
# pvals: 0.000243316,0.000441285,7.07285e-05,0.000514848,0.242849,0.448111,0.638264,8.94795e-05
# aggregated NONE
NESTED  ::::::::::::::::::::::::::::::::::::::::::::::::::::::::::::::::::::::::::::::::::::::::::::::::::::::::::::::::::::<<<<<<<<_________________________>>>>>>>>:::::::::::::::::::::::::::::::
        ::::::::::::::::::::::::::::::::::::::::::::::::::::::::::::::::::::::::::::::::::::::::::::::::::::::::::::::::::::<<<<_________________________________>>>>:::::::::::::::::::::::::::::::

# RM_HELIX NESTED 128-133 200-222, nbp = 6 nbp_cov = 0
# pvals: 0.380129,0.142454,0.574499,0.726582,0.384822,0.682544
# aggregated NONE
NESTED  ::::::::::::::::::::::::::::::::::::::::::::::::::::::::::::::::::::::::::::::::::::::::::::::::::::::::::<<<<<<_______________________________________________________>>>>>>:::::::::::::::
        ::::::::::::::::::::::::::::::::::::::::::::::::::::::::::::::::::::::::::::::::::::::::::::::::::::::::::::::::::::::::::::::::::::::::::::::::::::::::::::::::::::::::::::::::::::::::::::

# RM_HELIX NESTED 115-123 225-236, nbp = 9 nbp_cov = 2
# pvals: 0.481574,0.00187735,4.31341e-05,0.0667738,0.0894755,0.0063716,0.000172607,0.79841,0.362445
# aggregated NONE
NESTED  ::::::::::::::::::::::::::::::::::::::::::::::::::::::::::::::::::::::::::::::::::::::::::::::<<<<<<<<<________________________________________________________________________>>>>>>>>>::::
        ::::::::::::::::::::::::::::::::::::::::::::::::::::::::::::::::::::::::::::::::::::::::::::::::<---<____________________________________________________________________________>--->::::::

# RM_HELIX TRIPLET 70-77 123-131, nbp = 8 nbp_cov = 5
# pvals: 5.56324e-07,1.06427e-07,3.15203e-09,0.0350637,0.000123909,3.90721e-08,0.132908,0.726582
# aggregated NONE
TRIPLET :::::::::::::::::::::::::::::::::::::::::::::::::::::::::::<<<<<<<<___________________________________>>>>>>>>::::::::::::::::::::::::::::::::::::::::::::::::::::::::::::::::::::::::::::::
        :::::::::::::::::::::::::::::::::::::::::::::::::::::::::::<<<-<<_______________________________________>>->>>::::::::::::::::::::::::::::::::::::::::::::::::::::::::::::::::::::::::::::::

# RM_IL pK-turn.rot 125-127 223-224, nbp = 0 nbp_cov = 0 nhl_b_cov 1/2
# aggregated NONE
RM_IL   :::::::::::::::::::::::::::::::::::::::::::::::::::::::::::::::::::::::::::::::::::::::::::::::::::::::XXX:::::::::::::::::::::::::::::::::::::::::::::::::::::::::::::::::::xx::::::::::::: pK-turn.rot

# RM_IL GAAA_Tetraloop-receptor 147-155 173-178, nbp = 0 nbp_cov = 0 nhl_b_cov 2/2
# aggregated NONE
RM_IL   ::::::::::::::::::::::::::::::::::::::::::::::::::::::::::::::::::::::::::::::::::::::::::::::::::::::::::::::::::::::::::::XXXXXX::::::::::::::XXXXX::::::::::::::::::::::::::::::::::::::: GAAA_Tetraloop-receptor

# RM_HL GNRA-tetraloop 162-165, nbp = 0 nbp_cov = 0 nhl_b_cov 1/1
# aggregated NONE
RM_HL   :::::::::::::::::::::::::::::::::::::::::::::::::::::::::::::::::::::::::::::::::::::::::::::::::::::::::::::::::::::::::::::::::::::::XXXX::::::::::::::::::::::::::::::::::::::::::::::::: GNRA-tetraloop
```
