## Supplementary material for "All-at-once RNA folding with 3D motif prediction framed by evolutionary information": RF02960_DUF2800.cacofold.power

```
# Power analysis of CaCoFold structure
#
# Powertype = SINGLE SUBSTITUTIONS
# covary left_pos right_pos substitutions power
#----------------------------------------------------------------
5		31		10		0.32
6		30		13		0.42
7		29		9		0.28
8		28		5		0.11
9		27		10		0.32
10		26		4		0.07
* 33		89		20		0.59
* 34		88		36		0.79
* 35		87		43		0.83
* 36		86		50		0.86
* 37		85		53		0.87
* 38		84		63		0.90
* 39		83		72		0.92
* 40		82		51		0.87
* 42		80		62		0.90
* 43		79		56		0.88
* 44		78		43		0.83
* 45		77		42		0.83
* 46		76		15		0.47
* 47		67		18		0.55
* 48		66		16		0.50
* 49		65		31		0.75
* 50		64		21		0.61
* 51		63		36		0.79
53		61		62		0.90
55		60		15		0.47
56		59		17		0.52
* 57		58		13		0.42
* 70		131		8		0.24
* 71		130		5		0.11
* 72		129		14		0.45
73		128		2		0.00
* 74		127		9		0.28
* 75		126		12		0.39
76		125		19		0.57
77		123		33		0.77
115		236		33		0.77
116		235		22		0.63
* 117		234		16		0.50
118		233		12		0.39
119		232		31		0.75
120		231		24		0.66
* 121		230		32		0.76
122		226		14		0.45
123		225		20		0.59
128		222		37		0.80
129		221		20		0.59
130		220		17		0.52
131		219		28		0.72
132		218		28		0.72
133		200		27		0.70
* 139		188		14		0.45
* 140		187		11		0.35
* 141		186		14		0.45
* 142		185		19		0.57
143		184		5		0.11
144		183		5		0.11
145		180		25		0.67
146		179		22		0.63
* 156		172		31		0.75
* 157		171		15		0.47
158		170		15		0.47
* 159		169		7		0.20
160		168		8		0.24
#
# BPAIRS 64
# avg substitutions per BP 24.1
# BPAIRS expected to covary 35.4 +/- 3.5
# BPAIRS observed to covary 33
#
```
