## Supplementary material for "All-at-once RNA folding with 3D motif prediction framed by evolutionary information": RF02960_DUF2800.helixcov

```
# RMs = 6 L = 240

# RM_HELIX NESTED 47-51 63-67, nbp = 5 nbp_cov = 5
# pvals: 8.3234e-05,0.000113197,4.52665e-05,0.000115263,1.07064e-12
# aggregated NONE
NESTED  ::::::::::::::::::::::::::::::::::::::::<<<<<_________>>>>>:::::::::::::::::::::::::::::::::::::::::::::::::::::::::::::::::::::::::::::::::::::::::::::::::::::::::::::::::::::::::::::::::
        ::::::::::::::::::::::::::::::::::::::::<<<<<_________>>>>>:::::::::::::::::::::::::::::::::::::::::::::::::::::::::::::::::::::::::::::::::::::::::::::::::::::::::::::::::::::::::::::::::

# RM_HELIX NESTED 33-46 76-89, nbp = 12 nbp_cov = 12
# pvals: 3.55627e-05,7.32007e-08,3.45079e-09,2.41064e-08,9.54566e-06,1.43502e-06,0.000272804,0.0002068,4.11397e-07,1.23199e-10,0.000104665,1.3102e-08
# aggregated NONE
NESTED  :::::::::::::::::::::::::::<<<<<-<<<<<<<_________________________>>>>>>>->>>>>::::::::::::::::::::::::::::::::::::::::::::::::::::::::::::::::::::::::::::::::::::::::::::::::::::::::::::::
        :::::::::::::::::::::::::::<<<<<-<<<<<<<_________________________>>>>>>>->>>>>::::::::::::::::::::::::::::::::::::::::::::::::::::::::::::::::::::::::::::::::::::::::::::::::::::::::::::::

# RM_HELIX NESTED 155-159 169-173, nbp = 5 nbp_cov = 3
# pvals: 0.024542,1.05787e-07,4.02762e-06,0.0428433,0.000548982
# aggregated NONE
NESTED  :::::::::::::::::::::::::::::::::::::::::::::::::::::::::::::::::::::::::::::::::::::::::::::::::::::::::::::::::::::::::::::::::<<<<<______>>>>>:::::::::::::::::::::::::::::::::::::::::::
        ::::::::::::::::::::::::::::::::::::::::::::::::::::::::::::::::::::::::::::::::::::::::::::::::::::::::::::::::::::::::::::::::::<<-<______>->>::::::::::::::::::::::::::::::::::::::::::::

# RM_HELIX NESTED 139-143 184-188, nbp = 5 nbp_cov = 4
# pvals: 0.000243316,0.000441285,7.07285e-05,0.000514848,0.242849
# aggregated NONE
NESTED  ::::::::::::::::::::::::::::::::::::::::::::::::::::::::::::::::::::::::::::::::::::::::::::::::::::::::::::::::::::<<<<<_______________________________>>>>>:::::::::::::::::::::::::::::::
        ::::::::::::::::::::::::::::::::::::::::::::::::::::::::::::::::::::::::::::::::::::::::::::::::::::::::::::::::::::<<<<_________________________________>>>>:::::::::::::::::::::::::::::::

# RM_HELIX NESTED 115-121 230-236, nbp = 7 nbp_cov = 2
# pvals: 0.481574,0.00187735,4.31341e-05,0.0667738,0.0894755,0.0063716,0.000172607
# aggregated NONE
NESTED  ::::::::::::::::::::::::::::::::::::::::::::::::::::::::::::::::::::::::::::::::::::::::::::::<<<<<<<____________________________________________________________________________>>>>>>>::::
        ::::::::::::::::::::::::::::::::::::::::::::::::::::::::::::::::::::::::::::::::::::::::::::::::<---<____________________________________________________________________________>--->::::::

# RM_HELIX PK 70-75 126-131, nbp = 6 nbp_cov = 5
# pvals: 5.56324e-07,1.06427e-07,3.15203e-09,0.0350637,0.000123909,3.90721e-08
# aggregated NONE
PK      :::::::::::::::::::::::::::::::::::::::::::::::::::::::::::<<<<<<_______________________________________>>>>>>::::::::::::::::::::::::::::::::::::::::::::::::::::::::::::::::::::::::::::::
        :::::::::::::::::::::::::::::::::::::::::::::::::::::::::::<<<-<<_______________________________________>>->>>::::::::::::::::::::::::::::::::::::::::::::::::::::::::::::::::::::::::::::::
```
