## Supplementary material for "All-at-once RNA folding with 3D motif prediction framed by evolutionary information": RF02960_DUF2800.power

```
# Power analysis of given structure 
#
# Powertype = SINGLE SUBSTITUTIONS
# covary  left_pos      right_pos    substitutions      power
#----------------------------------------------------------------
     *    33		89		20		0.59
     *    34		88		36		0.79
     *    35		87		43		0.83
     *    36		86		50		0.86
     *    37		85		53		0.87
     *    39		83		72		0.92
     *    40		82		51		0.87
     *    42		80		62		0.90
     *    43		79		56		0.88
     *    44		78		43		0.83
     *    45		77		42		0.83
     *    46		76		15		0.47
     *    47		67		18		0.55
     *    48		66		16		0.50
     *    49		65		31		0.75
     *    50		64		21		0.61
     *    51		63		36		0.79
     *    70		131		8		0.24
     *    71		130		5		0.11
     *    72		129		14		0.45
          73		128		2		0.00
     *    74		127		9		0.28
     *    75		126		12		0.39
          115		236		33		0.77
          116		235		22		0.63
     *    117		234		16		0.50
          118		233		12		0.39
          119		232		31		0.75
          120		231		24		0.66
     *    121		230		32		0.76
     *    139		188		14		0.45
     *    140		187		11		0.35
     *    141		186		14		0.45
     *    142		185		19		0.57
          143		184		5		0.11
          155		173		16		0.50
     *    156		172		31		0.75
     *    157		171		15		0.47
          158		170		15		0.47
     *    159		169		7		0.20
#
# BPAIRS 40
# avg substitutions per BP  25.8
# BPAIRS expected to covary 23.1 +/- 2.7
# BPAIRS observed to covary 31
#
```
