## Supplementary material for "All-at-once RNA folding with 3D motif prediction framed by evolutionary information": RF02960_DUF2800.surv

```
231.150000	0.025
191.850000	0.05
165.000000	0.075
164.250000	0.1
153.200000	0.125
148.150000	0.15
144.150000	0.175
138.950000	0.2
135.900000	0.225
135.850000	0.25
124.650000	0.275
122.150000	0.3
114.300000	0.325
105.750000	0.35
98.600000	0.375
87.700000	0.4
86.100000	0.425
85.700000	0.45
82.000000	0.475
80.650000	0.5
78.750000	0.525
78.100000	0.55
77.950000	0.575
77.350000	0.6
74.600000	0.625
73.100000	0.65
71.750000	0.675
70.800000	0.7
66.800000	0.725
65.600000	0.75
65.000000	0.775
53.400000	0.8
42.750000	0.825
30.050000	0.85
26.600000	0.875
24.650000	0.9
20.200000	0.925
17.250000	0.95
6.800000	0.975
-1.150000	1
&
121.100000	5.7019e-05
110.200000	0.000114038
98.250000	0.000171057
91.600000	0.000228076
91.350000	0.000285095
89.900000	0.000342114
88.500000	0.000399133
85.500000	0.000456152
84.600000	0.000513171
84.250000	0.00057019
82.550000	0.000627209
80.850000	0.000684229
80.050000	0.000741248
79.950000	0.000798267
79.000000	0.000855286
78.850000	0.000912305
76.100000	0.000969324
75.000000	0.00102634
73.500000	0.00108336
72.250000	0.00114038
71.750000	0.0011974
71.150000	0.00125442
70.300000	0.00131144
67.150000	0.00136846
66.750000	0.00142548
66.450000	0.0014825
65.000000	0.00153951
64.050000	0.00159653
63.950000	0.00165355
62.800000	0.00182461
62.650000	0.00193865
61.100000	0.0021097
60.800000	0.00216672
59.900000	0.00222374
59.750000	0.00228076
59.000000	0.00233778
58.800000	0.00245182
58.450000	0.00250884
58.400000	0.00256586
58.050000	0.00262288
57.800000	0.0026799
57.600000	0.00273691
57.550000	0.00279393
57.100000	0.00285095
56.850000	0.00290797
56.750000	0.00296499
56.700000	0.00302201
56.200000	0.00307903
56.050000	0.00313605
55.450000	0.00319307
55.350000	0.00325009
54.900000	0.0033071
54.550000	0.00336412
54.300000	0.00342114
54.000000	0.00347816
53.850000	0.00353518
53.250000	0.00364922
52.650000	0.00370624
52.350000	0.00376326
52.250000	0.00382028
52.150000	0.0038773
51.450000	0.00393431
50.850000	0.00399133
50.450000	0.00404835
50.400000	0.00410537
50.250000	0.00416239
49.700000	0.00421941
49.400000	0.00427643
49.200000	0.00433345
48.750000	0.00439047
48.650000	0.00444749
48.400000	0.0045045
48.300000	0.00456152
48.050000	0.00461854
47.700000	0.00473258
47.500000	0.0047896
47.400000	0.00484662
47.350000	0.00490364
47.200000	0.00496066
47.150000	0.00501768
46.950000	0.00507469
46.500000	0.00513171
46.450000	0.00524575
46.250000	0.00530277
46.150000	0.00535979
46.050000	0.00547383
45.950000	0.00553085
45.800000	0.00558787
45.750000	0.00564489
45.700000	0.0057019
45.450000	0.00575892
45.350000	0.00581594
45.200000	0.00587296
44.950000	0.00592998
44.800000	0.005987
44.750000	0.00604402
44.550000	0.00610104
44.150000	0.00615806
44.100000	0.00621508
44.050000	0.00627209
43.800000	0.00638613
43.700000	0.00644315
43.350000	0.00650017
43.300000	0.00655719
43.200000	0.00661421
43.150000	0.00667123
42.950000	0.00672825
42.700000	0.00678527
42.550000	0.00684229
42.400000	0.0068993
42.300000	0.00695632
42.250000	0.00701334
42.200000	0.00707036
41.800000	0.00712738
41.550000	0.0071844
41.150000	0.00724142
40.600000	0.00729844
40.450000	0.00735546
40.350000	0.00741248
40.000000	0.00746949
39.950000	0.00752651
39.850000	0.00758353
39.600000	0.00764055
39.500000	0.00769757
39.400000	0.00786863
39.300000	0.00792565
39.050000	0.00798267
38.900000	0.00803969
38.800000	0.00815372
38.700000	0.00821074
38.500000	0.00826776
38.350000	0.00832478
38.100000	0.00843882
37.950000	0.00855286
37.900000	0.00866689
37.850000	0.00872391
37.650000	0.00878093
37.550000	0.00883795
37.450000	0.00895199
37.300000	0.00900901
37.200000	0.00906603
37.150000	0.00912305
37.000000	0.00918007
36.950000	0.00923709
36.900000	0.0092941
36.700000	0.00935112
36.400000	0.00940814
36.350000	0.00946516
36.300000	0.00952218
36.150000	0.00969324
36.100000	0.00975026
36.000000	0.00980728
35.950000	0.00986429
35.850000	0.00992131
35.750000	0.00997833
35.650000	0.0100354
35.550000	0.0100924
35.400000	0.0101494
35.350000	0.0102064
35.200000	0.0102634
35.150000	0.0103204
35.100000	0.0104915
35.050000	0.0105485
34.900000	0.0106055
34.850000	0.0107196
34.800000	0.0107766
34.750000	0.0108336
34.700000	0.0108906
34.500000	0.0110047
34.450000	0.0110617
34.250000	0.0111187
34.200000	0.0111757
34.150000	0.0112328
33.800000	0.0112898
33.650000	0.0113468
33.500000	0.0114038
33.400000	0.0114608
33.300000	0.0115749
33.100000	0.0116319
33.050000	0.0116889
32.850000	0.0117459
32.800000	0.01186
32.700000	0.011917
32.650000	0.011974
32.450000	0.012031
32.250000	0.012088
32.200000	0.0121451
32.100000	0.0122021
32.050000	0.0123161
32.000000	0.0123731
31.850000	0.0124302
31.800000	0.0125442
31.750000	0.0126012
31.700000	0.0126582
31.650000	0.0127152
31.600000	0.0127723
31.550000	0.0128293
31.500000	0.0128863
31.450000	0.0129433
31.400000	0.0130003
31.300000	0.0130574
31.200000	0.0132284
31.100000	0.0133425
31.050000	0.0133995
31.000000	0.0134565
30.950000	0.0135135
30.900000	0.0135705
30.850000	0.0138556
30.700000	0.0139126
30.650000	0.0139697
30.600000	0.0140267
30.550000	0.0140837
30.450000	0.0141977
30.300000	0.0143118
30.250000	0.0143688
30.200000	0.0144828
30.150000	0.0145969
30.100000	0.0146539
30.050000	0.0147679
29.950000	0.014825
29.900000	0.014996
29.650000	0.015053
29.600000	0.01511
29.550000	0.0153381
29.500000	0.0153951
29.450000	0.0154522
29.400000	0.0155662
29.350000	0.0156802
29.300000	0.0157943
29.200000	0.0158513
29.150000	0.0159653
29.100000	0.0161934
29.050000	0.0162504
29.000000	0.0163645
28.850000	0.0164785
28.800000	0.0165355
28.700000	0.0165925
28.600000	0.0167066
28.550000	0.0168206
28.500000	0.0169347
28.450000	0.0169917
28.400000	0.0171057
28.350000	0.0171627
28.250000	0.0172198
28.200000	0.0172768
28.150000	0.0173338
28.100000	0.0174478
28.050000	0.0175048
28.000000	0.0176189
27.900000	0.0177329
27.850000	0.017904
27.800000	0.018075
27.700000	0.0181891
27.650000	0.0183601
27.600000	0.0184742
27.500000	0.0185312
27.450000	0.0186452
27.400000	0.0188163
27.300000	0.0188733
27.250000	0.0189873
27.200000	0.0191014
27.150000	0.0192724
27.100000	0.0193295
27.050000	0.0193865
27.000000	0.0195005
26.950000	0.0195575
26.900000	0.0196716
26.850000	0.0197856
26.800000	0.0198426
26.750000	0.0198996
26.700000	0.0200137
26.650000	0.0201847
26.550000	0.0202418
26.500000	0.0203558
26.450000	0.0204128
26.400000	0.0204698
26.350000	0.0206979
26.300000	0.0207549
26.250000	0.020869
26.200000	0.020926
26.150000	0.0211541
26.050000	0.0212111
26.000000	0.0212681
25.850000	0.0213251
25.800000	0.0213821
25.750000	0.0214392
25.700000	0.0216102
25.600000	0.0217243
25.550000	0.0218383
25.500000	0.0220094
25.450000	0.0221234
25.350000	0.0222374
25.250000	0.0223515
25.200000	0.0224085
25.150000	0.0225225
25.100000	0.0226936
25.050000	0.0227506
25.000000	0.0229787
24.900000	0.0230927
24.800000	0.0232068
24.700000	0.0233778
24.650000	0.0235489
24.600000	0.0237769
24.550000	0.024062
24.500000	0.0243471
24.450000	0.0245182
24.400000	0.0246892
24.350000	0.0248033
24.300000	0.0250314
24.250000	0.0250884
24.200000	0.0252024
24.150000	0.0254875
24.100000	0.0257156
24.050000	0.0257726
24.000000	0.0260007
23.950000	0.0260577
23.900000	0.0261147
23.750000	0.0262858
23.700000	0.0263998
23.650000	0.0265709
23.600000	0.0266279
23.550000	0.026856
23.450000	0.02697
23.400000	0.0271411
23.300000	0.0273691
23.250000	0.0274262
23.200000	0.0275972
23.100000	0.0278823
23.050000	0.0279393
23.000000	0.0280534
22.950000	0.0282244
22.900000	0.0283955
22.850000	0.0284525
22.800000	0.0285665
22.750000	0.0286806
22.700000	0.0289657
22.650000	0.0291367
22.600000	0.0292508
22.550000	0.0293648
22.500000	0.0295359
22.450000	0.029821
22.400000	0.029992
22.350000	0.030049
22.300000	0.0302771
22.250000	0.0303912
22.200000	0.0306192
22.150000	0.0307903
22.100000	0.0309043
22.050000	0.0311324
22.000000	0.0313605
21.950000	0.0314175
21.900000	0.0315315
21.850000	0.0317596
21.800000	0.0318166
21.750000	0.0319877
21.700000	0.0323298
21.650000	0.0325009
21.600000	0.0326719
21.550000	0.0327289
21.500000	0.032843
21.450000	0.033014
21.400000	0.0335272
21.350000	0.0336983
21.300000	0.0339263
21.250000	0.0342684
21.200000	0.0344395
21.100000	0.0346106
21.050000	0.0346676
21.000000	0.0349527
20.950000	0.0352378
20.900000	0.0355229
20.850000	0.0356369
20.800000	0.0357509
20.700000	0.035922
20.650000	0.0360931
20.600000	0.0364352
20.550000	0.0367203
20.500000	0.0370054
20.450000	0.0372334
20.350000	0.0372905
20.300000	0.0373475
20.250000	0.0376326
20.200000	0.0377466
20.150000	0.0378606
20.100000	0.0380887
20.050000	0.0384308
20.000000	0.0386019
19.950000	0.0387159
19.900000	0.039001
19.850000	0.0391151
19.800000	0.0394002
19.750000	0.0396853
19.700000	0.0400274
19.650000	0.0400844
19.600000	0.0401414
19.550000	0.0403125
19.500000	0.0405405
19.450000	0.0409397
19.400000	0.0412248
19.350000	0.0413388
19.300000	0.0416239
19.250000	0.041852
19.200000	0.041966
19.150000	0.0421941
19.100000	0.0423081
19.050000	0.0426502
19.000000	0.0433345
18.950000	0.0435625
18.900000	0.0439047
18.850000	0.0440757
18.800000	0.0442468
18.750000	0.0444178
18.700000	0.0444749
18.650000	0.0445889
18.600000	0.0447029
18.550000	0.044988
18.500000	0.0452731
18.450000	0.0455012
18.400000	0.0457293
18.350000	0.0461284
18.300000	0.0465275
18.250000	0.0465846
18.200000	0.0468697
18.150000	0.0472118
18.050000	0.0472688
18.000000	0.0473828
17.950000	0.0476109
17.900000	0.047839
17.850000	0.0482381
17.800000	0.0485802
17.750000	0.0487513
17.700000	0.0490364
17.650000	0.0493785
17.600000	0.0496066
17.550000	0.0498917
17.500000	0.0502338
17.450000	0.0507469
17.400000	0.051032
17.350000	0.0513742
17.300000	0.0516022
17.250000	0.0517163
17.200000	0.0518303
17.150000	0.0522294
17.100000	0.0523435
17.050000	0.0525145
17.000000	0.0527996
16.950000	0.0531988
16.900000	0.0535409
16.850000	0.0540541
16.800000	0.0544532
16.750000	0.0548523
16.650000	0.0551944
16.600000	0.0553085
16.550000	0.0555936
16.500000	0.0558216
16.450000	0.0562778
16.400000	0.0564489
16.350000	0.0565629
16.300000	0.0566769
16.250000	0.0570761
16.200000	0.0574752
16.150000	0.0577603
16.100000	0.0579313
16.050000	0.0580454
16.000000	0.0582164
15.950000	0.0585015
15.900000	0.0587866
15.850000	0.0590147
15.800000	0.0591858
15.750000	0.0595849
15.700000	0.0600981
15.650000	0.0604972
15.600000	0.0607253
15.550000	0.0608393
15.500000	0.0611244
15.450000	0.0612955
15.400000	0.0616376
15.350000	0.0622078
15.300000	0.0626639
15.250000	0.062892
15.200000	0.0632341
15.150000	0.0638613
15.100000	0.0643175
15.050000	0.0646026
15.000000	0.0649447
14.950000	0.0653438
14.900000	0.0656859
14.850000	0.065971
14.800000	0.0665982
14.750000	0.0668263
14.700000	0.0670544
14.650000	0.0671684
14.600000	0.0676246
14.550000	0.0680237
14.500000	0.0685939
14.450000	0.068765
14.400000	0.0692781
14.350000	0.0697913
14.300000	0.0701904
14.250000	0.0707036
14.200000	0.0709887
14.150000	0.0712738
14.100000	0.0714449
14.050000	0.0715019
14.000000	0.0721291
13.950000	0.0724712
13.900000	0.0729844
13.850000	0.0734405
13.800000	0.0739537
13.750000	0.0745809
13.700000	0.0750941
13.650000	0.0755502
13.600000	0.0757783
13.550000	0.0761204
13.500000	0.0770327
13.450000	0.077717
13.400000	0.0781731
13.350000	0.0784582
13.300000	0.0788003
13.250000	0.0790854
13.200000	0.0796556
13.150000	0.0801118
13.100000	0.0805109
13.050000	0.0810811
13.000000	0.0816513
12.950000	0.0821074
12.900000	0.0823925
12.850000	0.0827917
12.800000	0.0831908
12.750000	0.083932
12.700000	0.0846163
12.650000	0.0848443
12.600000	0.0851294
12.550000	0.0855856
12.500000	0.0858707
12.450000	0.0862128
12.400000	0.086726
12.350000	0.0875242
12.300000	0.0879804
12.250000	0.0880944
12.200000	0.0886646
12.150000	0.0891208
12.100000	0.089862
12.050000	0.0903752
12.000000	0.0910594
11.950000	0.0915156
11.900000	0.0920287
11.850000	0.0925419
11.800000	0.0932261
11.750000	0.0937963
11.700000	0.0941955
11.650000	0.0947657
11.600000	0.0953929
11.550000	0.095735
11.500000	0.0961911
11.450000	0.0968183
11.400000	0.0976736
11.350000	0.0985859
11.300000	0.0992131
11.250000	0.0996693
11.200000	0.100182
11.150000	0.100468
11.100000	0.101152
11.050000	0.101608
11.000000	0.101836
10.950000	0.102976
10.900000	0.103433
10.850000	0.104231
10.800000	0.104972
10.750000	0.105599
10.700000	0.105941
10.650000	0.106854
10.600000	0.107139
10.550000	0.107823
10.500000	0.108564
10.450000	0.109534
10.400000	0.10999
10.350000	0.110731
10.300000	0.111016
10.250000	0.112213
10.200000	0.112841
10.150000	0.113411
10.100000	0.114494
10.050000	0.11535
10.000000	0.115806
9.950000	0.116433
9.900000	0.116775
9.850000	0.117288
9.800000	0.118029
9.750000	0.118771
9.700000	0.119398
9.650000	0.12031
9.600000	0.120937
9.550000	0.121508
9.500000	0.122078
9.450000	0.122933
9.400000	0.123902
9.350000	0.124473
9.300000	0.124986
9.250000	0.125841
9.200000	0.126468
9.150000	0.127095
9.100000	0.127552
9.050000	0.128008
9.000000	0.129205
8.950000	0.129775
8.900000	0.130631
8.850000	0.131372
8.800000	0.132683
8.750000	0.133596
8.700000	0.134223
8.650000	0.135192
8.600000	0.136104
8.550000	0.136561
8.500000	0.137245
8.450000	0.137815
8.400000	0.138442
8.350000	0.139469
8.300000	0.140267
8.250000	0.141008
8.200000	0.141578
8.150000	0.14289
8.100000	0.143916
8.050000	0.145113
8.000000	0.145969
7.950000	0.146767
7.900000	0.147622
7.850000	0.148478
7.800000	0.14939
7.750000	0.150473
7.700000	0.151215
7.650000	0.151956
7.600000	0.152412
7.550000	0.153324
7.500000	0.154294
7.450000	0.154864
7.400000	0.155548
7.350000	0.156631
7.300000	0.157487
7.250000	0.158456
7.200000	0.159881
7.150000	0.160566
7.100000	0.161592
7.050000	0.16296
7.000000	0.163759
6.950000	0.164785
6.900000	0.165184
6.850000	0.165754
6.800000	0.16661
6.750000	0.167465
6.700000	0.168491
6.650000	0.169004
6.600000	0.170145
6.550000	0.171228
6.500000	0.172083
6.450000	0.17311
6.400000	0.174022
6.350000	0.175048
6.300000	0.175733
6.250000	0.176702
6.200000	0.177386
6.150000	0.178185
6.100000	0.179439
6.050000	0.180522
6.000000	0.181606
5.950000	0.182689
5.900000	0.184
5.850000	0.18497
5.800000	0.185996
5.750000	0.187194
5.700000	0.188106
5.650000	0.189645
5.600000	0.191128
5.550000	0.192268
5.500000	0.192895
5.450000	0.193808
5.400000	0.195062
5.350000	0.196317
5.300000	0.19797
5.250000	0.199795
5.200000	0.201049
5.150000	0.202418
5.100000	0.203216
5.050000	0.204356
5.000000	0.205782
4.950000	0.20715
4.900000	0.208576
4.850000	0.209887
4.800000	0.211427
4.750000	0.212909
4.700000	0.214677
4.650000	0.216786
4.600000	0.21787
4.550000	0.219409
4.500000	0.220778
4.450000	0.222944
4.400000	0.224484
4.350000	0.226252
4.300000	0.227506
4.250000	0.228817
4.200000	0.230243
4.150000	0.231839
4.100000	0.233037
4.050000	0.233778
4.000000	0.235261
3.950000	0.236401
3.900000	0.237769
3.850000	0.239138
3.800000	0.241476
3.750000	0.243186
3.700000	0.244726
3.650000	0.24655
3.600000	0.247805
3.550000	0.249401
3.500000	0.251055
3.450000	0.252537
3.400000	0.253165
3.350000	0.255445
3.300000	0.256871
3.250000	0.25898
3.200000	0.260463
3.150000	0.261603
3.100000	0.262858
3.050000	0.264682
3.000000	0.266906
2.950000	0.268332
2.900000	0.270384
2.850000	0.272038
2.800000	0.273691
2.750000	0.276257
2.700000	0.278082
2.650000	0.279906
2.600000	0.281674
2.550000	0.283784
2.500000	0.285608
2.450000	0.287262
2.400000	0.288573
2.350000	0.291139
2.300000	0.292679
2.250000	0.294731
2.200000	0.296613
2.150000	0.298495
2.100000	0.300718
2.050000	0.302828
2.000000	0.305052
1.950000	0.307447
1.900000	0.309385
1.850000	0.311666
1.800000	0.314574
1.750000	0.317482
1.700000	0.319649
1.650000	0.322044
1.600000	0.324723
1.550000	0.327346
1.500000	0.329456
1.450000	0.331623
1.400000	0.334018
1.350000	0.336412
1.300000	0.338807
1.250000	0.341202
1.200000	0.343369
1.150000	0.345364
1.100000	0.347816
1.050000	0.350895
1.000000	0.353461
0.950000	0.355799
0.900000	0.358194
0.850000	0.361045
0.800000	0.364466
0.750000	0.367146
0.700000	0.36954
0.650000	0.371593
0.600000	0.374672
0.550000	0.377295
0.500000	0.379861
0.450000	0.382085
0.400000	0.385107
0.350000	0.387958
0.300000	0.390809
0.250000	0.39423
0.200000	0.39748
0.150000	0.401414
0.100000	0.404322
0.050000	0.407629
0.000000	0.410708
-0.050000	0.41373
-0.100000	0.416239
-0.150000	0.419603
-0.200000	0.422454
-0.250000	0.426046
-0.300000	0.429638
-0.350000	0.432946
-0.400000	0.437165
-0.450000	0.441727
-0.500000	0.446003
-0.550000	0.450051
-0.600000	0.453073
-0.650000	0.455924
-0.700000	0.459288
-0.750000	0.463109
-0.800000	0.466872
-0.850000	0.470407
-0.900000	0.474227
-0.950000	0.477934
-1.000000	0.481526
-1.050000	0.485973
-1.100000	0.489965
-1.150000	0.4935
-1.200000	0.497206
-1.250000	0.500798
-1.300000	0.504904
-1.350000	0.508952
-1.400000	0.511917
-1.450000	0.515281
-1.500000	0.518588
-1.550000	0.522123
-1.600000	0.52543
-1.650000	0.528909
-1.700000	0.531646
-1.750000	0.535466
-1.800000	0.538887
-1.850000	0.542023
-1.900000	0.545273
-1.950000	0.548181
-2.000000	0.552343
-2.050000	0.556449
-2.100000	0.55987
-2.150000	0.562607
-2.200000	0.566541
-2.250000	0.56962
-2.300000	0.573669
-2.350000	0.577888
-2.400000	0.581651
-2.450000	0.584901
-2.500000	0.588551
-2.550000	0.591287
-2.600000	0.595336
-2.650000	0.5987
-2.700000	0.601836
-2.750000	0.605485
-2.800000	0.608165
-2.850000	0.612099
-2.900000	0.61535
-2.950000	0.619398
-3.000000	0.622762
-3.050000	0.625271
-3.100000	0.629034
-3.150000	0.631714
-3.200000	0.634565
-3.250000	0.638556
-3.300000	0.640894
-3.350000	0.643859
-3.400000	0.648021
-3.450000	0.650929
-3.500000	0.654408
-3.550000	0.65703
-3.600000	0.660224
-3.650000	0.662732
-3.700000	0.666382
-3.750000	0.669689
-3.800000	0.673281
-3.850000	0.677329
-3.900000	0.679439
-3.950000	0.682803
-4.000000	0.685084
-4.050000	0.687593
-4.100000	0.689873
-4.150000	0.691983
-4.200000	0.694663
-4.250000	0.697514
-4.300000	0.699282
-4.350000	0.702418
-4.400000	0.70447
-4.450000	0.707834
-4.500000	0.710742
-4.550000	0.713365
-4.600000	0.715874
-4.650000	0.718041
-4.700000	0.720778
-4.750000	0.723743
-4.800000	0.726765
-4.850000	0.729217
-4.900000	0.731953
-4.950000	0.734462
-5.000000	0.736401
-5.050000	0.738511
-5.100000	0.740848
-5.150000	0.742901
-5.200000	0.745182
-5.250000	0.747064
-5.300000	0.749173
-5.350000	0.751397
-5.400000	0.753336
-5.450000	0.755502
-5.500000	0.758239
-5.550000	0.760406
-5.600000	0.762402
-5.650000	0.76491
-5.700000	0.766963
-5.750000	0.768674
-5.800000	0.770612
-5.850000	0.772608
-5.900000	0.775174
-5.950000	0.776656
-6.000000	0.778823
-6.050000	0.781047
-6.100000	0.783157
-6.150000	0.785152
-6.200000	0.787091
-6.250000	0.788288
-6.300000	0.790227
-6.350000	0.79188
-6.400000	0.79342
-6.450000	0.795359
-6.500000	0.79724
-6.550000	0.798438
-6.600000	0.799977
-6.650000	0.801574
-6.700000	0.803455
-6.750000	0.80471
-6.800000	0.805907
-6.850000	0.807561
-6.900000	0.808872
-6.950000	0.810241
-7.000000	0.812008
-7.050000	0.813491
-7.100000	0.814973
-7.150000	0.816057
-7.200000	0.817368
-7.250000	0.819136
-7.300000	0.820219
-7.350000	0.821815
-7.400000	0.82307
-7.450000	0.824324
-7.500000	0.826149
-7.550000	0.828088
-7.600000	0.829456
-7.650000	0.830767
-7.700000	0.831851
-7.750000	0.833162
-7.800000	0.834132
-7.850000	0.835101
-7.900000	0.836526
-7.950000	0.837667
-8.000000	0.838693
-8.050000	0.839377
-8.100000	0.840404
-8.150000	0.841658
-8.200000	0.84297
-8.250000	0.844053
-8.300000	0.845364
-8.350000	0.84622
-8.400000	0.84736
-8.450000	0.848443
-8.500000	0.849698
-8.550000	0.850781
-8.600000	0.85215
-8.650000	0.852948
-8.700000	0.854259
-8.750000	0.855172
-8.800000	0.855799
-8.850000	0.857281
-8.900000	0.858365
-8.950000	0.859448
-9.000000	0.860474
-9.050000	0.861729
-9.100000	0.863325
-9.150000	0.864124
-9.200000	0.865492
-9.250000	0.866404
-9.300000	0.867716
-9.350000	0.86897
-9.400000	0.870681
-9.450000	0.871707
-9.500000	0.872676
-9.550000	0.874387
-9.600000	0.875413
-9.650000	0.876554
-9.700000	0.877637
-9.750000	0.878435
-9.800000	0.879633
-9.850000	0.880374
-9.900000	0.881457
-9.950000	1
&
119.250000	2.84446e-06
97.950000	5.68893e-06
97.500000	8.53339e-06
95.250000	1.13779e-05
94.500000	1.42223e-05
93.500000	1.70668e-05
91.950000	1.99113e-05
91.300000	2.27557e-05
91.050000	2.56002e-05
89.750000	2.84446e-05
88.400000	3.12891e-05
87.050000	3.41336e-05
86.850000	3.6978e-05
85.650000	3.98225e-05
85.000000	4.55114e-05
84.900000	4.83559e-05
84.750000	5.12004e-05
84.200000	5.40448e-05
83.750000	5.68893e-05
82.900000	5.97338e-05
82.750000	6.25782e-05
82.450000	6.54227e-05
81.700000	6.82672e-05
81.000000	7.11116e-05
80.950000	7.39561e-05
80.900000	7.68005e-05
80.600000	7.9645e-05
80.550000	8.24895e-05
80.400000	8.53339e-05
80.350000	8.81784e-05
79.750000	9.10229e-05
79.600000	9.67118e-05
79.400000	9.95563e-05
78.650000	0.000102401
78.500000	0.000105245
78.100000	0.00010809
78.050000	0.000110934
77.900000	0.000113779
77.650000	0.000116623
77.600000	0.000119468
77.550000	0.000122312
77.400000	0.000125156
77.350000	0.000128001
77.200000	0.000130845
76.700000	0.00013369
76.600000	0.000136534
76.450000	0.000142223
76.300000	0.000145068
76.150000	0.000150757
76.000000	0.000153601
75.950000	0.00015929
75.900000	0.000162134
75.800000	0.000167823
75.200000	0.000176357
75.150000	0.000179201
75.050000	0.00018489
74.950000	0.000187735
74.900000	0.000190579
74.600000	0.000196268
74.350000	0.000201957
74.300000	0.000204801
74.050000	0.000207646
73.800000	0.00021049
73.600000	0.000213335
73.500000	0.000216179
73.250000	0.000221868
72.900000	0.000224713
72.850000	0.000227557
72.800000	0.000233246
72.600000	0.000236091
72.550000	0.000238935
72.400000	0.000241779
72.250000	0.000244624
72.100000	0.000247468
71.800000	0.000250313
71.750000	0.000253157
71.400000	0.000258846
71.300000	0.000261691
71.250000	0.000264535
71.150000	0.000273069
71.100000	0.000275913
71.000000	0.000278758
70.900000	0.000281602
70.850000	0.000287291
70.650000	0.00029298
70.500000	0.000298669
70.400000	0.000301513
70.350000	0.000304358
70.200000	0.000307202
70.000000	0.000312891
69.850000	0.000315736
69.750000	0.00031858
69.700000	0.000321425
69.550000	0.000324269
69.350000	0.000327113
69.250000	0.000329958
69.150000	0.000332802
69.100000	0.000335647
69.050000	0.000341336
68.950000	0.00034418
68.850000	0.000347025
68.550000	0.000355558
68.500000	0.000358403
68.450000	0.000361247
68.350000	0.000364091
68.250000	0.000366936
68.050000	0.00036978
67.900000	0.000378314
67.700000	0.000384003
67.500000	0.000389692
67.450000	0.000392536
67.400000	0.000395381
67.300000	0.00040107
67.200000	0.000403914
67.150000	0.000406758
67.100000	0.000409603
67.000000	0.000415292
66.950000	0.000418136
66.900000	0.000420981
66.800000	0.000423825
66.750000	0.00042667
66.700000	0.000429514
66.650000	0.000435203
66.600000	0.000438048
66.550000	0.000443736
66.500000	0.000449425
66.450000	0.00045227
66.400000	0.000455114
66.350000	0.000460803
66.300000	0.000469337
66.200000	0.000472181
66.100000	0.000475026
66.000000	0.000483559
65.950000	0.000486403
65.900000	0.000492092
65.800000	0.000497781
65.750000	0.000506315
65.650000	0.000512004
65.600000	0.000514848
65.550000	0.000520537
65.450000	0.000526226
65.400000	0.00052907
65.350000	0.000531915
65.300000	0.000537604
65.250000	0.000540448
65.200000	0.000546137
65.050000	0.000548982
64.950000	0.000554671
64.850000	0.000563204
64.800000	0.000571737
64.700000	0.000577426
64.650000	0.000583115
64.600000	0.00058596
64.550000	0.000588804
64.500000	0.000591649
64.450000	0.000603027
64.400000	0.000608715
64.300000	0.00061156
64.200000	0.000614404
64.150000	0.000622938
64.050000	0.000625782
63.950000	0.000631471
63.900000	0.000634316
63.800000	0.000640005
63.750000	0.000645693
63.650000	0.000648538
63.600000	0.000657071
63.300000	0.00066276
63.250000	0.000668449
63.200000	0.000674138
63.050000	0.000676983
62.850000	0.000685516
62.800000	0.000691205
62.650000	0.000694049
62.550000	0.000696894
62.450000	0.000702583
62.400000	0.000705427
62.350000	0.000711116
62.250000	0.00071965
62.200000	0.000722494
62.150000	0.000725338
62.100000	0.000728183
62.000000	0.000733872
61.950000	0.00074525
61.900000	0.000750939
61.850000	0.000759472
61.750000	0.000765161
61.700000	0.000768005
61.600000	0.000776539
61.550000	0.000787917
61.500000	0.000790761
61.450000	0.000793606
61.350000	0.00079645
61.300000	0.000804984
61.250000	0.000813517
61.200000	0.000816361
61.150000	0.00082205
61.100000	0.000827739
61.050000	0.000830584
60.950000	0.000839117
60.900000	0.000844806
60.850000	0.00084765
60.800000	0.000850495
60.750000	0.000859028
60.650000	0.000870406
60.550000	0.000873251
60.500000	0.000876095
60.450000	0.000884629
60.400000	0.000896006
60.350000	0.000898851
60.300000	0.00090454
60.150000	0.000910229
60.100000	0.000915918
60.050000	0.000918762
59.950000	0.000921607
59.900000	0.000924451
59.850000	0.000932984
59.750000	0.000941518
59.650000	0.000947207
59.600000	0.000950051
59.550000	0.000952896
59.500000	0.000964274
59.450000	0.000972807
59.400000	0.000975651
59.350000	0.000989874
59.300000	0.000995563
59.250000	0.0010041
59.200000	0.00100978
59.150000	0.00102116
59.100000	0.00103254
59.050000	0.00104392
59.000000	0.00104961
58.900000	0.0010553
58.850000	0.00106383
58.800000	0.00106667
58.650000	0.00107521
58.550000	0.0010809
58.500000	0.00108374
58.400000	0.00108659
58.350000	0.00109512
58.300000	0.00110081
58.200000	0.00110365
58.150000	0.00111219
58.100000	0.00112072
58.050000	0.00112356
57.950000	0.00112925
57.900000	0.00113779
57.850000	0.00114063
57.800000	0.00114632
57.750000	0.00115201
57.700000	0.00116054
57.650000	0.00116623
57.600000	0.00117192
57.550000	0.00117761
57.500000	0.00118614
57.450000	0.00119468
57.400000	0.00120036
57.350000	0.00120321
57.300000	0.00120605
57.200000	0.0012089
57.150000	0.00121174
57.100000	0.00122312
57.050000	0.0012345
57.000000	0.00124019
56.950000	0.00125156
56.900000	0.0012601
56.850000	0.00126863
56.800000	0.00127716
56.750000	0.00128001
56.700000	0.00128854
56.650000	0.00129708
56.600000	0.00130845
56.500000	0.00131699
56.450000	0.00132837
56.350000	0.00135965
56.300000	0.00136534
56.250000	0.00137957
56.200000	0.00138241
56.150000	0.00138525
56.100000	0.00139094
56.050000	0.00139379
56.000000	0.00140232
55.950000	0.00140801
55.900000	0.00141654
55.850000	0.00141939
55.750000	0.00143361
55.700000	0.00144214
55.650000	0.00145352
55.600000	0.00145637
55.550000	0.00145921
55.500000	0.00147628
55.450000	0.00148197
55.400000	0.00148766
55.350000	0.0014905
55.300000	0.00149334
55.250000	0.00150472
55.200000	0.00151326
55.150000	0.0015161
55.100000	0.00152179
55.050000	0.0015417
55.000000	0.00155023
54.950000	0.00155877
54.900000	0.00157299
54.850000	0.00158152
54.800000	0.00158721
54.750000	0.00159574
54.700000	0.00160712
54.650000	0.00161566
54.600000	0.00163272
54.550000	0.0016441
54.500000	0.00165263
54.450000	0.00165548
54.400000	0.00166686
54.350000	0.00168392
54.300000	0.00170099
54.250000	0.00171237
54.200000	0.0017209
54.150000	0.00172375
54.100000	0.00173512
54.050000	0.00173797
54.000000	0.00174366
53.950000	0.00176641
53.900000	0.00177779
53.850000	0.00178632
53.800000	0.00179486
53.750000	0.0017977
53.700000	0.00180339
53.650000	0.00181761
53.600000	0.00182899
53.550000	0.00184606
53.500000	0.00185459
53.450000	0.00186881
53.400000	0.00187735
53.350000	0.00189157
53.300000	0.00190864
53.250000	0.00192286
53.200000	0.00192855
53.150000	0.00193708
53.100000	0.0019513
53.050000	0.00196268
53.000000	0.00197975
52.950000	0.00200535
52.900000	0.00201957
52.850000	0.00203095
52.800000	0.00204233
52.750000	0.00205939
52.700000	0.00206508
52.650000	0.00208215
52.600000	0.00209353
52.550000	0.00210775
52.500000	0.00211628
52.450000	0.00212766
52.400000	0.00213904
52.350000	0.00215042
52.300000	0.0021561
52.250000	0.00216748
52.200000	0.0021817
52.150000	0.00218455
52.100000	0.00219308
52.050000	0.00221299
52.000000	0.00223006
51.950000	0.00223859
51.900000	0.00224997
51.850000	0.00226419
51.800000	0.00228126
51.750000	0.00230402
51.700000	0.00231824
51.650000	0.00232962
51.600000	0.00233531
51.550000	0.00234099
51.500000	0.00236375
51.450000	0.00238082
51.400000	0.00238935
51.350000	0.00240926
51.300000	0.00242348
51.250000	0.00242633
51.200000	0.00245477
51.150000	0.00246046
51.100000	0.002469
51.050000	0.00248322
51.000000	0.00249175
50.950000	0.00250597
50.900000	0.00252304
50.850000	0.00254011
50.800000	0.00254295
50.750000	0.00256002
50.700000	0.00256855
50.650000	0.00258277
50.600000	0.00259131
50.550000	0.00259984
50.500000	0.00261975
50.450000	0.00262829
50.400000	0.00263966
50.350000	0.00265104
50.300000	0.00265389
50.250000	0.00267095
50.200000	0.00269086
50.150000	0.00271077
50.100000	0.00271931
50.050000	0.00273638
50.000000	0.00274491
49.950000	0.00275913
49.900000	0.00277051
49.850000	0.00278473
49.800000	0.00279895
49.750000	0.00281318
49.700000	0.00282455
49.650000	0.00283878
49.600000	0.00285584
49.550000	0.00287575
49.500000	0.00288144
49.450000	0.00289567
49.400000	0.00291558
49.350000	0.00293833
49.300000	0.00295255
49.250000	0.00296962
49.200000	0.00298953
49.150000	0.00299807
49.100000	0.00302651
49.050000	0.00304642
49.000000	0.00306349
48.950000	0.00306918
48.900000	0.00309762
48.850000	0.00311753
48.800000	0.00313744
48.750000	0.00315736
48.700000	0.00318011
48.650000	0.00319718
48.600000	0.00321993
48.550000	0.00324553
48.500000	0.00326829
48.450000	0.00329105
48.400000	0.00329958
48.350000	0.0033138
48.300000	0.0033394
48.250000	0.00335078
48.200000	0.003365
48.150000	0.00338491
48.100000	0.00340198
48.050000	0.00342474
48.000000	0.00344465
47.950000	0.00347025
47.900000	0.00349016
47.850000	0.00352145
47.800000	0.00353851
47.750000	0.00355274
47.700000	0.00358403
47.650000	0.00360394
47.600000	0.00363523
47.550000	0.00366367
47.500000	0.00367505
47.450000	0.00370065
47.400000	0.00372909
47.350000	0.00374616
47.300000	0.00377176
47.250000	0.00379452
47.200000	0.0038258
47.150000	0.00384287
47.100000	0.00386847
47.050000	0.00387701
47.000000	0.00389123
46.950000	0.00391967
46.900000	0.00393105
46.850000	0.00395949
46.800000	0.0039851
46.750000	0.00401923
46.700000	0.00405052
46.650000	0.00406758
46.600000	0.00409318
46.550000	0.00412163
46.500000	0.00414439
46.450000	0.00417283
46.400000	0.00420127
46.350000	0.00421834
46.300000	0.00422972
46.250000	0.00424679
46.200000	0.00428092
46.150000	0.00431221
46.100000	0.00431505
46.050000	0.00433212
46.000000	0.00435488
45.950000	0.00436625
45.900000	0.00438616
45.850000	0.00440323
45.800000	0.00444305
45.750000	0.0044715
45.700000	0.00449141
45.650000	0.0045227
45.600000	0.00453408
45.550000	0.00455399
45.500000	0.0045739
45.450000	0.0045995
45.400000	0.00463363
45.350000	0.00467061
45.300000	0.00469337
45.250000	0.00471043
45.200000	0.00473603
45.150000	0.00475026
45.100000	0.00478439
45.050000	0.00481568
45.000000	0.00483843
44.950000	0.00487826
44.900000	0.00492377
44.850000	0.00494652
44.800000	0.00498066
44.750000	0.00499204
44.700000	0.00502332
44.650000	0.00505177
44.600000	0.00507452
44.550000	0.00510866
44.500000	0.00512004
44.450000	0.00514279
44.400000	0.00516555
44.350000	0.00522528
44.300000	0.00526226
44.250000	0.00529924
44.200000	0.00532484
44.150000	0.00535613
44.100000	0.00540448
44.050000	0.00542439
44.000000	0.00546991
43.950000	0.00550404
43.900000	0.00553533
43.850000	0.00556946
43.800000	0.00560644
43.750000	0.00564342
43.700000	0.0056804
43.650000	0.00571453
43.600000	0.00574297
43.550000	0.00577995
43.500000	0.00579133
43.450000	0.00583115
43.400000	0.00585391
43.350000	0.00589942
43.300000	0.00593071
43.250000	0.00597906
43.200000	0.00601889
43.150000	0.00606724
43.100000	0.00611275
43.050000	0.00615542
43.000000	0.00620093
42.950000	0.00623791
42.900000	0.00626636
42.850000	0.00629764
42.800000	0.006346
42.750000	0.0063716
42.700000	0.00641711
42.650000	0.00648253
42.600000	0.00652236
42.550000	0.00655934
42.500000	0.00662191
42.450000	0.00664467
42.400000	0.00667596
42.350000	0.00670725
42.300000	0.00673285
42.250000	0.00678405
42.200000	0.00681818
42.150000	0.00684663
42.100000	0.00687507
42.050000	0.00690352
42.000000	0.00694618
41.950000	0.00700307
41.900000	0.00704289
41.850000	0.00708272
41.800000	0.00712254
41.750000	0.00717374
41.700000	0.00720503
41.650000	0.00724201
41.600000	0.00729321
41.550000	0.00731881
41.500000	0.0073501
41.450000	0.00740414
41.400000	0.0074525
41.350000	0.0075037
41.300000	0.00753499
41.250000	0.00757765
41.200000	0.00762601
41.150000	0.00766299
41.100000	0.00770281
41.050000	0.00774832
41.000000	0.00780806
40.950000	0.00784788
40.900000	0.00787348
40.850000	0.00791615
40.800000	0.00796166
40.750000	0.00800717
40.700000	0.00805837
40.650000	0.00809819
40.600000	0.00812948
40.550000	0.00818352
40.500000	0.00820628
40.450000	0.00823757
40.400000	0.00828877
40.350000	0.00834566
40.300000	0.00840255
40.250000	0.00842246
40.200000	0.00846797
40.150000	0.00851633
40.100000	0.00855046
40.050000	0.00861873
40.000000	0.00865855
39.950000	0.00870406
39.900000	0.00874957
39.850000	0.0087894
39.800000	0.0088406
39.750000	0.00888042
39.700000	0.00890602
39.650000	0.0089686
39.600000	0.00900558
39.550000	0.00905678
39.500000	0.00909091
39.450000	0.00913926
39.400000	0.0091734
39.350000	0.00920753
39.300000	0.00925873
39.250000	0.00928149
39.200000	0.009327
39.150000	0.0093782
39.100000	0.00944647
39.050000	0.00951758
39.000000	0.00956025
38.950000	0.00961998
38.900000	0.0096854
38.850000	0.00973091
38.800000	0.00978211
38.750000	0.00983616
38.700000	0.00989305
38.650000	0.00993856
38.600000	0.00996985
38.550000	0.0100296
38.500000	0.010095
38.450000	0.0101348
38.400000	0.010186
38.350000	0.0102372
38.300000	0.0103055
38.250000	0.0103595
38.200000	0.0104164
38.150000	0.0104619
38.100000	0.0105188
38.050000	0.0105672
38.000000	0.0106411
37.950000	0.0106838
37.900000	0.0107265
37.850000	0.0107748
37.800000	0.0108431
37.750000	0.0109
37.700000	0.0109597
37.650000	0.0110081
37.600000	0.0110735
37.550000	0.0111446
37.500000	0.0111844
37.450000	0.0112584
37.400000	0.0113238
37.350000	0.0113949
37.300000	0.0114547
37.250000	0.0114973
37.200000	0.0115656
37.150000	0.0116452
37.100000	0.011705
37.050000	0.0117732
37.000000	0.0118273
36.950000	0.0118785
36.900000	0.0119268
36.850000	0.011978
36.800000	0.0120321
36.750000	0.0121174
36.700000	0.0121914
36.650000	0.0122511
36.600000	0.0123251
36.550000	0.0124189
36.500000	0.0124929
36.450000	0.0125782
36.400000	0.0126493
36.350000	0.0126977
36.300000	0.0127603
36.250000	0.0128285
36.200000	0.0129167
36.150000	0.0129878
36.100000	0.0130447
36.050000	0.0131044
36.000000	0.0131898
35.950000	0.0132438
35.900000	0.0133149
35.850000	0.0133861
35.800000	0.013423
35.750000	0.0135112
35.700000	0.013588
35.650000	0.0136847
35.600000	0.0137501
35.550000	0.0137928
35.500000	0.0138867
35.450000	0.0139493
35.400000	0.0140033
35.350000	0.0140517
35.300000	0.0141597
35.250000	0.0142735
35.200000	0.0143503
35.150000	0.0144584
35.100000	0.0145409
35.050000	0.0146205
35.000000	0.0147087
34.950000	0.0147827
34.900000	0.0148737
34.850000	0.0149562
34.800000	0.0150387
34.750000	0.0151041
34.700000	0.0151667
34.650000	0.0152435
34.600000	0.0153231
34.550000	0.0154085
34.500000	0.0154881
34.450000	0.015599
34.400000	0.0156758
34.350000	0.015764
34.300000	0.0158693
34.250000	0.0159375
34.200000	0.0160086
34.150000	0.0160883
34.100000	0.0161793
34.050000	0.0162504
34.000000	0.0163528
33.950000	0.0164268
33.900000	0.016515
33.850000	0.0165804
33.800000	0.0166885
33.750000	0.0168079
33.700000	0.0168847
33.650000	0.0169615
33.600000	0.0170497
33.550000	0.0171123
33.500000	0.0171948
33.450000	0.0172716
33.400000	0.0173427
33.350000	0.0174451
33.300000	0.0175219
33.250000	0.0176357
33.200000	0.0177182
33.150000	0.0178803
33.100000	0.0179628
33.050000	0.0180652
33.000000	0.0181619
32.950000	0.0182814
32.900000	0.0183411
32.850000	0.0184065
32.800000	0.0184976
32.750000	0.0185744
32.700000	0.0186597
32.650000	0.0187706
32.600000	0.0188929
32.550000	0.0190238
32.500000	0.019112
32.450000	0.0192172
32.400000	0.0193054
32.350000	0.0194049
32.300000	0.0195329
32.250000	0.0196012
32.200000	0.0197235
32.150000	0.0197861
32.100000	0.0198857
32.050000	0.0200137
32.000000	0.0201274
31.950000	0.0202298
31.900000	0.0203607
31.850000	0.0204318
31.800000	0.0205399
31.750000	0.0206394
31.700000	0.0207447
31.650000	0.0208556
31.600000	0.0209609
31.550000	0.0210775
31.500000	0.0211827
31.450000	0.0213107
31.400000	0.0214416
31.350000	0.021561
31.300000	0.0216748
31.250000	0.0217744
31.200000	0.0218882
31.150000	0.0220019
31.100000	0.0221555
31.050000	0.0222551
31.000000	0.0223802
30.950000	0.0225082
30.900000	0.0226078
30.850000	0.0227244
30.800000	0.0228183
30.750000	0.0229548
30.700000	0.0230658
30.650000	0.0231596
30.600000	0.0232592
30.550000	0.0233787
30.500000	0.0234839
30.450000	0.0235977
30.400000	0.0237285
30.350000	0.0238139
30.300000	0.0239191
30.250000	0.02403
30.200000	0.0241694
30.150000	0.0243259
30.100000	0.0244283
30.050000	0.024542
30.000000	0.0246615
29.950000	0.0247753
29.900000	0.0249289
29.850000	0.0250398
29.800000	0.0251422
29.750000	0.0252475
29.700000	0.0253612
29.650000	0.0254636
29.600000	0.0255916
29.550000	0.0257538
29.500000	0.0258789
29.450000	0.0260183
29.400000	0.0261549
29.350000	0.0263255
29.300000	0.0264649
29.250000	0.0265986
29.200000	0.0267664
29.150000	0.0269029
29.100000	0.0270452
29.050000	0.0272073
29.000000	0.027341
28.950000	0.0274804
28.900000	0.0276283
28.850000	0.0277648
28.800000	0.0278871
28.750000	0.0280663
28.700000	0.0282142
28.650000	0.0283878
28.600000	0.02853
28.550000	0.028675
28.500000	0.0288457
28.450000	0.0289851
28.400000	0.0291216
28.350000	0.0292326
28.300000	0.0294601
28.250000	0.0296279
28.200000	0.0297559
28.150000	0.0298925
28.100000	0.0300375
28.050000	0.0301712
28.000000	0.0303191
27.950000	0.0305097
27.900000	0.0306434
27.850000	0.0308112
27.800000	0.0309933
27.750000	0.0311611
27.700000	0.0313289
27.650000	0.0315053
27.600000	0.0316674
27.550000	0.0318381
27.500000	0.0319917
27.450000	0.0321567
27.400000	0.0323615
27.350000	0.0325293
27.300000	0.0326801
27.250000	0.0328649
27.200000	0.0330299
27.150000	0.033175
27.100000	0.0333741
27.050000	0.0335704
27.000000	0.0337467
26.950000	0.0338833
26.900000	0.0340795
26.850000	0.0342417
26.800000	0.0343924
26.750000	0.0346058
26.700000	0.0347679
26.650000	0.0349073
26.600000	0.0350637
26.550000	0.0352315
26.500000	0.0353994
26.450000	0.0355558
26.400000	0.0357549
26.350000	0.0359114
26.300000	0.0360849
26.250000	0.0362356
26.200000	0.0364035
26.150000	0.0365713
26.100000	0.036759
26.050000	0.0369695
26.000000	0.0371174
25.950000	0.0373706
25.900000	0.0375441
25.850000	0.0377062
25.800000	0.0379082
25.750000	0.038113
25.700000	0.0383036
25.650000	0.0385425
25.600000	0.0387217
25.550000	0.0388895
25.500000	0.0390886
25.450000	0.0393162
25.400000	0.0395238
25.350000	0.0397002
25.300000	0.0398879
25.250000	0.0400956
25.200000	0.0403544
25.150000	0.0406047
25.100000	0.0408294
25.050000	0.0410513
25.000000	0.0412703
24.950000	0.0414922
24.900000	0.0417141
24.850000	0.0419559
24.800000	0.0421493
24.750000	0.0424167
24.700000	0.0426186
24.650000	0.0428433
24.600000	0.0430453
24.550000	0.0432871
24.500000	0.0434748
24.450000	0.0436881
24.400000	0.0439271
24.350000	0.0441319
24.300000	0.0443196
24.250000	0.0445301
24.200000	0.0447235
24.150000	0.0449454
24.100000	0.0451872
24.050000	0.0453977
24.000000	0.045611
23.950000	0.0458357
23.900000	0.046086
23.850000	0.0462823
23.800000	0.0465184
23.750000	0.0467602
23.700000	0.0470048
23.650000	0.0472323
23.600000	0.0474457
23.550000	0.0476505
23.500000	0.0479093
23.450000	0.0481397
23.400000	0.0483872
23.350000	0.0486432
23.300000	0.0488935
23.250000	0.0491267
23.200000	0.0493941
23.150000	0.0496473
23.100000	0.0498777
23.050000	0.0501024
23.000000	0.0503556
22.950000	0.0506059
22.900000	0.0508676
22.850000	0.0511207
22.800000	0.0513767
22.750000	0.0516697
22.700000	0.0519058
22.650000	0.0522045
22.600000	0.0524633
22.550000	0.0527079
22.500000	0.0529753
22.450000	0.0532626
22.400000	0.0535698
22.350000	0.0538258
22.300000	0.0541074
22.250000	0.0543463
22.200000	0.0546479
22.150000	0.054901
22.100000	0.0551485
22.050000	0.0554016
22.000000	0.0556576
21.950000	0.0559222
21.900000	0.0561981
21.850000	0.0565252
21.800000	0.056821
21.750000	0.0571112
21.700000	0.0573985
21.650000	0.0577284
21.600000	0.0580271
21.550000	0.0583314
21.500000	0.0586529
21.450000	0.0589402
21.400000	0.0591905
21.350000	0.059455
21.300000	0.0597508
21.250000	0.0600552
21.200000	0.0603595
21.150000	0.0606838
21.100000	0.0610337
21.050000	0.0613124
21.000000	0.0615883
20.950000	0.0619268
20.900000	0.0622369
20.850000	0.0625839
20.800000	0.0628911
20.750000	0.0631983
20.700000	0.0635112
20.650000	0.063844
20.600000	0.0641313
20.550000	0.0644556
20.500000	0.0647713
20.450000	0.065107
20.400000	0.0654398
20.350000	0.0657669
20.300000	0.066094
20.250000	0.066441
20.200000	0.0667738
20.150000	0.067118
20.100000	0.0674024
20.050000	0.0677637
20.000000	0.0681363
19.950000	0.068526
19.900000	0.0688702
19.850000	0.0692087
19.800000	0.0695699
19.750000	0.069897
19.700000	0.0702583
19.650000	0.0705797
19.600000	0.070904
19.550000	0.0712794
19.500000	0.071598
19.450000	0.0720446
19.400000	0.0724087
19.350000	0.0727614
19.300000	0.0731283
19.250000	0.0734782
19.200000	0.0738878
19.150000	0.074323
19.100000	0.0746956
19.050000	0.0750284
19.000000	0.0753783
18.950000	0.0757367
18.900000	0.0761321
18.850000	0.0764905
18.800000	0.0768489
18.750000	0.0772898
18.700000	0.077634
18.650000	0.0781033
18.600000	0.0784702
18.550000	0.0788798
18.500000	0.0792752
18.450000	0.0796649
18.400000	0.0800262
18.350000	0.080413
18.300000	0.0808624
18.250000	0.0812095
18.200000	0.081548
18.150000	0.081949
18.100000	0.0823729
18.050000	0.082754
18.000000	0.0831921
17.950000	0.0835988
17.900000	0.083997
17.850000	0.0843924
17.800000	0.0847423
17.750000	0.085186
17.700000	0.0855814
17.650000	0.0859483
17.600000	0.0863437
17.550000	0.0867562
17.500000	0.0872141
17.450000	0.087692
17.400000	0.0880959
17.350000	0.088588
17.300000	0.0890517
17.250000	0.0894755
17.200000	0.0899164
17.150000	0.0903942
17.100000	0.0908294
17.050000	0.0912618
17.000000	0.0916828
16.950000	0.0921749
16.900000	0.0926015
16.850000	0.0931164
16.800000	0.0936142
16.750000	0.0940864
16.700000	0.0944988
16.650000	0.0950051
16.600000	0.0954688
16.550000	0.0959409
16.500000	0.0963591
16.450000	0.0967886
16.400000	0.0972778
16.350000	0.0977301
16.300000	0.0982165
16.250000	0.0986546
16.200000	0.0991723
16.150000	0.0996587
16.100000	0.100085
16.050000	0.100583
16.000000	0.10107
15.950000	0.101593
15.900000	0.102094
15.850000	0.102623
15.800000	0.103058
15.750000	0.103519
15.700000	0.104059
15.650000	0.104622
15.600000	0.105143
15.550000	0.105632
15.500000	0.10611
15.450000	0.106622
15.400000	0.107157
15.350000	0.1077
15.300000	0.108192
15.250000	0.108781
15.200000	0.109296
15.150000	0.109791
15.100000	0.110334
15.050000	0.110914
15.000000	0.111435
14.950000	0.111952
14.900000	0.112496
14.850000	0.113082
14.800000	0.113611
14.750000	0.11418
14.700000	0.114751
14.650000	0.115309
14.600000	0.115889
14.550000	0.116501
14.500000	0.117129
14.450000	0.117701
14.400000	0.118333
14.350000	0.118884
14.300000	0.119487
14.250000	0.120065
14.200000	0.120585
14.150000	0.121214
14.100000	0.12182
14.050000	0.122275
14.000000	0.122855
13.950000	0.12335
13.900000	0.123891
13.850000	0.124485
13.800000	0.125034
13.750000	0.125694
13.700000	0.126291
13.650000	0.126894
13.600000	0.127478
13.550000	0.128018
13.500000	0.128632
13.450000	0.129264
13.400000	0.129824
13.350000	0.130476
13.300000	0.131073
13.250000	0.131713
13.200000	0.13229
13.150000	0.132908
13.100000	0.133479
13.050000	0.134142
13.000000	0.134728
12.950000	0.135351
12.900000	0.135991
12.850000	0.136642
12.800000	0.137231
12.750000	0.137934
12.700000	0.138511
12.650000	0.13912
12.600000	0.139837
12.550000	0.140591
12.500000	0.141196
12.450000	0.141836
12.400000	0.142454
12.350000	0.143165
12.300000	0.143879
12.250000	0.14455
12.200000	0.145187
12.150000	0.145895
12.100000	0.146589
12.050000	0.147272
12.000000	0.148029
11.950000	0.14878
11.900000	0.149525
11.850000	0.150262
11.800000	0.150919
11.750000	0.151624
11.700000	0.152332
11.650000	0.153061
11.600000	0.153786
11.550000	0.15452
11.500000	0.155296
11.450000	0.155985
11.400000	0.156724
11.350000	0.157467
11.300000	0.158257
11.250000	0.159023
11.200000	0.15987
11.150000	0.160687
11.100000	0.16148
11.050000	0.162271
11.000000	0.163013
10.950000	0.163781
10.900000	0.164638
10.850000	0.165451
10.800000	0.166213
10.750000	0.166871
10.700000	0.167633
10.650000	0.168401
10.600000	0.169237
10.550000	0.170065
10.500000	0.170876
10.450000	0.171672
10.400000	0.172599
10.350000	0.173427
10.300000	0.174295
10.250000	0.175159
10.200000	0.17597
10.150000	0.17688
10.100000	0.177736
10.050000	0.178541
10.000000	0.179304
9.950000	0.180183
9.900000	0.18109
9.850000	0.182006
9.800000	0.182842
9.750000	0.183696
9.700000	0.184586
9.650000	0.185507
9.600000	0.186392
9.550000	0.187285
9.500000	0.188158
9.450000	0.18904
9.400000	0.189979
9.350000	0.190932
9.300000	0.191842
9.250000	0.192792
9.200000	0.193714
9.150000	0.194678
9.100000	0.195571
9.050000	0.19647
9.000000	0.197403
8.950000	0.198308
8.900000	0.19932
8.850000	0.200225
8.800000	0.201106
8.750000	0.202045
8.700000	0.202953
8.650000	0.20392
8.600000	0.204873
8.550000	0.205771
8.500000	0.20675
8.450000	0.207777
8.400000	0.208821
8.350000	0.20987
8.300000	0.21088
8.250000	0.211955
8.200000	0.213005
8.150000	0.213972
8.100000	0.215098
8.050000	0.216017
8.000000	0.21695
7.950000	0.217903
7.900000	0.218884
7.850000	0.219925
7.800000	0.2211
7.750000	0.222147
7.700000	0.223114
7.650000	0.224229
7.600000	0.225279
7.550000	0.226291
7.500000	0.227347
7.450000	0.228539
7.400000	0.229631
7.350000	0.230737
7.300000	0.231784
7.250000	0.232819
7.200000	0.233946
7.150000	0.235104
7.100000	0.23617
7.050000	0.23726
7.000000	0.238329
6.950000	0.23939
6.900000	0.240454
6.850000	0.241717
6.800000	0.242849
6.750000	0.243947
6.700000	0.245019
6.650000	0.246077
6.600000	0.247326
6.550000	0.24849
6.500000	0.24965
6.450000	0.250865
6.400000	0.252088
6.350000	0.253163
6.300000	0.254426
6.250000	0.255527
6.200000	0.25673
6.150000	0.2578
6.100000	0.259043
6.050000	0.26022
6.000000	0.261375
5.950000	0.262573
5.900000	0.26377
5.850000	0.265067
5.800000	0.26625
5.750000	0.267422
5.700000	0.268566
5.650000	0.269689
5.600000	0.271001
5.550000	0.272113
5.500000	0.273347
5.450000	0.274687
5.400000	0.275907
5.350000	0.277116
5.300000	0.278331
5.250000	0.279668
5.200000	0.280976
5.150000	0.282157
5.100000	0.283357
5.050000	0.284654
5.000000	0.28584
4.950000	0.287103
4.900000	0.288406
4.850000	0.289726
4.800000	0.29108
4.750000	0.292519
4.700000	0.293907
4.650000	0.295312
4.600000	0.296609
4.550000	0.297858
4.500000	0.299101
4.450000	0.300506
4.400000	0.301877
4.350000	0.303234
4.300000	0.30452
4.250000	0.305823
4.200000	0.307157
4.150000	0.308539
4.100000	0.309981
4.050000	0.311332
4.000000	0.312686
3.950000	0.314066
3.900000	0.315463
3.850000	0.316777
3.800000	0.318071
3.750000	0.319439
3.700000	0.320887
3.650000	0.322323
3.600000	0.323729
3.550000	0.325287
3.500000	0.326724
3.450000	0.328081
3.400000	0.329551
3.350000	0.331044
3.300000	0.332487
3.250000	0.333966
3.200000	0.335428
3.150000	0.337018
3.100000	0.338619
3.050000	0.340167
3.000000	0.341612
2.950000	0.343096
2.900000	0.344587
2.850000	0.345932
2.800000	0.34752
2.750000	0.349019
2.700000	0.350566
2.650000	0.351991
2.600000	0.353533
2.550000	0.354958
2.500000	0.356457
2.450000	0.357936
2.400000	0.359452
2.350000	0.36086
2.300000	0.362445
2.250000	0.364012
2.200000	0.365576
2.150000	0.3672
2.100000	0.36885
2.050000	0.370557
2.000000	0.372141
1.950000	0.373669
1.900000	0.375219
1.850000	0.376863
1.800000	0.378499
1.750000	0.380129
1.700000	0.381739
1.650000	0.383292
1.600000	0.384822
1.550000	0.386503
1.500000	0.388195
1.450000	0.389931
1.400000	0.391455
1.350000	0.393028
1.300000	0.394803
1.250000	0.396479
1.200000	0.398165
1.150000	0.399721
1.100000	0.401422
1.050000	0.403149
1.000000	0.404841
0.950000	0.4065
0.900000	0.408226
0.850000	0.409956
0.800000	0.411628
0.750000	0.413164
0.700000	0.414823
0.650000	0.416532
0.600000	0.418276
0.550000	0.419937
0.500000	0.421743
0.450000	0.423515
0.400000	0.42529
0.350000	0.42696
0.300000	0.428564
0.250000	0.430305
0.200000	0.432097
0.150000	0.433829
0.100000	0.435539
0.050000	0.437385
0.000000	0.43916
-0.050000	0.441009
-0.100000	0.442812
-0.150000	0.44459
-0.200000	0.446279
-0.250000	0.448111
-0.300000	0.450031
-0.350000	0.451772
-0.400000	0.45359
-0.450000	0.455368
-0.500000	0.457219
-0.550000	0.45902
-0.600000	0.460906
-0.650000	0.462957
-0.700000	0.464823
-0.750000	0.466646
-0.800000	0.468515
-0.850000	0.470346
-0.900000	0.472241
-0.950000	0.474093
-1.000000	0.475868
-1.050000	0.477722
-1.100000	0.479611
-1.150000	0.481574
-1.200000	0.48342
-1.250000	0.485246
-1.300000	0.487083
-1.350000	0.488986
-1.400000	0.490886
-1.450000	0.492718
-1.500000	0.494715
-1.550000	0.496709
-1.600000	0.498689
-1.650000	0.500481
-1.700000	0.50246
-1.750000	0.504383
-1.800000	0.506337
-1.850000	0.508221
-1.900000	0.510195
-1.950000	0.512052
-2.000000	0.513966
-2.050000	0.515935
-2.100000	0.51792
-2.150000	0.519849
-2.200000	0.52176
-2.250000	0.52364
-2.300000	0.525498
-2.350000	0.527378
-2.400000	0.529489
-2.450000	0.531471
-2.500000	0.533349
-2.550000	0.535323
-2.600000	0.53722
-2.650000	0.539043
-2.700000	0.541068
-2.750000	0.543023
-2.800000	0.545113
-2.850000	0.546996
-2.900000	0.548925
-2.950000	0.550882
-3.000000	0.552921
-3.050000	0.554873
-3.100000	0.55673
-3.150000	0.55867
-3.200000	0.560712
-3.250000	0.562715
-3.300000	0.564695
-3.350000	0.566686
-3.400000	0.568617
-3.450000	0.570457
-3.500000	0.572466
-3.550000	0.574499
-3.600000	0.576456
-3.650000	0.578305
-3.700000	0.580413
-3.750000	0.582427
-3.800000	0.584461
-3.850000	0.586526
-3.900000	0.588469
-3.950000	0.59034
-4.000000	0.592377
-4.050000	0.59445
-4.100000	0.596459
-4.150000	0.598399
-4.200000	0.60035
-4.250000	0.602301
-4.300000	0.604335
-4.350000	0.606332
-4.400000	0.60836
-4.450000	0.610365
-4.500000	0.612203
-4.550000	0.614185
-4.600000	0.616191
-4.650000	0.61806
-4.700000	0.620281
-4.750000	0.622272
-4.800000	0.624357
-4.850000	0.626365
-4.900000	0.628251
-4.950000	0.630234
-5.000000	0.632361
-5.050000	0.63435
-5.100000	0.636321
-5.150000	0.638264
-5.200000	0.640218
-5.250000	0.642127
-5.300000	0.644004
-5.350000	0.645952
-5.400000	0.647915
-5.450000	0.649926
-5.500000	0.651914
-5.550000	0.653928
-5.600000	0.655902
-5.650000	0.657828
-5.700000	0.659668
-5.750000	0.661614
-5.800000	0.663571
-5.850000	0.665551
-5.900000	0.667462
-5.950000	0.669468
-6.000000	0.671268
-6.050000	0.673032
-6.100000	0.674832
-6.150000	0.676778
-6.200000	0.678686
-6.250000	0.680635
-6.300000	0.682544
-6.350000	0.684418
-6.400000	0.686358
-6.450000	0.688306
-6.500000	0.690133
-6.550000	0.691996
-6.600000	0.693927
-6.650000	0.695614
-6.700000	0.697471
-6.750000	0.699406
-6.800000	0.701209
-6.850000	0.703046
-6.900000	0.704858
-6.950000	0.70671
-7.000000	0.708448
-7.050000	0.71026
-7.100000	0.712072
-7.150000	0.713915
-7.200000	0.715699
-7.250000	0.717567
-7.300000	0.719459
-7.350000	0.721149
-7.400000	0.722918
-7.450000	0.72473
-7.500000	0.726582
-7.550000	0.72843
-7.600000	0.730185
-7.650000	0.731923
-7.700000	0.73363
-7.750000	0.735308
-7.800000	0.736887
-7.850000	0.738534
-7.900000	0.740155
-7.950000	0.741862
-8.000000	0.743517
-8.050000	0.745236
-8.100000	0.746857
-8.150000	0.748546
-8.200000	0.750174
-8.250000	0.75198
-8.300000	0.75374
-8.350000	0.755601
-8.400000	0.757245
-8.450000	0.758861
-8.500000	0.760539
-8.550000	0.762183
-8.600000	0.763838
-8.650000	0.765519
-8.700000	0.767081
-8.750000	0.768628
-8.800000	0.770224
-8.850000	0.771834
-8.900000	0.773464
-8.950000	0.775063
-9.000000	0.776732
-9.050000	0.778246
-9.100000	0.779898
-9.150000	0.7815
-9.200000	0.783041
-9.250000	0.784594
-9.300000	0.786281
-9.350000	0.787797
-9.400000	0.789353
-9.450000	0.790946
-9.500000	0.792491
-9.550000	0.793995
-9.600000	0.795435
-9.650000	0.796863
-9.700000	0.79841
-9.750000	0.799892
-9.800000	0.801357
-9.850000	0.802813
-9.900000	0.804318
-9.950000	1
&
472.750000	2.2966e-25
472.700000	2.31051e-25
472.650000	2.3245e-25
472.600000	2.33858e-25
472.550000	2.35275e-25
472.500000	2.367e-25
472.450000	2.38133e-25
472.400000	2.39575e-25
472.350000	2.41026e-25
472.300000	2.42486e-25
472.250000	2.43955e-25
472.200000	2.45433e-25
472.150000	2.46919e-25
472.100000	2.48415e-25
472.050000	2.49919e-25
472.000000	2.51433e-25
471.950000	2.52956e-25
471.900000	2.54488e-25
471.850000	2.56029e-25
471.800000	2.5758e-25
471.750000	2.5914e-25
471.700000	2.60709e-25
471.650000	2.62288e-25
471.600000	2.63877e-25
471.550000	2.65475e-25
471.500000	2.67083e-25
471.450000	2.68701e-25
471.400000	2.70328e-25
471.350000	2.71965e-25
471.300000	2.73613e-25
471.250000	2.7527e-25
471.200000	2.76937e-25
471.150000	2.78614e-25
471.100000	2.80302e-25
471.050000	2.82e-25
471.000000	2.83708e-25
470.950000	2.85426e-25
470.900000	2.87155e-25
470.850000	2.88894e-25
470.800000	2.90644e-25
470.750000	2.92404e-25
470.700000	2.94175e-25
470.650000	2.95957e-25
470.600000	2.97749e-25
470.550000	2.99552e-25
470.500000	3.01367e-25
470.450000	3.03192e-25
470.400000	3.05028e-25
470.350000	3.06876e-25
470.300000	3.08735e-25
470.250000	3.10604e-25
470.200000	3.12486e-25
470.150000	3.14378e-25
470.100000	3.16282e-25
470.050000	3.18198e-25
470.000000	3.20125e-25
469.950000	3.22064e-25
469.900000	3.24015e-25
469.850000	3.25977e-25
469.800000	3.27952e-25
469.750000	3.29938e-25
469.700000	3.31936e-25
469.650000	3.33947e-25
469.600000	3.35969e-25
469.550000	3.38004e-25
469.500000	3.40051e-25
469.450000	3.42111e-25
469.400000	3.44183e-25
469.350000	3.46267e-25
469.300000	3.48365e-25
469.250000	3.50475e-25
469.200000	3.52597e-25
469.150000	3.54733e-25
469.100000	3.56881e-25
469.050000	3.59043e-25
469.000000	3.61218e-25
468.950000	3.63405e-25
468.900000	3.65606e-25
468.850000	3.67821e-25
468.800000	3.70048e-25
468.750000	3.7229e-25
468.700000	3.74545e-25
468.650000	3.76813e-25
468.600000	3.79095e-25
468.550000	3.81391e-25
468.500000	3.83701e-25
468.450000	3.86025e-25
468.400000	3.88363e-25
468.350000	3.90716e-25
468.300000	3.93082e-25
468.250000	3.95463e-25
468.200000	3.97858e-25
468.150000	4.00268e-25
468.100000	4.02692e-25
468.050000	4.05131e-25
468.000000	4.07585e-25
467.950000	4.10053e-25
467.900000	4.12537e-25
467.850000	4.15035e-25
467.800000	4.17549e-25
467.750000	4.20078e-25
467.700000	4.22622e-25
467.650000	4.25182e-25
467.600000	4.27757e-25
467.550000	4.30348e-25
467.500000	4.32955e-25
467.450000	4.35577e-25
467.400000	4.38215e-25
467.350000	4.40869e-25
467.300000	4.43539e-25
467.250000	4.46226e-25
467.200000	4.48928e-25
467.150000	4.51647e-25
467.100000	4.54383e-25
467.050000	4.57135e-25
467.000000	4.59904e-25
466.950000	4.62689e-25
466.900000	4.65491e-25
466.850000	4.68311e-25
466.800000	4.71147e-25
466.750000	4.74001e-25
466.700000	4.76872e-25
466.650000	4.7976e-25
466.600000	4.82666e-25
466.550000	4.85589e-25
466.500000	4.8853e-25
466.450000	4.91489e-25
466.400000	4.94466e-25
466.350000	4.9746e-25
466.300000	5.00473e-25
466.250000	5.03505e-25
466.200000	5.06554e-25
466.150000	5.09622e-25
466.100000	5.12709e-25
466.050000	5.15814e-25
466.000000	5.18938e-25
465.950000	5.22081e-25
465.900000	5.25243e-25
465.850000	5.28425e-25
465.800000	5.31625e-25
465.750000	5.34845e-25
465.700000	5.38084e-25
465.650000	5.41343e-25
465.600000	5.44622e-25
465.550000	5.47921e-25
465.500000	5.51239e-25
465.450000	5.54578e-25
465.400000	5.57937e-25
465.350000	5.61316e-25
465.300000	5.64716e-25
465.250000	5.68136e-25
465.200000	5.71577e-25
465.150000	5.75039e-25
465.100000	5.78522e-25
465.050000	5.82026e-25
465.000000	5.85551e-25
464.950000	5.89097e-25
464.900000	5.92665e-25
464.850000	5.96255e-25
464.800000	5.99866e-25
464.750000	6.03499e-25
464.700000	6.07155e-25
464.650000	6.10832e-25
464.600000	6.14532e-25
464.550000	6.18254e-25
464.500000	6.21998e-25
464.450000	6.25765e-25
464.400000	6.29555e-25
464.350000	6.33368e-25
464.300000	6.37205e-25
464.250000	6.41064e-25
464.200000	6.44947e-25
464.150000	6.48853e-25
464.100000	6.52783e-25
464.050000	6.56736e-25
464.000000	6.60714e-25
463.950000	6.64716e-25
463.900000	6.68742e-25
463.850000	6.72792e-25
463.800000	6.76867e-25
463.750000	6.80967e-25
463.700000	6.85091e-25
463.650000	6.8924e-25
463.600000	6.93415e-25
463.550000	6.97615e-25
463.500000	7.0184e-25
463.450000	7.06091e-25
463.400000	7.10367e-25
463.350000	7.1467e-25
463.300000	7.18998e-25
463.250000	7.23353e-25
463.200000	7.27734e-25
463.150000	7.32142e-25
463.100000	7.36576e-25
463.050000	7.41037e-25
463.000000	7.45525e-25
462.950000	7.50041e-25
462.900000	7.54584e-25
462.850000	7.59154e-25
462.800000	7.63752e-25
462.750000	7.68378e-25
462.700000	7.73031e-25
462.650000	7.77713e-25
462.600000	7.82424e-25
462.550000	7.87163e-25
462.500000	7.9193e-25
462.450000	7.96727e-25
462.400000	8.01552e-25
462.350000	8.06407e-25
462.300000	8.11291e-25
462.250000	8.16205e-25
462.200000	8.21148e-25
462.150000	8.26122e-25
462.100000	8.31125e-25
462.050000	8.36159e-25
462.000000	8.41223e-25
461.950000	8.46318e-25
461.900000	8.51444e-25
461.850000	8.56601e-25
461.800000	8.61789e-25
461.750000	8.67009e-25
461.700000	8.7226e-25
461.650000	8.77543e-25
461.600000	8.82858e-25
461.550000	8.88205e-25
461.500000	8.93585e-25
461.450000	8.98997e-25
461.400000	9.04442e-25
461.350000	9.0992e-25
461.300000	9.15431e-25
461.250000	9.20975e-25
461.200000	9.26553e-25
461.150000	9.32165e-25
461.100000	9.37811e-25
461.050000	9.43491e-25
461.000000	9.49205e-25
460.950000	9.54954e-25
460.900000	9.60738e-25
460.850000	9.66557e-25
460.800000	9.72411e-25
460.750000	9.78301e-25
460.700000	9.84226e-25
460.650000	9.90187e-25
460.600000	9.96184e-25
460.550000	1.00222e-24
460.500000	1.00829e-24
460.450000	1.01439e-24
460.400000	1.02054e-24
460.350000	1.02672e-24
460.300000	1.03294e-24
460.250000	1.03919e-24
460.200000	1.04549e-24
460.150000	1.05182e-24
460.100000	1.05819e-24
460.050000	1.0646e-24
460.000000	1.07105e-24
459.950000	1.07754e-24
459.900000	1.08406e-24
459.850000	1.09063e-24
459.800000	1.09723e-24
459.750000	1.10388e-24
459.700000	1.11056e-24
459.650000	1.11729e-24
459.600000	1.12406e-24
459.550000	1.13087e-24
459.500000	1.13772e-24
459.450000	1.14461e-24
459.400000	1.15154e-24
459.350000	1.15851e-24
459.300000	1.16553e-24
459.250000	1.17259e-24
459.200000	1.17969e-24
459.150000	1.18684e-24
459.100000	1.19402e-24
459.050000	1.20126e-24
459.000000	1.20853e-24
458.950000	1.21585e-24
458.900000	1.22322e-24
458.850000	1.23062e-24
458.800000	1.23808e-24
458.750000	1.24558e-24
458.700000	1.25312e-24
458.650000	1.26071e-24
458.600000	1.26835e-24
458.550000	1.27603e-24
458.500000	1.28376e-24
458.450000	1.29153e-24
458.400000	1.29935e-24
458.350000	1.30722e-24
458.300000	1.31514e-24
458.250000	1.32311e-24
458.200000	1.33112e-24
458.150000	1.33918e-24
458.100000	1.34729e-24
458.050000	1.35545e-24
458.000000	1.36366e-24
457.950000	1.37192e-24
457.900000	1.38023e-24
457.850000	1.38859e-24
457.800000	1.397e-24
457.750000	1.40546e-24
457.700000	1.41397e-24
457.650000	1.42254e-24
457.600000	1.43115e-24
457.550000	1.43982e-24
457.500000	1.44854e-24
457.450000	1.45732e-24
457.400000	1.46614e-24
457.350000	1.47502e-24
457.300000	1.48396e-24
457.250000	1.49294e-24
457.200000	1.50199e-24
457.150000	1.51108e-24
457.100000	1.52024e-24
457.050000	1.52944e-24
457.000000	1.53871e-24
456.950000	1.54803e-24
456.900000	1.5574e-24
456.850000	1.56683e-24
456.800000	1.57632e-24
456.750000	1.58587e-24
456.700000	1.59548e-24
456.650000	1.60514e-24
456.600000	1.61486e-24
456.550000	1.62464e-24
456.500000	1.63448e-24
456.450000	1.64438e-24
456.400000	1.65434e-24
456.350000	1.66436e-24
456.300000	1.67444e-24
456.250000	1.68458e-24
456.200000	1.69479e-24
456.150000	1.70505e-24
456.100000	1.71538e-24
456.050000	1.72577e-24
456.000000	1.73622e-24
455.950000	1.74673e-24
455.900000	1.75731e-24
455.850000	1.76796e-24
455.800000	1.77867e-24
455.750000	1.78944e-24
455.700000	1.80028e-24
455.650000	1.81118e-24
455.600000	1.82215e-24
455.550000	1.83319e-24
455.500000	1.84429e-24
455.450000	1.85546e-24
455.400000	1.8667e-24
455.350000	1.878e-24
455.300000	1.88938e-24
455.250000	1.90082e-24
455.200000	1.91233e-24
455.150000	1.92392e-24
455.100000	1.93557e-24
455.050000	1.94729e-24
455.000000	1.95909e-24
454.950000	1.97095e-24
454.900000	1.98289e-24
454.850000	1.9949e-24
454.800000	2.00698e-24
454.750000	2.01914e-24
454.700000	2.03136e-24
454.650000	2.04367e-24
454.600000	2.05605e-24
454.550000	2.0685e-24
454.500000	2.08103e-24
454.450000	2.09363e-24
454.400000	2.10631e-24
454.350000	2.11907e-24
454.300000	2.1319e-24
454.250000	2.14482e-24
454.200000	2.15781e-24
454.150000	2.17087e-24
454.100000	2.18402e-24
454.050000	2.19725e-24
454.000000	2.21056e-24
453.950000	2.22395e-24
453.900000	2.23742e-24
453.850000	2.25097e-24
453.800000	2.2646e-24
453.750000	2.27832e-24
453.700000	2.29212e-24
453.650000	2.306e-24
453.600000	2.31997e-24
453.550000	2.33402e-24
453.500000	2.34815e-24
453.450000	2.36238e-24
453.400000	2.37668e-24
453.350000	2.39108e-24
453.300000	2.40556e-24
453.250000	2.42013e-24
453.200000	2.43479e-24
453.150000	2.44953e-24
453.100000	2.46437e-24
453.050000	2.4793e-24
453.000000	2.49431e-24
452.950000	2.50942e-24
452.900000	2.52462e-24
452.850000	2.53991e-24
452.800000	2.55529e-24
452.750000	2.57077e-24
452.700000	2.58634e-24
452.650000	2.602e-24
452.600000	2.61776e-24
452.550000	2.63362e-24
452.500000	2.64957e-24
452.450000	2.66562e-24
452.400000	2.68176e-24
452.350000	2.698e-24
452.300000	2.71434e-24
452.250000	2.73078e-24
452.200000	2.74732e-24
452.150000	2.76396e-24
452.100000	2.7807e-24
452.050000	2.79755e-24
452.000000	2.81449e-24
451.950000	2.83154e-24
451.900000	2.84869e-24
451.850000	2.86594e-24
451.800000	2.8833e-24
451.750000	2.90076e-24
451.700000	2.91833e-24
451.650000	2.936e-24
451.600000	2.95379e-24
451.550000	2.97168e-24
451.500000	2.98968e-24
451.450000	3.00778e-24
451.400000	3.026e-24
451.350000	3.04433e-24
451.300000	3.06277e-24
451.250000	3.08132e-24
451.200000	3.09998e-24
451.150000	3.11875e-24
451.100000	3.13764e-24
451.050000	3.15665e-24
451.000000	3.17577e-24
450.950000	3.195e-24
450.900000	3.21435e-24
450.850000	3.23382e-24
450.800000	3.25341e-24
450.750000	3.27311e-24
450.700000	3.29293e-24
450.650000	3.31288e-24
450.600000	3.33294e-24
450.550000	3.35313e-24
450.500000	3.37344e-24
450.450000	3.39387e-24
450.400000	3.41443e-24
450.350000	3.43511e-24
450.300000	3.45591e-24
450.250000	3.47684e-24
450.200000	3.4979e-24
450.150000	3.51909e-24
450.100000	3.5404e-24
450.050000	3.56184e-24
450.000000	3.58342e-24
449.950000	3.60512e-24
449.900000	3.62695e-24
449.850000	3.64892e-24
449.800000	3.67102e-24
449.750000	3.69326e-24
449.700000	3.71562e-24
449.650000	3.73813e-24
449.600000	3.76077e-24
449.550000	3.78355e-24
449.500000	3.80646e-24
449.450000	3.82952e-24
449.400000	3.85271e-24
449.350000	3.87605e-24
449.300000	3.89952e-24
449.250000	3.92314e-24
449.200000	3.9469e-24
449.150000	3.97081e-24
449.100000	3.99486e-24
449.050000	4.01905e-24
449.000000	4.04339e-24
448.950000	4.06788e-24
448.900000	4.09252e-24
448.850000	4.11731e-24
448.800000	4.14224e-24
448.750000	4.16733e-24
448.700000	4.19257e-24
448.650000	4.21797e-24
448.600000	4.24351e-24
448.550000	4.26921e-24
448.500000	4.29507e-24
448.450000	4.32108e-24
448.400000	4.34726e-24
448.350000	4.37359e-24
448.300000	4.40008e-24
448.250000	4.42672e-24
448.200000	4.45354e-24
448.150000	4.48051e-24
448.100000	4.50765e-24
448.050000	4.53495e-24
448.000000	4.56241e-24
447.950000	4.59005e-24
447.900000	4.61785e-24
447.850000	4.64582e-24
447.800000	4.67395e-24
447.750000	4.70226e-24
447.700000	4.73074e-24
447.650000	4.7594e-24
447.600000	4.78822e-24
447.550000	4.81722e-24
447.500000	4.8464e-24
447.450000	4.87575e-24
447.400000	4.90528e-24
447.350000	4.93499e-24
447.300000	4.96488e-24
447.250000	4.99495e-24
447.200000	5.0252e-24
447.150000	5.05564e-24
447.100000	5.08626e-24
447.050000	5.11707e-24
447.000000	5.14806e-24
446.950000	5.17924e-24
446.900000	5.21061e-24
446.850000	5.24217e-24
446.800000	5.27392e-24
446.750000	5.30586e-24
446.700000	5.33799e-24
446.650000	5.37032e-24
446.600000	5.40285e-24
446.550000	5.43557e-24
446.500000	5.46849e-24
446.450000	5.50162e-24
446.400000	5.53494e-24
446.350000	5.56846e-24
446.300000	5.60219e-24
446.250000	5.63612e-24
446.200000	5.67025e-24
446.150000	5.7046e-24
446.100000	5.73915e-24
446.050000	5.77391e-24
446.000000	5.80888e-24
445.950000	5.84406e-24
445.900000	5.87945e-24
445.850000	5.91506e-24
445.800000	5.95089e-24
445.750000	5.98693e-24
445.700000	6.02319e-24
445.650000	6.05967e-24
445.600000	6.09637e-24
445.550000	6.1333e-24
445.500000	6.17045e-24
445.450000	6.20782e-24
445.400000	6.24542e-24
445.350000	6.28324e-24
445.300000	6.3213e-24
445.250000	6.35958e-24
445.200000	6.3981e-24
445.150000	6.43685e-24
445.100000	6.47584e-24
445.050000	6.51506e-24
445.000000	6.55452e-24
444.950000	6.59422e-24
444.900000	6.63416e-24
444.850000	6.67434e-24
444.800000	6.71476e-24
444.750000	6.75543e-24
444.700000	6.79635e-24
444.650000	6.83751e-24
444.600000	6.87892e-24
444.550000	6.92058e-24
444.500000	6.9625e-24
444.450000	7.00467e-24
444.400000	7.04709e-24
444.350000	7.08978e-24
444.300000	7.13272e-24
444.250000	7.17592e-24
444.200000	7.21938e-24
444.150000	7.2631e-24
444.100000	7.30709e-24
444.050000	7.35135e-24
444.000000	7.39587e-24
443.950000	7.44067e-24
443.900000	7.48573e-24
443.850000	7.53107e-24
443.800000	7.57669e-24
443.750000	7.62258e-24
443.700000	7.66874e-24
443.650000	7.71519e-24
443.600000	7.76192e-24
443.550000	7.80893e-24
443.500000	7.85622e-24
443.450000	7.90381e-24
443.400000	7.95168e-24
443.350000	7.99984e-24
443.300000	8.04829e-24
443.250000	8.09704e-24
443.200000	8.14608e-24
443.150000	8.19541e-24
443.100000	8.24505e-24
443.050000	8.29499e-24
443.000000	8.34523e-24
442.950000	8.39577e-24
442.900000	8.44662e-24
442.850000	8.49778e-24
442.800000	8.54925e-24
442.750000	8.60103e-24
442.700000	8.65312e-24
442.650000	8.70553e-24
442.600000	8.75826e-24
442.550000	8.8113e-24
442.500000	8.86467e-24
442.450000	8.91836e-24
442.400000	8.97238e-24
442.350000	9.02672e-24
442.300000	9.08139e-24
442.250000	9.13639e-24
442.200000	9.19173e-24
442.150000	9.2474e-24
442.100000	9.30341e-24
442.050000	9.35976e-24
442.000000	9.41644e-24
441.950000	9.47348e-24
441.900000	9.53085e-24
441.850000	9.58858e-24
441.800000	9.64665e-24
441.750000	9.70508e-24
441.700000	9.76386e-24
441.650000	9.823e-24
441.600000	9.88249e-24
441.550000	9.94234e-24
441.500000	1.00026e-23
441.450000	1.00631e-23
441.400000	1.01241e-23
441.350000	1.01854e-23
441.300000	1.02471e-23
441.250000	1.03092e-23
441.200000	1.03716e-23
441.150000	1.04344e-23
441.100000	1.04976e-23
441.050000	1.05612e-23
441.000000	1.06252e-23
440.950000	1.06895e-23
440.900000	1.07543e-23
440.850000	1.08194e-23
440.800000	1.08849e-23
440.750000	1.09508e-23
440.700000	1.10172e-23
440.650000	1.10839e-23
440.600000	1.1151e-23
440.550000	1.12186e-23
440.500000	1.12865e-23
440.450000	1.13549e-23
440.400000	1.14236e-23
440.350000	1.14928e-23
440.300000	1.15624e-23
440.250000	1.16325e-23
440.200000	1.17029e-23
440.150000	1.17738e-23
440.100000	1.18451e-23
440.050000	1.19169e-23
440.000000	1.1989e-23
439.950000	1.20616e-23
439.900000	1.21347e-23
439.850000	1.22082e-23
439.800000	1.22821e-23
439.750000	1.23565e-23
439.700000	1.24314e-23
439.650000	1.25067e-23
439.600000	1.25824e-23
439.550000	1.26586e-23
439.500000	1.27353e-23
439.450000	1.28124e-23
439.400000	1.289e-23
439.350000	1.29681e-23
439.300000	1.30466e-23
439.250000	1.31256e-23
439.200000	1.32051e-23
439.150000	1.32851e-23
439.100000	1.33656e-23
439.050000	1.34465e-23
439.000000	1.3528e-23
438.950000	1.36099e-23
438.900000	1.36923e-23
438.850000	1.37753e-23
438.800000	1.38587e-23
438.750000	1.39426e-23
438.700000	1.40271e-23
438.650000	1.4112e-23
438.600000	1.41975e-23
438.550000	1.42835e-23
438.500000	1.437e-23
438.450000	1.4457e-23
438.400000	1.45446e-23
438.350000	1.46327e-23
438.300000	1.47213e-23
438.250000	1.48105e-23
438.200000	1.49002e-23
438.150000	1.49904e-23
438.100000	1.50812e-23
438.050000	1.51726e-23
438.000000	1.52645e-23
437.950000	1.53569e-23
437.900000	1.54499e-23
437.850000	1.55435e-23
437.800000	1.56376e-23
437.750000	1.57324e-23
437.700000	1.58276e-23
437.650000	1.59235e-23
437.600000	1.60199e-23
437.550000	1.6117e-23
437.500000	1.62146e-23
437.450000	1.63128e-23
437.400000	1.64116e-23
437.350000	1.6511e-23
437.300000	1.6611e-23
437.250000	1.67116e-23
437.200000	1.68128e-23
437.150000	1.69146e-23
437.100000	1.70171e-23
437.050000	1.71202e-23
437.000000	1.72238e-23
436.950000	1.73282e-23
436.900000	1.74331e-23
436.850000	1.75387e-23
436.800000	1.76449e-23
436.750000	1.77518e-23
436.700000	1.78593e-23
436.650000	1.79675e-23
436.600000	1.80763e-23
436.550000	1.81858e-23
436.500000	1.82959e-23
436.450000	1.84067e-23
436.400000	1.85182e-23
436.350000	1.86304e-23
436.300000	1.87432e-23
436.250000	1.88567e-23
436.200000	1.89709e-23
436.150000	1.90858e-23
436.100000	1.92014e-23
436.050000	1.93177e-23
436.000000	1.94347e-23
435.950000	1.95524e-23
435.900000	1.96709e-23
435.850000	1.979e-23
435.800000	1.99099e-23
435.750000	2.00305e-23
435.700000	2.01518e-23
435.650000	2.02738e-23
435.600000	2.03966e-23
435.550000	2.05202e-23
435.500000	2.06444e-23
435.450000	2.07695e-23
435.400000	2.08953e-23
435.350000	2.10218e-23
435.300000	2.11491e-23
435.250000	2.12772e-23
435.200000	2.14061e-23
435.150000	2.15358e-23
435.100000	2.16662e-23
435.050000	2.17974e-23
435.000000	2.19294e-23
434.950000	2.20622e-23
434.900000	2.21959e-23
434.850000	2.23303e-23
434.800000	2.24655e-23
434.750000	2.26016e-23
434.700000	2.27385e-23
434.650000	2.28762e-23
434.600000	2.30148e-23
434.550000	2.31542e-23
434.500000	2.32944e-23
434.450000	2.34355e-23
434.400000	2.35774e-23
434.350000	2.37202e-23
434.300000	2.38639e-23
434.250000	2.40084e-23
434.200000	2.41538e-23
434.150000	2.43001e-23
434.100000	2.44473e-23
434.050000	2.45954e-23
434.000000	2.47443e-23
433.950000	2.48942e-23
433.900000	2.5045e-23
433.850000	2.51967e-23
433.800000	2.53493e-23
433.750000	2.55028e-23
433.700000	2.56573e-23
433.650000	2.58127e-23
433.600000	2.5969e-23
433.550000	2.61263e-23
433.500000	2.62845e-23
433.450000	2.64437e-23
433.400000	2.66039e-23
433.350000	2.6765e-23
433.300000	2.69271e-23
433.250000	2.70902e-23
433.200000	2.72543e-23
433.150000	2.74194e-23
433.100000	2.75854e-23
433.050000	2.77525e-23
433.000000	2.79206e-23
432.950000	2.80897e-23
432.900000	2.82598e-23
432.850000	2.8431e-23
432.800000	2.86032e-23
432.750000	2.87764e-23
432.700000	2.89507e-23
432.650000	2.9126e-23
432.600000	2.93024e-23
432.550000	2.94799e-23
432.500000	2.96585e-23
432.450000	2.98381e-23
432.400000	3.00188e-23
432.350000	3.02006e-23
432.300000	3.03835e-23
432.250000	3.05676e-23
432.200000	3.07527e-23
432.150000	3.0939e-23
432.100000	3.11263e-23
432.050000	3.13149e-23
432.000000	3.15045e-23
431.950000	3.16953e-23
431.900000	3.18873e-23
431.850000	3.20804e-23
431.800000	3.22747e-23
431.750000	3.24702e-23
431.700000	3.26669e-23
431.650000	3.28647e-23
431.600000	3.30638e-23
431.550000	3.3264e-23
431.500000	3.34655e-23
431.450000	3.36682e-23
431.400000	3.38721e-23
431.350000	3.40773e-23
431.300000	3.42836e-23
431.250000	3.44913e-23
431.200000	3.47002e-23
431.150000	3.49104e-23
431.100000	3.51218e-23
431.050000	3.53345e-23
431.000000	3.55485e-23
430.950000	3.57638e-23
430.900000	3.59804e-23
430.850000	3.61984e-23
430.800000	3.64176e-23
430.750000	3.66382e-23
430.700000	3.68601e-23
430.650000	3.70833e-23
430.600000	3.73079e-23
430.550000	3.75339e-23
430.500000	3.77612e-23
430.450000	3.79899e-23
430.400000	3.822e-23
430.350000	3.84515e-23
430.300000	3.86844e-23
430.250000	3.89187e-23
430.200000	3.91544e-23
430.150000	3.93915e-23
430.100000	3.96301e-23
430.050000	3.98701e-23
430.000000	4.01116e-23
429.950000	4.03545e-23
429.900000	4.0599e-23
429.850000	4.08449e-23
429.800000	4.10922e-23
429.750000	4.13411e-23
429.700000	4.15915e-23
429.650000	4.18434e-23
429.600000	4.20968e-23
429.550000	4.23518e-23
429.500000	4.26083e-23
429.450000	4.28664e-23
429.400000	4.3126e-23
429.350000	4.33872e-23
429.300000	4.365e-23
429.250000	4.39143e-23
429.200000	4.41803e-23
429.150000	4.44479e-23
429.100000	4.47171e-23
429.050000	4.49879e-23
429.000000	4.52604e-23
428.950000	4.55345e-23
428.900000	4.58103e-23
428.850000	4.60878e-23
428.800000	4.63669e-23
428.750000	4.66478e-23
428.700000	4.69303e-23
428.650000	4.72145e-23
428.600000	4.75005e-23
428.550000	4.77882e-23
428.500000	4.80776e-23
428.450000	4.83688e-23
428.400000	4.86617e-23
428.350000	4.89565e-23
428.300000	4.9253e-23
428.250000	4.95513e-23
428.200000	4.98514e-23
428.150000	5.01533e-23
428.100000	5.04571e-23
428.050000	5.07627e-23
428.000000	5.10701e-23
427.950000	5.13795e-23
427.900000	5.16906e-23
427.850000	5.20037e-23
427.800000	5.23187e-23
427.750000	5.26356e-23
427.700000	5.29543e-23
427.650000	5.32751e-23
427.600000	5.35977e-23
427.550000	5.39224e-23
427.500000	5.4249e-23
427.450000	5.45775e-23
427.400000	5.49081e-23
427.350000	5.52406e-23
427.300000	5.55752e-23
427.250000	5.59118e-23
427.200000	5.62504e-23
427.150000	5.65911e-23
427.100000	5.69339e-23
427.050000	5.72787e-23
427.000000	5.76256e-23
426.950000	5.79746e-23
426.900000	5.83258e-23
426.850000	5.8679e-23
426.800000	5.90344e-23
426.750000	5.9392e-23
426.700000	5.97517e-23
426.650000	6.01136e-23
426.600000	6.04777e-23
426.550000	6.08439e-23
426.500000	6.12125e-23
426.450000	6.15832e-23
426.400000	6.19562e-23
426.350000	6.23314e-23
426.300000	6.27089e-23
426.250000	6.30888e-23
426.200000	6.34709e-23
426.150000	6.38553e-23
426.100000	6.4242e-23
426.050000	6.46311e-23
426.000000	6.50226e-23
425.950000	6.54164e-23
425.900000	6.58126e-23
425.850000	6.62112e-23
425.800000	6.66122e-23
425.750000	6.70156e-23
425.700000	6.74215e-23
425.650000	6.78299e-23
425.600000	6.82407e-23
425.550000	6.8654e-23
425.500000	6.90698e-23
425.450000	6.94881e-23
425.400000	6.9909e-23
425.350000	7.03324e-23
425.300000	7.07584e-23
425.250000	7.1187e-23
425.200000	7.16181e-23
425.150000	7.20519e-23
425.100000	7.24883e-23
425.050000	7.29273e-23
425.000000	7.3369e-23
424.950000	7.38134e-23
424.900000	7.42604e-23
424.850000	7.47102e-23
424.800000	7.51627e-23
424.750000	7.56179e-23
424.700000	7.60759e-23
424.650000	7.65367e-23
424.600000	7.70002e-23
424.550000	7.74666e-23
424.500000	7.79358e-23
424.450000	7.84078e-23
424.400000	7.88827e-23
424.350000	7.93604e-23
424.300000	7.98411e-23
424.250000	8.03247e-23
424.200000	8.08112e-23
424.150000	8.13006e-23
424.100000	8.1793e-23
424.050000	8.22884e-23
424.000000	8.27868e-23
423.950000	8.32882e-23
423.900000	8.37926e-23
423.850000	8.43001e-23
423.800000	8.48107e-23
423.750000	8.53244e-23
423.700000	8.58411e-23
423.650000	8.63611e-23
423.600000	8.68841e-23
423.550000	8.74103e-23
423.500000	8.79397e-23
423.450000	8.84724e-23
423.400000	8.90082e-23
423.350000	8.95473e-23
423.300000	9.00896e-23
423.250000	9.06353e-23
423.200000	9.11842e-23
423.150000	9.17365e-23
423.100000	9.22921e-23
423.050000	9.28511e-23
423.000000	9.34135e-23
422.950000	9.39792e-23
422.900000	9.45484e-23
422.850000	9.51211e-23
422.800000	9.56972e-23
422.750000	9.62768e-23
422.700000	9.68599e-23
422.650000	9.74465e-23
422.600000	9.80367e-23
422.550000	9.86305e-23
422.500000	9.92279e-23
422.450000	9.98288e-23
422.400000	1.00433e-22
422.350000	1.01042e-22
422.300000	1.01654e-22
422.250000	1.02269e-22
422.200000	1.02889e-22
422.150000	1.03512e-22
422.100000	1.04139e-22
422.050000	1.0477e-22
422.000000	1.05404e-22
421.950000	1.06043e-22
421.900000	1.06685e-22
421.850000	1.07331e-22
421.800000	1.07981e-22
421.750000	1.08635e-22
421.700000	1.09293e-22
421.650000	1.09955e-22
421.600000	1.10621e-22
421.550000	1.11291e-22
421.500000	1.11965e-22
421.450000	1.12643e-22
421.400000	1.13325e-22
421.350000	1.14012e-22
421.300000	1.14702e-22
421.250000	1.15397e-22
421.200000	1.16096e-22
421.150000	1.16799e-22
421.100000	1.17506e-22
421.050000	1.18218e-22
421.000000	1.18934e-22
420.950000	1.19654e-22
420.900000	1.20379e-22
420.850000	1.21108e-22
420.800000	1.21842e-22
420.750000	1.2258e-22
420.700000	1.23322e-22
420.650000	1.24069e-22
420.600000	1.2482e-22
420.550000	1.25576e-22
420.500000	1.26337e-22
420.450000	1.27102e-22
420.400000	1.27872e-22
420.350000	1.28646e-22
420.300000	1.29426e-22
420.250000	1.30209e-22
420.200000	1.30998e-22
420.150000	1.31792e-22
420.100000	1.3259e-22
420.050000	1.33393e-22
420.000000	1.34201e-22
419.950000	1.35013e-22
419.900000	1.35831e-22
419.850000	1.36654e-22
419.800000	1.37482e-22
419.750000	1.38314e-22
419.700000	1.39152e-22
419.650000	1.39995e-22
419.600000	1.40843e-22
419.550000	1.41696e-22
419.500000	1.42554e-22
419.450000	1.43417e-22
419.400000	1.44286e-22
419.350000	1.4516e-22
419.300000	1.46039e-22
419.250000	1.46923e-22
419.200000	1.47813e-22
419.150000	1.48709e-22
419.100000	1.49609e-22
419.050000	1.50515e-22
419.000000	1.51427e-22
418.950000	1.52344e-22
418.900000	1.53267e-22
418.850000	1.54195e-22
418.800000	1.55129e-22
418.750000	1.56068e-22
418.700000	1.57014e-22
418.650000	1.57965e-22
418.600000	1.58921e-22
418.550000	1.59884e-22
418.500000	1.60852e-22
418.450000	1.61827e-22
418.400000	1.62807e-22
418.350000	1.63793e-22
418.300000	1.64785e-22
418.250000	1.65783e-22
418.200000	1.66787e-22
418.150000	1.67797e-22
418.100000	1.68813e-22
418.050000	1.69836e-22
418.000000	1.70864e-22
417.950000	1.71899e-22
417.900000	1.7294e-22
417.850000	1.73988e-22
417.800000	1.75042e-22
417.750000	1.76102e-22
417.700000	1.77168e-22
417.650000	1.78241e-22
417.600000	1.79321e-22
417.550000	1.80407e-22
417.500000	1.815e-22
417.450000	1.82599e-22
417.400000	1.83705e-22
417.350000	1.84817e-22
417.300000	1.85937e-22
417.250000	1.87063e-22
417.200000	1.88196e-22
417.150000	1.89336e-22
417.100000	1.90482e-22
417.050000	1.91636e-22
417.000000	1.92797e-22
416.950000	1.93964e-22
416.900000	1.95139e-22
416.850000	1.96321e-22
416.800000	1.9751e-22
416.750000	1.98706e-22
416.700000	1.9991e-22
416.650000	2.01121e-22
416.600000	2.02339e-22
416.550000	2.03564e-22
416.500000	2.04797e-22
416.450000	2.06038e-22
416.400000	2.07285e-22
416.350000	2.08541e-22
416.300000	2.09804e-22
416.250000	2.11075e-22
416.200000	2.12353e-22
416.150000	2.13639e-22
416.100000	2.14933e-22
416.050000	2.16235e-22
416.000000	2.17545e-22
415.950000	2.18862e-22
415.900000	2.20188e-22
415.850000	2.21521e-22
415.800000	2.22863e-22
415.750000	2.24213e-22
415.700000	2.25571e-22
415.650000	2.26937e-22
415.600000	2.28311e-22
415.550000	2.29694e-22
415.500000	2.31085e-22
415.450000	2.32485e-22
415.400000	2.33893e-22
415.350000	2.3531e-22
415.300000	2.36735e-22
415.250000	2.38169e-22
415.200000	2.39611e-22
415.150000	2.41062e-22
415.100000	2.42522e-22
415.050000	2.43991e-22
415.000000	2.45469e-22
414.950000	2.46956e-22
414.900000	2.48451e-22
414.850000	2.49956e-22
414.800000	2.5147e-22
414.750000	2.52993e-22
414.700000	2.54525e-22
414.650000	2.56067e-22
414.600000	2.57618e-22
414.550000	2.59178e-22
414.500000	2.60748e-22
414.450000	2.62327e-22
414.400000	2.63916e-22
414.350000	2.65514e-22
414.300000	2.67122e-22
414.250000	2.6874e-22
414.200000	2.70368e-22
414.150000	2.72005e-22
414.100000	2.73653e-22
414.050000	2.7531e-22
414.000000	2.76978e-22
413.950000	2.78655e-22
413.900000	2.80343e-22
413.850000	2.82041e-22
413.800000	2.83749e-22
413.750000	2.85468e-22
413.700000	2.87197e-22
413.650000	2.88936e-22
413.600000	2.90686e-22
413.550000	2.92447e-22
413.500000	2.94218e-22
413.450000	2.96e-22
413.400000	2.97793e-22
413.350000	2.99596e-22
413.300000	3.01411e-22
413.250000	3.03236e-22
413.200000	3.05073e-22
413.150000	3.0692e-22
413.100000	3.08779e-22
413.050000	3.1065e-22
413.000000	3.12531e-22
412.950000	3.14424e-22
412.900000	3.16328e-22
412.850000	3.18244e-22
412.800000	3.20172e-22
412.750000	3.22111e-22
412.700000	3.24062e-22
412.650000	3.26024e-22
412.600000	3.27999e-22
412.550000	3.29985e-22
412.500000	3.31984e-22
412.450000	3.33995e-22
412.400000	3.36018e-22
412.350000	3.38053e-22
412.300000	3.401e-22
412.250000	3.4216e-22
412.200000	3.44232e-22
412.150000	3.46317e-22
412.100000	3.48415e-22
412.050000	3.50525e-22
412.000000	3.52648e-22
411.950000	3.54784e-22
411.900000	3.56933e-22
411.850000	3.59094e-22
411.800000	3.61269e-22
411.750000	3.63457e-22
411.700000	3.65659e-22
411.650000	3.67873e-22
411.600000	3.70101e-22
411.550000	3.72343e-22
411.500000	3.74598e-22
411.450000	3.76867e-22
411.400000	3.79149e-22
411.350000	3.81446e-22
411.300000	3.83756e-22
411.250000	3.8608e-22
411.200000	3.88419e-22
411.150000	3.90771e-22
411.100000	3.93138e-22
411.050000	3.95519e-22
411.000000	3.97914e-22
410.950000	4.00324e-22
410.900000	4.02749e-22
410.850000	4.05188e-22
410.800000	4.07642e-22
410.750000	4.10111e-22
410.700000	4.12595e-22
410.650000	4.15094e-22
410.600000	4.17608e-22
410.550000	4.20137e-22
410.500000	4.22682e-22
410.450000	4.25242e-22
410.400000	4.27818e-22
410.350000	4.30409e-22
410.300000	4.33016e-22
410.250000	4.35638e-22
410.200000	4.38277e-22
410.150000	4.40931e-22
410.100000	4.43602e-22
410.050000	4.46288e-22
410.000000	4.48991e-22
409.950000	4.51711e-22
409.900000	4.54447e-22
409.850000	4.57199e-22
409.800000	4.59968e-22
409.750000	4.62754e-22
409.700000	4.65557e-22
409.650000	4.68376e-22
409.600000	4.71213e-22
409.550000	4.74067e-22
409.500000	4.76938e-22
409.450000	4.79827e-22
409.400000	4.82733e-22
409.350000	4.85657e-22
409.300000	4.88598e-22
409.250000	4.91557e-22
409.200000	4.94534e-22
409.150000	4.9753e-22
409.100000	5.00543e-22
409.050000	5.03575e-22
409.000000	5.06625e-22
408.950000	5.09693e-22
408.900000	5.1278e-22
408.850000	5.15886e-22
408.800000	5.1901e-22
408.750000	5.22154e-22
408.700000	5.25316e-22
408.650000	5.28498e-22
408.600000	5.31699e-22
408.550000	5.34919e-22
408.500000	5.38159e-22
408.450000	5.41418e-22
408.400000	5.44697e-22
408.350000	5.47996e-22
408.300000	5.51315e-22
408.250000	5.54654e-22
408.200000	5.58014e-22
408.150000	5.61393e-22
408.100000	5.64793e-22
408.050000	5.68214e-22
408.000000	5.71656e-22
407.950000	5.75118e-22
407.900000	5.78601e-22
407.850000	5.82105e-22
407.800000	5.85631e-22
407.750000	5.89178e-22
407.700000	5.92746e-22
407.650000	5.96336e-22
407.600000	5.99948e-22
407.550000	6.03582e-22
407.500000	6.07237e-22
407.450000	6.10915e-22
407.400000	6.14615e-22
407.350000	6.18338e-22
407.300000	6.22083e-22
407.250000	6.25851e-22
407.200000	6.29641e-22
407.150000	6.33455e-22
407.100000	6.37291e-22
407.050000	6.41151e-22
407.000000	6.45034e-22
406.950000	6.48941e-22
406.900000	6.52871e-22
406.850000	6.56825e-22
406.800000	6.60803e-22
406.750000	6.64806e-22
406.700000	6.68832e-22
406.650000	6.72883e-22
406.600000	6.76958e-22
406.550000	6.81058e-22
406.500000	6.85183e-22
406.450000	6.89333e-22
406.400000	6.93508e-22
406.350000	6.97709e-22
406.300000	7.01934e-22
406.250000	7.06186e-22
406.200000	7.10463e-22
406.150000	7.14766e-22
406.100000	7.19095e-22
406.050000	7.2345e-22
406.000000	7.27832e-22
405.950000	7.3224e-22
405.900000	7.36675e-22
405.850000	7.41136e-22
405.800000	7.45625e-22
405.750000	7.50141e-22
405.700000	7.54684e-22
405.650000	7.59255e-22
405.600000	7.63854e-22
405.550000	7.6848e-22
405.500000	7.73134e-22
405.450000	7.77817e-22
405.400000	7.82528e-22
405.350000	7.87267e-22
405.300000	7.92035e-22
405.250000	7.96833e-22
405.200000	8.01659e-22
405.150000	8.06514e-22
405.100000	8.11399e-22
405.050000	8.16313e-22
405.000000	8.21257e-22
404.950000	8.26231e-22
404.900000	8.31235e-22
404.850000	8.3627e-22
404.800000	8.41335e-22
404.750000	8.4643e-22
404.700000	8.51557e-22
404.650000	8.56714e-22
404.600000	8.61903e-22
404.550000	8.67123e-22
404.500000	8.72375e-22
404.450000	8.77659e-22
404.400000	8.82974e-22
404.350000	8.88322e-22
404.300000	8.93702e-22
404.250000	8.99115e-22
404.200000	9.04561e-22
404.150000	9.10039e-22
404.100000	9.15551e-22
404.050000	9.21096e-22
404.000000	9.26675e-22
403.950000	9.32287e-22
403.900000	9.37934e-22
403.850000	9.43614e-22
403.800000	9.49329e-22
403.750000	9.55079e-22
403.700000	9.60864e-22
403.650000	9.66683e-22
403.600000	9.72538e-22
403.550000	9.78428e-22
403.500000	9.84354e-22
403.450000	9.90316e-22
403.400000	9.96314e-22
403.350000	1.00235e-21
403.300000	1.00842e-21
403.250000	1.01453e-21
403.200000	1.02067e-21
403.150000	1.02685e-21
403.100000	1.03307e-21
403.050000	1.03933e-21
403.000000	1.04562e-21
402.950000	1.05196e-21
402.900000	1.05833e-21
402.850000	1.06474e-21
402.800000	1.07119e-21
402.750000	1.07767e-21
402.700000	1.0842e-21
402.650000	1.09077e-21
402.600000	1.09737e-21
402.550000	1.10402e-21
402.500000	1.11071e-21
402.450000	1.11743e-21
402.400000	1.1242e-21
402.350000	1.13101e-21
402.300000	1.13786e-21
402.250000	1.14475e-21
402.200000	1.15169e-21
402.150000	1.15866e-21
402.100000	1.16568e-21
402.050000	1.17274e-21
402.000000	1.17984e-21
401.950000	1.18699e-21
401.900000	1.19418e-21
401.850000	1.20141e-21
401.800000	1.20869e-21
401.750000	1.21601e-21
401.700000	1.22337e-21
401.650000	1.23078e-21
401.600000	1.23823e-21
401.550000	1.24573e-21
401.500000	1.25328e-21
401.450000	1.26087e-21
401.400000	1.26851e-21
401.350000	1.27619e-21
401.300000	1.28392e-21
401.250000	1.29169e-21
401.200000	1.29952e-21
401.150000	1.30739e-21
401.100000	1.31531e-21
401.050000	1.32327e-21
401.000000	1.33129e-21
400.950000	1.33935e-21
400.900000	1.34746e-21
400.850000	1.35562e-21
400.800000	1.36383e-21
400.750000	1.37209e-21
400.700000	1.3804e-21
400.650000	1.38876e-21
400.600000	1.39718e-21
400.550000	1.40564e-21
400.500000	1.41415e-21
400.450000	1.42272e-21
400.400000	1.43133e-21
400.350000	1.44e-21
400.300000	1.44872e-21
400.250000	1.4575e-21
400.200000	1.46633e-21
400.150000	1.47521e-21
400.100000	1.48414e-21
400.050000	1.49313e-21
400.000000	1.50217e-21
399.950000	1.51127e-21
399.900000	1.52042e-21
399.850000	1.52963e-21
399.800000	1.5389e-21
399.750000	1.54822e-21
399.700000	1.55759e-21
399.650000	1.56703e-21
399.600000	1.57652e-21
399.550000	1.58607e-21
399.500000	1.59567e-21
399.450000	1.60534e-21
399.400000	1.61506e-21
399.350000	1.62484e-21
399.300000	1.63468e-21
399.250000	1.64458e-21
399.200000	1.65454e-21
399.150000	1.66457e-21
399.100000	1.67465e-21
399.050000	1.68479e-21
399.000000	1.69499e-21
398.950000	1.70526e-21
398.900000	1.71559e-21
398.850000	1.72598e-21
398.800000	1.73643e-21
398.750000	1.74695e-21
398.700000	1.75753e-21
398.650000	1.76817e-21
398.600000	1.77888e-21
398.550000	1.78966e-21
398.500000	1.8005e-21
398.450000	1.8114e-21
398.400000	1.82237e-21
398.350000	1.83341e-21
398.300000	1.84451e-21
398.250000	1.85568e-21
398.200000	1.86692e-21
398.150000	1.87823e-21
398.100000	1.88961e-21
398.050000	1.90105e-21
398.000000	1.91256e-21
397.950000	1.92415e-21
397.900000	1.9358e-21
397.850000	1.94753e-21
397.800000	1.95932e-21
397.750000	1.97119e-21
397.700000	1.98313e-21
397.650000	1.99514e-21
397.600000	2.00722e-21
397.550000	2.01938e-21
397.500000	2.03161e-21
397.450000	2.04391e-21
397.400000	2.05629e-21
397.350000	2.06875e-21
397.300000	2.08128e-21
397.250000	2.09388e-21
397.200000	2.10656e-21
397.150000	2.11932e-21
397.100000	2.13216e-21
397.050000	2.14507e-21
397.000000	2.15806e-21
396.950000	2.17113e-21
396.900000	2.18428e-21
396.850000	2.19751e-21
396.800000	2.21082e-21
396.750000	2.22421e-21
396.700000	2.23768e-21
396.650000	2.25124e-21
396.600000	2.26487e-21
396.550000	2.27859e-21
396.500000	2.29239e-21
396.450000	2.30627e-21
396.400000	2.32024e-21
396.350000	2.33429e-21
396.300000	2.34843e-21
396.250000	2.36265e-21
396.200000	2.37696e-21
396.150000	2.39136e-21
396.100000	2.40584e-21
396.050000	2.42041e-21
396.000000	2.43507e-21
395.950000	2.44982e-21
395.900000	2.46466e-21
395.850000	2.47959e-21
395.800000	2.49461e-21
395.750000	2.50971e-21
395.700000	2.52491e-21
395.650000	2.54021e-21
395.600000	2.55559e-21
395.550000	2.57107e-21
395.500000	2.58664e-21
395.450000	2.60231e-21
395.400000	2.61807e-21
395.350000	2.63393e-21
395.300000	2.64988e-21
395.250000	2.66593e-21
395.200000	2.68207e-21
395.150000	2.69832e-21
395.100000	2.71466e-21
395.050000	2.7311e-21
395.000000	2.74764e-21
394.950000	2.76428e-21
394.900000	2.78103e-21
394.850000	2.79787e-21
394.800000	2.81482e-21
394.750000	2.83186e-21
394.700000	2.84901e-21
394.650000	2.86627e-21
394.600000	2.88363e-21
394.550000	2.90109e-21
394.500000	2.91867e-21
394.450000	2.93634e-21
394.400000	2.95413e-21
394.350000	2.97202e-21
394.300000	2.99002e-21
394.250000	3.00813e-21
394.200000	3.02635e-21
394.150000	3.04468e-21
394.100000	3.06312e-21
394.050000	3.08167e-21
394.000000	3.10033e-21
393.950000	3.11911e-21
393.900000	3.138e-21
393.850000	3.15701e-21
393.800000	3.17613e-21
393.750000	3.19536e-21
393.700000	3.21472e-21
393.650000	3.23419e-21
393.600000	3.25378e-21
393.550000	3.27348e-21
393.500000	3.29331e-21
393.450000	3.31325e-21
393.400000	3.33332e-21
393.350000	3.35351e-21
393.300000	3.37382e-21
393.250000	3.39425e-21
393.200000	3.41481e-21
393.150000	3.43549e-21
393.100000	3.4563e-21
393.050000	3.47723e-21
393.000000	3.49829e-21
392.950000	3.51948e-21
392.900000	3.5408e-21
392.850000	3.56224e-21
392.800000	3.58382e-21
392.750000	3.60552e-21
392.700000	3.62736e-21
392.650000	3.64933e-21
392.600000	3.67143e-21
392.550000	3.69367e-21
392.500000	3.71604e-21
392.450000	3.73855e-21
392.400000	3.76119e-21
392.350000	3.78397e-21
392.300000	3.80689e-21
392.250000	3.82994e-21
392.200000	3.85314e-21
392.150000	3.87648e-21
392.100000	3.89995e-21
392.050000	3.92357e-21
392.000000	3.94734e-21
391.950000	3.97125e-21
391.900000	3.9953e-21
391.850000	4.0195e-21
391.800000	4.04384e-21
391.750000	4.06833e-21
391.700000	4.09297e-21
391.650000	4.11776e-21
391.600000	4.1427e-21
391.550000	4.16779e-21
391.500000	4.19303e-21
391.450000	4.21843e-21
391.400000	4.24398e-21
391.350000	4.26968e-21
391.300000	4.29554e-21
391.250000	4.32156e-21
391.200000	4.34773e-21
391.150000	4.37406e-21
391.100000	4.40056e-21
391.050000	4.42721e-21
391.000000	4.45402e-21
390.950000	4.481e-21
390.900000	4.50814e-21
390.850000	4.53544e-21
390.800000	4.56291e-21
390.750000	4.59055e-21
390.700000	4.61835e-21
390.650000	4.64632e-21
390.600000	4.67446e-21
390.550000	4.70277e-21
390.500000	4.73125e-21
390.450000	4.75991e-21
390.400000	4.78874e-21
390.350000	4.81774e-21
390.300000	4.84692e-21
390.250000	4.87628e-21
390.200000	4.90581e-21
390.150000	4.93552e-21
390.100000	4.96541e-21
390.050000	4.99549e-21
390.000000	5.02574e-21
389.950000	5.05618e-21
389.900000	5.08681e-21
389.850000	5.11761e-21
389.800000	5.14861e-21
389.750000	5.17979e-21
389.700000	5.21116e-21
389.650000	5.24273e-21
389.600000	5.27448e-21
389.550000	5.30642e-21
389.500000	5.33856e-21
389.450000	5.3709e-21
389.400000	5.40342e-21
389.350000	5.43615e-21
389.300000	5.46907e-21
389.250000	5.5022e-21
389.200000	5.53552e-21
389.150000	5.56905e-21
389.100000	5.60278e-21
389.050000	5.63671e-21
389.000000	5.67085e-21
388.950000	5.7052e-21
388.900000	5.73975e-21
388.850000	5.77451e-21
388.800000	5.80949e-21
388.750000	5.84467e-21
388.700000	5.88007e-21
388.650000	5.91569e-21
388.600000	5.95151e-21
388.550000	5.98756e-21
388.500000	6.02382e-21
388.450000	6.06031e-21
388.400000	6.09701e-21
388.350000	6.13394e-21
388.300000	6.17109e-21
388.250000	6.20846e-21
388.200000	6.24607e-21
388.150000	6.2839e-21
388.100000	6.32196e-21
388.050000	6.36024e-21
388.000000	6.39877e-21
387.950000	6.43752e-21
387.900000	6.47651e-21
387.850000	6.51573e-21
387.800000	6.5552e-21
387.750000	6.5949e-21
387.700000	6.63484e-21
387.650000	6.67503e-21
387.600000	6.71545e-21
387.550000	6.75613e-21
387.500000	6.79705e-21
387.450000	6.83821e-21
387.400000	6.87963e-21
387.350000	6.9213e-21
387.300000	6.96321e-21
387.250000	7.00539e-21
387.200000	7.04782e-21
387.150000	7.0905e-21
387.100000	7.13345e-21
387.050000	7.17665e-21
387.000000	7.22012e-21
386.950000	7.26384e-21
386.900000	7.30784e-21
386.850000	7.3521e-21
386.800000	7.39663e-21
386.750000	7.44143e-21
386.700000	7.48649e-21
386.650000	7.53184e-21
386.600000	7.57745e-21
386.550000	7.62335e-21
386.500000	7.66952e-21
386.450000	7.71597e-21
386.400000	7.7627e-21
386.350000	7.80972e-21
386.300000	7.85702e-21
386.250000	7.9046e-21
386.200000	7.95248e-21
386.150000	8.00064e-21
386.100000	8.0491e-21
386.050000	8.09785e-21
386.000000	8.14689e-21
385.950000	8.19624e-21
385.900000	8.24588e-21
385.850000	8.29582e-21
385.800000	8.34606e-21
385.750000	8.39661e-21
385.700000	8.44747e-21
385.650000	8.49863e-21
385.600000	8.5501e-21
385.550000	8.60188e-21
385.500000	8.65398e-21
385.450000	8.7064e-21
385.400000	8.75913e-21
385.350000	8.81218e-21
385.300000	8.86555e-21
385.250000	8.91924e-21
385.200000	8.97326e-21
385.150000	9.02761e-21
385.100000	9.08229e-21
385.050000	9.13729e-21
385.000000	9.19263e-21
384.950000	9.24831e-21
384.900000	9.30432e-21
384.850000	9.36067e-21
384.800000	9.41737e-21
384.750000	9.4744e-21
384.700000	9.53179e-21
384.650000	9.58952e-21
384.600000	9.6476e-21
384.550000	9.70603e-21
384.500000	9.76481e-21
384.450000	9.82395e-21
384.400000	9.88345e-21
384.350000	9.94331e-21
384.300000	1.00035e-20
384.250000	1.00641e-20
384.200000	1.01251e-20
384.150000	1.01864e-20
384.100000	1.02481e-20
384.050000	1.03102e-20
384.000000	1.03726e-20
383.950000	1.04354e-20
383.900000	1.04986e-20
383.850000	1.05622e-20
383.800000	1.06262e-20
383.750000	1.06905e-20
383.700000	1.07553e-20
383.650000	1.08204e-20
383.600000	1.0886e-20
383.550000	1.09519e-20
383.500000	1.10182e-20
383.450000	1.1085e-20
383.400000	1.11521e-20
383.350000	1.12196e-20
383.300000	1.12876e-20
383.250000	1.1356e-20
383.200000	1.14247e-20
383.150000	1.14939e-20
383.100000	1.15635e-20
383.050000	1.16336e-20
383.000000	1.1704e-20
382.950000	1.17749e-20
382.900000	1.18462e-20
382.850000	1.1918e-20
382.800000	1.19902e-20
382.750000	1.20628e-20
382.700000	1.21358e-20
382.650000	1.22093e-20
382.600000	1.22833e-20
382.550000	1.23577e-20
382.500000	1.24325e-20
382.450000	1.25078e-20
382.400000	1.25836e-20
382.350000	1.26598e-20
382.300000	1.27365e-20
382.250000	1.28136e-20
382.200000	1.28912e-20
382.150000	1.29693e-20
382.100000	1.30478e-20
382.050000	1.31269e-20
382.000000	1.32064e-20
381.950000	1.32864e-20
381.900000	1.33668e-20
381.850000	1.34478e-20
381.800000	1.35292e-20
381.750000	1.36112e-20
381.700000	1.36936e-20
381.650000	1.37765e-20
381.600000	1.386e-20
381.550000	1.39439e-20
381.500000	1.40284e-20
381.450000	1.41133e-20
381.400000	1.41988e-20
381.350000	1.42848e-20
381.300000	1.43713e-20
381.250000	1.44584e-20
381.200000	1.45459e-20
381.150000	1.4634e-20
381.100000	1.47227e-20
381.050000	1.48118e-20
381.000000	1.49015e-20
380.950000	1.49918e-20
380.900000	1.50826e-20
380.850000	1.51739e-20
380.800000	1.52658e-20
380.750000	1.53583e-20
380.700000	1.54513e-20
380.650000	1.55449e-20
380.600000	1.56391e-20
380.550000	1.57338e-20
380.500000	1.58291e-20
380.450000	1.59249e-20
380.400000	1.60214e-20
380.350000	1.61184e-20
380.300000	1.6216e-20
380.250000	1.63143e-20
380.200000	1.64131e-20
380.150000	1.65125e-20
380.100000	1.66125e-20
380.050000	1.67131e-20
380.000000	1.68143e-20
379.950000	1.69162e-20
379.900000	1.70186e-20
379.850000	1.71217e-20
379.800000	1.72254e-20
379.750000	1.73297e-20
379.700000	1.74347e-20
379.650000	1.75403e-20
379.600000	1.76465e-20
379.550000	1.77534e-20
379.500000	1.78609e-20
379.450000	1.79691e-20
379.400000	1.80779e-20
379.350000	1.81874e-20
379.300000	1.82975e-20
379.250000	1.84084e-20
379.200000	1.85198e-20
379.150000	1.8632e-20
379.100000	1.87449e-20
379.050000	1.88584e-20
379.000000	1.89726e-20
378.950000	1.90875e-20
378.900000	1.92031e-20
378.850000	1.93194e-20
378.800000	1.94364e-20
378.750000	1.95541e-20
378.700000	1.96726e-20
378.650000	1.97917e-20
378.600000	1.99116e-20
378.550000	2.00322e-20
378.500000	2.01535e-20
378.450000	2.02756e-20
378.400000	2.03984e-20
378.350000	2.05219e-20
378.300000	2.06462e-20
378.250000	2.07713e-20
378.200000	2.08971e-20
378.150000	2.10236e-20
378.100000	2.1151e-20
378.050000	2.12791e-20
378.000000	2.14079e-20
377.950000	2.15376e-20
377.900000	2.1668e-20
377.850000	2.17993e-20
377.800000	2.19313e-20
377.750000	2.20641e-20
377.700000	2.21978e-20
377.650000	2.23322e-20
377.600000	2.24675e-20
377.550000	2.26035e-20
377.500000	2.27404e-20
377.450000	2.28782e-20
377.400000	2.30167e-20
377.350000	2.31561e-20
377.300000	2.32964e-20
377.250000	2.34375e-20
377.200000	2.35794e-20
377.150000	2.37222e-20
377.100000	2.38659e-20
377.050000	2.40104e-20
377.000000	2.41559e-20
376.950000	2.43022e-20
376.900000	2.44493e-20
376.850000	2.45974e-20
376.800000	2.47464e-20
376.750000	2.48963e-20
376.700000	2.50471e-20
376.650000	2.51988e-20
376.600000	2.53514e-20
376.550000	2.55049e-20
376.500000	2.56594e-20
376.450000	2.58148e-20
376.400000	2.59712e-20
376.350000	2.61284e-20
376.300000	2.62867e-20
376.250000	2.64459e-20
376.200000	2.66061e-20
376.150000	2.67672e-20
376.100000	2.69293e-20
376.050000	2.70924e-20
376.000000	2.72565e-20
375.950000	2.74216e-20
375.900000	2.75877e-20
375.850000	2.77548e-20
375.800000	2.79229e-20
375.750000	2.8092e-20
375.700000	2.82621e-20
375.650000	2.84333e-20
375.600000	2.86055e-20
375.550000	2.87787e-20
375.500000	2.8953e-20
375.450000	2.91284e-20
375.400000	2.93048e-20
375.350000	2.94823e-20
375.300000	2.96609e-20
375.250000	2.98405e-20
375.200000	3.00212e-20
375.150000	3.02031e-20
375.100000	3.0386e-20
375.050000	3.057e-20
375.000000	3.07552e-20
374.950000	3.09414e-20
374.900000	3.11288e-20
374.850000	3.13174e-20
374.800000	3.1507e-20
374.750000	3.16979e-20
374.700000	3.18898e-20
374.650000	3.2083e-20
374.600000	3.22773e-20
374.550000	3.24728e-20
374.500000	3.26695e-20
374.450000	3.28673e-20
374.400000	3.30664e-20
374.350000	3.32666e-20
374.300000	3.34681e-20
374.250000	3.36708e-20
374.200000	3.38748e-20
374.150000	3.40799e-20
374.100000	3.42863e-20
374.050000	3.4494e-20
374.000000	3.47029e-20
373.950000	3.49131e-20
373.900000	3.51245e-20
373.850000	3.53373e-20
373.800000	3.55513e-20
373.750000	3.57666e-20
373.700000	3.59832e-20
373.650000	3.62012e-20
373.600000	3.64204e-20
373.550000	3.6641e-20
373.500000	3.68629e-20
373.450000	3.70862e-20
373.400000	3.73108e-20
373.350000	3.75368e-20
373.300000	3.77641e-20
373.250000	3.79928e-20
373.200000	3.82229e-20
373.150000	3.84544e-20
373.100000	3.86873e-20
373.050000	3.89216e-20
373.000000	3.91574e-20
372.950000	3.93945e-20
372.900000	3.96331e-20
372.850000	3.98732e-20
372.800000	4.01146e-20
372.750000	4.03576e-20
372.700000	4.0602e-20
372.650000	4.08479e-20
372.600000	4.10953e-20
372.550000	4.13442e-20
372.500000	4.15946e-20
372.450000	4.18465e-20
372.400000	4.21e-20
372.350000	4.2355e-20
372.300000	4.26115e-20
372.250000	4.28696e-20
372.200000	4.31292e-20
372.150000	4.33904e-20
372.100000	4.36532e-20
372.050000	4.39176e-20
372.000000	4.41836e-20
371.950000	4.44512e-20
371.900000	4.47204e-20
371.850000	4.49913e-20
371.800000	4.52638e-20
371.750000	4.55379e-20
371.700000	4.58137e-20
371.650000	4.60912e-20
371.600000	4.63703e-20
371.550000	4.66512e-20
371.500000	4.69337e-20
371.450000	4.7218e-20
371.400000	4.75039e-20
371.350000	4.77917e-20
371.300000	4.80811e-20
371.250000	4.83723e-20
371.200000	4.86653e-20
371.150000	4.896e-20
371.100000	4.92566e-20
371.050000	4.95549e-20
371.000000	4.9855e-20
370.950000	5.0157e-20
370.900000	5.04607e-20
370.850000	5.07663e-20
370.800000	5.10738e-20
370.750000	5.13831e-20
370.700000	5.16943e-20
370.650000	5.20074e-20
370.600000	5.23224e-20
370.550000	5.26393e-20
370.500000	5.29581e-20
370.450000	5.32789e-20
370.400000	5.36016e-20
370.350000	5.39262e-20
370.300000	5.42528e-20
370.250000	5.45814e-20
370.200000	5.4912e-20
370.150000	5.52445e-20
370.100000	5.55791e-20
370.050000	5.59157e-20
370.000000	5.62544e-20
369.950000	5.65951e-20
369.900000	5.69379e-20
369.850000	5.72827e-20
369.800000	5.76296e-20
369.750000	5.79787e-20
369.700000	5.83298e-20
369.650000	5.86831e-20
369.600000	5.90385e-20
369.550000	5.93961e-20
369.500000	5.97558e-20
369.450000	6.01177e-20
369.400000	6.04818e-20
369.350000	6.08481e-20
369.300000	6.12167e-20
369.250000	6.15874e-20
369.200000	6.19604e-20
369.150000	6.23357e-20
369.100000	6.27132e-20
369.050000	6.30931e-20
369.000000	6.34752e-20
368.950000	6.38596e-20
368.900000	6.42464e-20
368.850000	6.46355e-20
368.800000	6.5027e-20
368.750000	6.54208e-20
368.700000	6.5817e-20
368.650000	6.62157e-20
368.600000	6.66167e-20
368.550000	6.70202e-20
368.500000	6.74261e-20
368.450000	6.78344e-20
368.400000	6.82453e-20
368.350000	6.86586e-20
368.300000	6.90744e-20
368.250000	6.94928e-20
368.200000	6.99137e-20
368.150000	7.03371e-20
368.100000	7.07631e-20
368.050000	7.11917e-20
368.000000	7.16229e-20
367.950000	7.20566e-20
367.900000	7.24931e-20
367.850000	7.29321e-20
367.800000	7.33738e-20
367.750000	7.38182e-20
367.700000	7.42653e-20
367.650000	7.47151e-20
367.600000	7.51676e-20
367.550000	7.56229e-20
367.500000	7.60809e-20
367.450000	7.65417e-20
367.400000	7.70052e-20
367.350000	7.74716e-20
367.300000	7.79408e-20
367.250000	7.84129e-20
367.200000	7.88878e-20
367.150000	7.93656e-20
367.100000	7.98462e-20
367.050000	8.03298e-20
367.000000	8.08164e-20
366.950000	8.13058e-20
366.900000	8.17982e-20
366.850000	8.22937e-20
366.800000	8.27921e-20
366.750000	8.32935e-20
366.700000	8.3798e-20
366.650000	8.43055e-20
366.600000	8.48161e-20
366.550000	8.53298e-20
366.500000	8.58466e-20
366.450000	8.63665e-20
366.400000	8.68896e-20
366.350000	8.74158e-20
366.300000	8.79453e-20
366.250000	8.84779e-20
366.200000	8.90138e-20
366.150000	8.95529e-20
366.100000	9.00953e-20
366.050000	9.06409e-20
366.000000	9.11899e-20
365.950000	9.17422e-20
365.900000	9.22978e-20
365.850000	9.28569e-20
365.800000	9.34192e-20
365.750000	9.3985e-20
365.700000	9.45543e-20
365.650000	9.51269e-20
365.600000	9.57031e-20
365.550000	9.62827e-20
365.500000	9.68658e-20
365.450000	9.74525e-20
365.400000	9.80427e-20
365.350000	9.86365e-20
365.300000	9.92339e-20
365.250000	9.98349e-20
365.200000	1.0044e-19
365.150000	1.01048e-19
365.100000	1.0166e-19
365.050000	1.02276e-19
365.000000	1.02895e-19
364.950000	1.03518e-19
364.900000	1.04145e-19
364.850000	1.04776e-19
364.800000	1.05411e-19
364.750000	1.06049e-19
364.700000	1.06691e-19
364.650000	1.07337e-19
364.600000	1.07987e-19
364.550000	1.08642e-19
364.500000	1.09299e-19
364.450000	1.09961e-19
364.400000	1.10627e-19
364.350000	1.11297e-19
364.300000	1.11972e-19
364.250000	1.1265e-19
364.200000	1.13332e-19
364.150000	1.14018e-19
364.100000	1.14709e-19
364.050000	1.15404e-19
364.000000	1.16103e-19
363.950000	1.16806e-19
363.900000	1.17513e-19
363.850000	1.18225e-19
363.800000	1.18941e-19
363.750000	1.19661e-19
363.700000	1.20386e-19
363.650000	1.21115e-19
363.600000	1.21849e-19
363.550000	1.22587e-19
363.500000	1.23329e-19
363.450000	1.24076e-19
363.400000	1.24828e-19
363.350000	1.25584e-19
363.300000	1.26344e-19
363.250000	1.27109e-19
363.200000	1.27879e-19
363.150000	1.28654e-19
363.100000	1.29433e-19
363.050000	1.30217e-19
363.000000	1.31005e-19
362.950000	1.31799e-19
362.900000	1.32597e-19
362.850000	1.334e-19
362.800000	1.34208e-19
362.750000	1.35021e-19
362.700000	1.35839e-19
362.650000	1.36661e-19
362.600000	1.37489e-19
362.550000	1.38322e-19
362.500000	1.3916e-19
362.450000	1.40002e-19
362.400000	1.4085e-19
362.350000	1.41703e-19
362.300000	1.42562e-19
362.250000	1.43425e-19
362.200000	1.44294e-19
362.150000	1.45168e-19
362.100000	1.46047e-19
362.050000	1.46931e-19
362.000000	1.47821e-19
361.950000	1.48717e-19
361.900000	1.49617e-19
361.850000	1.50523e-19
361.800000	1.51435e-19
361.750000	1.52352e-19
361.700000	1.53275e-19
361.650000	1.54203e-19
361.600000	1.55137e-19
361.550000	1.56077e-19
361.500000	1.57022e-19
361.450000	1.57973e-19
361.400000	1.5893e-19
361.350000	1.59892e-19
361.300000	1.60861e-19
361.250000	1.61835e-19
361.200000	1.62815e-19
361.150000	1.63801e-19
361.100000	1.64793e-19
361.050000	1.65791e-19
361.000000	1.66796e-19
360.950000	1.67806e-19
360.900000	1.68822e-19
360.850000	1.69845e-19
360.800000	1.70873e-19
360.750000	1.71908e-19
360.700000	1.72949e-19
360.650000	1.73997e-19
360.600000	1.75051e-19
360.550000	1.76111e-19
360.500000	1.77177e-19
360.450000	1.7825e-19
360.400000	1.7933e-19
360.350000	1.80416e-19
360.300000	1.81509e-19
360.250000	1.82608e-19
360.200000	1.83714e-19
360.150000	1.84827e-19
360.100000	1.85946e-19
360.050000	1.87072e-19
360.000000	1.88205e-19
359.950000	1.89345e-19
359.900000	1.90492e-19
359.850000	1.91646e-19
359.800000	1.92806e-19
359.750000	1.93974e-19
359.700000	1.95149e-19
359.650000	1.96331e-19
359.600000	1.9752e-19
359.550000	1.98716e-19
359.500000	1.9992e-19
359.450000	2.01131e-19
359.400000	2.02349e-19
359.350000	2.03574e-19
359.300000	2.04807e-19
359.250000	2.06048e-19
359.200000	2.07295e-19
359.150000	2.08551e-19
359.100000	2.09814e-19
359.050000	2.11085e-19
359.000000	2.12363e-19
358.950000	2.13649e-19
358.900000	2.14943e-19
358.850000	2.16245e-19
358.800000	2.17555e-19
358.750000	2.18872e-19
358.700000	2.20198e-19
358.650000	2.21532e-19
358.600000	2.22873e-19
358.550000	2.24223e-19
358.500000	2.25581e-19
358.450000	2.26948e-19
358.400000	2.28322e-19
358.350000	2.29705e-19
358.300000	2.31096e-19
358.250000	2.32496e-19
358.200000	2.33904e-19
358.150000	2.3532e-19
358.100000	2.36746e-19
358.050000	2.38179e-19
358.000000	2.39622e-19
357.950000	2.41073e-19
357.900000	2.42533e-19
357.850000	2.44002e-19
357.800000	2.4548e-19
357.750000	2.46967e-19
357.700000	2.48463e-19
357.650000	2.49967e-19
357.600000	2.51481e-19
357.550000	2.53004e-19
357.500000	2.54537e-19
357.450000	2.56078e-19
357.400000	2.57629e-19
357.350000	2.5919e-19
357.300000	2.60759e-19
357.250000	2.62339e-19
357.200000	2.63928e-19
357.150000	2.65526e-19
357.100000	2.67134e-19
357.050000	2.68752e-19
357.000000	2.7038e-19
356.950000	2.72017e-19
356.900000	2.73665e-19
356.850000	2.75322e-19
356.800000	2.7699e-19
356.750000	2.78667e-19
356.700000	2.80355e-19
356.650000	2.82053e-19
356.600000	2.83761e-19
356.550000	2.8548e-19
356.500000	2.87209e-19
356.450000	2.88948e-19
356.400000	2.90698e-19
356.350000	2.92459e-19
356.300000	2.9423e-19
356.250000	2.96012e-19
356.200000	2.97805e-19
356.150000	2.99609e-19
356.100000	3.01423e-19
356.050000	3.03249e-19
356.000000	3.05085e-19
355.950000	3.06933e-19
355.900000	3.08792e-19
355.850000	3.10662e-19
355.800000	3.12544e-19
355.750000	3.14437e-19
355.700000	3.16341e-19
355.650000	3.18257e-19
355.600000	3.20185e-19
355.550000	3.22124e-19
355.500000	3.24075e-19
355.450000	3.26038e-19
355.400000	3.28012e-19
355.350000	3.29999e-19
355.300000	3.31997e-19
355.250000	3.34008e-19
355.200000	3.36031e-19
355.150000	3.38066e-19
355.100000	3.40114e-19
355.050000	3.42174e-19
355.000000	3.44246e-19
354.950000	3.46331e-19
354.900000	3.48428e-19
354.850000	3.50539e-19
354.800000	3.52662e-19
354.750000	3.54798e-19
354.700000	3.56946e-19
354.650000	3.59108e-19
354.600000	3.61283e-19
354.550000	3.63471e-19
354.500000	3.65673e-19
354.450000	3.67887e-19
354.400000	3.70116e-19
354.350000	3.72357e-19
354.300000	3.74612e-19
354.250000	3.76881e-19
354.200000	3.79164e-19
354.150000	3.8146e-19
354.100000	3.8377e-19
354.050000	3.86095e-19
354.000000	3.88433e-19
353.950000	3.90786e-19
353.900000	3.93152e-19
353.850000	3.95534e-19
353.800000	3.97929e-19
353.750000	4.00339e-19
353.700000	4.02764e-19
353.650000	4.05203e-19
353.600000	4.07657e-19
353.550000	4.10126e-19
353.500000	4.1261e-19
353.450000	4.15109e-19
353.400000	4.17623e-19
353.350000	4.20153e-19
353.300000	4.22697e-19
353.250000	4.25257e-19
353.200000	4.27833e-19
353.150000	4.30424e-19
353.100000	4.33031e-19
353.050000	4.35654e-19
353.000000	4.38292e-19
352.950000	4.40947e-19
352.900000	4.43617e-19
352.850000	4.46304e-19
352.800000	4.49007e-19
352.750000	4.51726e-19
352.700000	4.54462e-19
352.650000	4.57215e-19
352.600000	4.59984e-19
352.550000	4.6277e-19
352.500000	4.65572e-19
352.450000	4.68392e-19
352.400000	4.71229e-19
352.350000	4.74083e-19
352.300000	4.76954e-19
352.250000	4.79843e-19
352.200000	4.82749e-19
352.150000	4.85673e-19
352.100000	4.88614e-19
352.050000	4.91574e-19
352.000000	4.94551e-19
351.950000	4.97546e-19
351.900000	5.00559e-19
351.850000	5.03591e-19
351.800000	5.06641e-19
351.750000	5.09709e-19
351.700000	5.12797e-19
351.650000	5.15902e-19
351.600000	5.19027e-19
351.550000	5.2217e-19
351.500000	5.25333e-19
351.450000	5.28514e-19
351.400000	5.31715e-19
351.350000	5.34936e-19
351.300000	5.38176e-19
351.250000	5.41435e-19
351.200000	5.44714e-19
351.150000	5.48013e-19
351.100000	5.51332e-19
351.050000	5.54671e-19
351.000000	5.58031e-19
350.950000	5.61411e-19
350.900000	5.64811e-19
350.850000	5.68231e-19
350.800000	5.71673e-19
350.750000	5.75135e-19
350.700000	5.78619e-19
350.650000	5.82123e-19
350.600000	5.85649e-19
350.550000	5.89196e-19
350.500000	5.92764e-19
350.450000	5.96354e-19
350.400000	5.99966e-19
350.350000	6.036e-19
350.300000	6.07255e-19
350.250000	6.10933e-19
350.200000	6.14633e-19
350.150000	6.18356e-19
350.100000	6.22101e-19
350.050000	6.25868e-19
350.000000	6.29659e-19
349.950000	6.33473e-19
349.900000	6.37309e-19
349.850000	6.41169e-19
349.800000	6.45052e-19
349.750000	6.48959e-19
349.700000	6.52889e-19
349.650000	6.56844e-19
349.600000	6.60822e-19
349.550000	6.64824e-19
349.500000	6.68851e-19
349.450000	6.72901e-19
349.400000	6.76977e-19
349.350000	6.81077e-19
349.300000	6.85202e-19
349.250000	6.89352e-19
349.200000	6.93527e-19
349.150000	6.97727e-19
349.100000	7.01953e-19
349.050000	7.06204e-19
349.000000	7.10481e-19
348.950000	7.14784e-19
348.900000	7.19113e-19
348.850000	7.23469e-19
348.800000	7.2785e-19
348.750000	7.32259e-19
348.700000	7.36694e-19
348.650000	7.41155e-19
348.600000	7.45644e-19
348.550000	7.5016e-19
348.500000	7.54703e-19
348.450000	7.59274e-19
348.400000	7.63873e-19
348.350000	7.68499e-19
348.300000	7.73154e-19
348.250000	7.77836e-19
348.200000	7.82547e-19
348.150000	7.87287e-19
348.100000	7.92055e-19
348.050000	7.96852e-19
348.000000	8.01678e-19
347.950000	8.06533e-19
347.900000	8.11418e-19
347.850000	8.16332e-19
347.800000	8.21276e-19
347.750000	8.26251e-19
347.700000	8.31255e-19
347.650000	8.36289e-19
347.600000	8.41354e-19
347.550000	8.4645e-19
347.500000	8.51576e-19
347.450000	8.56734e-19
347.400000	8.61923e-19
347.350000	8.67143e-19
347.300000	8.72395e-19
347.250000	8.77678e-19
347.200000	8.82994e-19
347.150000	8.88342e-19
347.100000	8.93722e-19
347.050000	8.99135e-19
347.000000	9.0458e-19
346.950000	9.10059e-19
346.900000	9.15571e-19
346.850000	9.21116e-19
346.800000	9.26694e-19
346.750000	9.32307e-19
346.700000	9.37953e-19
346.650000	9.43634e-19
346.600000	9.49349e-19
346.550000	9.55099e-19
346.500000	9.60884e-19
346.450000	9.66703e-19
346.400000	9.72558e-19
346.350000	9.78448e-19
346.300000	9.84374e-19
346.250000	9.90336e-19
346.200000	9.96334e-19
346.150000	1.00237e-18
346.100000	1.00844e-18
346.050000	1.01455e-18
346.000000	1.02069e-18
345.950000	1.02687e-18
345.900000	1.03309e-18
345.850000	1.03935e-18
345.800000	1.04564e-18
345.750000	1.05198e-18
345.700000	1.05835e-18
345.650000	1.06476e-18
345.600000	1.07121e-18
345.550000	1.07769e-18
345.500000	1.08422e-18
345.450000	1.09079e-18
345.400000	1.09739e-18
345.350000	1.10404e-18
345.300000	1.11073e-18
345.250000	1.11745e-18
345.200000	1.12422e-18
345.150000	1.13103e-18
345.100000	1.13788e-18
345.050000	1.14477e-18
345.000000	1.15171e-18
344.950000	1.15868e-18
344.900000	1.1657e-18
344.850000	1.17276e-18
344.800000	1.17986e-18
344.750000	1.18701e-18
344.700000	1.1942e-18
344.650000	1.20143e-18
344.600000	1.20871e-18
344.550000	1.21603e-18
344.500000	1.22339e-18
344.450000	1.2308e-18
344.400000	1.23825e-18
344.350000	1.24575e-18
344.300000	1.2533e-18
344.250000	1.26089e-18
344.200000	1.26853e-18
344.150000	1.27621e-18
344.100000	1.28394e-18
344.050000	1.29171e-18
344.000000	1.29954e-18
343.950000	1.30741e-18
343.900000	1.31533e-18
343.850000	1.32329e-18
343.800000	1.33131e-18
343.750000	1.33937e-18
343.700000	1.34748e-18
343.650000	1.35564e-18
343.600000	1.36385e-18
343.550000	1.37211e-18
343.500000	1.38042e-18
343.450000	1.38878e-18
343.400000	1.39719e-18
343.350000	1.40566e-18
343.300000	1.41417e-18
343.250000	1.42273e-18
343.200000	1.43135e-18
343.150000	1.44002e-18
343.100000	1.44874e-18
343.050000	1.45752e-18
343.000000	1.46634e-18
342.950000	1.47522e-18
342.900000	1.48416e-18
342.850000	1.49315e-18
342.800000	1.50219e-18
342.750000	1.51129e-18
342.700000	1.52044e-18
342.650000	1.52965e-18
342.600000	1.53891e-18
342.550000	1.54824e-18
342.500000	1.55761e-18
342.450000	1.56705e-18
342.400000	1.57654e-18
342.350000	1.58608e-18
342.300000	1.59569e-18
342.250000	1.60536e-18
342.200000	1.61508e-18
342.150000	1.62486e-18
342.100000	1.6347e-18
342.050000	1.6446e-18
342.000000	1.65456e-18
341.950000	1.66458e-18
341.900000	1.67466e-18
341.850000	1.68481e-18
341.800000	1.69501e-18
341.750000	1.70528e-18
341.700000	1.7156e-18
341.650000	1.72599e-18
341.600000	1.73645e-18
341.550000	1.74696e-18
341.500000	1.75754e-18
341.450000	1.76819e-18
341.400000	1.7789e-18
341.350000	1.78967e-18
341.300000	1.80051e-18
341.250000	1.81142e-18
341.200000	1.82239e-18
341.150000	1.83342e-18
341.100000	1.84453e-18
341.050000	1.8557e-18
341.000000	1.86694e-18
340.950000	1.87825e-18
340.900000	1.88962e-18
340.850000	1.90107e-18
340.800000	1.91258e-18
340.750000	1.92416e-18
340.700000	1.93582e-18
340.650000	1.94754e-18
340.600000	1.95934e-18
340.550000	1.9712e-18
340.500000	1.98314e-18
340.450000	1.99515e-18
340.400000	2.00723e-18
340.350000	2.01939e-18
340.300000	2.03162e-18
340.250000	2.04393e-18
340.200000	2.05631e-18
340.150000	2.06876e-18
340.100000	2.08129e-18
340.050000	2.09389e-18
340.000000	2.10658e-18
339.950000	2.11933e-18
339.900000	2.13217e-18
339.850000	2.14508e-18
339.800000	2.15807e-18
339.750000	2.17114e-18
339.700000	2.18429e-18
339.650000	2.19752e-18
339.600000	2.21083e-18
339.550000	2.22422e-18
339.500000	2.23769e-18
339.450000	2.25125e-18
339.400000	2.26488e-18
339.350000	2.2786e-18
339.300000	2.2924e-18
339.250000	2.30628e-18
339.200000	2.32025e-18
339.150000	2.3343e-18
339.100000	2.34844e-18
339.050000	2.36266e-18
339.000000	2.37697e-18
338.950000	2.39137e-18
338.900000	2.40585e-18
338.850000	2.42042e-18
338.800000	2.43508e-18
338.750000	2.44983e-18
338.700000	2.46467e-18
338.650000	2.47959e-18
338.600000	2.49461e-18
338.550000	2.50972e-18
338.500000	2.52492e-18
338.450000	2.54021e-18
338.400000	2.5556e-18
338.350000	2.57107e-18
338.300000	2.58665e-18
338.250000	2.60231e-18
338.200000	2.61807e-18
338.150000	2.63393e-18
338.100000	2.64988e-18
338.050000	2.66593e-18
338.000000	2.68208e-18
337.950000	2.69832e-18
337.900000	2.71466e-18
337.850000	2.7311e-18
337.800000	2.74764e-18
337.750000	2.76429e-18
337.700000	2.78103e-18
337.650000	2.79787e-18
337.600000	2.81482e-18
337.550000	2.83186e-18
337.500000	2.84901e-18
337.450000	2.86627e-18
337.400000	2.88363e-18
337.350000	2.90109e-18
337.300000	2.91866e-18
337.250000	2.93634e-18
337.200000	2.95412e-18
337.150000	2.97202e-18
337.100000	2.99002e-18
337.050000	3.00812e-18
337.000000	3.02634e-18
336.950000	3.04467e-18
336.900000	3.06311e-18
336.850000	3.08166e-18
336.800000	3.10033e-18
336.750000	3.1191e-18
336.700000	3.13799e-18
336.650000	3.157e-18
336.600000	3.17612e-18
336.550000	3.19536e-18
336.500000	3.21471e-18
336.450000	3.23418e-18
336.400000	3.25377e-18
336.350000	3.27347e-18
336.300000	3.2933e-18
336.250000	3.31324e-18
336.200000	3.33331e-18
336.150000	3.3535e-18
336.100000	3.37381e-18
336.050000	3.39424e-18
336.000000	3.4148e-18
335.950000	3.43548e-18
335.900000	3.45629e-18
335.850000	3.47722e-18
335.800000	3.49828e-18
335.750000	3.51947e-18
335.700000	3.54078e-18
335.650000	3.56223e-18
335.600000	3.5838e-18
335.550000	3.60551e-18
335.500000	3.62734e-18
335.450000	3.64931e-18
335.400000	3.67141e-18
335.350000	3.69365e-18
335.300000	3.71602e-18
335.250000	3.73852e-18
335.200000	3.76117e-18
335.150000	3.78395e-18
335.100000	3.80686e-18
335.050000	3.82992e-18
335.000000	3.85312e-18
334.950000	3.87645e-18
334.900000	3.89993e-18
334.850000	3.92355e-18
334.800000	3.94731e-18
334.750000	3.97122e-18
334.700000	3.99527e-18
334.650000	4.01947e-18
334.600000	4.04381e-18
334.550000	4.0683e-18
334.500000	4.09294e-18
334.450000	4.11773e-18
334.400000	4.14267e-18
334.350000	4.16776e-18
334.300000	4.193e-18
334.250000	4.21839e-18
334.200000	4.24394e-18
334.150000	4.26965e-18
334.100000	4.29551e-18
334.050000	4.32152e-18
334.000000	4.34769e-18
333.950000	4.37403e-18
333.900000	4.40052e-18
333.850000	4.42717e-18
333.800000	4.45398e-18
333.750000	4.48096e-18
333.700000	4.50809e-18
333.650000	4.5354e-18
333.600000	4.56287e-18
333.550000	4.5905e-18
333.500000	4.6183e-18
333.450000	4.64627e-18
333.400000	4.67441e-18
333.350000	4.70272e-18
333.300000	4.73121e-18
333.250000	4.75986e-18
333.200000	4.78869e-18
333.150000	4.81769e-18
333.100000	4.84687e-18
333.050000	4.87622e-18
333.000000	4.90575e-18
332.950000	4.93547e-18
332.900000	4.96536e-18
332.850000	4.99543e-18
332.800000	5.02568e-18
332.750000	5.05612e-18
332.700000	5.08674e-18
332.650000	5.11755e-18
332.600000	5.14855e-18
332.550000	5.17973e-18
332.500000	5.2111e-18
332.450000	5.24266e-18
332.400000	5.27441e-18
332.350000	5.30636e-18
332.300000	5.33849e-18
332.250000	5.37083e-18
332.200000	5.40335e-18
332.150000	5.43608e-18
332.100000	5.469e-18
332.050000	5.50212e-18
332.000000	5.53545e-18
331.950000	5.56897e-18
331.900000	5.6027e-18
331.850000	5.63663e-18
331.800000	5.67077e-18
331.750000	5.70512e-18
331.700000	5.73967e-18
331.650000	5.77443e-18
331.600000	5.8094e-18
331.550000	5.84459e-18
331.500000	5.87998e-18
331.450000	5.9156e-18
331.400000	5.95142e-18
331.350000	5.98747e-18
331.300000	6.02373e-18
331.250000	6.06021e-18
331.200000	6.09692e-18
331.150000	6.13384e-18
331.100000	6.17099e-18
331.050000	6.20837e-18
331.000000	6.24597e-18
330.950000	6.28379e-18
330.900000	6.32185e-18
330.850000	6.36014e-18
330.800000	6.39866e-18
330.750000	6.43741e-18
330.700000	6.4764e-18
330.650000	6.51562e-18
330.600000	6.55509e-18
330.550000	6.59479e-18
330.500000	6.63473e-18
330.450000	6.67491e-18
330.400000	6.71534e-18
330.350000	6.75601e-18
330.300000	6.79692e-18
330.250000	6.83809e-18
330.200000	6.8795e-18
330.150000	6.92117e-18
330.100000	6.96309e-18
330.050000	7.00526e-18
330.000000	7.04768e-18
329.950000	7.09037e-18
329.900000	7.13331e-18
329.850000	7.17651e-18
329.800000	7.21998e-18
329.750000	7.2637e-18
329.700000	7.3077e-18
329.650000	7.35195e-18
329.600000	7.39648e-18
329.550000	7.44128e-18
329.500000	7.48635e-18
329.450000	7.53169e-18
329.400000	7.5773e-18
329.350000	7.62319e-18
329.300000	7.66936e-18
329.250000	7.71581e-18
329.200000	7.76254e-18
329.150000	7.80955e-18
329.100000	7.85685e-18
329.050000	7.90444e-18
329.000000	7.95231e-18
328.950000	8.00047e-18
328.900000	8.04893e-18
328.850000	8.09767e-18
328.800000	8.14672e-18
328.750000	8.19606e-18
328.700000	8.2457e-18
328.650000	8.29563e-18
328.600000	8.34588e-18
328.550000	8.39642e-18
328.500000	8.44728e-18
328.450000	8.49844e-18
328.400000	8.54991e-18
328.350000	8.60169e-18
328.300000	8.65378e-18
328.250000	8.70619e-18
328.200000	8.75892e-18
328.150000	8.81197e-18
328.100000	8.86534e-18
328.050000	8.91903e-18
328.000000	8.97305e-18
327.950000	9.02739e-18
327.900000	9.08207e-18
327.850000	9.13707e-18
327.800000	9.19241e-18
327.750000	9.24808e-18
327.700000	9.30409e-18
327.650000	9.36044e-18
327.600000	9.41713e-18
327.550000	9.47417e-18
327.500000	9.53155e-18
327.450000	9.58927e-18
327.400000	9.64735e-18
327.350000	9.70578e-18
327.300000	9.76456e-18
327.250000	9.8237e-18
327.200000	9.8832e-18
327.150000	9.94305e-18
327.100000	1.00033e-17
327.050000	1.00639e-17
327.000000	1.01248e-17
326.950000	1.01861e-17
326.900000	1.02478e-17
326.850000	1.03099e-17
326.800000	1.03723e-17
326.750000	1.04351e-17
326.700000	1.04983e-17
326.650000	1.05619e-17
326.600000	1.06259e-17
326.550000	1.06902e-17
326.500000	1.0755e-17
326.450000	1.08201e-17
326.400000	1.08857e-17
326.350000	1.09516e-17
326.300000	1.10179e-17
326.250000	1.10846e-17
326.200000	1.11518e-17
326.150000	1.12193e-17
326.100000	1.12873e-17
326.050000	1.13556e-17
326.000000	1.14244e-17
325.950000	1.14936e-17
325.900000	1.15632e-17
325.850000	1.16332e-17
325.800000	1.17037e-17
325.750000	1.17746e-17
325.700000	1.18459e-17
325.650000	1.19176e-17
325.600000	1.19898e-17
325.550000	1.20624e-17
325.500000	1.21355e-17
325.450000	1.2209e-17
325.400000	1.22829e-17
325.350000	1.23573e-17
325.300000	1.24322e-17
325.250000	1.25074e-17
325.200000	1.25832e-17
325.150000	1.26594e-17
325.100000	1.27361e-17
325.050000	1.28132e-17
325.000000	1.28908e-17
324.950000	1.29689e-17
324.900000	1.30474e-17
324.850000	1.31264e-17
324.800000	1.32059e-17
324.750000	1.32859e-17
324.700000	1.33664e-17
324.650000	1.34473e-17
324.600000	1.35288e-17
324.550000	1.36107e-17
324.500000	1.36932e-17
324.450000	1.37761e-17
324.400000	1.38595e-17
324.350000	1.39435e-17
324.300000	1.40279e-17
324.250000	1.41129e-17
324.200000	1.41983e-17
324.150000	1.42843e-17
324.100000	1.43708e-17
324.050000	1.44579e-17
324.000000	1.45454e-17
323.950000	1.46335e-17
323.900000	1.47222e-17
323.850000	1.48113e-17
323.800000	1.4901e-17
323.750000	1.49913e-17
323.700000	1.50821e-17
323.650000	1.51734e-17
323.600000	1.52653e-17
323.550000	1.53578e-17
323.500000	1.54508e-17
323.450000	1.55444e-17
323.400000	1.56385e-17
323.350000	1.57332e-17
323.300000	1.58285e-17
323.250000	1.59244e-17
323.200000	1.60208e-17
323.150000	1.61178e-17
323.100000	1.62154e-17
323.050000	1.63137e-17
323.000000	1.64125e-17
322.950000	1.65119e-17
322.900000	1.66119e-17
322.850000	1.67125e-17
322.800000	1.68137e-17
322.750000	1.69155e-17
322.700000	1.7018e-17
322.650000	1.7121e-17
322.600000	1.72247e-17
322.550000	1.7329e-17
322.500000	1.7434e-17
322.450000	1.75396e-17
322.400000	1.76458e-17
322.350000	1.77527e-17
322.300000	1.78602e-17
322.250000	1.79684e-17
322.200000	1.80772e-17
322.150000	1.81867e-17
322.100000	1.82968e-17
322.050000	1.84076e-17
322.000000	1.85191e-17
321.950000	1.86313e-17
321.900000	1.87441e-17
321.850000	1.88576e-17
321.800000	1.89718e-17
321.750000	1.90867e-17
321.700000	1.92023e-17
321.650000	1.93186e-17
321.600000	1.94356e-17
321.550000	1.95534e-17
321.500000	1.96718e-17
321.450000	1.97909e-17
321.400000	1.99108e-17
321.350000	2.00314e-17
321.300000	2.01527e-17
321.250000	2.02747e-17
321.200000	2.03975e-17
321.150000	2.05211e-17
321.100000	2.06454e-17
321.050000	2.07704e-17
321.000000	2.08962e-17
320.950000	2.10227e-17
320.900000	2.11501e-17
320.850000	2.12782e-17
320.800000	2.1407e-17
320.750000	2.15367e-17
320.700000	2.16671e-17
320.650000	2.17983e-17
320.600000	2.19303e-17
320.550000	2.20632e-17
320.500000	2.21968e-17
320.450000	2.23312e-17
320.400000	2.24665e-17
320.350000	2.26025e-17
320.300000	2.27394e-17
320.250000	2.28771e-17
320.200000	2.30157e-17
320.150000	2.31551e-17
320.100000	2.32953e-17
320.050000	2.34364e-17
320.000000	2.35784e-17
319.950000	2.37212e-17
319.900000	2.38648e-17
319.850000	2.40094e-17
319.800000	2.41548e-17
319.750000	2.43011e-17
319.700000	2.44482e-17
319.650000	2.45963e-17
319.600000	2.47453e-17
319.550000	2.48951e-17
319.500000	2.50459e-17
319.450000	2.51976e-17
319.400000	2.53502e-17
319.350000	2.55037e-17
319.300000	2.56582e-17
319.250000	2.58136e-17
319.200000	2.59699e-17
319.150000	2.61272e-17
319.100000	2.62855e-17
319.050000	2.64446e-17
319.000000	2.66048e-17
318.950000	2.67659e-17
318.900000	2.6928e-17
318.850000	2.70911e-17
318.800000	2.72552e-17
318.750000	2.74203e-17
318.700000	2.75863e-17
318.650000	2.77534e-17
318.600000	2.79215e-17
318.550000	2.80906e-17
318.500000	2.82607e-17
318.450000	2.84319e-17
318.400000	2.86041e-17
318.350000	2.87773e-17
318.300000	2.89516e-17
318.250000	2.91269e-17
318.200000	2.93034e-17
318.150000	2.94808e-17
318.100000	2.96594e-17
318.050000	2.9839e-17
318.000000	3.00197e-17
317.950000	3.02015e-17
317.900000	3.03844e-17
317.850000	3.05685e-17
317.800000	3.07536e-17
317.750000	3.09399e-17
317.700000	3.11272e-17
317.650000	3.13158e-17
317.600000	3.15054e-17
317.550000	3.16962e-17
317.500000	3.18882e-17
317.450000	3.20813e-17
317.400000	3.22756e-17
317.350000	3.24711e-17
317.300000	3.26677e-17
317.250000	3.28656e-17
317.200000	3.30646e-17
317.150000	3.32649e-17
317.100000	3.34664e-17
317.050000	3.3669e-17
317.000000	3.3873e-17
316.950000	3.40781e-17
316.900000	3.42845e-17
316.850000	3.44921e-17
316.800000	3.4701e-17
316.750000	3.49112e-17
316.700000	3.51226e-17
316.650000	3.53354e-17
316.600000	3.55494e-17
316.550000	3.57647e-17
316.500000	3.59813e-17
316.450000	3.61992e-17
316.400000	3.64184e-17
316.350000	3.6639e-17
316.300000	3.68609e-17
316.250000	3.70841e-17
316.200000	3.73087e-17
316.150000	3.75347e-17
316.100000	3.7762e-17
316.050000	3.79907e-17
316.000000	3.82208e-17
315.950000	3.84523e-17
315.900000	3.86852e-17
315.850000	3.89194e-17
315.800000	3.91552e-17
315.750000	3.93923e-17
315.700000	3.96309e-17
315.650000	3.98709e-17
315.600000	4.01124e-17
315.550000	4.03553e-17
315.500000	4.05997e-17
315.450000	4.08456e-17
315.400000	4.1093e-17
315.350000	4.13418e-17
315.300000	4.15922e-17
315.250000	4.18441e-17
315.200000	4.20976e-17
315.150000	4.23525e-17
315.100000	4.2609e-17
315.050000	4.28671e-17
315.000000	4.31267e-17
314.950000	4.33879e-17
314.900000	4.36507e-17
314.850000	4.3915e-17
314.800000	4.4181e-17
314.750000	4.44486e-17
314.700000	4.47178e-17
314.650000	4.49886e-17
314.600000	4.52611e-17
314.550000	4.55352e-17
314.500000	4.5811e-17
314.450000	4.60884e-17
314.400000	4.63675e-17
314.350000	4.66484e-17
314.300000	4.69309e-17
314.250000	4.72151e-17
314.200000	4.75011e-17
314.150000	4.77887e-17
314.100000	4.80782e-17
314.050000	4.83694e-17
314.000000	4.86623e-17
313.950000	4.8957e-17
313.900000	4.92535e-17
313.850000	4.95518e-17
313.800000	4.98519e-17
313.750000	5.01538e-17
313.700000	5.04576e-17
313.650000	5.07632e-17
313.600000	5.10706e-17
313.550000	5.13799e-17
313.500000	5.16911e-17
313.450000	5.20042e-17
313.400000	5.23191e-17
313.350000	5.2636e-17
313.300000	5.29548e-17
313.250000	5.32755e-17
313.200000	5.35981e-17
313.150000	5.39228e-17
313.100000	5.42493e-17
313.050000	5.45779e-17
313.000000	5.49084e-17
312.950000	5.5241e-17
312.900000	5.55755e-17
312.850000	5.59121e-17
312.800000	5.62507e-17
312.750000	5.65914e-17
312.700000	5.69342e-17
312.650000	5.7279e-17
312.600000	5.76259e-17
312.550000	5.79749e-17
312.500000	5.8326e-17
312.450000	5.86792e-17
312.400000	5.90346e-17
312.350000	5.93922e-17
312.300000	5.97519e-17
312.250000	6.01137e-17
312.200000	6.04778e-17
312.150000	6.08441e-17
312.100000	6.12126e-17
312.050000	6.15833e-17
312.000000	6.19563e-17
311.950000	6.23315e-17
311.900000	6.2709e-17
311.850000	6.30888e-17
311.800000	6.34709e-17
311.750000	6.38553e-17
311.700000	6.4242e-17
311.650000	6.46311e-17
311.600000	6.50225e-17
311.550000	6.54163e-17
311.500000	6.58125e-17
311.450000	6.62111e-17
311.400000	6.66121e-17
311.350000	6.70155e-17
311.300000	6.74214e-17
311.250000	6.78297e-17
311.200000	6.82405e-17
311.150000	6.86538e-17
311.100000	6.90696e-17
311.050000	6.94879e-17
311.000000	6.99088e-17
310.950000	7.03322e-17
310.900000	7.07581e-17
310.850000	7.11867e-17
310.800000	7.16178e-17
310.750000	7.20516e-17
310.700000	7.24879e-17
310.650000	7.29269e-17
310.600000	7.33686e-17
310.550000	7.3813e-17
310.500000	7.426e-17
310.450000	7.47097e-17
310.400000	7.51622e-17
310.350000	7.56174e-17
310.300000	7.60754e-17
310.250000	7.65361e-17
310.200000	7.69997e-17
310.150000	7.7466e-17
310.100000	7.79352e-17
310.050000	7.84072e-17
310.000000	7.8882e-17
309.950000	7.93598e-17
309.900000	7.98404e-17
309.850000	8.03239e-17
309.800000	8.08104e-17
309.750000	8.12998e-17
309.700000	8.17922e-17
309.650000	8.22876e-17
309.600000	8.27859e-17
309.550000	8.32873e-17
309.500000	8.37918e-17
309.450000	8.42992e-17
309.400000	8.48098e-17
309.350000	8.53234e-17
309.300000	8.58402e-17
309.250000	8.636e-17
309.200000	8.68831e-17
309.150000	8.74093e-17
309.100000	8.79386e-17
309.050000	8.84712e-17
309.000000	8.90071e-17
308.950000	8.95461e-17
308.900000	9.00884e-17
308.850000	9.0634e-17
308.800000	9.1183e-17
308.750000	9.17352e-17
308.700000	9.22908e-17
308.650000	9.28497e-17
308.600000	9.34121e-17
308.550000	9.39778e-17
308.500000	9.4547e-17
308.450000	9.51196e-17
308.400000	9.56956e-17
308.350000	9.62752e-17
308.300000	9.68583e-17
308.250000	9.74449e-17
308.200000	9.80351e-17
308.150000	9.86288e-17
308.100000	9.92261e-17
308.050000	9.98271e-17
308.000000	1.00432e-16
307.950000	1.0104e-16
307.900000	1.01652e-16
307.850000	1.02268e-16
307.800000	1.02887e-16
307.750000	1.0351e-16
307.700000	1.04137e-16
307.650000	1.04768e-16
307.600000	1.05402e-16
307.550000	1.0604e-16
307.500000	1.06683e-16
307.450000	1.07329e-16
307.400000	1.07979e-16
307.350000	1.08633e-16
307.300000	1.09291e-16
307.250000	1.09953e-16
307.200000	1.10618e-16
307.150000	1.11288e-16
307.100000	1.11962e-16
307.050000	1.12641e-16
307.000000	1.13323e-16
306.950000	1.14009e-16
306.900000	1.147e-16
306.850000	1.15394e-16
306.800000	1.16093e-16
306.750000	1.16796e-16
306.700000	1.17504e-16
306.650000	1.18215e-16
306.600000	1.18931e-16
306.550000	1.19651e-16
306.500000	1.20376e-16
306.450000	1.21105e-16
306.400000	1.21839e-16
306.350000	1.22576e-16
306.300000	1.23319e-16
306.250000	1.24066e-16
306.200000	1.24817e-16
306.150000	1.25573e-16
306.100000	1.26334e-16
306.050000	1.27099e-16
306.000000	1.27868e-16
305.950000	1.28643e-16
305.900000	1.29422e-16
305.850000	1.30206e-16
305.800000	1.30994e-16
305.750000	1.31788e-16
305.700000	1.32586e-16
305.650000	1.33389e-16
305.600000	1.34197e-16
305.550000	1.35009e-16
305.500000	1.35827e-16
305.450000	1.3665e-16
305.400000	1.37477e-16
305.350000	1.3831e-16
305.300000	1.39148e-16
305.250000	1.3999e-16
305.200000	1.40838e-16
305.150000	1.41691e-16
305.100000	1.42549e-16
305.050000	1.43413e-16
305.000000	1.44281e-16
304.950000	1.45155e-16
304.900000	1.46034e-16
304.850000	1.46918e-16
304.800000	1.47808e-16
304.750000	1.48703e-16
304.700000	1.49604e-16
304.650000	1.5051e-16
304.600000	1.51422e-16
304.550000	1.52339e-16
304.500000	1.53261e-16
304.450000	1.54189e-16
304.400000	1.55123e-16
304.350000	1.56063e-16
304.300000	1.57008e-16
304.250000	1.57959e-16
304.200000	1.58916e-16
304.150000	1.59878e-16
304.100000	1.60846e-16
304.050000	1.6182e-16
304.000000	1.628e-16
303.950000	1.63786e-16
303.900000	1.64778e-16
303.850000	1.65776e-16
303.800000	1.6678e-16
303.750000	1.6779e-16
303.700000	1.68807e-16
303.650000	1.69829e-16
303.600000	1.70857e-16
303.550000	1.71892e-16
303.500000	1.72933e-16
303.450000	1.73981e-16
303.400000	1.75034e-16
303.350000	1.76094e-16
303.300000	1.77161e-16
303.250000	1.78234e-16
303.200000	1.79313e-16
303.150000	1.80399e-16
303.100000	1.81492e-16
303.050000	1.82591e-16
303.000000	1.83697e-16
302.950000	1.84809e-16
302.900000	1.85929e-16
302.850000	1.87055e-16
302.800000	1.88188e-16
302.750000	1.89327e-16
302.700000	1.90474e-16
302.650000	1.91628e-16
302.600000	1.92788e-16
302.550000	1.93956e-16
302.500000	1.9513e-16
302.450000	1.96312e-16
302.400000	1.97501e-16
302.350000	1.98697e-16
302.300000	1.99901e-16
302.250000	2.01111e-16
302.200000	2.02329e-16
302.150000	2.03555e-16
302.100000	2.04787e-16
302.050000	2.06028e-16
302.000000	2.07275e-16
301.950000	2.08531e-16
301.900000	2.09794e-16
301.850000	2.11064e-16
301.800000	2.12343e-16
301.750000	2.13629e-16
301.700000	2.14922e-16
301.650000	2.16224e-16
301.600000	2.17534e-16
301.550000	2.18851e-16
301.500000	2.20176e-16
301.450000	2.2151e-16
301.400000	2.22851e-16
301.350000	2.24201e-16
301.300000	2.25559e-16
301.250000	2.26925e-16
301.200000	2.28299e-16
301.150000	2.29682e-16
301.100000	2.31073e-16
301.050000	2.32473e-16
301.000000	2.3388e-16
300.950000	2.35297e-16
300.900000	2.36722e-16
300.850000	2.38156e-16
300.800000	2.39598e-16
300.750000	2.41049e-16
300.700000	2.42509e-16
300.650000	2.43978e-16
300.600000	2.45455e-16
300.550000	2.46942e-16
300.500000	2.48437e-16
300.450000	2.49942e-16
300.400000	2.51456e-16
300.350000	2.52979e-16
300.300000	2.54511e-16
300.250000	2.56052e-16
300.200000	2.57603e-16
300.150000	2.59163e-16
300.100000	2.60733e-16
300.050000	2.62312e-16
300.000000	2.639e-16
299.950000	2.65499e-16
299.900000	2.67107e-16
299.850000	2.68724e-16
299.800000	2.70352e-16
299.750000	2.71989e-16
299.700000	2.73636e-16
299.650000	2.75294e-16
299.600000	2.76961e-16
299.550000	2.78638e-16
299.500000	2.80326e-16
299.450000	2.82024e-16
299.400000	2.83732e-16
299.350000	2.8545e-16
299.300000	2.87179e-16
299.250000	2.88918e-16
299.200000	2.90668e-16
299.150000	2.92428e-16
299.100000	2.94199e-16
299.050000	2.95981e-16
299.000000	2.97773e-16
298.950000	2.99577e-16
298.900000	3.01391e-16
298.850000	3.03217e-16
298.800000	3.05053e-16
298.750000	3.069e-16
298.700000	3.08759e-16
298.650000	3.10629e-16
298.600000	3.1251e-16
298.550000	3.14403e-16
298.500000	3.16307e-16
298.450000	3.18223e-16
298.400000	3.2015e-16
298.350000	3.22089e-16
298.300000	3.2404e-16
298.250000	3.26002e-16
298.200000	3.27977e-16
298.150000	3.29963e-16
298.100000	3.31961e-16
298.050000	3.33972e-16
298.000000	3.35994e-16
297.950000	3.38029e-16
297.900000	3.40076e-16
297.850000	3.42136e-16
297.800000	3.44208e-16
297.750000	3.46293e-16
297.700000	3.4839e-16
297.650000	3.505e-16
297.600000	3.52623e-16
297.550000	3.54758e-16
297.500000	3.56907e-16
297.450000	3.59069e-16
297.400000	3.61243e-16
297.350000	3.63431e-16
297.300000	3.65632e-16
297.250000	3.67846e-16
297.200000	3.70074e-16
297.150000	3.72315e-16
297.100000	3.7457e-16
297.050000	3.76839e-16
297.000000	3.79121e-16
296.950000	3.81417e-16
296.900000	3.83727e-16
296.850000	3.86051e-16
296.800000	3.88389e-16
296.750000	3.90741e-16
296.700000	3.93108e-16
296.650000	3.95489e-16
296.600000	3.97884e-16
296.550000	4.00294e-16
296.500000	4.02718e-16
296.450000	4.05157e-16
296.400000	4.07611e-16
296.350000	4.10079e-16
296.300000	4.12563e-16
296.250000	4.15062e-16
296.200000	4.17575e-16
296.150000	4.20104e-16
296.100000	4.22649e-16
296.050000	4.25208e-16
296.000000	4.27783e-16
295.950000	4.30374e-16
295.900000	4.32981e-16
295.850000	4.35603e-16
295.800000	4.38241e-16
295.750000	4.40895e-16
295.700000	4.43565e-16
295.650000	4.46252e-16
295.600000	4.48954e-16
295.550000	4.51673e-16
295.500000	4.54409e-16
295.450000	4.57161e-16
295.400000	4.5993e-16
295.350000	4.62715e-16
295.300000	4.65518e-16
295.250000	4.68337e-16
295.200000	4.71173e-16
295.150000	4.74027e-16
295.100000	4.76898e-16
295.050000	4.79786e-16
295.000000	4.82692e-16
294.950000	4.85615e-16
294.900000	4.88556e-16
294.850000	4.91515e-16
294.800000	4.94492e-16
294.750000	4.97487e-16
294.700000	5.00499e-16
294.650000	5.03531e-16
294.600000	5.0658e-16
294.550000	5.09648e-16
294.500000	5.12735e-16
294.450000	5.1584e-16
294.400000	5.18964e-16
294.350000	5.22107e-16
294.300000	5.25269e-16
294.250000	5.2845e-16
294.200000	5.31651e-16
294.150000	5.34871e-16
294.100000	5.3811e-16
294.050000	5.41369e-16
294.000000	5.44648e-16
293.950000	5.47946e-16
293.900000	5.51265e-16
293.850000	5.54604e-16
293.800000	5.57962e-16
293.750000	5.61342e-16
293.700000	5.64741e-16
293.650000	5.68161e-16
293.600000	5.71602e-16
293.550000	5.75064e-16
293.500000	5.78547e-16
293.450000	5.82051e-16
293.400000	5.85576e-16
293.350000	5.89122e-16
293.300000	5.9269e-16
293.250000	5.9628e-16
293.200000	5.99891e-16
293.150000	6.03524e-16
293.100000	6.07179e-16
293.050000	6.10857e-16
293.000000	6.14556e-16
292.950000	6.18278e-16
292.900000	6.22023e-16
292.850000	6.2579e-16
292.800000	6.2958e-16
292.750000	6.33393e-16
292.700000	6.37229e-16
292.650000	6.41088e-16
292.600000	6.44971e-16
292.550000	6.48877e-16
292.500000	6.52807e-16
292.450000	6.5676e-16
292.400000	6.60738e-16
292.350000	6.64739e-16
292.300000	6.68765e-16
292.250000	6.72815e-16
292.200000	6.7689e-16
292.150000	6.8099e-16
292.100000	6.85114e-16
292.050000	6.89263e-16
292.000000	6.93438e-16
291.950000	6.97637e-16
291.900000	7.01862e-16
291.850000	7.06113e-16
291.800000	7.1039e-16
291.750000	7.14692e-16
291.700000	7.1902e-16
291.650000	7.23375e-16
291.600000	7.27756e-16
291.550000	7.32163e-16
291.500000	7.36598e-16
291.450000	7.41059e-16
291.400000	7.45547e-16
291.350000	7.50062e-16
291.300000	7.54605e-16
291.250000	7.59175e-16
291.200000	7.63773e-16
291.150000	7.68398e-16
291.100000	7.73052e-16
291.050000	7.77734e-16
291.000000	7.82444e-16
290.950000	7.87183e-16
290.900000	7.9195e-16
290.850000	7.96746e-16
290.800000	8.01572e-16
290.750000	8.06426e-16
290.700000	8.1131e-16
290.650000	8.16224e-16
290.600000	8.21167e-16
290.550000	8.2614e-16
290.500000	8.31144e-16
290.450000	8.36177e-16
290.400000	8.41241e-16
290.350000	8.46336e-16
290.300000	8.51462e-16
290.250000	8.56619e-16
290.200000	8.61807e-16
290.150000	8.67026e-16
290.100000	8.72277e-16
290.050000	8.7756e-16
290.000000	8.82874e-16
289.950000	8.88221e-16
289.900000	8.93601e-16
289.850000	8.99013e-16
289.800000	9.04457e-16
289.750000	9.09935e-16
289.700000	9.15446e-16
289.650000	9.2099e-16
289.600000	9.26568e-16
289.550000	9.32179e-16
289.500000	9.37825e-16
289.450000	9.43505e-16
289.400000	9.49219e-16
289.350000	9.54968e-16
289.300000	9.60751e-16
289.250000	9.6657e-16
289.200000	9.72424e-16
289.150000	9.78313e-16
289.100000	9.84238e-16
289.050000	9.90199e-16
289.000000	9.96196e-16
288.950000	1.00223e-15
288.900000	1.0083e-15
288.850000	1.01441e-15
288.800000	1.02055e-15
288.750000	1.02673e-15
288.700000	1.03295e-15
288.650000	1.0392e-15
288.600000	1.0455e-15
288.550000	1.05183e-15
288.500000	1.0582e-15
288.450000	1.06461e-15
288.400000	1.07106e-15
288.350000	1.07754e-15
288.300000	1.08407e-15
288.250000	1.09063e-15
288.200000	1.09724e-15
288.150000	1.10388e-15
288.100000	1.11057e-15
288.050000	1.1173e-15
288.000000	1.12406e-15
287.950000	1.13087e-15
287.900000	1.13772e-15
287.850000	1.14461e-15
287.800000	1.15154e-15
287.750000	1.15852e-15
287.700000	1.16553e-15
287.650000	1.17259e-15
287.600000	1.17969e-15
287.550000	1.18684e-15
287.500000	1.19402e-15
287.450000	1.20126e-15
287.400000	1.20853e-15
287.350000	1.21585e-15
287.300000	1.22321e-15
287.250000	1.23062e-15
287.200000	1.23807e-15
287.150000	1.24557e-15
287.100000	1.25312e-15
287.050000	1.26071e-15
287.000000	1.26834e-15
286.950000	1.27602e-15
286.900000	1.28375e-15
286.850000	1.29153e-15
286.800000	1.29935e-15
286.750000	1.30722e-15
286.700000	1.31513e-15
286.650000	1.3231e-15
286.600000	1.33111e-15
286.550000	1.33917e-15
286.500000	1.34728e-15
286.450000	1.35544e-15
286.400000	1.36365e-15
286.350000	1.37191e-15
286.300000	1.38022e-15
286.250000	1.38858e-15
286.200000	1.39699e-15
286.150000	1.40545e-15
286.100000	1.41396e-15
286.050000	1.42252e-15
286.000000	1.43114e-15
285.950000	1.43981e-15
285.900000	1.44853e-15
285.850000	1.4573e-15
285.800000	1.46612e-15
285.750000	1.475e-15
285.700000	1.48394e-15
285.650000	1.49292e-15
285.600000	1.50197e-15
285.550000	1.51106e-15
285.500000	1.52021e-15
285.450000	1.52942e-15
285.400000	1.53868e-15
285.350000	1.548e-15
285.300000	1.55738e-15
285.250000	1.56681e-15
285.200000	1.5763e-15
285.150000	1.58584e-15
285.100000	1.59545e-15
285.050000	1.60511e-15
285.000000	1.61483e-15
284.950000	1.62461e-15
284.900000	1.63445e-15
284.850000	1.64435e-15
284.800000	1.65431e-15
284.750000	1.66433e-15
284.700000	1.67441e-15
284.650000	1.68455e-15
284.600000	1.69475e-15
284.550000	1.70501e-15
284.500000	1.71534e-15
284.450000	1.72573e-15
284.400000	1.73618e-15
284.350000	1.74669e-15
284.300000	1.75727e-15
284.250000	1.76792e-15
284.200000	1.77862e-15
284.150000	1.78939e-15
284.100000	1.80023e-15
284.050000	1.81113e-15
284.000000	1.8221e-15
283.950000	1.83314e-15
283.900000	1.84424e-15
283.850000	1.85541e-15
283.800000	1.86665e-15
283.750000	1.87795e-15
283.700000	1.88932e-15
283.650000	1.90077e-15
283.600000	1.91228e-15
283.550000	1.92386e-15
283.500000	1.93551e-15
283.450000	1.94723e-15
283.400000	1.95903e-15
283.350000	1.97089e-15
283.300000	1.98283e-15
283.250000	1.99483e-15
283.200000	2.00692e-15
283.150000	2.01907e-15
283.100000	2.0313e-15
283.050000	2.0436e-15
283.000000	2.05598e-15
282.950000	2.06843e-15
282.900000	2.08096e-15
282.850000	2.09356e-15
282.800000	2.10624e-15
282.750000	2.11899e-15
282.700000	2.13183e-15
282.650000	2.14474e-15
282.600000	2.15773e-15
282.550000	2.17079e-15
282.500000	2.18394e-15
282.450000	2.19717e-15
282.400000	2.21048e-15
282.350000	2.22386e-15
282.300000	2.23733e-15
282.250000	2.25088e-15
282.200000	2.26451e-15
282.150000	2.27823e-15
282.100000	2.29202e-15
282.050000	2.30591e-15
282.000000	2.31987e-15
281.950000	2.33392e-15
281.900000	2.34806e-15
281.850000	2.36228e-15
281.800000	2.37658e-15
281.750000	2.39098e-15
281.700000	2.40546e-15
281.650000	2.42002e-15
281.600000	2.43468e-15
281.550000	2.44943e-15
281.500000	2.46426e-15
281.450000	2.47918e-15
281.400000	2.4942e-15
281.350000	2.5093e-15
281.300000	2.5245e-15
281.250000	2.53979e-15
281.200000	2.55517e-15
281.150000	2.57065e-15
281.100000	2.58622e-15
281.050000	2.60188e-15
281.000000	2.61764e-15
280.950000	2.63349e-15
280.900000	2.64944e-15
280.850000	2.66548e-15
280.800000	2.68163e-15
280.750000	2.69787e-15
280.700000	2.71421e-15
280.650000	2.73064e-15
280.600000	2.74718e-15
280.550000	2.76382e-15
280.500000	2.78056e-15
280.450000	2.7974e-15
280.400000	2.81434e-15
280.350000	2.83138e-15
280.300000	2.84853e-15
280.250000	2.86578e-15
280.200000	2.88314e-15
280.150000	2.9006e-15
280.100000	2.91817e-15
280.050000	2.93584e-15
280.000000	2.95362e-15
279.950000	2.97151e-15
279.900000	2.9895e-15
279.850000	3.00761e-15
279.800000	3.02582e-15
279.750000	3.04415e-15
279.700000	3.06259e-15
279.650000	3.08113e-15
279.600000	3.09979e-15
279.550000	3.11857e-15
279.500000	3.13745e-15
279.450000	3.15646e-15
279.400000	3.17557e-15
279.350000	3.1948e-15
279.300000	3.21415e-15
279.250000	3.23362e-15
279.200000	3.2532e-15
279.150000	3.2729e-15
279.100000	3.29273e-15
279.050000	3.31267e-15
279.000000	3.33273e-15
278.950000	3.35291e-15
278.900000	3.37322e-15
278.850000	3.39365e-15
278.800000	3.4142e-15
278.750000	3.43488e-15
278.700000	3.45568e-15
278.650000	3.47661e-15
278.600000	3.49767e-15
278.550000	3.51885e-15
278.500000	3.54016e-15
278.450000	3.5616e-15
278.400000	3.58317e-15
278.350000	3.60487e-15
278.300000	3.6267e-15
278.250000	3.64867e-15
278.200000	3.67076e-15
278.150000	3.69299e-15
278.100000	3.71536e-15
278.050000	3.73786e-15
278.000000	3.7605e-15
277.950000	3.78327e-15
277.900000	3.80619e-15
277.850000	3.82924e-15
277.800000	3.85243e-15
277.750000	3.87576e-15
277.700000	3.89923e-15
277.650000	3.92285e-15
277.600000	3.9466e-15
277.550000	3.97051e-15
277.500000	3.99455e-15
277.450000	4.01874e-15
277.400000	4.04308e-15
277.350000	4.06757e-15
277.300000	4.0922e-15
277.250000	4.11699e-15
277.200000	4.14192e-15
277.150000	4.167e-15
277.100000	4.19224e-15
277.050000	4.21763e-15
277.000000	4.24317e-15
276.950000	4.26887e-15
276.900000	4.29472e-15
276.850000	4.32073e-15
276.800000	4.3469e-15
276.750000	4.37323e-15
276.700000	4.39971e-15
276.650000	4.42636e-15
276.600000	4.45317e-15
276.550000	4.48014e-15
276.500000	4.50727e-15
276.450000	4.53457e-15
276.400000	4.56203e-15
276.350000	4.58966e-15
276.300000	4.61745e-15
276.250000	4.64542e-15
276.200000	4.67355e-15
276.150000	4.70186e-15
276.100000	4.73033e-15
276.050000	4.75898e-15
276.000000	4.7878e-15
275.950000	4.8168e-15
275.900000	4.84597e-15
275.850000	4.87532e-15
275.800000	4.90484e-15
275.750000	4.93455e-15
275.700000	4.96443e-15
275.650000	4.9945e-15
275.600000	5.02475e-15
275.550000	5.05518e-15
275.500000	5.08579e-15
275.450000	5.11659e-15
275.400000	5.14758e-15
275.350000	5.17876e-15
275.300000	5.21012e-15
275.250000	5.24167e-15
275.200000	5.27342e-15
275.150000	5.30536e-15
275.100000	5.33749e-15
275.050000	5.36981e-15
275.000000	5.40233e-15
274.950000	5.43505e-15
274.900000	5.46797e-15
274.850000	5.50108e-15
274.800000	5.5344e-15
274.750000	5.56792e-15
274.700000	5.60164e-15
274.650000	5.63556e-15
274.600000	5.66969e-15
274.550000	5.70403e-15
274.500000	5.73857e-15
274.450000	5.77333e-15
274.400000	5.80829e-15
274.350000	5.84347e-15
274.300000	5.87886e-15
274.250000	5.91446e-15
274.200000	5.95028e-15
274.150000	5.98632e-15
274.100000	6.02257e-15
274.050000	6.05905e-15
274.000000	6.09574e-15
273.950000	6.13266e-15
273.900000	6.1698e-15
273.850000	6.20716e-15
273.800000	6.24476e-15
273.750000	6.28258e-15
273.700000	6.32063e-15
273.650000	6.3589e-15
273.600000	6.39742e-15
273.550000	6.43616e-15
273.500000	6.47514e-15
273.450000	6.51435e-15
273.400000	6.55381e-15
273.350000	6.5935e-15
273.300000	6.63343e-15
273.250000	6.6736e-15
273.200000	6.71402e-15
273.150000	6.75468e-15
273.100000	6.79559e-15
273.050000	6.83675e-15
273.000000	6.87815e-15
272.950000	6.91981e-15
272.900000	6.96171e-15
272.850000	7.00388e-15
272.800000	7.04629e-15
272.750000	7.08897e-15
272.700000	7.1319e-15
272.650000	7.17509e-15
272.600000	7.21855e-15
272.550000	7.26226e-15
272.500000	7.30625e-15
272.450000	7.35049e-15
272.400000	7.39501e-15
272.350000	7.4398e-15
272.300000	7.48485e-15
272.250000	7.53018e-15
272.200000	7.57579e-15
272.150000	7.62167e-15
272.100000	7.66783e-15
272.050000	7.71427e-15
272.000000	7.76098e-15
271.950000	7.80799e-15
271.900000	7.85527e-15
271.850000	7.90285e-15
271.800000	7.95071e-15
271.750000	7.99886e-15
271.700000	8.0473e-15
271.650000	8.09604e-15
271.600000	8.14507e-15
271.550000	8.1944e-15
271.500000	8.24403e-15
271.450000	8.29395e-15
271.400000	8.34418e-15
271.350000	8.39472e-15
271.300000	8.44556e-15
271.250000	8.49671e-15
271.200000	8.54816e-15
271.150000	8.59993e-15
271.100000	8.65202e-15
271.050000	8.70442e-15
271.000000	8.75713e-15
270.950000	8.81017e-15
270.900000	8.86352e-15
270.850000	8.9172e-15
270.800000	8.97121e-15
270.750000	9.02554e-15
270.700000	9.0802e-15
270.650000	9.13519e-15
270.600000	9.19052e-15
270.550000	9.24618e-15
270.500000	9.30217e-15
270.450000	9.35851e-15
270.400000	9.41519e-15
270.350000	9.47221e-15
270.300000	9.52957e-15
270.250000	9.58729e-15
270.200000	9.64535e-15
270.150000	9.70376e-15
270.100000	9.76253e-15
270.050000	9.82166e-15
270.000000	9.88114e-15
269.950000	9.94098e-15
269.900000	1.00012e-14
269.850000	1.00618e-14
269.800000	1.01227e-14
269.750000	1.0184e-14
269.700000	1.02457e-14
269.650000	1.03077e-14
269.600000	1.03701e-14
269.550000	1.0433e-14
269.500000	1.04961e-14
269.450000	1.05597e-14
269.400000	1.06237e-14
269.350000	1.0688e-14
269.300000	1.07527e-14
269.250000	1.08178e-14
269.200000	1.08834e-14
269.150000	1.09493e-14
269.100000	1.10156e-14
269.050000	1.10823e-14
269.000000	1.11494e-14
268.950000	1.12169e-14
268.900000	1.12849e-14
268.850000	1.13532e-14
268.800000	1.1422e-14
268.750000	1.14911e-14
268.700000	1.15607e-14
268.650000	1.16308e-14
268.600000	1.17012e-14
268.550000	1.17721e-14
268.500000	1.18433e-14
268.450000	1.19151e-14
268.400000	1.19872e-14
268.350000	1.20598e-14
268.300000	1.21329e-14
268.250000	1.22063e-14
268.200000	1.22803e-14
268.150000	1.23546e-14
268.100000	1.24295e-14
268.050000	1.25047e-14
268.000000	1.25805e-14
267.950000	1.26567e-14
267.900000	1.27333e-14
267.850000	1.28104e-14
267.800000	1.2888e-14
267.750000	1.29661e-14
267.700000	1.30446e-14
267.650000	1.31236e-14
267.600000	1.32031e-14
267.550000	1.3283e-14
267.500000	1.33635e-14
267.450000	1.34444e-14
267.400000	1.35258e-14
267.350000	1.36077e-14
267.300000	1.36902e-14
267.250000	1.37731e-14
267.200000	1.38565e-14
267.150000	1.39404e-14
267.100000	1.40248e-14
267.050000	1.41098e-14
267.000000	1.41952e-14
266.950000	1.42812e-14
266.900000	1.43677e-14
266.850000	1.44547e-14
266.800000	1.45422e-14
266.750000	1.46303e-14
266.700000	1.47189e-14
266.650000	1.4808e-14
266.600000	1.48977e-14
266.550000	1.49879e-14
266.500000	1.50787e-14
266.450000	1.517e-14
266.400000	1.52619e-14
266.350000	1.53543e-14
266.300000	1.54473e-14
266.250000	1.55409e-14
266.200000	1.5635e-14
266.150000	1.57297e-14
266.100000	1.58249e-14
266.050000	1.59208e-14
266.000000	1.60172e-14
265.950000	1.61142e-14
265.900000	1.62118e-14
265.850000	1.631e-14
265.800000	1.64088e-14
265.750000	1.65081e-14
265.700000	1.66081e-14
265.650000	1.67087e-14
265.600000	1.68099e-14
265.550000	1.69117e-14
265.500000	1.70141e-14
265.450000	1.71172e-14
265.400000	1.72208e-14
265.350000	1.73251e-14
265.300000	1.743e-14
265.250000	1.75356e-14
265.200000	1.76418e-14
265.150000	1.77486e-14
265.100000	1.78561e-14
265.050000	1.79643e-14
265.000000	1.80731e-14
264.950000	1.81825e-14
264.900000	1.82926e-14
264.850000	1.84034e-14
264.800000	1.85149e-14
264.750000	1.8627e-14
264.700000	1.87398e-14
264.650000	1.88533e-14
264.600000	1.89675e-14
264.550000	1.90824e-14
264.500000	1.91979e-14
264.450000	1.93142e-14
264.400000	1.94312e-14
264.350000	1.95488e-14
264.300000	1.96672e-14
264.250000	1.97863e-14
264.200000	1.99062e-14
264.150000	2.00267e-14
264.100000	2.0148e-14
264.050000	2.027e-14
264.000000	2.03928e-14
263.950000	2.05163e-14
263.900000	2.06405e-14
263.850000	2.07655e-14
263.800000	2.08913e-14
263.750000	2.10178e-14
263.700000	2.11451e-14
263.650000	2.12732e-14
263.600000	2.1402e-14
263.550000	2.15316e-14
263.500000	2.1662e-14
263.450000	2.17932e-14
263.400000	2.19252e-14
263.350000	2.2058e-14
263.300000	2.21916e-14
263.250000	2.2326e-14
263.200000	2.24612e-14
263.150000	2.25972e-14
263.100000	2.27341e-14
263.050000	2.28717e-14
263.000000	2.30102e-14
262.950000	2.31496e-14
262.900000	2.32898e-14
262.850000	2.34308e-14
262.800000	2.35728e-14
262.750000	2.37155e-14
262.700000	2.38591e-14
262.650000	2.40036e-14
262.600000	2.4149e-14
262.550000	2.42953e-14
262.500000	2.44424e-14
262.450000	2.45904e-14
262.400000	2.47393e-14
262.350000	2.48892e-14
262.300000	2.50399e-14
262.250000	2.51915e-14
262.200000	2.53441e-14
262.150000	2.54976e-14
262.100000	2.5652e-14
262.050000	2.58074e-14
262.000000	2.59637e-14
261.950000	2.61209e-14
261.900000	2.62791e-14
261.850000	2.64383e-14
261.800000	2.65984e-14
261.750000	2.67595e-14
261.700000	2.69215e-14
261.650000	2.70846e-14
261.600000	2.72486e-14
261.550000	2.74136e-14
261.500000	2.75796e-14
261.450000	2.77467e-14
261.400000	2.79147e-14
261.350000	2.80838e-14
261.300000	2.82538e-14
261.250000	2.84249e-14
261.200000	2.85971e-14
261.150000	2.87703e-14
261.100000	2.89445e-14
261.050000	2.91198e-14
261.000000	2.92962e-14
260.950000	2.94736e-14
260.900000	2.96521e-14
260.850000	2.98317e-14
260.800000	3.00123e-14
260.750000	3.01941e-14
260.700000	3.0377e-14
260.650000	3.05609e-14
260.600000	3.0746e-14
260.550000	3.09322e-14
260.500000	3.11195e-14
260.450000	3.1308e-14
260.400000	3.14976e-14
260.350000	3.16884e-14
260.300000	3.18803e-14
260.250000	3.20733e-14
260.200000	3.22676e-14
260.150000	3.2463e-14
260.100000	3.26596e-14
260.050000	3.28574e-14
260.000000	3.30564e-14
259.950000	3.32566e-14
259.900000	3.3458e-14
259.850000	3.36606e-14
259.800000	3.38645e-14
259.750000	3.40696e-14
259.700000	3.42759e-14
259.650000	3.44835e-14
259.600000	3.46923e-14
259.550000	3.49024e-14
259.500000	3.51138e-14
259.450000	3.53264e-14
259.400000	3.55404e-14
259.350000	3.57556e-14
259.300000	3.59722e-14
259.250000	3.619e-14
259.200000	3.64092e-14
259.150000	3.66297e-14
259.100000	3.68515e-14
259.050000	3.70747e-14
259.000000	3.72992e-14
258.950000	3.75251e-14
258.900000	3.77524e-14
258.850000	3.7981e-14
258.800000	3.8211e-14
258.750000	3.84425e-14
258.700000	3.86753e-14
258.650000	3.89095e-14
258.600000	3.91451e-14
258.550000	3.93822e-14
258.500000	3.96207e-14
258.450000	3.98607e-14
258.400000	4.01021e-14
258.350000	4.03449e-14
258.300000	4.05893e-14
258.250000	4.08351e-14
258.200000	4.10824e-14
258.150000	4.13312e-14
258.100000	4.15815e-14
258.050000	4.18333e-14
258.000000	4.20867e-14
257.950000	4.23416e-14
257.900000	4.2598e-14
257.850000	4.2856e-14
257.800000	4.31155e-14
257.750000	4.33766e-14
257.700000	4.36393e-14
257.650000	4.39036e-14
257.600000	4.41695e-14
257.550000	4.4437e-14
257.500000	4.47061e-14
257.450000	4.49769e-14
257.400000	4.52492e-14
257.350000	4.55233e-14
257.300000	4.5799e-14
257.250000	4.60763e-14
257.200000	4.63554e-14
257.150000	4.66361e-14
257.100000	4.69186e-14
257.050000	4.72027e-14
257.000000	4.74886e-14
256.950000	4.77762e-14
256.900000	4.80655e-14
256.850000	4.83566e-14
256.800000	4.86495e-14
256.750000	4.89441e-14
256.700000	4.92405e-14
256.650000	4.95387e-14
256.600000	4.98387e-14
256.550000	5.01406e-14
256.500000	5.04442e-14
256.450000	5.07497e-14
256.400000	5.10571e-14
256.350000	5.13663e-14
256.300000	5.16774e-14
256.250000	5.19903e-14
256.200000	5.23052e-14
256.150000	5.2622e-14
256.100000	5.29406e-14
256.050000	5.32613e-14
256.000000	5.35838e-14
255.950000	5.39083e-14
255.900000	5.42348e-14
255.850000	5.45633e-14
255.800000	5.48937e-14
255.750000	5.52261e-14
255.700000	5.55606e-14
255.650000	5.58971e-14
255.600000	5.62356e-14
255.550000	5.65762e-14
255.500000	5.69188e-14
255.450000	5.72635e-14
255.400000	5.76103e-14
255.350000	5.79592e-14
255.300000	5.83102e-14
255.250000	5.86634e-14
255.200000	5.90186e-14
255.150000	5.93761e-14
255.100000	5.97357e-14
255.050000	6.00974e-14
255.000000	6.04614e-14
254.950000	6.08275e-14
254.900000	6.11959e-14
254.850000	6.15665e-14
254.800000	6.19394e-14
254.750000	6.23145e-14
254.700000	6.26919e-14
254.650000	6.30716e-14
254.600000	6.34535e-14
254.550000	6.38378e-14
254.500000	6.42244e-14
254.450000	6.46134e-14
254.400000	6.50047e-14
254.350000	6.53984e-14
254.300000	6.57944e-14
254.250000	6.61929e-14
254.200000	6.65938e-14
254.150000	6.69971e-14
254.100000	6.74028e-14
254.050000	6.7811e-14
254.000000	6.82217e-14
253.950000	6.86349e-14
253.900000	6.90505e-14
253.850000	6.94687e-14
253.800000	6.98894e-14
253.750000	7.03127e-14
253.700000	7.07385e-14
253.650000	7.11669e-14
253.600000	7.15979e-14
253.550000	7.20315e-14
253.500000	7.24677e-14
253.450000	7.29066e-14
253.400000	7.33481e-14
253.350000	7.37924e-14
253.300000	7.42392e-14
253.250000	7.46889e-14
253.200000	7.51412e-14
253.150000	7.55962e-14
253.100000	7.60541e-14
253.050000	7.65147e-14
253.000000	7.6978e-14
252.950000	7.74442e-14
252.900000	7.79132e-14
252.850000	7.83851e-14
252.800000	7.88598e-14
252.750000	7.93374e-14
252.700000	7.98179e-14
252.650000	8.03013e-14
252.600000	8.07876e-14
252.550000	8.12768e-14
252.500000	8.17691e-14
252.450000	8.22643e-14
252.400000	8.27625e-14
252.350000	8.32637e-14
252.300000	8.37679e-14
252.250000	8.42753e-14
252.200000	8.47856e-14
252.150000	8.52991e-14
252.100000	8.58157e-14
252.050000	8.63354e-14
252.000000	8.68583e-14
251.950000	8.73843e-14
251.900000	8.79135e-14
251.850000	8.84459e-14
251.800000	8.89816e-14
251.750000	8.95204e-14
251.700000	9.00626e-14
251.650000	9.0608e-14
251.600000	9.11568e-14
251.550000	9.17088e-14
251.500000	9.22642e-14
251.450000	9.2823e-14
251.400000	9.33851e-14
251.350000	9.39507e-14
251.300000	9.45197e-14
251.250000	9.50921e-14
251.200000	9.5668e-14
251.150000	9.62474e-14
251.100000	9.68302e-14
251.050000	9.74167e-14
251.000000	9.80066e-14
250.950000	9.86002e-14
250.900000	9.91973e-14
250.850000	9.97981e-14
250.800000	1.00402e-13
250.750000	1.0101e-13
250.700000	1.01622e-13
250.650000	1.02238e-13
250.600000	1.02857e-13
250.550000	1.0348e-13
250.500000	1.04106e-13
250.450000	1.04737e-13
250.400000	1.05371e-13
250.350000	1.06009e-13
250.300000	1.06651e-13
250.250000	1.07297e-13
250.200000	1.07947e-13
250.150000	1.08601e-13
250.100000	1.09259e-13
250.050000	1.0992e-13
250.000000	1.10586e-13
249.950000	1.11256e-13
249.900000	1.11929e-13
249.850000	1.12607e-13
249.800000	1.13289e-13
249.750000	1.13975e-13
249.700000	1.14666e-13
249.650000	1.1536e-13
249.600000	1.16059e-13
249.550000	1.16761e-13
249.500000	1.17469e-13
249.450000	1.1818e-13
249.400000	1.18896e-13
249.350000	1.19616e-13
249.300000	1.2034e-13
249.250000	1.21069e-13
249.200000	1.21802e-13
249.150000	1.2254e-13
249.100000	1.23282e-13
249.050000	1.24029e-13
249.000000	1.2478e-13
248.950000	1.25535e-13
248.900000	1.26296e-13
248.850000	1.2706e-13
248.800000	1.2783e-13
248.750000	1.28604e-13
248.700000	1.29383e-13
248.650000	1.30167e-13
248.600000	1.30955e-13
248.550000	1.31748e-13
248.500000	1.32546e-13
248.450000	1.33348e-13
248.400000	1.34156e-13
248.350000	1.34969e-13
248.300000	1.35786e-13
248.250000	1.36608e-13
248.200000	1.37436e-13
248.150000	1.38268e-13
248.100000	1.39105e-13
248.050000	1.39948e-13
248.000000	1.40795e-13
247.950000	1.41648e-13
247.900000	1.42506e-13
247.850000	1.43369e-13
247.800000	1.44237e-13
247.750000	1.45111e-13
247.700000	1.45989e-13
247.650000	1.46873e-13
247.600000	1.47763e-13
247.550000	1.48658e-13
247.500000	1.49558e-13
247.450000	1.50464e-13
247.400000	1.51375e-13
247.350000	1.52292e-13
247.300000	1.53214e-13
247.250000	1.54142e-13
247.200000	1.55076e-13
247.150000	1.56015e-13
247.100000	1.5696e-13
247.050000	1.5791e-13
247.000000	1.58866e-13
246.950000	1.59829e-13
246.900000	1.60796e-13
246.850000	1.6177e-13
246.800000	1.6275e-13
246.750000	1.63736e-13
246.700000	1.64727e-13
246.650000	1.65725e-13
246.600000	1.66728e-13
246.550000	1.67738e-13
246.500000	1.68754e-13
246.450000	1.69776e-13
246.400000	1.70804e-13
246.350000	1.71839e-13
246.300000	1.72879e-13
246.250000	1.73926e-13
246.200000	1.7498e-13
246.150000	1.76039e-13
246.100000	1.77105e-13
246.050000	1.78178e-13
246.000000	1.79257e-13
245.950000	1.80343e-13
245.900000	1.81435e-13
245.850000	1.82534e-13
245.800000	1.83639e-13
245.750000	1.84751e-13
245.700000	1.8587e-13
245.650000	1.86996e-13
245.600000	1.88128e-13
245.550000	1.89267e-13
245.500000	1.90414e-13
245.450000	1.91567e-13
245.400000	1.92727e-13
245.350000	1.93894e-13
245.300000	1.95068e-13
245.250000	1.9625e-13
245.200000	1.97438e-13
245.150000	1.98634e-13
245.100000	1.99837e-13
245.050000	2.01047e-13
245.000000	2.02265e-13
244.950000	2.0349e-13
244.900000	2.04722e-13
244.850000	2.05962e-13
244.800000	2.07209e-13
244.750000	2.08464e-13
244.700000	2.09726e-13
244.650000	2.10997e-13
244.600000	2.12274e-13
244.550000	2.1356e-13
244.500000	2.14853e-13
244.450000	2.16154e-13
244.400000	2.17464e-13
244.350000	2.18781e-13
244.300000	2.20105e-13
244.250000	2.21438e-13
244.200000	2.22779e-13
244.150000	2.24129e-13
244.100000	2.25486e-13
244.050000	2.26852e-13
244.000000	2.28225e-13
243.950000	2.29608e-13
243.900000	2.30998e-13
243.850000	2.32397e-13
243.800000	2.33804e-13
243.750000	2.3522e-13
243.700000	2.36645e-13
243.650000	2.38078e-13
243.600000	2.3952e-13
243.550000	2.4097e-13
243.500000	2.4243e-13
243.450000	2.43898e-13
243.400000	2.45375e-13
243.350000	2.46861e-13
243.300000	2.48356e-13
243.250000	2.4986e-13
243.200000	2.51373e-13
243.150000	2.52896e-13
243.100000	2.54427e-13
243.050000	2.55968e-13
243.000000	2.57518e-13
242.950000	2.59078e-13
242.900000	2.60647e-13
242.850000	2.62225e-13
242.800000	2.63813e-13
242.750000	2.65411e-13
242.700000	2.67018e-13
242.650000	2.68635e-13
242.600000	2.70262e-13
242.550000	2.71899e-13
242.500000	2.73546e-13
242.450000	2.75202e-13
242.400000	2.76869e-13
242.350000	2.78546e-13
242.300000	2.80233e-13
242.250000	2.8193e-13
242.200000	2.83637e-13
242.150000	2.85355e-13
242.100000	2.87083e-13
242.050000	2.88822e-13
242.000000	2.90571e-13
241.950000	2.9233e-13
241.900000	2.94101e-13
241.850000	2.95882e-13
241.800000	2.97674e-13
241.750000	2.99476e-13
241.700000	3.0129e-13
241.650000	3.03115e-13
241.600000	3.0495e-13
241.550000	3.06797e-13
241.500000	3.08655e-13
241.450000	3.10524e-13
241.400000	3.12405e-13
241.350000	3.14297e-13
241.300000	3.162e-13
241.250000	3.18115e-13
241.200000	3.20042e-13
241.150000	3.2198e-13
241.100000	3.2393e-13
241.050000	3.25892e-13
241.000000	3.27865e-13
240.950000	3.29851e-13
240.900000	3.31849e-13
240.850000	3.33858e-13
240.800000	3.3588e-13
240.750000	3.37914e-13
240.700000	3.39961e-13
240.650000	3.42019e-13
240.600000	3.44091e-13
240.550000	3.46175e-13
240.500000	3.48271e-13
240.450000	3.5038e-13
240.400000	3.52502e-13
240.350000	3.54637e-13
240.300000	3.56785e-13
240.250000	3.58945e-13
240.200000	3.61119e-13
240.150000	3.63306e-13
240.100000	3.65506e-13
240.050000	3.6772e-13
240.000000	3.69947e-13
239.950000	3.72187e-13
239.900000	3.74441e-13
239.850000	3.76709e-13
239.800000	3.7899e-13
239.750000	3.81285e-13
239.700000	3.83594e-13
239.650000	3.85918e-13
239.600000	3.88255e-13
239.550000	3.90606e-13
239.500000	3.92972e-13
239.450000	3.95351e-13
239.400000	3.97746e-13
239.350000	4.00154e-13
239.300000	4.02578e-13
239.250000	4.05016e-13
239.200000	4.07469e-13
239.150000	4.09936e-13
239.100000	4.12419e-13
239.050000	4.14917e-13
239.000000	4.17429e-13
238.950000	4.19957e-13
238.900000	4.22501e-13
238.850000	4.25059e-13
238.800000	4.27633e-13
238.750000	4.30223e-13
238.700000	4.32829e-13
238.650000	4.3545e-13
238.600000	4.38087e-13
238.550000	4.4074e-13
238.500000	4.43409e-13
238.450000	4.46095e-13
238.400000	4.48796e-13
238.350000	4.51514e-13
238.300000	4.54248e-13
238.250000	4.56999e-13
238.200000	4.59767e-13
238.150000	4.62551e-13
238.100000	4.65353e-13
238.050000	4.68171e-13
238.000000	4.71006e-13
237.950000	4.73859e-13
237.900000	4.76728e-13
237.850000	4.79615e-13
237.800000	4.8252e-13
237.750000	4.85442e-13
237.700000	4.88382e-13
237.650000	4.9134e-13
237.600000	4.94315e-13
237.550000	4.97309e-13
237.500000	5.00321e-13
237.450000	5.03351e-13
237.400000	5.06399e-13
237.350000	5.09466e-13
237.300000	5.12551e-13
237.250000	5.15655e-13
237.200000	5.18778e-13
237.150000	5.2192e-13
237.100000	5.2508e-13
237.050000	5.2826e-13
237.000000	5.31459e-13
236.950000	5.34678e-13
236.900000	5.37916e-13
236.850000	5.41174e-13
236.800000	5.44451e-13
236.750000	5.47748e-13
236.700000	5.51065e-13
236.650000	5.54403e-13
236.600000	5.5776e-13
236.550000	5.61138e-13
236.500000	5.64536e-13
236.450000	5.67955e-13
236.400000	5.71395e-13
236.350000	5.74855e-13
236.300000	5.78336e-13
236.250000	5.81839e-13
236.200000	5.85363e-13
236.150000	5.88908e-13
236.100000	5.92474e-13
236.050000	5.96062e-13
236.000000	5.99672e-13
235.950000	6.03303e-13
235.900000	6.06957e-13
235.850000	6.10633e-13
235.800000	6.14331e-13
235.750000	6.18051e-13
235.700000	6.21794e-13
235.650000	6.2556e-13
235.600000	6.29348e-13
235.550000	6.3316e-13
235.500000	6.36994e-13
235.450000	6.40852e-13
235.400000	6.44733e-13
235.350000	6.48637e-13
235.300000	6.52565e-13
235.250000	6.56517e-13
235.200000	6.60493e-13
235.150000	6.64493e-13
235.100000	6.68517e-13
235.050000	6.72566e-13
235.000000	6.76639e-13
234.950000	6.80737e-13
234.900000	6.84859e-13
234.850000	6.89007e-13
234.800000	6.9318e-13
234.750000	6.97378e-13
234.700000	7.01601e-13
234.650000	7.0585e-13
234.600000	7.10124e-13
234.550000	7.14425e-13
234.500000	7.18752e-13
234.450000	7.23104e-13
234.400000	7.27484e-13
234.350000	7.31889e-13
234.300000	7.36322e-13
234.250000	7.40781e-13
234.200000	7.45267e-13
234.150000	7.4978e-13
234.100000	7.54321e-13
234.050000	7.58889e-13
234.000000	7.63485e-13
233.950000	7.68109e-13
233.900000	7.7276e-13
233.850000	7.7744e-13
233.800000	7.82148e-13
233.750000	7.86885e-13
233.700000	7.91651e-13
233.650000	7.96445e-13
233.600000	8.01268e-13
233.550000	8.06121e-13
233.500000	8.11003e-13
233.450000	8.15914e-13
233.400000	8.20855e-13
233.350000	8.25826e-13
233.300000	8.30828e-13
233.250000	8.35859e-13
233.200000	8.40921e-13
233.150000	8.46014e-13
233.100000	8.51137e-13
233.050000	8.56292e-13
233.000000	8.61477e-13
232.950000	8.66695e-13
232.900000	8.71943e-13
232.850000	8.77224e-13
232.800000	8.82536e-13
232.750000	8.87881e-13
232.700000	8.93258e-13
232.650000	8.98668e-13
232.600000	9.0411e-13
232.550000	9.09585e-13
232.500000	9.15094e-13
232.450000	9.20635e-13
232.400000	9.26211e-13
232.350000	9.3182e-13
232.300000	9.37463e-13
232.250000	9.4314e-13
232.200000	9.48852e-13
232.150000	9.54598e-13
232.100000	9.60379e-13
232.050000	9.66196e-13
232.000000	9.72047e-13
231.950000	9.77934e-13
231.900000	9.83856e-13
231.850000	9.89814e-13
231.800000	9.95809e-13
231.750000	1.00184e-12
231.700000	1.00791e-12
231.650000	1.01401e-12
231.600000	1.02015e-12
231.550000	1.02633e-12
231.500000	1.03254e-12
231.450000	1.0388e-12
231.400000	1.04509e-12
231.350000	1.05142e-12
231.300000	1.05779e-12
231.250000	1.06419e-12
231.200000	1.07064e-12
231.150000	1.07712e-12
231.100000	1.08364e-12
231.050000	1.09021e-12
231.000000	1.09681e-12
230.950000	1.10345e-12
230.900000	1.11013e-12
230.850000	1.11686e-12
230.800000	1.12362e-12
230.750000	1.13042e-12
230.700000	1.13727e-12
230.650000	1.14416e-12
230.600000	1.15109e-12
230.550000	1.15806e-12
230.500000	1.16507e-12
230.450000	1.17213e-12
230.400000	1.17922e-12
230.350000	1.18637e-12
230.300000	1.19355e-12
230.250000	1.20078e-12
230.200000	1.20805e-12
230.150000	1.21537e-12
230.100000	1.22273e-12
230.050000	1.23013e-12
230.000000	1.23758e-12
229.950000	1.24508e-12
229.900000	1.25262e-12
229.850000	1.2602e-12
229.800000	1.26783e-12
229.750000	1.27551e-12
229.700000	1.28324e-12
229.650000	1.29101e-12
229.600000	1.29883e-12
229.550000	1.30669e-12
229.500000	1.3146e-12
229.450000	1.32257e-12
229.400000	1.33058e-12
229.350000	1.33863e-12
229.300000	1.34674e-12
229.250000	1.3549e-12
229.200000	1.3631e-12
229.150000	1.37136e-12
229.100000	1.37966e-12
229.050000	1.38802e-12
229.000000	1.39642e-12
228.950000	1.40488e-12
228.900000	1.41339e-12
228.850000	1.42195e-12
228.800000	1.43056e-12
228.750000	1.43922e-12
228.700000	1.44794e-12
228.650000	1.45671e-12
228.600000	1.46553e-12
228.550000	1.4744e-12
228.500000	1.48333e-12
228.450000	1.49231e-12
228.400000	1.50135e-12
228.350000	1.51044e-12
228.300000	1.51959e-12
228.250000	1.52879e-12
228.200000	1.53805e-12
228.150000	1.54737e-12
228.100000	1.55674e-12
228.050000	1.56617e-12
228.000000	1.57565e-12
227.950000	1.58519e-12
227.900000	1.59479e-12
227.850000	1.60445e-12
227.800000	1.61417e-12
227.750000	1.62394e-12
227.700000	1.63378e-12
227.650000	1.64367e-12
227.600000	1.65363e-12
227.550000	1.66364e-12
227.500000	1.67371e-12
227.450000	1.68385e-12
227.400000	1.69405e-12
227.350000	1.70431e-12
227.300000	1.71463e-12
227.250000	1.72501e-12
227.200000	1.73546e-12
227.150000	1.74597e-12
227.100000	1.75654e-12
227.050000	1.76718e-12
227.000000	1.77788e-12
226.950000	1.78865e-12
226.900000	1.79948e-12
226.850000	1.81038e-12
226.800000	1.82134e-12
226.750000	1.83237e-12
226.700000	1.84347e-12
226.650000	1.85463e-12
226.600000	1.86586e-12
226.550000	1.87716e-12
226.500000	1.88853e-12
226.450000	1.89997e-12
226.400000	1.91147e-12
226.350000	1.92305e-12
226.300000	1.9347e-12
226.250000	1.94641e-12
226.200000	1.9582e-12
226.150000	1.97006e-12
226.100000	1.98199e-12
226.050000	1.99399e-12
226.000000	2.00607e-12
225.950000	2.01822e-12
225.900000	2.03044e-12
225.850000	2.04274e-12
225.800000	2.05511e-12
225.750000	2.06755e-12
225.700000	2.08007e-12
225.650000	2.09267e-12
225.600000	2.10534e-12
225.550000	2.11809e-12
225.500000	2.13092e-12
225.450000	2.14383e-12
225.400000	2.15681e-12
225.350000	2.16987e-12
225.300000	2.18301e-12
225.250000	2.19623e-12
225.200000	2.20953e-12
225.150000	2.22291e-12
225.100000	2.23637e-12
225.050000	2.24992e-12
225.000000	2.26354e-12
224.950000	2.27725e-12
224.900000	2.29104e-12
224.850000	2.30492e-12
224.800000	2.31887e-12
224.750000	2.33292e-12
224.700000	2.34705e-12
224.650000	2.36126e-12
224.600000	2.37556e-12
224.550000	2.38995e-12
224.500000	2.40442e-12
224.450000	2.41898e-12
224.400000	2.43363e-12
224.350000	2.44837e-12
224.300000	2.46319e-12
224.250000	2.47811e-12
224.200000	2.49312e-12
224.150000	2.50822e-12
224.100000	2.52341e-12
224.050000	2.53869e-12
224.000000	2.55406e-12
223.950000	2.56953e-12
223.900000	2.58509e-12
223.850000	2.60075e-12
223.800000	2.6165e-12
223.750000	2.63234e-12
223.700000	2.64828e-12
223.650000	2.66432e-12
223.600000	2.68046e-12
223.550000	2.69669e-12
223.500000	2.71302e-12
223.450000	2.72945e-12
223.400000	2.74598e-12
223.350000	2.76261e-12
223.300000	2.77934e-12
223.250000	2.79617e-12
223.200000	2.8131e-12
223.150000	2.83014e-12
223.100000	2.84728e-12
223.050000	2.86452e-12
223.000000	2.88187e-12
222.950000	2.89932e-12
222.900000	2.91688e-12
222.850000	2.93454e-12
222.800000	2.95232e-12
222.750000	2.97019e-12
222.700000	2.98818e-12
222.650000	3.00628e-12
222.600000	3.02448e-12
222.550000	3.0428e-12
222.500000	3.06123e-12
222.450000	3.07977e-12
222.400000	3.09842e-12
222.350000	3.11718e-12
222.300000	3.13606e-12
222.250000	3.15505e-12
222.200000	3.17416e-12
222.150000	3.19338e-12
222.100000	3.21272e-12
222.050000	3.23217e-12
222.000000	3.25175e-12
221.950000	3.27144e-12
221.900000	3.29125e-12
221.850000	3.31118e-12
221.800000	3.33124e-12
221.750000	3.35141e-12
221.700000	3.37171e-12
221.650000	3.39213e-12
221.600000	3.41267e-12
221.550000	3.43333e-12
221.500000	3.45413e-12
221.450000	3.47505e-12
221.400000	3.49609e-12
221.350000	3.51726e-12
221.300000	3.53856e-12
221.250000	3.55999e-12
221.200000	3.58155e-12
221.150000	3.60324e-12
221.100000	3.62506e-12
221.050000	3.64701e-12
221.000000	3.6691e-12
220.950000	3.69132e-12
220.900000	3.71367e-12
220.850000	3.73616e-12
220.800000	3.75879e-12
220.750000	3.78155e-12
220.700000	3.80445e-12
220.650000	3.82749e-12
220.600000	3.85067e-12
220.550000	3.87399e-12
220.500000	3.89745e-12
220.450000	3.92106e-12
220.400000	3.9448e-12
220.350000	3.96869e-12
220.300000	3.99273e-12
220.250000	4.01691e-12
220.200000	4.04123e-12
220.150000	4.0657e-12
220.100000	4.09033e-12
220.050000	4.1151e-12
220.000000	4.14002e-12
219.950000	4.16509e-12
219.900000	4.19031e-12
219.850000	4.21569e-12
219.800000	4.24122e-12
219.750000	4.2669e-12
219.700000	4.29274e-12
219.650000	4.31874e-12
219.600000	4.34489e-12
219.550000	4.37121e-12
219.500000	4.39768e-12
219.450000	4.42431e-12
219.400000	4.4511e-12
219.350000	4.47806e-12
219.300000	4.50518e-12
219.250000	4.53246e-12
219.200000	4.55991e-12
219.150000	4.58752e-12
219.100000	4.61531e-12
219.050000	4.64326e-12
219.000000	4.67137e-12
218.950000	4.69966e-12
218.900000	4.72813e-12
218.850000	4.75676e-12
218.800000	4.78556e-12
218.750000	4.81455e-12
218.700000	4.8437e-12
218.650000	4.87304e-12
218.600000	4.90255e-12
218.550000	4.93224e-12
218.500000	4.9621e-12
218.450000	4.99215e-12
218.400000	5.02239e-12
218.350000	5.0528e-12
218.300000	5.0834e-12
218.250000	5.11419e-12
218.200000	5.14516e-12
218.150000	5.17632e-12
218.100000	5.20766e-12
218.050000	5.2392e-12
218.000000	5.27093e-12
217.950000	5.30285e-12
217.900000	5.33496e-12
217.850000	5.36727e-12
217.800000	5.39977e-12
217.750000	5.43248e-12
217.700000	5.46537e-12
217.650000	5.49847e-12
217.600000	5.53177e-12
217.550000	5.56527e-12
217.500000	5.59897e-12
217.450000	5.63288e-12
217.400000	5.66699e-12
217.350000	5.70131e-12
217.300000	5.73584e-12
217.250000	5.77057e-12
217.200000	5.80552e-12
217.150000	5.84068e-12
217.100000	5.87605e-12
217.050000	5.91163e-12
217.000000	5.94743e-12
216.950000	5.98345e-12
216.900000	6.01968e-12
216.850000	6.05614e-12
216.800000	6.09282e-12
216.750000	6.12971e-12
216.700000	6.16683e-12
216.650000	6.20418e-12
216.600000	6.24175e-12
216.550000	6.27955e-12
216.500000	6.31758e-12
216.450000	6.35584e-12
216.400000	6.39433e-12
216.350000	6.43305e-12
216.300000	6.47201e-12
216.250000	6.5112e-12
216.200000	6.55063e-12
216.150000	6.5903e-12
216.100000	6.63021e-12
216.050000	6.67037e-12
216.000000	6.71076e-12
215.950000	6.7514e-12
215.900000	6.79229e-12
215.850000	6.83342e-12
215.800000	6.8748e-12
215.750000	6.91644e-12
215.700000	6.95832e-12
215.650000	7.00046e-12
215.600000	7.04285e-12
215.550000	7.08551e-12
215.500000	7.12841e-12
215.450000	7.17158e-12
215.400000	7.21501e-12
215.350000	7.25871e-12
215.300000	7.30267e-12
215.250000	7.34689e-12
215.200000	7.39138e-12
215.150000	7.43614e-12
215.100000	7.48118e-12
215.050000	7.52648e-12
215.000000	7.57206e-12
214.950000	7.61792e-12
214.900000	7.66405e-12
214.850000	7.71046e-12
214.800000	7.75716e-12
214.750000	7.80413e-12
214.700000	7.85139e-12
214.650000	7.89894e-12
214.600000	7.94678e-12
214.550000	7.9949e-12
214.500000	8.04332e-12
214.450000	8.09203e-12
214.400000	8.14103e-12
214.350000	8.19033e-12
214.300000	8.23993e-12
214.250000	8.28983e-12
214.200000	8.34003e-12
214.150000	8.39054e-12
214.100000	8.44135e-12
214.050000	8.49247e-12
214.000000	8.5439e-12
213.950000	8.59564e-12
213.900000	8.6477e-12
213.850000	8.70007e-12
213.800000	8.75275e-12
213.750000	8.80576e-12
213.700000	8.85909e-12
213.650000	8.91273e-12
213.600000	8.96671e-12
213.550000	9.02101e-12
213.500000	9.07564e-12
213.450000	9.1306e-12
213.400000	9.1859e-12
213.350000	9.24152e-12
213.300000	9.29749e-12
213.250000	9.35379e-12
213.200000	9.41044e-12
213.150000	9.46743e-12
213.100000	9.52476e-12
213.050000	9.58244e-12
213.000000	9.64047e-12
212.950000	9.69885e-12
212.900000	9.75759e-12
212.850000	9.81668e-12
212.800000	9.87613e-12
212.750000	9.93594e-12
212.700000	9.99611e-12
212.650000	1.00566e-11
212.600000	1.01175e-11
212.550000	1.01788e-11
212.500000	1.02405e-11
212.450000	1.03025e-11
212.400000	1.03649e-11
212.350000	1.04276e-11
212.300000	1.04908e-11
212.250000	1.05543e-11
212.200000	1.06182e-11
212.150000	1.06825e-11
212.100000	1.07472e-11
212.050000	1.08123e-11
212.000000	1.08778e-11
211.950000	1.09437e-11
211.900000	1.10099e-11
211.850000	1.10766e-11
211.800000	1.11437e-11
211.750000	1.12112e-11
211.700000	1.12791e-11
211.650000	1.13474e-11
211.600000	1.14161e-11
211.550000	1.14852e-11
211.500000	1.15548e-11
211.450000	1.16247e-11
211.400000	1.16951e-11
211.350000	1.1766e-11
211.300000	1.18372e-11
211.250000	1.19089e-11
211.200000	1.1981e-11
211.150000	1.20536e-11
211.100000	1.21266e-11
211.050000	1.22e-11
211.000000	1.22739e-11
210.950000	1.23482e-11
210.900000	1.2423e-11
210.850000	1.24982e-11
210.800000	1.25739e-11
210.750000	1.26501e-11
210.700000	1.27267e-11
210.650000	1.28037e-11
210.600000	1.28813e-11
210.550000	1.29593e-11
210.500000	1.30378e-11
210.450000	1.31167e-11
210.400000	1.31962e-11
210.350000	1.32761e-11
210.300000	1.33565e-11
210.250000	1.34374e-11
210.200000	1.35187e-11
210.150000	1.36006e-11
210.100000	1.3683e-11
210.050000	1.37658e-11
210.000000	1.38492e-11
209.950000	1.39331e-11
209.900000	1.40174e-11
209.850000	1.41023e-11
209.800000	1.41877e-11
209.750000	1.42736e-11
209.700000	1.43601e-11
209.650000	1.4447e-11
209.600000	1.45345e-11
209.550000	1.46225e-11
209.500000	1.47111e-11
209.450000	1.48002e-11
209.400000	1.48898e-11
209.350000	1.498e-11
209.300000	1.50707e-11
209.250000	1.5162e-11
209.200000	1.52538e-11
209.150000	1.53462e-11
209.100000	1.54391e-11
209.050000	1.55326e-11
209.000000	1.56267e-11
208.950000	1.57213e-11
208.900000	1.58165e-11
208.850000	1.59123e-11
208.800000	1.60086e-11
208.750000	1.61056e-11
208.700000	1.62031e-11
208.650000	1.63012e-11
208.600000	1.64e-11
208.550000	1.64993e-11
208.500000	1.65992e-11
208.450000	1.66997e-11
208.400000	1.68008e-11
208.350000	1.69026e-11
208.300000	1.70049e-11
208.250000	1.71079e-11
208.200000	1.72115e-11
208.150000	1.73158e-11
208.100000	1.74206e-11
208.050000	1.75261e-11
208.000000	1.76323e-11
207.950000	1.7739e-11
207.900000	1.78465e-11
207.850000	1.79545e-11
207.800000	1.80633e-11
207.750000	1.81726e-11
207.700000	1.82827e-11
207.650000	1.83934e-11
207.600000	1.85048e-11
207.550000	1.86169e-11
207.500000	1.87296e-11
207.450000	1.8843e-11
207.400000	1.89571e-11
207.350000	1.90719e-11
207.300000	1.91874e-11
207.250000	1.93036e-11
207.200000	1.94205e-11
207.150000	1.95381e-11
207.100000	1.96565e-11
207.050000	1.97755e-11
207.000000	1.98953e-11
206.950000	2.00157e-11
206.900000	2.01369e-11
206.850000	2.02589e-11
206.800000	2.03816e-11
206.750000	2.0505e-11
206.700000	2.06292e-11
206.650000	2.07541e-11
206.600000	2.08798e-11
206.550000	2.10062e-11
206.500000	2.11334e-11
206.450000	2.12614e-11
206.400000	2.13902e-11
206.350000	2.15197e-11
206.300000	2.165e-11
206.250000	2.17811e-11
206.200000	2.1913e-11
206.150000	2.20457e-11
206.100000	2.21792e-11
206.050000	2.23136e-11
206.000000	2.24487e-11
205.950000	2.25846e-11
205.900000	2.27214e-11
205.850000	2.2859e-11
205.800000	2.29974e-11
205.750000	2.31367e-11
205.700000	2.32768e-11
205.650000	2.34178e-11
205.600000	2.35596e-11
205.550000	2.37023e-11
205.500000	2.38458e-11
205.450000	2.39902e-11
205.400000	2.41355e-11
205.350000	2.42816e-11
205.300000	2.44287e-11
205.250000	2.45766e-11
205.200000	2.47254e-11
205.150000	2.48752e-11
205.100000	2.50258e-11
205.050000	2.51774e-11
205.000000	2.53298e-11
204.950000	2.54832e-11
204.900000	2.56376e-11
204.850000	2.57928e-11
204.800000	2.5949e-11
204.750000	2.61062e-11
204.700000	2.62642e-11
204.650000	2.64233e-11
204.600000	2.65833e-11
204.550000	2.67443e-11
204.500000	2.69063e-11
204.450000	2.70692e-11
204.400000	2.72331e-11
204.350000	2.7398e-11
204.300000	2.7564e-11
204.250000	2.77309e-11
204.200000	2.78988e-11
204.150000	2.80678e-11
204.100000	2.82377e-11
204.050000	2.84087e-11
204.000000	2.85808e-11
203.950000	2.87538e-11
203.900000	2.8928e-11
203.850000	2.91032e-11
203.800000	2.92794e-11
203.750000	2.94567e-11
203.700000	2.96351e-11
203.650000	2.98146e-11
203.600000	2.99951e-11
203.550000	3.01768e-11
203.500000	3.03595e-11
203.450000	3.05433e-11
203.400000	3.07283e-11
203.350000	3.09144e-11
203.300000	3.11016e-11
203.250000	3.129e-11
203.200000	3.14794e-11
203.150000	3.16701e-11
203.100000	3.18619e-11
203.050000	3.20548e-11
203.000000	3.22489e-11
202.950000	3.24442e-11
202.900000	3.26407e-11
202.850000	3.28384e-11
202.800000	3.30372e-11
202.750000	3.32373e-11
202.700000	3.34386e-11
202.650000	3.36411e-11
202.600000	3.38448e-11
202.550000	3.40497e-11
202.500000	3.42559e-11
202.450000	3.44634e-11
202.400000	3.46721e-11
202.350000	3.48821e-11
202.300000	3.50933e-11
202.250000	3.53058e-11
202.200000	3.55196e-11
202.150000	3.57347e-11
202.100000	3.59511e-11
202.050000	3.61688e-11
202.000000	3.63879e-11
201.950000	3.66082e-11
201.900000	3.68299e-11
201.850000	3.70529e-11
201.800000	3.72773e-11
201.750000	3.75031e-11
201.700000	3.77302e-11
201.650000	3.79587e-11
201.600000	3.81885e-11
201.550000	3.84198e-11
201.500000	3.86525e-11
201.450000	3.88865e-11
201.400000	3.9122e-11
201.350000	3.93589e-11
201.300000	3.95973e-11
201.250000	3.98371e-11
201.200000	4.00783e-11
201.150000	4.0321e-11
201.100000	4.05652e-11
201.050000	4.08108e-11
201.000000	4.1058e-11
200.950000	4.13066e-11
200.900000	4.15568e-11
200.850000	4.18084e-11
200.800000	4.20616e-11
200.750000	4.23163e-11
200.700000	4.25726e-11
200.650000	4.28304e-11
200.600000	4.30898e-11
200.550000	4.33507e-11
200.500000	4.36132e-11
200.450000	4.38773e-11
200.400000	4.41431e-11
200.350000	4.44104e-11
200.300000	4.46793e-11
200.250000	4.49499e-11
200.200000	4.52221e-11
200.150000	4.54959e-11
200.100000	4.57714e-11
200.050000	4.60486e-11
200.000000	4.63275e-11
199.950000	4.6608e-11
199.900000	4.68903e-11
199.850000	4.71742e-11
199.800000	4.74599e-11
199.750000	4.77473e-11
199.700000	4.80365e-11
199.650000	4.83274e-11
199.600000	4.862e-11
199.550000	4.89145e-11
199.500000	4.92107e-11
199.450000	4.95087e-11
199.400000	4.98085e-11
199.350000	5.01101e-11
199.300000	5.04136e-11
199.250000	5.07189e-11
199.200000	5.1026e-11
199.150000	5.1335e-11
199.100000	5.16459e-11
199.050000	5.19586e-11
199.000000	5.22733e-11
198.950000	5.25898e-11
198.900000	5.29083e-11
198.850000	5.32287e-11
198.800000	5.3551e-11
198.750000	5.38753e-11
198.700000	5.42016e-11
198.650000	5.45298e-11
198.600000	5.486e-11
198.550000	5.51923e-11
198.500000	5.55265e-11
198.450000	5.58627e-11
198.400000	5.6201e-11
198.350000	5.65414e-11
198.300000	5.68838e-11
198.250000	5.72283e-11
198.200000	5.75748e-11
198.150000	5.79235e-11
198.100000	5.82742e-11
198.050000	5.86271e-11
198.000000	5.89822e-11
197.950000	5.93393e-11
197.900000	5.96987e-11
197.850000	6.00602e-11
197.800000	6.04239e-11
197.750000	6.07898e-11
197.700000	6.1158e-11
197.650000	6.15283e-11
197.600000	6.19009e-11
197.550000	6.22758e-11
197.500000	6.26529e-11
197.450000	6.30323e-11
197.400000	6.3414e-11
197.350000	6.3798e-11
197.300000	6.41844e-11
197.250000	6.45731e-11
197.200000	6.49641e-11
197.150000	6.53575e-11
197.100000	6.57533e-11
197.050000	6.61515e-11
197.000000	6.65521e-11
196.950000	6.69551e-11
196.900000	6.73605e-11
196.850000	6.77685e-11
196.800000	6.81789e-11
196.750000	6.85917e-11
196.700000	6.90071e-11
196.650000	6.9425e-11
196.600000	6.98454e-11
196.550000	7.02684e-11
196.500000	7.06939e-11
196.450000	7.1122e-11
196.400000	7.15527e-11
196.350000	7.1986e-11
196.300000	7.24219e-11
196.250000	7.28605e-11
196.200000	7.33017e-11
196.150000	7.37456e-11
196.100000	7.41922e-11
196.050000	7.46415e-11
196.000000	7.50935e-11
195.950000	7.55482e-11
195.900000	7.60057e-11
195.850000	7.6466e-11
195.800000	7.69291e-11
195.750000	7.73949e-11
195.700000	7.78636e-11
195.650000	7.83351e-11
195.600000	7.88095e-11
195.550000	7.92867e-11
195.500000	7.97669e-11
195.450000	8.02499e-11
195.400000	8.07359e-11
195.350000	8.12248e-11
195.300000	8.17167e-11
195.250000	8.22115e-11
195.200000	8.27094e-11
195.150000	8.32102e-11
195.100000	8.37141e-11
195.050000	8.42211e-11
195.000000	8.47311e-11
194.950000	8.52442e-11
194.900000	8.57604e-11
194.850000	8.62798e-11
194.800000	8.68023e-11
194.750000	8.73279e-11
194.700000	8.78567e-11
194.650000	8.83888e-11
194.600000	8.8924e-11
194.550000	8.94625e-11
194.500000	9.00043e-11
194.450000	9.05493e-11
194.400000	9.10977e-11
194.350000	9.16493e-11
194.300000	9.22043e-11
194.250000	9.27627e-11
194.200000	9.33244e-11
194.150000	9.38896e-11
194.100000	9.44581e-11
194.050000	9.50302e-11
194.000000	9.56056e-11
193.950000	9.61846e-11
193.900000	9.67671e-11
193.850000	9.7353e-11
193.800000	9.79426e-11
193.750000	9.85357e-11
193.700000	9.91324e-11
193.650000	9.97327e-11
193.600000	1.00337e-10
193.550000	1.00944e-10
193.500000	1.01556e-10
193.450000	1.02171e-10
193.400000	1.02789e-10
193.350000	1.03412e-10
193.300000	1.04038e-10
193.250000	1.04668e-10
193.200000	1.05302e-10
193.150000	1.05939e-10
193.100000	1.06581e-10
193.050000	1.07226e-10
193.000000	1.07876e-10
192.950000	1.08529e-10
192.900000	1.09186e-10
192.850000	1.09847e-10
192.800000	1.10513e-10
192.750000	1.11182e-10
192.700000	1.11855e-10
192.650000	1.12533e-10
192.600000	1.13214e-10
192.550000	1.139e-10
192.500000	1.14589e-10
192.450000	1.15283e-10
192.400000	1.15981e-10
192.350000	1.16684e-10
192.300000	1.1739e-10
192.250000	1.18101e-10
192.200000	1.18816e-10
192.150000	1.19536e-10
192.100000	1.2026e-10
192.050000	1.20988e-10
192.000000	1.21721e-10
191.950000	1.22458e-10
191.900000	1.23199e-10
191.850000	1.23945e-10
191.800000	1.24696e-10
191.750000	1.25451e-10
191.700000	1.26211e-10
191.650000	1.26975e-10
191.600000	1.27744e-10
191.550000	1.28518e-10
191.500000	1.29296e-10
191.450000	1.30079e-10
191.400000	1.30867e-10
191.350000	1.31659e-10
191.300000	1.32456e-10
191.250000	1.33258e-10
191.200000	1.34065e-10
191.150000	1.34877e-10
191.100000	1.35694e-10
191.050000	1.36516e-10
191.000000	1.37342e-10
190.950000	1.38174e-10
190.900000	1.39011e-10
190.850000	1.39853e-10
190.800000	1.407e-10
190.750000	1.41552e-10
190.700000	1.42409e-10
190.650000	1.43271e-10
190.600000	1.44139e-10
190.550000	1.45012e-10
190.500000	1.4589e-10
190.450000	1.46773e-10
190.400000	1.47662e-10
190.350000	1.48556e-10
190.300000	1.49456e-10
190.250000	1.50361e-10
190.200000	1.51271e-10
190.150000	1.52187e-10
190.100000	1.53109e-10
190.050000	1.54036e-10
190.000000	1.54969e-10
189.950000	1.55907e-10
189.900000	1.56852e-10
189.850000	1.57801e-10
189.800000	1.58757e-10
189.750000	1.59718e-10
189.700000	1.60686e-10
189.650000	1.61659e-10
189.600000	1.62638e-10
189.550000	1.63622e-10
189.500000	1.64613e-10
189.450000	1.6561e-10
189.400000	1.66613e-10
189.350000	1.67622e-10
189.300000	1.68637e-10
189.250000	1.69658e-10
189.200000	1.70686e-10
189.150000	1.71719e-10
189.100000	1.72759e-10
189.050000	1.73805e-10
189.000000	1.74858e-10
188.950000	1.75917e-10
188.900000	1.76982e-10
188.850000	1.78054e-10
188.800000	1.79132e-10
188.750000	1.80217e-10
188.700000	1.81308e-10
188.650000	1.82406e-10
188.600000	1.8351e-10
188.550000	1.84622e-10
188.500000	1.8574e-10
188.450000	1.86865e-10
188.400000	1.87996e-10
188.350000	1.89135e-10
188.300000	1.9028e-10
188.250000	1.91432e-10
188.200000	1.92591e-10
188.150000	1.93758e-10
188.100000	1.94931e-10
188.050000	1.96111e-10
188.000000	1.97299e-10
187.950000	1.98494e-10
187.900000	1.99696e-10
187.850000	2.00905e-10
187.800000	2.02122e-10
187.750000	2.03346e-10
187.700000	2.04577e-10
187.650000	2.05816e-10
187.600000	2.07062e-10
187.550000	2.08316e-10
187.500000	2.09578e-10
187.450000	2.10847e-10
187.400000	2.12123e-10
187.350000	2.13408e-10
187.300000	2.147e-10
187.250000	2.16e-10
187.200000	2.17309e-10
187.150000	2.18624e-10
187.100000	2.19948e-10
187.050000	2.2128e-10
187.000000	2.2262e-10
186.950000	2.23968e-10
186.900000	2.25325e-10
186.850000	2.26689e-10
186.800000	2.28062e-10
186.750000	2.29443e-10
186.700000	2.30832e-10
186.650000	2.3223e-10
186.600000	2.33636e-10
186.550000	2.35051e-10
186.500000	2.36475e-10
186.450000	2.37907e-10
186.400000	2.39347e-10
186.350000	2.40797e-10
186.300000	2.42255e-10
186.250000	2.43722e-10
186.200000	2.45198e-10
186.150000	2.46683e-10
186.100000	2.48176e-10
186.050000	2.49679e-10
186.000000	2.51191e-10
185.950000	2.52712e-10
185.900000	2.54243e-10
185.850000	2.55782e-10
185.800000	2.57331e-10
185.750000	2.58889e-10
185.700000	2.60457e-10
185.650000	2.62034e-10
185.600000	2.63621e-10
185.550000	2.65218e-10
185.500000	2.66824e-10
185.450000	2.68439e-10
185.400000	2.70065e-10
185.350000	2.717e-10
185.300000	2.73346e-10
185.250000	2.75001e-10
185.200000	2.76666e-10
185.150000	2.78342e-10
185.100000	2.80027e-10
185.050000	2.81723e-10
185.000000	2.83429e-10
184.950000	2.85145e-10
184.900000	2.86872e-10
184.850000	2.88609e-10
184.800000	2.90357e-10
184.750000	2.92115e-10
184.700000	2.93884e-10
184.650000	2.95664e-10
184.600000	2.97454e-10
184.550000	2.99255e-10
184.500000	3.01068e-10
184.450000	3.02891e-10
184.400000	3.04725e-10
184.350000	3.0657e-10
184.300000	3.08427e-10
184.250000	3.10294e-10
184.200000	3.12173e-10
184.150000	3.14064e-10
184.100000	3.15966e-10
184.050000	3.17879e-10
184.000000	3.19804e-10
183.950000	3.2174e-10
183.900000	3.23689e-10
183.850000	3.25649e-10
183.800000	3.27621e-10
183.750000	3.29605e-10
183.700000	3.31601e-10
183.650000	3.33609e-10
183.600000	3.35629e-10
183.550000	3.37661e-10
183.500000	3.39706e-10
183.450000	3.41763e-10
183.400000	3.43833e-10
183.350000	3.45915e-10
183.300000	3.4801e-10
183.250000	3.50117e-10
183.200000	3.52237e-10
183.150000	3.5437e-10
183.100000	3.56516e-10
183.050000	3.58675e-10
183.000000	3.60847e-10
182.950000	3.63032e-10
182.900000	3.65231e-10
182.850000	3.67442e-10
182.800000	3.69667e-10
182.750000	3.71906e-10
182.700000	3.74158e-10
182.650000	3.76424e-10
182.600000	3.78703e-10
182.550000	3.80996e-10
182.500000	3.83304e-10
182.450000	3.85625e-10
182.400000	3.8796e-10
182.350000	3.90309e-10
182.300000	3.92673e-10
182.250000	3.95051e-10
182.200000	3.97443e-10
182.150000	3.9985e-10
182.100000	4.02271e-10
182.050000	4.04707e-10
182.000000	4.07158e-10
181.950000	4.09623e-10
181.900000	4.12104e-10
181.850000	4.14599e-10
181.800000	4.1711e-10
181.750000	4.19636e-10
181.700000	4.22177e-10
181.650000	4.24733e-10
181.600000	4.27305e-10
181.550000	4.29893e-10
181.500000	4.32496e-10
181.450000	4.35115e-10
181.400000	4.3775e-10
181.350000	4.40401e-10
181.300000	4.43068e-10
181.250000	4.45751e-10
181.200000	4.4845e-10
181.150000	4.51165e-10
181.100000	4.53898e-10
181.050000	4.56646e-10
181.000000	4.59411e-10
180.950000	4.62193e-10
180.900000	4.64992e-10
180.850000	4.67808e-10
180.800000	4.70641e-10
180.750000	4.73491e-10
180.700000	4.76358e-10
180.650000	4.79243e-10
180.600000	4.82145e-10
180.550000	4.85064e-10
180.500000	4.88002e-10
180.450000	4.90957e-10
180.400000	4.9393e-10
180.350000	4.96921e-10
180.300000	4.9993e-10
180.250000	5.02957e-10
180.200000	5.06003e-10
180.150000	5.09067e-10
180.100000	5.1215e-10
180.050000	5.15251e-10
180.000000	5.18371e-10
179.950000	5.2151e-10
179.900000	5.24668e-10
179.850000	5.27845e-10
179.800000	5.31042e-10
179.750000	5.34258e-10
179.700000	5.37493e-10
179.650000	5.40748e-10
179.600000	5.44022e-10
179.550000	5.47316e-10
179.500000	5.50631e-10
179.450000	5.53965e-10
179.400000	5.5732e-10
179.350000	5.60694e-10
179.300000	5.6409e-10
179.250000	5.67506e-10
179.200000	5.70942e-10
179.150000	5.74399e-10
179.100000	5.77878e-10
179.050000	5.81377e-10
179.000000	5.84898e-10
178.950000	5.8844e-10
178.900000	5.92003e-10
178.850000	5.95588e-10
178.800000	5.99194e-10
178.750000	6.02823e-10
178.700000	6.06473e-10
178.650000	6.10146e-10
178.600000	6.1384e-10
178.550000	6.17557e-10
178.500000	6.21297e-10
178.450000	6.25059e-10
178.400000	6.28844e-10
178.350000	6.32652e-10
178.300000	6.36483e-10
178.250000	6.40338e-10
178.200000	6.44215e-10
178.150000	6.48116e-10
178.100000	6.52041e-10
178.050000	6.55989e-10
178.000000	6.59962e-10
177.950000	6.63958e-10
177.900000	6.67979e-10
177.850000	6.72024e-10
177.800000	6.76093e-10
177.750000	6.80187e-10
177.700000	6.84306e-10
177.650000	6.8845e-10
177.600000	6.92619e-10
177.550000	6.96813e-10
177.500000	7.01033e-10
177.450000	7.05278e-10
177.400000	7.09548e-10
177.350000	7.13845e-10
177.300000	7.18168e-10
177.250000	7.22517e-10
177.200000	7.26892e-10
177.150000	7.31294e-10
177.100000	7.35722e-10
177.050000	7.40177e-10
177.000000	7.44659e-10
176.950000	7.49168e-10
176.900000	7.53705e-10
176.850000	7.58269e-10
176.800000	7.62861e-10
176.750000	7.6748e-10
176.700000	7.72128e-10
176.650000	7.76803e-10
176.600000	7.81507e-10
176.550000	7.8624e-10
176.500000	7.91001e-10
176.450000	7.95791e-10
176.400000	8.00609e-10
176.350000	8.05458e-10
176.300000	8.10335e-10
176.250000	8.15242e-10
176.200000	8.20179e-10
176.150000	8.25145e-10
176.100000	8.30142e-10
176.050000	8.35169e-10
176.000000	8.40226e-10
175.950000	8.45314e-10
175.900000	8.50433e-10
175.850000	8.55583e-10
175.800000	8.60764e-10
175.750000	8.65976e-10
175.700000	8.7122e-10
175.650000	8.76495e-10
175.600000	8.81803e-10
175.550000	8.87143e-10
175.500000	8.92515e-10
175.450000	8.97919e-10
175.400000	9.03357e-10
175.350000	9.08827e-10
175.300000	9.1433e-10
175.250000	9.19867e-10
175.200000	9.25437e-10
175.150000	9.31041e-10
175.100000	9.36679e-10
175.050000	9.42351e-10
175.000000	9.48058e-10
174.950000	9.53798e-10
174.900000	9.59574e-10
174.850000	9.65385e-10
174.800000	9.71231e-10
174.750000	9.77112e-10
174.700000	9.83029e-10
174.650000	9.88981e-10
174.600000	9.9497e-10
174.550000	1.001e-09
174.500000	1.00706e-09
174.450000	1.01315e-09
174.400000	1.01929e-09
174.350000	1.02546e-09
174.300000	1.03167e-09
174.250000	1.03792e-09
174.200000	1.0442e-09
174.150000	1.05053e-09
174.100000	1.05689e-09
174.050000	1.06329e-09
174.000000	1.06973e-09
173.950000	1.0762e-09
173.900000	1.08272e-09
173.850000	1.08928e-09
173.800000	1.09587e-09
173.750000	1.10251e-09
173.700000	1.10919e-09
173.650000	1.1159e-09
173.600000	1.12266e-09
173.550000	1.12946e-09
173.500000	1.1363e-09
173.450000	1.14318e-09
173.400000	1.1501e-09
173.350000	1.15707e-09
173.300000	1.16407e-09
173.250000	1.17112e-09
173.200000	1.17821e-09
173.150000	1.18535e-09
173.100000	1.19253e-09
173.050000	1.19975e-09
173.000000	1.20701e-09
172.950000	1.21432e-09
172.900000	1.22167e-09
172.850000	1.22907e-09
172.800000	1.23651e-09
172.750000	1.244e-09
172.700000	1.25153e-09
172.650000	1.25911e-09
172.600000	1.26674e-09
172.550000	1.27441e-09
172.500000	1.28213e-09
172.450000	1.28989e-09
172.400000	1.2977e-09
172.350000	1.30556e-09
172.300000	1.31346e-09
172.250000	1.32142e-09
172.200000	1.32942e-09
172.150000	1.33747e-09
172.100000	1.34557e-09
172.050000	1.35372e-09
172.000000	1.36191e-09
171.950000	1.37016e-09
171.900000	1.37846e-09
171.850000	1.3868e-09
171.800000	1.3952e-09
171.750000	1.40365e-09
171.700000	1.41215e-09
171.650000	1.4207e-09
171.600000	1.4293e-09
171.550000	1.43796e-09
171.500000	1.44667e-09
171.450000	1.45543e-09
171.400000	1.46424e-09
171.350000	1.47311e-09
171.300000	1.48203e-09
171.250000	1.491e-09
171.200000	1.50003e-09
171.150000	1.50911e-09
171.100000	1.51825e-09
171.050000	1.52745e-09
171.000000	1.53669e-09
170.950000	1.546e-09
170.900000	1.55536e-09
170.850000	1.56478e-09
170.800000	1.57425e-09
170.750000	1.58379e-09
170.700000	1.59338e-09
170.650000	1.60303e-09
170.600000	1.61273e-09
170.550000	1.6225e-09
170.500000	1.63232e-09
170.450000	1.64221e-09
170.400000	1.65215e-09
170.350000	1.66216e-09
170.300000	1.67222e-09
170.250000	1.68235e-09
170.200000	1.69254e-09
170.150000	1.70278e-09
170.100000	1.7131e-09
170.050000	1.72347e-09
170.000000	1.73391e-09
169.950000	1.7444e-09
169.900000	1.75497e-09
169.850000	1.76559e-09
169.800000	1.77629e-09
169.750000	1.78704e-09
169.700000	1.79786e-09
169.650000	1.80875e-09
169.600000	1.8197e-09
169.550000	1.83072e-09
169.500000	1.84181e-09
169.450000	1.85296e-09
169.400000	1.86418e-09
169.350000	1.87547e-09
169.300000	1.88683e-09
169.250000	1.89825e-09
169.200000	1.90975e-09
169.150000	1.92131e-09
169.100000	1.93294e-09
169.050000	1.94465e-09
169.000000	1.95642e-09
168.950000	1.96827e-09
168.900000	1.98019e-09
168.850000	1.99218e-09
168.800000	2.00424e-09
168.750000	2.01638e-09
168.700000	2.02859e-09
168.650000	2.04087e-09
168.600000	2.05323e-09
168.550000	2.06567e-09
168.500000	2.07817e-09
168.450000	2.09076e-09
168.400000	2.10342e-09
168.350000	2.11616e-09
168.300000	2.12897e-09
168.250000	2.14186e-09
168.200000	2.15483e-09
168.150000	2.16788e-09
168.100000	2.18101e-09
168.050000	2.19421e-09
168.000000	2.2075e-09
167.950000	2.22087e-09
167.900000	2.23432e-09
167.850000	2.24784e-09
167.800000	2.26146e-09
167.750000	2.27515e-09
167.700000	2.28893e-09
167.650000	2.30279e-09
167.600000	2.31673e-09
167.550000	2.33076e-09
167.500000	2.34487e-09
167.450000	2.35907e-09
167.400000	2.37336e-09
167.350000	2.38773e-09
167.300000	2.40219e-09
167.250000	2.41673e-09
167.200000	2.43137e-09
167.150000	2.44609e-09
167.100000	2.4609e-09
167.050000	2.4758e-09
167.000000	2.4908e-09
166.950000	2.50588e-09
166.900000	2.52105e-09
166.850000	2.53632e-09
166.800000	2.55168e-09
166.750000	2.56713e-09
166.700000	2.58267e-09
166.650000	2.59831e-09
166.600000	2.61405e-09
166.550000	2.62987e-09
166.500000	2.6458e-09
166.450000	2.66182e-09
166.400000	2.67794e-09
166.350000	2.69415e-09
166.300000	2.71047e-09
166.250000	2.72688e-09
166.200000	2.74339e-09
166.150000	2.76e-09
166.100000	2.77672e-09
166.050000	2.79353e-09
166.000000	2.81045e-09
165.950000	2.82747e-09
165.900000	2.84459e-09
165.850000	2.86181e-09
165.800000	2.87914e-09
165.750000	2.89657e-09
165.700000	2.91411e-09
165.650000	2.93176e-09
165.600000	2.94951e-09
165.550000	2.96737e-09
165.500000	2.98534e-09
165.450000	3.00342e-09
165.400000	3.02161e-09
165.350000	3.0399e-09
165.300000	3.05831e-09
165.250000	3.07683e-09
165.200000	3.09546e-09
165.150000	3.1142e-09
165.100000	3.13306e-09
165.050000	3.15203e-09
165.000000	3.17112e-09
164.950000	3.19032e-09
164.900000	3.20964e-09
164.850000	3.22908e-09
164.800000	3.24863e-09
164.750000	3.2683e-09
164.700000	3.28809e-09
164.650000	3.308e-09
164.600000	3.32803e-09
164.550000	3.34818e-09
164.500000	3.36846e-09
164.450000	3.38885e-09
164.400000	3.40938e-09
164.350000	3.43002e-09
164.300000	3.45079e-09
164.250000	3.47169e-09
164.200000	3.49271e-09
164.150000	3.51386e-09
164.100000	3.53513e-09
164.050000	3.55654e-09
164.000000	3.57808e-09
163.950000	3.59974e-09
163.900000	3.62154e-09
163.850000	3.64347e-09
163.800000	3.66553e-09
163.750000	3.68773e-09
163.700000	3.71006e-09
163.650000	3.73252e-09
163.600000	3.75512e-09
163.550000	3.77786e-09
163.500000	3.80074e-09
163.450000	3.82375e-09
163.400000	3.84691e-09
163.350000	3.8702e-09
163.300000	3.89364e-09
163.250000	3.91721e-09
163.200000	3.94093e-09
163.150000	3.9648e-09
163.100000	3.9888e-09
163.050000	4.01296e-09
163.000000	4.03726e-09
162.950000	4.0617e-09
162.900000	4.0863e-09
162.850000	4.11104e-09
162.800000	4.13594e-09
162.750000	4.16098e-09
162.700000	4.18618e-09
162.650000	4.21152e-09
162.600000	4.23703e-09
162.550000	4.26268e-09
162.500000	4.28849e-09
162.450000	4.31446e-09
162.400000	4.34059e-09
162.350000	4.36687e-09
162.300000	4.39331e-09
162.250000	4.41992e-09
162.200000	4.44668e-09
162.150000	4.47361e-09
162.100000	4.50069e-09
162.050000	4.52795e-09
162.000000	4.55536e-09
161.950000	4.58295e-09
161.900000	4.6107e-09
161.850000	4.63862e-09
161.800000	4.66671e-09
161.750000	4.69496e-09
161.700000	4.72339e-09
161.650000	4.75199e-09
161.600000	4.78077e-09
161.550000	4.80972e-09
161.500000	4.83884e-09
161.450000	4.86814e-09
161.400000	4.89762e-09
161.350000	4.92728e-09
161.300000	4.95711e-09
161.250000	4.98713e-09
161.200000	5.01733e-09
161.150000	5.04771e-09
161.100000	5.07827e-09
161.050000	5.10902e-09
161.000000	5.13996e-09
160.950000	5.17108e-09
160.900000	5.20239e-09
160.850000	5.2339e-09
160.800000	5.26559e-09
160.750000	5.29747e-09
160.700000	5.32955e-09
160.650000	5.36182e-09
160.600000	5.39429e-09
160.550000	5.42695e-09
160.500000	5.45981e-09
160.450000	5.49287e-09
160.400000	5.52614e-09
160.350000	5.5596e-09
160.300000	5.59326e-09
160.250000	5.62713e-09
160.200000	5.6612e-09
160.150000	5.69548e-09
160.100000	5.72997e-09
160.050000	5.76467e-09
160.000000	5.79957e-09
159.950000	5.83469e-09
159.900000	5.87002e-09
159.850000	5.90557e-09
159.800000	5.94132e-09
159.750000	5.9773e-09
159.700000	6.01349e-09
159.650000	6.04991e-09
159.600000	6.08654e-09
159.550000	6.1234e-09
159.500000	6.16047e-09
159.450000	6.19778e-09
159.400000	6.23531e-09
159.350000	6.27306e-09
159.300000	6.31105e-09
159.250000	6.34926e-09
159.200000	6.38771e-09
159.150000	6.42639e-09
159.100000	6.4653e-09
159.050000	6.50445e-09
159.000000	6.54383e-09
158.950000	6.58346e-09
158.900000	6.62332e-09
158.850000	6.66343e-09
158.800000	6.70378e-09
158.750000	6.74437e-09
158.700000	6.78521e-09
158.650000	6.82629e-09
158.600000	6.86763e-09
158.550000	6.90921e-09
158.500000	6.95105e-09
158.450000	6.99314e-09
158.400000	7.03548e-09
158.350000	7.07808e-09
158.300000	7.12094e-09
158.250000	7.16406e-09
158.200000	7.20744e-09
158.150000	7.25108e-09
158.100000	7.29499e-09
158.050000	7.33916e-09
158.000000	7.3836e-09
157.950000	7.42831e-09
157.900000	7.47329e-09
157.850000	7.51854e-09
157.800000	7.56407e-09
157.750000	7.60987e-09
157.700000	7.65595e-09
157.650000	7.70231e-09
157.600000	7.74895e-09
157.550000	7.79587e-09
157.500000	7.84307e-09
157.450000	7.89056e-09
157.400000	7.93834e-09
157.350000	7.98641e-09
157.300000	8.03477e-09
157.250000	8.08342e-09
157.200000	8.13237e-09
157.150000	8.18161e-09
157.100000	8.23115e-09
157.050000	8.28099e-09
157.000000	8.33113e-09
156.950000	8.38158e-09
156.900000	8.43233e-09
156.850000	8.48339e-09
156.800000	8.53476e-09
156.750000	8.58644e-09
156.700000	8.63843e-09
156.650000	8.69074e-09
156.600000	8.74336e-09
156.550000	8.7963e-09
156.500000	8.84957e-09
156.450000	8.90315e-09
156.400000	8.95706e-09
156.350000	9.0113e-09
156.300000	9.06586e-09
156.250000	9.12076e-09
156.200000	9.17599e-09
156.150000	9.23155e-09
156.100000	9.28745e-09
156.050000	9.34368e-09
156.000000	9.40026e-09
155.950000	9.45718e-09
155.900000	9.51444e-09
155.850000	9.57205e-09
155.800000	9.63001e-09
155.750000	9.68833e-09
155.700000	9.74699e-09
155.650000	9.80601e-09
155.600000	9.86539e-09
155.550000	9.92512e-09
155.500000	9.98522e-09
155.450000	1.00457e-08
155.400000	1.01065e-08
155.350000	1.01677e-08
155.300000	1.02293e-08
155.250000	1.02912e-08
155.200000	1.03535e-08
155.150000	1.04162e-08
155.100000	1.04793e-08
155.050000	1.05427e-08
155.000000	1.06066e-08
154.950000	1.06708e-08
154.900000	1.07354e-08
154.850000	1.08004e-08
154.800000	1.08658e-08
154.750000	1.09316e-08
154.700000	1.09978e-08
154.650000	1.10644e-08
154.600000	1.11314e-08
154.550000	1.11988e-08
154.500000	1.12666e-08
154.450000	1.13348e-08
154.400000	1.14035e-08
154.350000	1.14725e-08
154.300000	1.1542e-08
154.250000	1.16119e-08
154.200000	1.16822e-08
154.150000	1.17529e-08
154.100000	1.18241e-08
154.050000	1.18957e-08
154.000000	1.19677e-08
153.950000	1.20402e-08
153.900000	1.21131e-08
153.850000	1.21864e-08
153.800000	1.22602e-08
153.750000	1.23344e-08
153.700000	1.24091e-08
153.650000	1.24843e-08
153.600000	1.25599e-08
153.550000	1.26359e-08
153.500000	1.27124e-08
153.450000	1.27894e-08
153.400000	1.28668e-08
153.350000	1.29447e-08
153.300000	1.30231e-08
153.250000	1.3102e-08
153.200000	1.31813e-08
153.150000	1.32611e-08
153.100000	1.33414e-08
153.050000	1.34222e-08
153.000000	1.35035e-08
152.950000	1.35852e-08
152.900000	1.36675e-08
152.850000	1.37503e-08
152.800000	1.38335e-08
152.750000	1.39173e-08
152.700000	1.40016e-08
152.650000	1.40863e-08
152.600000	1.41716e-08
152.550000	1.42574e-08
152.500000	1.43438e-08
152.450000	1.44306e-08
152.400000	1.4518e-08
152.350000	1.46059e-08
152.300000	1.46943e-08
152.250000	1.47833e-08
152.200000	1.48728e-08
152.150000	1.49629e-08
152.100000	1.50535e-08
152.050000	1.51446e-08
152.000000	1.52363e-08
151.950000	1.53286e-08
151.900000	1.54214e-08
151.850000	1.55148e-08
151.800000	1.56087e-08
151.750000	1.57032e-08
151.700000	1.57983e-08
151.650000	1.5894e-08
151.600000	1.59902e-08
151.550000	1.6087e-08
151.500000	1.61845e-08
151.450000	1.62825e-08
151.400000	1.6381e-08
151.350000	1.64802e-08
151.300000	1.658e-08
151.250000	1.66804e-08
151.200000	1.67814e-08
151.150000	1.6883e-08
151.100000	1.69853e-08
151.050000	1.70881e-08
151.000000	1.71916e-08
150.950000	1.72957e-08
150.900000	1.74004e-08
150.850000	1.75057e-08
150.800000	1.76117e-08
150.750000	1.77184e-08
150.700000	1.78257e-08
150.650000	1.79336e-08
150.600000	1.80422e-08
150.550000	1.81514e-08
150.500000	1.82613e-08
150.450000	1.83719e-08
150.400000	1.84832e-08
150.350000	1.85951e-08
150.300000	1.87077e-08
150.250000	1.88209e-08
150.200000	1.89349e-08
150.150000	1.90496e-08
150.100000	1.91649e-08
150.050000	1.92809e-08
150.000000	1.93977e-08
149.950000	1.95151e-08
149.900000	1.96333e-08
149.850000	1.97522e-08
149.800000	1.98718e-08
149.750000	1.99921e-08
149.700000	2.01132e-08
149.650000	2.02349e-08
149.600000	2.03575e-08
149.550000	2.04807e-08
149.500000	2.06047e-08
149.450000	2.07295e-08
149.400000	2.0855e-08
149.350000	2.09813e-08
149.300000	2.11083e-08
149.250000	2.12362e-08
149.200000	2.13647e-08
149.150000	2.14941e-08
149.100000	2.16242e-08
149.050000	2.17552e-08
149.000000	2.18869e-08
148.950000	2.20194e-08
148.900000	2.21528e-08
148.850000	2.22869e-08
148.800000	2.24218e-08
148.750000	2.25576e-08
148.700000	2.26942e-08
148.650000	2.28316e-08
148.600000	2.29698e-08
148.550000	2.31089e-08
148.500000	2.32489e-08
148.450000	2.33896e-08
148.400000	2.35312e-08
148.350000	2.36737e-08
148.300000	2.38171e-08
148.250000	2.39613e-08
148.200000	2.41064e-08
148.150000	2.42523e-08
148.100000	2.43992e-08
148.050000	2.45469e-08
148.000000	2.46955e-08
147.950000	2.48451e-08
147.900000	2.49955e-08
147.850000	2.51469e-08
147.800000	2.52991e-08
147.750000	2.54523e-08
147.700000	2.56064e-08
147.650000	2.57615e-08
147.600000	2.59174e-08
147.550000	2.60744e-08
147.500000	2.62322e-08
147.450000	2.63911e-08
147.400000	2.65509e-08
147.350000	2.67116e-08
147.300000	2.68734e-08
147.250000	2.70361e-08
147.200000	2.71998e-08
147.150000	2.73645e-08
147.100000	2.75302e-08
147.050000	2.76969e-08
147.000000	2.78646e-08
146.950000	2.80333e-08
146.900000	2.8203e-08
146.850000	2.83738e-08
146.800000	2.85456e-08
146.750000	2.87184e-08
146.700000	2.88923e-08
146.650000	2.90673e-08
146.600000	2.92433e-08
146.550000	2.94203e-08
146.500000	2.95985e-08
146.450000	2.97777e-08
146.400000	2.9958e-08
146.350000	3.01394e-08
146.300000	3.03219e-08
146.250000	3.05055e-08
146.200000	3.06902e-08
146.150000	3.0876e-08
146.100000	3.1063e-08
146.050000	3.1251e-08
146.000000	3.14403e-08
145.950000	3.16306e-08
145.900000	3.18221e-08
145.850000	3.20148e-08
145.800000	3.22087e-08
145.750000	3.24037e-08
145.700000	3.25999e-08
145.650000	3.27973e-08
145.600000	3.29959e-08
145.550000	3.31957e-08
145.500000	3.33967e-08
145.450000	3.35989e-08
145.400000	3.38023e-08
145.350000	3.4007e-08
145.300000	3.42129e-08
145.250000	3.442e-08
145.200000	3.46284e-08
145.150000	3.48381e-08
145.100000	3.50491e-08
145.050000	3.52613e-08
145.000000	3.54748e-08
144.950000	3.56896e-08
144.900000	3.59057e-08
144.850000	3.61231e-08
144.800000	3.63418e-08
144.750000	3.65618e-08
144.700000	3.67832e-08
144.650000	3.70059e-08
144.600000	3.723e-08
144.550000	3.74554e-08
144.500000	3.76822e-08
144.450000	3.79104e-08
144.400000	3.81399e-08
144.350000	3.83708e-08
144.300000	3.86032e-08
144.250000	3.88369e-08
144.200000	3.90721e-08
144.150000	3.93086e-08
144.100000	3.95466e-08
144.050000	3.97861e-08
144.000000	4.0027e-08
143.950000	4.02693e-08
143.900000	4.05132e-08
143.850000	4.07585e-08
143.800000	4.10053e-08
143.750000	4.12535e-08
143.700000	4.15033e-08
143.650000	4.17546e-08
143.600000	4.20074e-08
143.550000	4.22618e-08
143.500000	4.25177e-08
143.450000	4.27751e-08
143.400000	4.30341e-08
143.350000	4.32947e-08
143.300000	4.35568e-08
143.250000	4.38205e-08
143.200000	4.40859e-08
143.150000	4.43528e-08
143.100000	4.46213e-08
143.050000	4.48915e-08
143.000000	4.51633e-08
142.950000	4.54368e-08
142.900000	4.57119e-08
142.850000	4.59887e-08
142.800000	4.62671e-08
142.750000	4.65473e-08
142.700000	4.68291e-08
142.650000	4.71126e-08
142.600000	4.73979e-08
142.550000	4.76849e-08
142.500000	4.79736e-08
142.450000	4.82641e-08
142.400000	4.85563e-08
142.350000	4.88503e-08
142.300000	4.91461e-08
142.250000	4.94436e-08
142.200000	4.9743e-08
142.150000	5.00442e-08
142.100000	5.03472e-08
142.050000	5.0652e-08
142.000000	5.09587e-08
141.950000	5.12673e-08
141.900000	5.15777e-08
141.850000	5.189e-08
141.800000	5.22042e-08
141.750000	5.25203e-08
141.700000	5.28383e-08
141.650000	5.31582e-08
141.600000	5.348e-08
141.550000	5.38038e-08
141.500000	5.41296e-08
141.450000	5.44574e-08
141.400000	5.47871e-08
141.350000	5.51188e-08
141.300000	5.54525e-08
141.250000	5.57883e-08
141.200000	5.61261e-08
141.150000	5.64659e-08
141.100000	5.68078e-08
141.050000	5.71518e-08
141.000000	5.74978e-08
140.950000	5.78459e-08
140.900000	5.81962e-08
140.850000	5.85485e-08
140.800000	5.8903e-08
140.750000	5.92597e-08
140.700000	5.96185e-08
140.650000	5.99795e-08
140.600000	6.03426e-08
140.550000	6.0708e-08
140.500000	6.10755e-08
140.450000	6.14453e-08
140.400000	6.18174e-08
140.350000	6.21917e-08
140.300000	6.25682e-08
140.250000	6.29471e-08
140.200000	6.33282e-08
140.150000	6.37116e-08
140.100000	6.40974e-08
140.050000	6.44855e-08
140.000000	6.48759e-08
139.950000	6.52687e-08
139.900000	6.56639e-08
139.850000	6.60615e-08
139.800000	6.64615e-08
139.750000	6.68639e-08
139.700000	6.72687e-08
139.650000	6.7676e-08
139.600000	6.80858e-08
139.550000	6.8498e-08
139.500000	6.89127e-08
139.450000	6.933e-08
139.400000	6.97498e-08
139.350000	7.01721e-08
139.300000	7.05969e-08
139.250000	7.10244e-08
139.200000	7.14544e-08
139.150000	7.18871e-08
139.100000	7.23223e-08
139.050000	7.27602e-08
139.000000	7.32007e-08
138.950000	7.36439e-08
138.900000	7.40898e-08
138.850000	7.45384e-08
138.800000	7.49897e-08
138.750000	7.54438e-08
138.700000	7.59006e-08
138.650000	7.63601e-08
138.600000	7.68225e-08
138.550000	7.72876e-08
138.500000	7.77555e-08
138.450000	7.82263e-08
138.400000	7.87e-08
138.350000	7.91765e-08
138.300000	7.96559e-08
138.250000	8.01382e-08
138.200000	8.06234e-08
138.150000	8.11115e-08
138.100000	8.16026e-08
138.050000	8.20967e-08
138.000000	8.25938e-08
137.950000	8.30938e-08
137.900000	8.35969e-08
137.850000	8.41031e-08
137.800000	8.46123e-08
137.750000	8.51246e-08
137.700000	8.564e-08
137.650000	8.61585e-08
137.600000	8.66802e-08
137.550000	8.7205e-08
137.500000	8.7733e-08
137.450000	8.82642e-08
137.400000	8.87986e-08
137.350000	8.93363e-08
137.300000	8.98772e-08
137.250000	9.04213e-08
137.200000	9.09688e-08
137.150000	9.15196e-08
137.100000	9.20737e-08
137.050000	9.26312e-08
137.000000	9.3192e-08
136.950000	9.37563e-08
136.900000	9.43239e-08
136.850000	9.4895e-08
136.800000	9.54696e-08
136.750000	9.60476e-08
136.700000	9.66291e-08
136.650000	9.72142e-08
136.600000	9.78028e-08
136.550000	9.83949e-08
136.500000	9.89907e-08
136.450000	9.959e-08
136.400000	1.00193e-07
136.350000	1.008e-07
136.300000	1.0141e-07
136.250000	1.02024e-07
136.200000	1.02642e-07
136.150000	1.03263e-07
136.100000	1.03888e-07
136.050000	1.04517e-07
136.000000	1.0515e-07
135.950000	1.05787e-07
135.900000	1.06427e-07
135.850000	1.07072e-07
135.800000	1.0772e-07
135.750000	1.08372e-07
135.700000	1.09028e-07
135.650000	1.09688e-07
135.600000	1.10353e-07
135.550000	1.11021e-07
135.500000	1.11693e-07
135.450000	1.12369e-07
135.400000	1.13049e-07
135.350000	1.13734e-07
135.300000	1.14423e-07
135.250000	1.15115e-07
135.200000	1.15812e-07
135.150000	1.16513e-07
135.100000	1.17219e-07
135.050000	1.17929e-07
135.000000	1.18643e-07
134.950000	1.19361e-07
134.900000	1.20084e-07
134.850000	1.20811e-07
134.800000	1.21542e-07
134.750000	1.22278e-07
134.700000	1.23018e-07
134.650000	1.23763e-07
134.600000	1.24513e-07
134.550000	1.25266e-07
134.500000	1.26025e-07
134.450000	1.26788e-07
134.400000	1.27556e-07
134.350000	1.28328e-07
134.300000	1.29105e-07
134.250000	1.29886e-07
134.200000	1.30673e-07
134.150000	1.31464e-07
134.100000	1.3226e-07
134.050000	1.33061e-07
134.000000	1.33866e-07
133.950000	1.34677e-07
133.900000	1.35492e-07
133.850000	1.36313e-07
133.800000	1.37138e-07
133.750000	1.37968e-07
133.700000	1.38804e-07
133.650000	1.39644e-07
133.600000	1.40489e-07
133.550000	1.4134e-07
133.500000	1.42196e-07
133.450000	1.43057e-07
133.400000	1.43923e-07
133.350000	1.44794e-07
133.300000	1.45671e-07
133.250000	1.46553e-07
133.200000	1.4744e-07
133.150000	1.48333e-07
133.100000	1.49231e-07
133.050000	1.50134e-07
133.000000	1.51043e-07
132.950000	1.51958e-07
132.900000	1.52878e-07
132.850000	1.53804e-07
132.800000	1.54735e-07
132.750000	1.55672e-07
132.700000	1.56614e-07
132.650000	1.57562e-07
132.600000	1.58516e-07
132.550000	1.59476e-07
132.500000	1.60442e-07
132.450000	1.61413e-07
132.400000	1.6239e-07
132.350000	1.63373e-07
132.300000	1.64363e-07
132.250000	1.65358e-07
132.200000	1.66359e-07
132.150000	1.67366e-07
132.100000	1.68379e-07
132.050000	1.69399e-07
132.000000	1.70424e-07
131.950000	1.71456e-07
131.900000	1.72494e-07
131.850000	1.73539e-07
131.800000	1.74589e-07
131.750000	1.75646e-07
131.700000	1.7671e-07
131.650000	1.7778e-07
131.600000	1.78856e-07
131.550000	1.79939e-07
131.500000	1.81028e-07
131.450000	1.82124e-07
131.400000	1.83227e-07
131.350000	1.84336e-07
131.300000	1.85452e-07
131.250000	1.86575e-07
131.200000	1.87705e-07
131.150000	1.88841e-07
131.100000	1.89985e-07
131.050000	1.91135e-07
131.000000	1.92292e-07
130.950000	1.93456e-07
130.900000	1.94628e-07
130.850000	1.95806e-07
130.800000	1.96991e-07
130.750000	1.98184e-07
130.700000	1.99384e-07
130.650000	2.00591e-07
130.600000	2.01806e-07
130.550000	2.03027e-07
130.500000	2.04257e-07
130.450000	2.05493e-07
130.400000	2.06737e-07
130.350000	2.07989e-07
130.300000	2.09248e-07
130.250000	2.10515e-07
130.200000	2.1179e-07
130.150000	2.13072e-07
130.100000	2.14362e-07
130.050000	2.1566e-07
130.000000	2.16966e-07
129.950000	2.18279e-07
129.900000	2.19601e-07
129.850000	2.2093e-07
129.800000	2.22268e-07
129.750000	2.23614e-07
129.700000	2.24967e-07
129.650000	2.26329e-07
129.600000	2.277e-07
129.550000	2.29078e-07
129.500000	2.30465e-07
129.450000	2.31861e-07
129.400000	2.33264e-07
129.350000	2.34677e-07
129.300000	2.36097e-07
129.250000	2.37527e-07
129.200000	2.38965e-07
129.150000	2.40412e-07
129.100000	2.41867e-07
129.050000	2.43332e-07
129.000000	2.44805e-07
128.950000	2.46287e-07
128.900000	2.47778e-07
128.850000	2.49278e-07
128.800000	2.50787e-07
128.750000	2.52306e-07
128.700000	2.53833e-07
128.650000	2.5537e-07
128.600000	2.56916e-07
128.550000	2.58472e-07
128.500000	2.60036e-07
128.450000	2.61611e-07
128.400000	2.63195e-07
128.350000	2.64788e-07
128.300000	2.66391e-07
128.250000	2.68004e-07
128.200000	2.69627e-07
128.150000	2.71259e-07
128.100000	2.72901e-07
128.050000	2.74554e-07
128.000000	2.76216e-07
127.950000	2.77888e-07
127.900000	2.79571e-07
127.850000	2.81263e-07
127.800000	2.82966e-07
127.750000	2.84679e-07
127.700000	2.86403e-07
127.650000	2.88137e-07
127.600000	2.89881e-07
127.550000	2.91636e-07
127.500000	2.93402e-07
127.450000	2.95178e-07
127.400000	2.96965e-07
127.350000	2.98763e-07
127.300000	3.00572e-07
127.250000	3.02392e-07
127.200000	3.04222e-07
127.150000	3.06064e-07
127.100000	3.07917e-07
127.050000	3.09782e-07
127.000000	3.11657e-07
126.950000	3.13544e-07
126.900000	3.15442e-07
126.850000	3.17352e-07
126.800000	3.19273e-07
126.750000	3.21206e-07
126.700000	3.23151e-07
126.650000	3.25107e-07
126.600000	3.27076e-07
126.550000	3.29056e-07
126.500000	3.31048e-07
126.450000	3.33052e-07
126.400000	3.35069e-07
126.350000	3.37097e-07
126.300000	3.39138e-07
126.250000	3.41191e-07
126.200000	3.43257e-07
126.150000	3.45335e-07
126.100000	3.47426e-07
126.050000	3.49529e-07
126.000000	3.51645e-07
125.950000	3.53774e-07
125.900000	3.55916e-07
125.850000	3.58071e-07
125.800000	3.60239e-07
125.750000	3.6242e-07
125.700000	3.64614e-07
125.650000	3.66821e-07
125.600000	3.69042e-07
125.550000	3.71276e-07
125.500000	3.73524e-07
125.450000	3.75786e-07
125.400000	3.78061e-07
125.350000	3.80349e-07
125.300000	3.82652e-07
125.250000	3.84969e-07
125.200000	3.873e-07
125.150000	3.89644e-07
125.100000	3.92003e-07
125.050000	3.94377e-07
125.000000	3.96764e-07
124.950000	3.99166e-07
124.900000	4.01583e-07
124.850000	4.04014e-07
124.800000	4.0646e-07
124.750000	4.08921e-07
124.700000	4.11397e-07
124.650000	4.13887e-07
124.600000	4.16393e-07
124.550000	4.18914e-07
124.500000	4.2145e-07
124.450000	4.24002e-07
124.400000	4.26569e-07
124.350000	4.29151e-07
124.300000	4.31749e-07
124.250000	4.34363e-07
124.200000	4.36993e-07
124.150000	4.39638e-07
124.100000	4.423e-07
124.050000	4.44978e-07
124.000000	4.47672e-07
123.950000	4.50382e-07
123.900000	4.53109e-07
123.850000	4.55852e-07
123.800000	4.58612e-07
123.750000	4.61388e-07
123.700000	4.64181e-07
123.650000	4.66992e-07
123.600000	4.69819e-07
123.550000	4.72663e-07
123.500000	4.75525e-07
123.450000	4.78404e-07
123.400000	4.813e-07
123.350000	4.84214e-07
123.300000	4.87145e-07
123.250000	4.90094e-07
123.200000	4.93061e-07
123.150000	4.96047e-07
123.100000	4.9905e-07
123.050000	5.02071e-07
123.000000	5.05111e-07
122.950000	5.08168e-07
122.900000	5.11245e-07
122.850000	5.1434e-07
122.800000	5.17454e-07
122.750000	5.20587e-07
122.700000	5.23738e-07
122.650000	5.26909e-07
122.600000	5.30099e-07
122.550000	5.33308e-07
122.500000	5.36537e-07
122.450000	5.39785e-07
122.400000	5.43053e-07
122.350000	5.46341e-07
122.300000	5.49648e-07
122.250000	5.52976e-07
122.200000	5.56324e-07
122.150000	5.59692e-07
122.100000	5.6308e-07
122.050000	5.66489e-07
122.000000	5.69919e-07
121.950000	5.73369e-07
121.900000	5.7684e-07
121.850000	5.80332e-07
121.800000	5.83846e-07
121.750000	5.8738e-07
121.700000	5.90936e-07
121.650000	5.94514e-07
121.600000	5.98113e-07
121.550000	6.01734e-07
121.500000	6.05377e-07
121.450000	6.09042e-07
121.400000	6.12729e-07
121.350000	6.16438e-07
121.300000	6.2017e-07
121.250000	6.23925e-07
121.200000	6.27702e-07
121.150000	6.31502e-07
121.100000	6.35325e-07
121.050000	6.39172e-07
121.000000	6.43041e-07
120.950000	6.46934e-07
120.900000	6.50851e-07
120.850000	6.54791e-07
120.800000	6.58755e-07
120.750000	6.62743e-07
120.700000	6.66755e-07
120.650000	6.70792e-07
120.600000	6.74853e-07
120.550000	6.78938e-07
120.500000	6.83048e-07
120.450000	6.87184e-07
120.400000	6.91344e-07
120.350000	6.95529e-07
120.300000	6.9974e-07
120.250000	7.03976e-07
120.200000	7.08238e-07
120.150000	7.12526e-07
120.100000	7.16839e-07
120.050000	7.21179e-07
120.000000	7.25545e-07
119.950000	7.29937e-07
119.900000	7.34356e-07
119.850000	7.38802e-07
119.800000	7.43275e-07
119.750000	7.47774e-07
119.700000	7.52301e-07
119.650000	7.56856e-07
119.600000	7.61438e-07
119.550000	7.66047e-07
119.500000	7.70685e-07
119.450000	7.7535e-07
119.400000	7.80044e-07
119.350000	7.84767e-07
119.300000	7.89518e-07
119.250000	7.94297e-07
119.200000	7.99106e-07
119.150000	8.03944e-07
119.100000	8.08811e-07
119.050000	8.13707e-07
119.000000	8.18633e-07
118.950000	8.23589e-07
118.900000	8.28575e-07
118.850000	8.33591e-07
118.800000	8.38637e-07
118.750000	8.43714e-07
118.700000	8.48822e-07
118.650000	8.53961e-07
118.600000	8.59131e-07
118.550000	8.64332e-07
118.500000	8.69564e-07
118.450000	8.74828e-07
118.400000	8.80124e-07
118.350000	8.85453e-07
118.300000	8.90813e-07
118.250000	8.96206e-07
118.200000	9.01631e-07
118.150000	9.0709e-07
118.100000	9.12581e-07
118.050000	9.18106e-07
118.000000	9.23664e-07
117.950000	9.29255e-07
117.900000	9.34881e-07
117.850000	9.4054e-07
117.800000	9.46234e-07
117.750000	9.51963e-07
117.700000	9.57726e-07
117.650000	9.63524e-07
117.600000	9.69357e-07
117.550000	9.75225e-07
117.500000	9.81129e-07
117.450000	9.87068e-07
117.400000	9.93044e-07
117.350000	9.99055e-07
117.300000	1.0051e-06
117.250000	1.01119e-06
117.200000	1.01731e-06
117.150000	1.02347e-06
117.100000	1.02966e-06
117.050000	1.0359e-06
117.000000	1.04217e-06
116.950000	1.04848e-06
116.900000	1.05482e-06
116.850000	1.06121e-06
116.800000	1.06763e-06
116.750000	1.0741e-06
116.700000	1.0806e-06
116.650000	1.08714e-06
116.600000	1.09372e-06
116.550000	1.10034e-06
116.500000	1.10701e-06
116.450000	1.11371e-06
116.400000	1.12045e-06
116.350000	1.12723e-06
116.300000	1.13406e-06
116.250000	1.14092e-06
116.200000	1.14783e-06
116.150000	1.15478e-06
116.100000	1.16177e-06
116.050000	1.1688e-06
116.000000	1.17588e-06
115.950000	1.18299e-06
115.900000	1.19016e-06
115.850000	1.19736e-06
115.800000	1.20461e-06
115.750000	1.2119e-06
115.700000	1.21924e-06
115.650000	1.22662e-06
115.600000	1.23404e-06
115.550000	1.24151e-06
115.500000	1.24903e-06
115.450000	1.25659e-06
115.400000	1.2642e-06
115.350000	1.27185e-06
115.300000	1.27955e-06
115.250000	1.2873e-06
115.200000	1.29509e-06
115.150000	1.30293e-06
115.100000	1.31082e-06
115.050000	1.31875e-06
115.000000	1.32674e-06
114.950000	1.33477e-06
114.900000	1.34285e-06
114.850000	1.35098e-06
114.800000	1.35916e-06
114.750000	1.36738e-06
114.700000	1.37566e-06
114.650000	1.38399e-06
114.600000	1.39237e-06
114.550000	1.4008e-06
114.500000	1.40928e-06
114.450000	1.41781e-06
114.400000	1.42639e-06
114.350000	1.43502e-06
114.300000	1.44371e-06
114.250000	1.45245e-06
114.200000	1.46124e-06
114.150000	1.47009e-06
114.100000	1.47899e-06
114.050000	1.48794e-06
114.000000	1.49695e-06
113.950000	1.50601e-06
113.900000	1.51513e-06
113.850000	1.5243e-06
113.800000	1.53353e-06
113.750000	1.54281e-06
113.700000	1.55215e-06
113.650000	1.56155e-06
113.600000	1.571e-06
113.550000	1.58051e-06
113.500000	1.59008e-06
113.450000	1.5997e-06
113.400000	1.60939e-06
113.350000	1.61913e-06
113.300000	1.62893e-06
113.250000	1.63879e-06
113.200000	1.64871e-06
113.150000	1.65869e-06
113.100000	1.66873e-06
113.050000	1.67883e-06
113.000000	1.689e-06
112.950000	1.69922e-06
112.900000	1.70951e-06
112.850000	1.71986e-06
112.800000	1.73027e-06
112.750000	1.74074e-06
112.700000	1.75128e-06
112.650000	1.76188e-06
112.600000	1.77255e-06
112.550000	1.78328e-06
112.500000	1.79407e-06
112.450000	1.80493e-06
112.400000	1.81586e-06
112.350000	1.82685e-06
112.300000	1.83791e-06
112.250000	1.84903e-06
112.200000	1.86023e-06
112.150000	1.87149e-06
112.100000	1.88282e-06
112.050000	1.89422e-06
112.000000	1.90568e-06
111.950000	1.91722e-06
111.900000	1.92882e-06
111.850000	1.9405e-06
111.800000	1.95225e-06
111.750000	1.96406e-06
111.700000	1.97595e-06
111.650000	1.98791e-06
111.600000	1.99995e-06
111.550000	2.01205e-06
111.500000	2.02423e-06
111.450000	2.03649e-06
111.400000	2.04882e-06
111.350000	2.06122e-06
111.300000	2.0737e-06
111.250000	2.08625e-06
111.200000	2.09888e-06
111.150000	2.11158e-06
111.100000	2.12436e-06
111.050000	2.13722e-06
111.000000	2.15016e-06
110.950000	2.16318e-06
110.900000	2.17627e-06
110.850000	2.18945e-06
110.800000	2.2027e-06
110.750000	2.21603e-06
110.700000	2.22945e-06
110.650000	2.24294e-06
110.600000	2.25652e-06
110.550000	2.27018e-06
110.500000	2.28392e-06
110.450000	2.29775e-06
110.400000	2.31166e-06
110.350000	2.32565e-06
110.300000	2.33973e-06
110.250000	2.35389e-06
110.200000	2.36814e-06
110.150000	2.38247e-06
110.100000	2.3969e-06
110.050000	2.41141e-06
110.000000	2.426e-06
109.950000	2.44069e-06
109.900000	2.45546e-06
109.850000	2.47033e-06
109.800000	2.48528e-06
109.750000	2.50032e-06
109.700000	2.51546e-06
109.650000	2.53069e-06
109.600000	2.546e-06
109.550000	2.56142e-06
109.500000	2.57692e-06
109.450000	2.59252e-06
109.400000	2.60821e-06
109.350000	2.624e-06
109.300000	2.63988e-06
109.250000	2.65586e-06
109.200000	2.67194e-06
109.150000	2.68811e-06
109.100000	2.70439e-06
109.050000	2.72076e-06
109.000000	2.73723e-06
108.950000	2.7538e-06
108.900000	2.77046e-06
108.850000	2.78723e-06
108.800000	2.80411e-06
108.750000	2.82108e-06
108.700000	2.83816e-06
108.650000	2.85534e-06
108.600000	2.87262e-06
108.550000	2.89001e-06
108.500000	2.9075e-06
108.450000	2.9251e-06
108.400000	2.94281e-06
108.350000	2.96062e-06
108.300000	2.97854e-06
108.250000	2.99657e-06
108.200000	3.01471e-06
108.150000	3.03296e-06
108.100000	3.05132e-06
108.050000	3.06979e-06
108.000000	3.08837e-06
107.950000	3.10707e-06
107.900000	3.12587e-06
107.850000	3.14479e-06
107.800000	3.16383e-06
107.750000	3.18298e-06
107.700000	3.20225e-06
107.650000	3.22163e-06
107.600000	3.24113e-06
107.550000	3.26075e-06
107.500000	3.28049e-06
107.450000	3.30035e-06
107.400000	3.32032e-06
107.350000	3.34042e-06
107.300000	3.36064e-06
107.250000	3.38098e-06
107.200000	3.40145e-06
107.150000	3.42204e-06
107.100000	3.44275e-06
107.050000	3.46359e-06
107.000000	3.48456e-06
106.950000	3.50565e-06
106.900000	3.52687e-06
106.850000	3.54822e-06
106.800000	3.56969e-06
106.750000	3.5913e-06
106.700000	3.61304e-06
106.650000	3.63491e-06
106.600000	3.65691e-06
106.550000	3.67905e-06
106.500000	3.70132e-06
106.450000	3.72372e-06
106.400000	3.74626e-06
106.350000	3.76894e-06
106.300000	3.79175e-06
106.250000	3.8147e-06
106.200000	3.83779e-06
106.150000	3.86102e-06
106.100000	3.88439e-06
106.050000	3.90791e-06
106.000000	3.93156e-06
105.950000	3.95536e-06
105.900000	3.9793e-06
105.850000	4.00339e-06
105.800000	4.02762e-06
105.750000	4.052e-06
105.700000	4.07652e-06
105.650000	4.1012e-06
105.600000	4.12602e-06
105.550000	4.151e-06
105.500000	4.17612e-06
105.450000	4.2014e-06
105.400000	4.22683e-06
105.350000	4.25242e-06
105.300000	4.27816e-06
105.250000	4.30405e-06
105.200000	4.3301e-06
105.150000	4.35631e-06
105.100000	4.38268e-06
105.050000	4.40921e-06
105.000000	4.4359e-06
104.950000	4.46275e-06
104.900000	4.48976e-06
104.850000	4.51693e-06
104.800000	4.54428e-06
104.750000	4.57178e-06
104.700000	4.59945e-06
104.650000	4.62729e-06
104.600000	4.6553e-06
104.550000	4.68348e-06
104.500000	4.71183e-06
104.450000	4.74035e-06
104.400000	4.76904e-06
104.350000	4.79791e-06
104.300000	4.82695e-06
104.250000	4.85616e-06
104.200000	4.88556e-06
104.150000	4.91513e-06
104.100000	4.94488e-06
104.050000	4.97481e-06
104.000000	5.00492e-06
103.950000	5.03521e-06
103.900000	5.06569e-06
103.850000	5.09635e-06
103.800000	5.1272e-06
103.750000	5.15823e-06
103.700000	5.18945e-06
103.650000	5.22086e-06
103.600000	5.25247e-06
103.550000	5.28426e-06
103.500000	5.31624e-06
103.450000	5.34842e-06
103.400000	5.38079e-06
103.350000	5.41336e-06
103.300000	5.44613e-06
103.250000	5.47909e-06
103.200000	5.51225e-06
103.150000	5.54562e-06
103.100000	5.57918e-06
103.050000	5.61295e-06
103.000000	5.64693e-06
102.950000	5.6811e-06
102.900000	5.71549e-06
102.850000	5.75008e-06
102.800000	5.78489e-06
102.750000	5.8199e-06
102.700000	5.85513e-06
102.650000	5.89057e-06
102.600000	5.92622e-06
102.550000	5.96209e-06
102.500000	5.99817e-06
102.450000	6.03448e-06
102.400000	6.071e-06
102.350000	6.10775e-06
102.300000	6.14472e-06
102.250000	6.18191e-06
102.200000	6.21933e-06
102.150000	6.25697e-06
102.100000	6.29484e-06
102.050000	6.33294e-06
102.000000	6.37127e-06
101.950000	6.40983e-06
101.900000	6.44863e-06
101.850000	6.48766e-06
101.800000	6.52693e-06
101.750000	6.56643e-06
101.700000	6.60617e-06
101.650000	6.64616e-06
101.600000	6.68638e-06
101.550000	6.72685e-06
101.500000	6.76757e-06
101.450000	6.80853e-06
101.400000	6.84974e-06
101.350000	6.8912e-06
101.300000	6.9329e-06
101.250000	6.97487e-06
101.200000	7.01708e-06
101.150000	7.05955e-06
101.100000	7.10228e-06
101.050000	7.14527e-06
101.000000	7.18851e-06
100.950000	7.23202e-06
100.900000	7.27579e-06
100.850000	7.31983e-06
100.800000	7.36413e-06
100.750000	7.4087e-06
100.700000	7.45354e-06
100.650000	7.49866e-06
100.600000	7.54404e-06
100.550000	7.5897e-06
100.500000	7.63564e-06
100.450000	7.68185e-06
100.400000	7.72834e-06
100.350000	7.77512e-06
100.300000	7.82218e-06
100.250000	7.86952e-06
100.200000	7.91715e-06
100.150000	7.96507e-06
100.100000	8.01327e-06
100.050000	8.06177e-06
100.000000	8.11057e-06
99.950000	8.15965e-06
99.900000	8.20904e-06
99.850000	8.25872e-06
99.800000	8.30871e-06
99.750000	8.35899e-06
99.700000	8.40958e-06
99.650000	8.46048e-06
99.600000	8.51169e-06
99.550000	8.5632e-06
99.500000	8.61503e-06
99.450000	8.66717e-06
99.400000	8.71963e-06
99.350000	8.7724e-06
99.300000	8.82549e-06
99.250000	8.87891e-06
99.200000	8.93264e-06
99.150000	8.98671e-06
99.100000	9.0411e-06
99.050000	9.09582e-06
99.000000	9.15087e-06
98.950000	9.20625e-06
98.900000	9.26197e-06
98.850000	9.31802e-06
98.800000	9.37442e-06
98.750000	9.43115e-06
98.700000	9.48823e-06
98.650000	9.54566e-06
98.600000	9.60343e-06
98.550000	9.66155e-06
98.500000	9.72002e-06
98.450000	9.77885e-06
98.400000	9.83803e-06
98.350000	9.89757e-06
98.300000	9.95748e-06
98.250000	1.00177e-05
98.200000	1.00784e-05
98.150000	1.01394e-05
98.100000	1.02007e-05
98.050000	1.02625e-05
98.000000	1.03246e-05
97.950000	1.03871e-05
97.900000	1.04499e-05
97.850000	1.05132e-05
97.800000	1.05768e-05
97.750000	1.06408e-05
97.700000	1.07052e-05
97.650000	1.077e-05
97.600000	1.08352e-05
97.550000	1.09007e-05
97.500000	1.09667e-05
97.450000	1.10331e-05
97.400000	1.10999e-05
97.350000	1.1167e-05
97.300000	1.12346e-05
97.250000	1.13026e-05
97.200000	1.1371e-05
97.150000	1.14398e-05
97.100000	1.15091e-05
97.050000	1.15787e-05
97.000000	1.16488e-05
96.950000	1.17193e-05
96.900000	1.17902e-05
96.850000	1.18616e-05
96.800000	1.19334e-05
96.750000	1.20056e-05
96.700000	1.20782e-05
96.650000	1.21513e-05
96.600000	1.22249e-05
96.550000	1.22989e-05
96.500000	1.23733e-05
96.450000	1.24482e-05
96.400000	1.25235e-05
96.350000	1.25993e-05
96.300000	1.26755e-05
96.250000	1.27522e-05
96.200000	1.28294e-05
96.150000	1.29071e-05
96.100000	1.29852e-05
96.050000	1.30638e-05
96.000000	1.31428e-05
95.950000	1.32224e-05
95.900000	1.33024e-05
95.850000	1.33829e-05
95.800000	1.34639e-05
95.750000	1.35454e-05
95.700000	1.36273e-05
95.650000	1.37098e-05
95.600000	1.37928e-05
95.550000	1.38762e-05
95.500000	1.39602e-05
95.450000	1.40447e-05
95.400000	1.41297e-05
95.350000	1.42152e-05
95.300000	1.43012e-05
95.250000	1.43878e-05
95.200000	1.44748e-05
95.150000	1.45624e-05
95.100000	1.46506e-05
95.050000	1.47392e-05
95.000000	1.48284e-05
94.950000	1.49182e-05
94.900000	1.50084e-05
94.850000	1.50993e-05
94.800000	1.51906e-05
94.750000	1.52826e-05
94.700000	1.53751e-05
94.650000	1.54681e-05
94.600000	1.55617e-05
94.550000	1.56559e-05
94.500000	1.57506e-05
94.450000	1.58459e-05
94.400000	1.59418e-05
94.350000	1.60383e-05
94.300000	1.61354e-05
94.250000	1.6233e-05
94.200000	1.63312e-05
94.150000	1.64301e-05
94.100000	1.65295e-05
94.050000	1.66295e-05
94.000000	1.67302e-05
93.950000	1.68314e-05
93.900000	1.69332e-05
93.850000	1.70357e-05
93.800000	1.71388e-05
93.750000	1.72425e-05
93.700000	1.73469e-05
93.650000	1.74518e-05
93.600000	1.75575e-05
93.550000	1.76637e-05
93.500000	1.77706e-05
93.450000	1.78781e-05
93.400000	1.79863e-05
93.350000	1.80952e-05
93.300000	1.82047e-05
93.250000	1.83148e-05
93.200000	1.84257e-05
93.150000	1.85372e-05
93.100000	1.86493e-05
93.050000	1.87622e-05
93.000000	1.88757e-05
92.950000	1.89899e-05
92.900000	1.91049e-05
92.850000	1.92205e-05
92.800000	1.93368e-05
92.750000	1.94538e-05
92.700000	1.95715e-05
92.650000	1.96899e-05
92.600000	1.98091e-05
92.550000	1.9929e-05
92.500000	2.00496e-05
92.450000	2.01709e-05
92.400000	2.02929e-05
92.350000	2.04157e-05
92.300000	2.05393e-05
92.250000	2.06636e-05
92.200000	2.07886e-05
92.150000	2.09144e-05
92.100000	2.10409e-05
92.050000	2.11683e-05
92.000000	2.12964e-05
91.950000	2.14252e-05
91.900000	2.15549e-05
91.850000	2.16853e-05
91.800000	2.18165e-05
91.750000	2.19485e-05
91.700000	2.20814e-05
91.650000	2.2215e-05
91.600000	2.23494e-05
91.550000	2.24846e-05
91.500000	2.26207e-05
91.450000	2.27576e-05
91.400000	2.28953e-05
91.350000	2.30338e-05
91.300000	2.31732e-05
91.250000	2.33134e-05
91.200000	2.34545e-05
91.150000	2.35964e-05
91.100000	2.37392e-05
91.050000	2.38828e-05
91.000000	2.40273e-05
90.950000	2.41727e-05
90.900000	2.4319e-05
90.850000	2.44662e-05
90.800000	2.46142e-05
90.750000	2.47631e-05
90.700000	2.4913e-05
90.650000	2.50637e-05
90.600000	2.52154e-05
90.550000	2.5368e-05
90.500000	2.55215e-05
90.450000	2.56759e-05
90.400000	2.58312e-05
90.350000	2.59875e-05
90.300000	2.61448e-05
90.250000	2.6303e-05
90.200000	2.64621e-05
90.150000	2.66223e-05
90.100000	2.67833e-05
90.050000	2.69454e-05
90.000000	2.71084e-05
89.950000	2.72725e-05
89.900000	2.74375e-05
89.850000	2.76035e-05
89.800000	2.77705e-05
89.750000	2.79386e-05
89.700000	2.81076e-05
89.650000	2.82777e-05
89.600000	2.84488e-05
89.550000	2.86209e-05
89.500000	2.87941e-05
89.450000	2.89683e-05
89.400000	2.91436e-05
89.350000	2.93199e-05
89.300000	2.94973e-05
89.250000	2.96758e-05
89.200000	2.98554e-05
89.150000	3.0036e-05
89.100000	3.02177e-05
89.050000	3.04006e-05
89.000000	3.05845e-05
88.950000	3.07696e-05
88.900000	3.09557e-05
88.850000	3.1143e-05
88.800000	3.13315e-05
88.750000	3.1521e-05
88.700000	3.17117e-05
88.650000	3.19036e-05
88.600000	3.20966e-05
88.550000	3.22908e-05
88.500000	3.24862e-05
88.450000	3.26828e-05
88.400000	3.28805e-05
88.350000	3.30794e-05
88.300000	3.32796e-05
88.250000	3.34809e-05
88.200000	3.36835e-05
88.150000	3.38873e-05
88.100000	3.40923e-05
88.050000	3.42986e-05
88.000000	3.45061e-05
87.950000	3.47149e-05
87.900000	3.49249e-05
87.850000	3.51362e-05
87.800000	3.53488e-05
87.750000	3.55627e-05
87.700000	3.57779e-05
87.650000	3.59943e-05
87.600000	3.62121e-05
87.550000	3.64312e-05
87.500000	3.66516e-05
87.450000	3.68733e-05
87.400000	3.70964e-05
87.350000	3.73209e-05
87.300000	3.75467e-05
87.250000	3.77738e-05
87.200000	3.80024e-05
87.150000	3.82323e-05
87.100000	3.84636e-05
87.050000	3.86963e-05
87.000000	3.89304e-05
86.950000	3.91659e-05
86.900000	3.94029e-05
86.850000	3.96413e-05
86.800000	3.98811e-05
86.750000	4.01224e-05
86.700000	4.03651e-05
86.650000	4.06093e-05
86.600000	4.0855e-05
86.550000	4.11022e-05
86.500000	4.13508e-05
86.450000	4.1601e-05
86.400000	4.18527e-05
86.350000	4.21059e-05
86.300000	4.23606e-05
86.250000	4.26169e-05
86.200000	4.28747e-05
86.150000	4.31341e-05
86.100000	4.33951e-05
86.050000	4.36576e-05
86.000000	4.39217e-05
85.950000	4.41874e-05
85.900000	4.44548e-05
85.850000	4.47237e-05
85.800000	4.49943e-05
85.750000	4.52665e-05
85.700000	4.55403e-05
85.650000	4.58158e-05
85.600000	4.6093e-05
85.550000	4.63718e-05
85.500000	4.66524e-05
85.450000	4.69346e-05
85.400000	4.72185e-05
85.350000	4.75042e-05
85.300000	4.77915e-05
85.250000	4.80807e-05
85.200000	4.83715e-05
85.150000	4.86642e-05
85.100000	4.89585e-05
85.050000	4.92547e-05
85.000000	4.95527e-05
84.950000	4.98524e-05
84.900000	5.0154e-05
84.850000	5.04574e-05
84.800000	5.07627e-05
84.750000	5.10697e-05
84.700000	5.13787e-05
84.650000	5.16895e-05
84.600000	5.20022e-05
84.550000	5.23168e-05
84.500000	5.26332e-05
84.450000	5.29516e-05
84.400000	5.3272e-05
84.350000	5.35942e-05
84.300000	5.39184e-05
84.250000	5.42446e-05
84.200000	5.45727e-05
84.150000	5.49028e-05
84.100000	5.5235e-05
84.050000	5.55691e-05
84.000000	5.59052e-05
83.950000	5.62434e-05
83.900000	5.65836e-05
83.850000	5.69259e-05
83.800000	5.72702e-05
83.750000	5.76167e-05
83.700000	5.79652e-05
83.650000	5.83158e-05
83.600000	5.86686e-05
83.550000	5.90235e-05
83.500000	5.93805e-05
83.450000	5.97397e-05
83.400000	6.01011e-05
83.350000	6.04646e-05
83.300000	6.08303e-05
83.250000	6.11983e-05
83.200000	6.15685e-05
83.150000	6.19409e-05
83.100000	6.23156e-05
83.050000	6.26925e-05
83.000000	6.30717e-05
82.950000	6.34532e-05
82.900000	6.3837e-05
82.850000	6.42232e-05
82.800000	6.46116e-05
82.750000	6.50024e-05
82.700000	6.53956e-05
82.650000	6.57912e-05
82.600000	6.61891e-05
82.550000	6.65895e-05
82.500000	6.69922e-05
82.450000	6.73974e-05
82.400000	6.78051e-05
82.350000	6.82152e-05
82.300000	6.86278e-05
82.250000	6.90429e-05
82.200000	6.94605e-05
82.150000	6.98807e-05
82.100000	7.03033e-05
82.050000	7.07285e-05
82.000000	7.11563e-05
81.950000	7.15867e-05
81.900000	7.20197e-05
81.850000	7.24553e-05
81.800000	7.28935e-05
81.750000	7.33344e-05
81.700000	7.37779e-05
81.650000	7.42242e-05
81.600000	7.46731e-05
81.550000	7.51247e-05
81.500000	7.55791e-05
81.450000	7.60362e-05
81.400000	7.64961e-05
81.350000	7.69588e-05
81.300000	7.74242e-05
81.250000	7.78925e-05
81.200000	7.83636e-05
81.150000	7.88375e-05
81.100000	7.93143e-05
81.050000	7.9794e-05
81.000000	8.02766e-05
80.950000	8.07621e-05
80.900000	8.12506e-05
80.850000	8.17419e-05
80.800000	8.22363e-05
80.750000	8.27337e-05
80.700000	8.3234e-05
80.650000	8.37374e-05
80.600000	8.42438e-05
80.550000	8.47533e-05
80.500000	8.52659e-05
80.450000	8.57815e-05
80.400000	8.63003e-05
80.350000	8.68222e-05
80.300000	8.73473e-05
80.250000	8.78755e-05
80.200000	8.8407e-05
80.150000	8.89416e-05
80.100000	8.94795e-05
80.050000	9.00206e-05
80.000000	9.0565e-05
79.950000	9.11127e-05
79.900000	9.16637e-05
79.850000	9.2218e-05
79.800000	9.27757e-05
79.750000	9.33367e-05
79.700000	9.39012e-05
79.650000	9.4469e-05
79.600000	9.50403e-05
79.550000	9.5615e-05
79.500000	9.61932e-05
79.450000	9.67749e-05
79.400000	9.73602e-05
79.350000	9.79489e-05
79.300000	9.85412e-05
79.250000	9.91371e-05
79.200000	9.97366e-05
79.150000	0.00010034
79.100000	0.000100946
79.050000	0.000101557
79.000000	0.000102171
78.950000	0.000102789
78.900000	0.00010341
78.850000	0.000104036
78.800000	0.000104665
78.750000	0.000105298
78.700000	0.000105934
78.650000	0.000106575
78.600000	0.000107219
78.550000	0.000107868
78.500000	0.00010852
78.450000	0.000109176
78.400000	0.000109836
78.350000	0.0001105
78.300000	0.000111168
78.250000	0.000111841
78.200000	0.000112517
78.150000	0.000113197
78.100000	0.000113882
78.050000	0.00011457
78.000000	0.000115263
77.950000	0.00011596
77.900000	0.000116661
77.850000	0.000117366
77.800000	0.000118076
77.750000	0.00011879
77.700000	0.000119508
77.650000	0.000120231
77.600000	0.000120958
77.550000	0.000121689
77.500000	0.000122425
77.450000	0.000123165
77.400000	0.000123909
77.350000	0.000124659
77.300000	0.000125412
77.250000	0.00012617
77.200000	0.000126933
77.150000	0.000127701
77.100000	0.000128473
77.050000	0.000129249
77.000000	0.000130031
76.950000	0.000130817
76.900000	0.000131608
76.850000	0.000132403
76.800000	0.000133204
76.750000	0.000134009
76.700000	0.000134819
76.650000	0.000135634
76.600000	0.000136454
76.550000	0.000137279
76.500000	0.000138109
76.450000	0.000138944
76.400000	0.000139784
76.350000	0.000140629
76.300000	0.000141479
76.250000	0.000142334
76.200000	0.000143195
76.150000	0.00014406
76.100000	0.000144931
76.050000	0.000145807
76.000000	0.000146689
75.950000	0.000147575
75.900000	0.000148467
75.850000	0.000149365
75.800000	0.000150268
75.750000	0.000151176
75.700000	0.00015209
75.650000	0.000153009
75.600000	0.000153934
75.550000	0.000154864
75.500000	0.000155801
75.450000	0.000156742
75.400000	0.00015769
75.350000	0.000158643
75.300000	0.000159602
75.250000	0.000160566
75.200000	0.000161537
75.150000	0.000162513
75.100000	0.000163495
75.050000	0.000164484
75.000000	0.000165478
74.950000	0.000166478
74.900000	0.000167484
74.850000	0.000168496
74.800000	0.000169515
74.750000	0.000170539
74.700000	0.00017157
74.650000	0.000172607
74.600000	0.00017365
74.550000	0.000174699
74.500000	0.000175755
74.450000	0.000176817
74.400000	0.000177886
74.350000	0.000178961
74.300000	0.000180042
74.250000	0.00018113
74.200000	0.000182225
74.150000	0.000183326
74.100000	0.000184434
74.050000	0.000185548
74.000000	0.00018667
73.950000	0.000187798
73.900000	0.000188933
73.850000	0.000190074
73.800000	0.000191223
73.750000	0.000192378
73.700000	0.000193541
73.650000	0.00019471
73.600000	0.000195887
73.550000	0.00019707
73.500000	0.000198261
73.450000	0.000199459
73.400000	0.000200664
73.350000	0.000201877
73.300000	0.000203096
73.250000	0.000204323
73.200000	0.000205558
73.150000	0.0002068
73.100000	0.000208049
73.050000	0.000209306
73.000000	0.000210571
72.950000	0.000211843
72.900000	0.000213123
72.850000	0.00021441
72.800000	0.000215706
72.750000	0.000217009
72.700000	0.00021832
72.650000	0.000219639
72.600000	0.000220966
72.550000	0.0002223
72.500000	0.000223643
72.450000	0.000224994
72.400000	0.000226353
72.350000	0.000227721
72.300000	0.000229096
72.250000	0.00023048
72.200000	0.000231872
72.150000	0.000233273
72.100000	0.000234682
72.050000	0.000236099
72.000000	0.000237525
71.950000	0.00023896
71.900000	0.000240403
71.850000	0.000241855
71.800000	0.000243316
71.750000	0.000244786
71.700000	0.000246264
71.650000	0.000247751
71.600000	0.000249248
71.550000	0.000250753
71.500000	0.000252267
71.450000	0.000253791
71.400000	0.000255323
71.350000	0.000256865
71.300000	0.000258416
71.250000	0.000259977
71.200000	0.000261547
71.150000	0.000263126
71.100000	0.000264715
71.050000	0.000266313
71.000000	0.000267921
70.950000	0.000269539
70.900000	0.000271166
70.850000	0.000272804
70.800000	0.000274451
70.750000	0.000276108
70.700000	0.000277775
70.650000	0.000279452
70.600000	0.000281139
70.550000	0.000282836
70.500000	0.000284543
70.450000	0.000286261
70.400000	0.000287989
70.350000	0.000289728
70.300000	0.000291477
70.250000	0.000293236
70.200000	0.000295006
70.150000	0.000296787
70.100000	0.000298578
70.050000	0.00030038
70.000000	0.000302193
69.950000	0.000304017
69.900000	0.000305852
69.850000	0.000307698
69.800000	0.000309555
69.750000	0.000311423
69.700000	0.000313302
69.650000	0.000315193
69.600000	0.000317095
69.550000	0.000319008
69.500000	0.000320933
69.450000	0.000322869
69.400000	0.000324817
69.350000	0.000326777
69.300000	0.000328749
69.250000	0.000330732
69.200000	0.000332727
69.150000	0.000334735
69.100000	0.000336754
69.050000	0.000338785
69.000000	0.000340829
68.950000	0.000342885
68.900000	0.000344953
68.850000	0.000347033
68.800000	0.000349126
68.750000	0.000351232
68.700000	0.00035335
68.650000	0.000355481
68.600000	0.000357625
68.550000	0.000359781
68.500000	0.000361951
68.450000	0.000364133
68.400000	0.000366328
68.350000	0.000368537
68.300000	0.000370759
68.250000	0.000372994
68.200000	0.000375242
68.150000	0.000377504
68.100000	0.000379779
68.050000	0.000382068
68.000000	0.000384371
67.950000	0.000386687
67.900000	0.000389018
67.850000	0.000391362
67.800000	0.00039372
67.750000	0.000396092
67.700000	0.000398478
67.650000	0.000400879
67.600000	0.000403294
67.550000	0.000405723
67.500000	0.000408167
67.450000	0.000410625
67.400000	0.000413098
67.350000	0.000415585
67.300000	0.000418087
67.250000	0.000420604
67.200000	0.000423136
67.150000	0.000425683
67.100000	0.000428246
67.050000	0.000430823
67.000000	0.000433415
66.950000	0.000436023
66.900000	0.000438646
66.850000	0.000441285
66.800000	0.000443939
66.750000	0.000446609
66.700000	0.000449294
66.650000	0.000451995
66.600000	0.000454712
66.550000	0.000457445
66.500000	0.000460194
66.450000	0.000462958
66.400000	0.000465739
66.350000	0.000468536
66.300000	0.000471349
66.250000	0.000474177
66.200000	0.000477023
66.150000	0.000479884
66.100000	0.000482761
66.050000	0.000485654
66.000000	0.000488563
65.950000	0.000491488
65.900000	0.000494428
65.850000	0.000497383
65.800000	0.000500352
65.750000	0.000503332
&
```
