## Supplementary material for "All-at-once RNA folding with 3D motif prediction framed by evolutionary information": RF02961_DUF3800-II.cacofold.helixcov

```
# RMs = 7 L = 84

# RM_HELIX NESTED 24-29 36-40, nbp = 5 nbp_cov = 2
# pvals: 0.000438454,2.74492e-10,0.00255461,0.0192151,0.0717327
# aggregated NONE
NESTED  ::::::::::::::::::::::<<<<<_____>>>>>:::::::::::::::::::::::::::::::::::::
        ::::::::::::::::::::::<<___________>>:::::::::::::::::::::::::::::::::::::

# RM_HELIX NESTED 43-49 60-66, nbp = 7 nbp_cov = 2
# pvals: 0.411385,0.00733062,0.01194,5.31218e-05,0.0363384,0.000504124,0.0320437
# aggregated NONE
NESTED  :::::::::::::::::::::::::::::::::::::::<<<<<<<____>>>>>>>:::::::::::::::::
        ::::::::::::::::::::::::::::::::::::::::::<-<______>->::::::::::::::::::::

# RM_HELIX NESTED 7-17 69-80, nbp = 10 nbp_cov = 6
# pvals: 0.0189189,0.411385,6.98397e-06,1.67e-06,0.0107553,4.68529e-05,0.000415035,3.55508e-08,0.0278786,8.09101e-07
# aggregated NONE
NESTED  ::::::<<<<<<<<<<___________________________________________>>>>>->>>>>::::
        ::::::::<<-<<<-<___________________________________________>->>>-->>::::::

# RM_HELIX XCOV 5-9 77-81, nbp = 5 nbp_cov = 1
# pvals: 0.0240652,0.150907,0.411385,0.380674,1.18443e-05
# aggregated NONE
XCOV    ::::<<<<<_________________________________________________________>>>>>:::
        ::::::::<_________________________________________________________>:::::::

# RM_HELIX SCOV 9-9 10-10, nbp = 1 nbp_cov = 1
# pvals: 1.45842e-06
# aggregated NONE
SCOV    ::::::::<>::::::::::::::::::::::::::::::::::::::::::::::::::::::::::::::::
        ::::::::<>::::::::::::::::::::::::::::::::::::::::::::::::::::::::::::::::

# RM_J3 J3_typeA.rot-2S 18-23 41-42 67-68, nbp = 0 nbp_cov = 0 nhl_b_cov 3/3
# aggregated NONE
RM_J3   ::::::::::::::::XXXXXX:::::::::::::::XX::::::::::::::::::XX::::::::::::::: J3_typeA.rot-2S

# RM_HL GNRA-tetraloop 53-56, nbp = 0 nbp_cov = 0 nhl_b_cov 1/1
# aggregated NONE
RM_HL   ::::::::::::::::::::::::::::::::::::::::::::::XXXX:::::::::::::::::::::::: GNRA-tetraloop
```
