## Supplementary material for "All-at-once RNA folding with 3D motif prediction framed by evolutionary information": RF02961_DUF3800-II.cacofold.power

```
# Power analysis of CaCoFold structure 
#
# Powertype = SINGLE SUBSTITUTIONS
# covary  left_pos      right_pos    substitutions      power
#----------------------------------------------------------------
          5		81		2		0.00
          6		80		5		0.11
          7		79		1		0.00
          7		80		2		0.00
          8		78		6		0.16
          8		79		0		0.00
     *    9		10		7		0.20
     *    9		77		9		0.28
     *    9		78		9		0.28
     *    10		77		10		0.32
          11		75		15		0.47
     *    13		73		16		0.50
     *    14		72		7		0.20
     *    15		71		11		0.35
          16		70		8		0.24
     *    17		69		14		0.45
     *    24		40		2		0.00
     *    25		39		8		0.24
          27		38		4		0.07
          28		37		2		0.00
          29		36		4		0.07
          43		66		1		0.00
          44		65		9		0.28
          45		64		16		0.50
     *    46		63		16		0.50
          47		62		12		0.39
     *    48		61		10		0.32
          49		60		5		0.11
#
# BPAIRS 28
# avg substitutions per BP  7.5
# BPAIRS expected to covary 6.1 +/- 2.0
# BPAIRS observed to covary 12
#
```
