## Supplementary material for "All-at-once RNA folding with 3D motif prediction framed by evolutionary information": RF02961_DUF3800-II.helixcov

```
# RMs = 4 L = 84

# RM_HELIX NESTED 24-28 37-40, nbp = 4 nbp_cov = 2
# pvals: 0.000438454,2.74492e-10,0.00255461,0.0192151
# aggregated NONE
NESTED  ::::::::::::::::::::::<<<<_______>>>>:::::::::::::::::::::::::::::::::::::
        ::::::::::::::::::::::<<___________>>:::::::::::::::::::::::::::::::::::::

# RM_HELIX NESTED 42-48 61-67, nbp = 7 nbp_cov = 2
# pvals: 0.411385,0.411385,0.00733062,0.01194,5.31218e-05,0.0363384,0.000504124
# aggregated NONE
NESTED  ::::::::::::::::::::::::::::::::::::::<<<<<<<______>>>>>>>::::::::::::::::
        ::::::::::::::::::::::::::::::::::::::::::<-<______>->::::::::::::::::::::

# RM_HELIX NESTED 13-17 69-73, nbp = 5 nbp_cov = 4
# pvals: 4.68529e-05,0.000415035,3.55508e-08,0.0278786,8.09101e-07
# aggregated NONE
NESTED  :::::::::::<<<<<___________________________________________>>>>>::::::::::
        :::::::::::<<<-<___________________________________________>->>>::::::::::

# RM_HELIX NESTED 7-10 77-80, nbp = 4 nbp_cov = 2
# pvals: 0.0189189,0.411385,6.98397e-06,1.67e-06
# aggregated NONE
NESTED  ::::::<<<<________________________________________________________>>>>::::
        ::::::::<<________________________________________________________>>::::::
```
