## Supplementary material for "All-at-once RNA folding with 3D motif prediction framed by evolutionary information": RF02961_DUF3800-II.power

```
# Power analysis of given structure 
#
# Powertype = SINGLE SUBSTITUTIONS
# covary  left_pos      right_pos    substitutions      power
#----------------------------------------------------------------
          7		80		2		0.00
          8		79		0		0.00
     *    9		78		9		0.28
     *    10		77		10		0.32
     *    13		73		16		0.50
     *    14		72		7		0.20
     *    15		71		11		0.35
          16		70		8		0.24
     *    17		69		14		0.45
     *    24		40		2		0.00
     *    25		39		8		0.24
          27		38		4		0.07
          28		37		2		0.00
          42		67		0		0.00
          43		66		1		0.00
          44		65		9		0.28
          45		64		16		0.50
     *    46		63		16		0.50
          47		62		12		0.39
     *    48		61		10		0.32
#
# BPAIRS 20
# avg substitutions per BP  7.8
# BPAIRS expected to covary 4.6 +/- 1.7
# BPAIRS observed to covary 10
#
```
