## Supplementary material for "All-at-once RNA folding with 3D motif prediction framed by evolutionary information": RF02961_DUF3800-II.sorted.cacofold.cov

```
# The predicted CaCoFold structure
# BPAIRS observed to covary 12
#
#
# Method Target_E-val [cov_min,cov_max] [FP | TP True Found | Sen PPV F] 
# GTp    0.05         [-9.95,34.20]     [0 | 12 101 12 | 11.88 100.00 21.24] 
#
# in_fold in_given   left_pos       right_pos      score           E-value    pvalue       substitutions      power
#-----------------------------------------------------------------------------------------------------------------------
*	*	        25	        39	34.20438	5.48984e-09	2.74492e-10	8		0.24
*	*	        15	        71	29.03176	7.11016e-07	3.55508e-08	11		0.35
*	*	        17	        69	25.62589	1.6182e-05	8.09101e-07	14		0.45
*	*	        10	        77	24.81768	3.33999e-05	1.67e-06	10		0.32
*	*	         9	        78	23.20607	0.000139679	6.98397e-06	9		0.28
*	*	        13	        73	21.03712	0.000937058	4.68529e-05	16		0.50
*	*	        46	        63	20.86747	0.00106244	5.31218e-05	16		0.50
*	 	         9	        10	24.96473	0.00391002	1.45842e-06	7		0.20
*	*	        14	        72	18.13527	0.00830069	0.000415035	7		0.20
*	*	        24	        40	18.01474	0.00876908	0.000438454	2		0.00
*	*	        48	        61	17.71206	0.0100825	0.000504124	10		0.32
*	 	         9	        77	22.60516	0.0317544	1.18443e-05	9		0.28
```
