## Supplementary material for "All-at-once RNA folding with 3D motif prediction framed by evolutionary information": RF02961_DUF3800-II.sorted.cov

```
#
# Method Target_E-val [cov_min,cov_max] [FP | TP True Found | Sen PPV F] 
# GTp    0.05         [-9.95,34.20]     [2 | 10 20 12 | 50.00 83.33 62.50] 
#
#       left_pos       right_pos        score          E-value           pvalue       substitutions      power
#--------------------------------------------------------------------------------------------------------------
*	      25	      39	34.20438	5.48984e-09	2.74492e-10	8		0.24
*	      15	      71	29.03176	7.11016e-07	3.55508e-08	11		0.35
*	      17	      69	25.62589	1.6182e-05	8.09101e-07	14		0.45
*	      10	      77	24.81768	3.33999e-05	1.67e-06	10		0.32
*	       9	      78	23.20607	0.000139679	6.98397e-06	9		0.28
*	      13	      73	21.03712	0.000937058	4.68529e-05	16		0.50
*	      46	      63	20.86747	0.00106244	5.31218e-05	16		0.50
 	       9	      10	24.96473	0.00391002	1.45842e-06	7		0.20
*	      14	      72	18.13527	0.00830069	0.000415035	7		0.20
*	      24	      40	18.01474	0.00876908	0.000438454	2		0.00
*	      48	      61	17.71206	0.0100825	0.000504124	10		0.32
 	       9	      77	22.60516	0.0317544	1.18443e-05	9		0.28
```
