## Supplementary material for "All-at-once RNA folding with 3D motif prediction framed by evolutionary information": RF02961_DUF3800-II.surv

```
34.200000	0.05
29.000000	0.1
25.600000	0.15
24.800000	0.2
23.200000	0.25
21.000000	0.3
20.850000	0.35
18.100000	0.4
18.000000	0.45
17.700000	0.5
14.400000	0.55
11.550000	0.6
10.300000	0.65
9.100000	0.7
9.050000	0.75
8.100000	0.8
7.450000	0.85
-0.050000	1
&
24.950000	0.000372995
22.600000	0.00074599
21.450000	0.00111899
20.700000	0.00149198
15.700000	0.00186498
14.850000	0.00335696
12.450000	0.00372995
12.200000	0.00410295
12.050000	0.00447594
11.900000	0.00522193
10.900000	0.00559493
10.750000	0.00596792
10.600000	0.00634092
10.550000	0.00671391
10.300000	0.00708691
9.600000	0.0074599
9.250000	0.00820589
9.000000	0.00857889
8.850000	0.00895188
8.750000	0.00932488
8.650000	0.00969787
8.600000	0.0100709
8.450000	0.0104439
8.350000	0.0108169
8.300000	0.0119358
8.200000	0.0126818
7.950000	0.0130548
7.800000	0.0138008
7.750000	0.0145468
7.600000	0.0156658
7.450000	0.0164118
7.400000	0.0167848
7.350000	0.0171578
7.300000	0.0182768
7.200000	0.0201417
7.150000	0.0208877
6.950000	0.0220067
6.900000	0.0223797
6.850000	0.0231257
6.800000	0.0234987
6.750000	0.0242447
6.500000	0.0249907
6.450000	0.0261097
6.300000	0.0264827
6.250000	0.0268557
6.200000	0.0276016
6.150000	0.0283476
6.100000	0.0287206
6.050000	0.0294666
5.950000	0.0298396
5.900000	0.0305856
5.850000	0.0309586
5.750000	0.0313316
5.700000	0.0324506
5.650000	0.0331966
5.600000	0.0343156
5.500000	0.0346885
5.450000	0.0358075
5.400000	0.0361805
5.350000	0.0365535
5.300000	0.0369265
5.200000	0.0380455
5.150000	0.0391645
5.100000	0.0395375
5.050000	0.0399105
5.000000	0.0402835
4.950000	0.0414025
4.900000	0.0417755
4.800000	0.0440134
4.750000	0.0458784
4.700000	0.0466244
4.650000	0.0481164
4.600000	0.0484894
4.500000	0.0492354
4.450000	0.0499814
4.400000	0.0507273
4.350000	0.0514733
4.300000	0.0522193
4.250000	0.0537113
4.150000	0.0544573
4.100000	0.0548303
4.050000	0.0563223
4.000000	0.0566953
3.950000	0.0581872
3.900000	0.0600522
3.850000	0.0604252
3.800000	0.0615442
3.750000	0.0626632
3.700000	0.0637822
3.650000	0.0652742
3.600000	0.0656471
3.500000	0.0660201
3.450000	0.0667661
3.400000	0.0678851
3.350000	0.0690041
3.300000	0.0701231
3.250000	0.0708691
3.200000	0.0719881
3.150000	0.0727341
3.100000	0.075718
3.050000	0.078702
3.000000	0.079448
2.950000	0.0824319
2.900000	0.0842969
2.850000	0.0846699
2.800000	0.0876539
2.750000	0.0898918
2.700000	0.0921298
2.650000	0.0936218
2.600000	0.0951138
2.550000	0.0954868
2.500000	0.0969787
2.450000	0.0980977
2.400000	0.102201
2.350000	0.10332
2.300000	0.104812
2.250000	0.106677
2.200000	0.109288
2.150000	0.109661
2.100000	0.11078
2.050000	0.112272
2.000000	0.113391
1.950000	0.116001
1.900000	0.117866
1.850000	0.120477
1.800000	0.124207
1.750000	0.129429
1.700000	0.130175
1.650000	0.130548
1.600000	0.13204
1.550000	0.134651
1.500000	0.136143
1.450000	0.139127
1.400000	0.142857
1.350000	0.146587
1.300000	0.148452
1.250000	0.154047
1.200000	0.156658
1.150000	0.15815
1.100000	0.162253
1.050000	0.163745
1.000000	0.167848
0.950000	0.171951
0.900000	0.174935
0.850000	0.177546
0.800000	0.182768
0.750000	0.187617
0.700000	0.189109
0.650000	0.196195
0.600000	0.198806
0.550000	0.20179
0.500000	0.204401
0.450000	0.207758
0.400000	0.211488
0.350000	0.217083
0.300000	0.222305
0.250000	0.226035
0.200000	0.2279
0.150000	0.233122
0.100000	0.242074
0.050000	0.277135
0.000000	0.350242
-0.050000	0.595673
-0.100000	0.602387
-0.150000	0.609101
-0.200000	0.612085
-0.250000	0.618053
-0.300000	0.624394
-0.350000	0.6326
-0.400000	0.638941
-0.450000	0.646028
-0.500000	0.65386
-0.550000	0.660574
-0.600000	0.670272
-0.650000	0.676613
-0.700000	0.685192
-0.750000	0.691906
-0.800000	0.699366
-0.850000	0.707572
-0.900000	0.715778
-0.950000	0.727714
-1.000000	0.736665
-1.050000	0.74599
-1.100000	0.755315
-1.150000	0.762029
-1.200000	0.767624
-1.250000	0.773219
-1.300000	0.777695
-1.350000	0.786647
-1.400000	0.792615
-1.450000	0.79821
-1.500000	0.806416
-1.550000	0.810891
-1.600000	0.814621
-1.650000	0.822827
-1.700000	0.826557
-1.750000	0.83066
-1.800000	0.837001
-1.850000	0.84185
-1.900000	0.847072
-1.950000	0.851175
-2.000000	0.85677
-2.050000	0.862738
-2.100000	0.86796
-2.150000	0.873182
-2.200000	0.87542
-2.250000	0.879896
-2.300000	0.881388
-2.350000	0.885117
-2.400000	0.888101
-2.450000	0.891085
-2.500000	0.894815
-2.550000	0.898545
-2.600000	0.901529
-2.650000	0.903767
-2.700000	0.905632
-2.750000	0.907124
-2.800000	0.90787
-2.850000	0.909362
-2.900000	0.913092
-2.950000	0.917195
-3.000000	0.91906
-3.050000	0.923536
-3.100000	0.927639
-3.150000	0.93025
-3.200000	0.932488
-3.250000	0.933607
-3.300000	0.935845
-3.350000	0.936591
-3.400000	0.938083
-3.500000	0.939948
-3.550000	0.941067
-3.600000	0.942559
-3.650000	0.944051
-3.700000	0.944797
-3.750000	0.946662
-3.800000	0.947408
-3.850000	0.950019
-3.900000	0.951138
-3.950000	0.95263
-4.000000	0.954868
-4.050000	0.95636
-4.100000	0.958225
-4.150000	0.960463
-4.200000	0.961209
-4.250000	0.962327
-4.300000	0.9627
-4.350000	0.964938
-4.400000	0.966057
-4.450000	0.96643
-4.500000	0.967176
-4.550000	0.968668
-4.600000	0.970906
-4.650000	0.971279
-4.700000	0.973517
-4.750000	0.974636
-4.800000	0.976501
-4.850000	0.977247
-4.900000	0.977993
-4.950000	0.978366
-5.000000	0.979112
-5.050000	0.979858
-5.200000	0.980604
-5.300000	0.980977
-5.400000	0.982096
-5.450000	0.982842
-5.500000	0.984334
-5.550000	0.98508
-5.600000	0.986199
-5.650000	0.986945
-5.700000	0.987691
-5.750000	0.988064
-5.800000	0.98881
-5.900000	0.989556
-6.000000	0.990675
-6.150000	0.991048
-6.200000	0.991421
-6.250000	0.992167
-6.300000	0.99254
-6.500000	0.992913
-6.550000	0.993286
-6.700000	0.993659
-6.950000	0.994405
-7.100000	0.994778
-7.350000	0.995151
-7.400000	0.99627
-7.700000	0.996643
-7.900000	0.997389
-8.000000	0.997762
-8.200000	0.998508
-8.250000	0.998881
-8.400000	0.999254
-8.850000	0.999627
-9.950000	1
&
22.550000	1.85117e-05
22.000000	3.70233e-05
21.500000	5.5535e-05
21.000000	9.25583e-05
20.100000	0.00011107
19.900000	0.000129582
19.550000	0.000166605
19.400000	0.000185117
19.050000	0.000203628
18.950000	0.00022214
18.750000	0.000259163
18.700000	0.000277675
18.650000	0.000314698
18.600000	0.00033321
18.450000	0.000351722
18.350000	0.000370233
18.200000	0.000388745
18.150000	0.000407257
18.000000	0.000425768
17.950000	0.00044428
17.900000	0.000481303
17.850000	0.000499815
17.650000	0.000518327
17.550000	0.000536838
17.500000	0.00055535
17.400000	0.000592373
17.300000	0.000610885
17.050000	0.000629397
17.000000	0.000647908
16.950000	0.00066642
16.900000	0.000684932
16.800000	0.000721955
16.750000	0.000758978
16.600000	0.000814513
16.550000	0.000833025
16.500000	0.00088856
16.450000	0.000925583
16.400000	0.000981118
16.350000	0.00103665
16.300000	0.00105516
16.250000	0.00107368
16.200000	0.00109219
16.100000	0.00114772
16.050000	0.00120326
15.900000	0.00124028
15.850000	0.0012773
15.750000	0.00129582
15.700000	0.00136986
15.650000	0.00140689
15.600000	0.00144391
15.550000	0.00151796
15.500000	0.00155498
15.450000	0.00161051
15.400000	0.00164754
15.350000	0.00172158
15.300000	0.0017401
15.250000	0.00179563
15.200000	0.00181414
15.150000	0.00186968
15.100000	0.00188819
15.050000	0.0019067
15.000000	0.00194372
14.950000	0.00199926
14.900000	0.00205479
14.800000	0.00207331
14.750000	0.00209182
14.700000	0.00218438
14.650000	0.0022214
14.600000	0.00235098
14.550000	0.002388
14.500000	0.00246205
14.450000	0.00249907
14.400000	0.00255461
14.350000	0.00259163
14.300000	0.00266568
14.250000	0.00272121
14.200000	0.00283228
14.100000	0.0028508
14.050000	0.00288782
14.000000	0.00294335
13.950000	0.00296187
13.900000	0.0030174
13.850000	0.00310996
13.800000	0.00322103
13.750000	0.00325805
13.700000	0.00329508
13.650000	0.00335061
13.600000	0.00342466
13.550000	0.00346168
13.500000	0.00353573
13.450000	0.00357275
13.400000	0.00362829
13.350000	0.00368382
13.300000	0.00377638
13.250000	0.00385043
13.200000	0.00392447
13.150000	0.00399852
13.100000	0.00401703
13.050000	0.0041281
13.000000	0.00420215
12.950000	0.00423917
12.900000	0.00429471
12.850000	0.00436875
12.800000	0.00447982
12.750000	0.00451685
12.700000	0.00466494
12.650000	0.0047575
12.600000	0.00486857
12.550000	0.00496113
12.500000	0.00503517
12.450000	0.00516475
12.400000	0.00525731
12.350000	0.00533136
12.300000	0.00546094
12.250000	0.00553499
12.200000	0.0057201
12.150000	0.00583117
12.100000	0.00590522
12.050000	0.00599778
12.000000	0.00610885
11.950000	0.00623843
11.900000	0.00638652
11.850000	0.00657164
11.800000	0.00679378
11.750000	0.00686783
11.700000	0.00692336
11.650000	0.00701592
11.600000	0.00716401
11.550000	0.00733062
11.500000	0.00742318
11.450000	0.0076268
11.400000	0.00773787
11.350000	0.00784894
11.300000	0.00812662
11.250000	0.00831174
11.200000	0.00847834
11.150000	0.0085709
11.100000	0.00877453
11.050000	0.0088856
11.000000	0.00914476
10.950000	0.00929285
10.900000	0.00942244
10.850000	0.00966309
10.800000	0.00981118
10.750000	0.0100333
10.700000	0.0102555
10.650000	0.0105146
10.600000	0.0107553
10.550000	0.0109589
10.500000	0.0111996
10.450000	0.0113106
10.400000	0.0114587
10.350000	0.0117734
10.300000	0.01194
10.250000	0.0121066
10.200000	0.0123288
10.150000	0.0125509
10.100000	0.0128101
10.050000	0.0130507
10.000000	0.0134024
9.950000	0.0137727
9.900000	0.0139393
9.850000	0.0141984
9.800000	0.0144761
9.750000	0.0148834
9.700000	0.0151796
9.650000	0.0154202
9.600000	0.0155313
9.550000	0.0158275
9.500000	0.0161051
9.450000	0.0164939
9.400000	0.0168826
9.350000	0.0172344
9.300000	0.0175861
9.250000	0.0181229
9.200000	0.0183265
9.150000	0.0186227
9.100000	0.0189189
9.050000	0.0192151
9.000000	0.0195853
8.950000	0.0199926
8.900000	0.0203073
8.850000	0.020696
8.800000	0.0209552
8.750000	0.021418
8.700000	0.0219733
8.650000	0.0224917
8.600000	0.0229359
8.550000	0.0233062
8.500000	0.0236949
8.450000	0.0240652
8.400000	0.0244724
8.350000	0.0249352
8.300000	0.0256757
8.250000	0.026194
8.200000	0.0268419
8.150000	0.0273232
8.100000	0.0278786
8.050000	0.0283784
8.000000	0.0290078
7.950000	0.0296001
7.900000	0.0302481
7.850000	0.0309145
7.800000	0.0314143
7.750000	0.0320437
7.700000	0.0327842
7.650000	0.0335061
7.600000	0.03408
7.550000	0.0346909
7.500000	0.0355609
7.450000	0.0363384
7.400000	0.0370603
7.350000	0.0378378
7.300000	0.0386153
7.250000	0.0392447
7.200000	0.0399852
7.150000	0.0406146
7.100000	0.041244
7.050000	0.0419845
7.000000	0.0427249
6.950000	0.0435579
6.900000	0.0441133
6.850000	0.0449833
6.800000	0.0459645
6.750000	0.0466309
6.700000	0.0474639
6.650000	0.048334
6.600000	0.0490929
6.550000	0.049963
6.500000	0.050722
6.450000	0.0515365
6.400000	0.0525731
6.350000	0.0535542
6.300000	0.0548686
6.250000	0.0558127
6.200000	0.0567753
6.150000	0.0580526
6.100000	0.0589041
6.050000	0.0598852
6.000000	0.0606442
5.950000	0.0617734
5.900000	0.0626435
5.850000	0.0636616
5.800000	0.0648278
5.750000	0.0659385
5.700000	0.0672529
5.650000	0.068234
5.600000	0.0695483
5.550000	0.0704924
5.500000	0.0717327
5.450000	0.0728804
5.400000	0.0741392
5.350000	0.0752869
5.300000	0.076231
5.250000	0.0773232
5.200000	0.078619
5.150000	0.0800259
5.100000	0.0813402
5.050000	0.0826731
5.000000	0.0839874
4.950000	0.0851907
4.900000	0.0865976
4.850000	0.0880785
4.800000	0.0895409
4.750000	0.0908367
4.700000	0.0923547
4.650000	0.0938356
4.600000	0.0955017
4.550000	0.0969271
4.500000	0.0985006
4.450000	0.100056
4.400000	0.101981
4.350000	0.103647
4.300000	0.105257
4.250000	0.107071
4.200000	0.108626
4.150000	0.110237
4.100000	0.111977
4.050000	0.113514
4.000000	0.115513
3.950000	0.117031
3.900000	0.118863
3.850000	0.120585
3.800000	0.122177
3.750000	0.124213
3.700000	0.126083
3.650000	0.127749
3.600000	0.129471
3.550000	0.131377
3.500000	0.133506
3.450000	0.135542
3.400000	0.137708
3.350000	0.139967
3.300000	0.142355
3.250000	0.144465
3.200000	0.146372
3.150000	0.148667
3.100000	0.150907
3.050000	0.153036
3.000000	0.155479
2.950000	0.157942
2.900000	0.160311
2.850000	0.162921
2.800000	0.16542
2.750000	0.16816
2.700000	0.170696
2.650000	0.173528
2.600000	0.176064
2.550000	0.178786
2.500000	0.1811
2.450000	0.183821
2.400000	0.186412
2.350000	0.189152
2.300000	0.191947
2.250000	0.194909
2.200000	0.198075
2.150000	0.200759
2.100000	0.204165
2.050000	0.207164
2.000000	0.211014
1.950000	0.214124
1.900000	0.217605
1.850000	0.220752
1.800000	0.224176
1.750000	0.227601
1.700000	0.231007
1.650000	0.23421
1.600000	0.238078
1.550000	0.241577
1.500000	0.245261
1.450000	0.248797
1.400000	0.252203
1.350000	0.255591
1.300000	0.259404
1.250000	0.263125
1.200000	0.267216
1.150000	0.271325
1.100000	0.275176
1.050000	0.279508
1.000000	0.283451
0.950000	0.287967
0.900000	0.292466
0.850000	0.296686
0.800000	0.301944
0.750000	0.306664
0.700000	0.311736
0.650000	0.316586
0.600000	0.321622
0.550000	0.326305
0.500000	0.331322
0.450000	0.336338
0.400000	0.341818
0.350000	0.346797
0.300000	0.351999
0.250000	0.357016
0.200000	0.36268
0.150000	0.368419
0.100000	0.374306
0.050000	0.380674
0.000000	0.392392
-0.050000	0.411385
-0.100000	0.420344
-0.150000	0.429248
-0.200000	0.438726
-0.250000	0.447501
-0.300000	0.457349
-0.350000	0.465957
-0.400000	0.474658
-0.450000	0.48358
-0.500000	0.492669
-0.550000	0.502518
-0.600000	0.51107
-0.650000	0.520696
-0.700000	0.529508
-0.750000	0.538782
-0.800000	0.547853
-0.850000	0.556849
-0.900000	0.566161
-0.950000	0.575509
-1.000000	0.584987
-1.050000	0.594317
-1.100000	0.603091
-1.150000	0.611903
-1.200000	0.620918
-1.250000	0.629822
-1.300000	0.638726
-1.350000	0.647094
-1.400000	0.655887
-1.450000	0.663865
-1.500000	0.672233
-1.550000	0.679693
-1.600000	0.687875
-1.650000	0.69552
-1.700000	0.703665
-1.750000	0.711866
-1.800000	0.719308
-1.850000	0.726694
-1.900000	0.734265
-1.950000	0.740911
-2.000000	0.748315
-2.050000	0.754313
-2.100000	0.76094
-2.150000	0.766938
-2.200000	0.773917
-2.250000	0.780692
-2.300000	0.786801
-2.350000	0.793465
-2.400000	0.798963
-2.450000	0.804813
-2.500000	0.810533
-2.550000	0.816272
-2.600000	0.821992
-2.650000	0.82773
-2.700000	0.832673
-2.750000	0.838171
-2.800000	0.843706
-2.850000	0.848241
-2.900000	0.852814
-2.950000	0.856997
-3.000000	0.861496
-3.050000	0.866309
-3.100000	0.870381
-3.150000	0.874454
-3.200000	0.878619
-3.250000	0.882673
-3.300000	0.886875
-3.350000	0.890911
-3.400000	0.894891
-3.450000	0.898408
-3.500000	0.901573
-3.550000	0.905035
-3.600000	0.908515
-3.650000	0.912107
-3.700000	0.915124
-3.750000	0.918197
-3.800000	0.920696
-3.850000	0.923602
-3.900000	0.926546
-3.950000	0.928989
-4.000000	0.931673
-4.050000	0.934339
-4.100000	0.936783
-4.150000	0.93906
-4.200000	0.941688
-4.250000	0.943576
-4.300000	0.945502
-4.350000	0.947705
-4.400000	0.949815
-4.450000	0.951796
-4.500000	0.953665
-4.550000	0.95522
-4.600000	0.957146
-4.650000	0.95883
-4.700000	0.960422
-4.750000	0.962236
-4.800000	0.963662
-4.850000	0.965031
-4.900000	0.966642
-4.950000	0.967956
-5.000000	0.969067
-5.050000	0.970159
-5.100000	0.971511
-5.150000	0.972788
-5.200000	0.973862
-5.250000	0.974972
-5.300000	0.976175
-5.350000	0.976934
-5.400000	0.97786
-5.450000	0.978823
-5.500000	0.979785
-5.550000	0.980581
-5.600000	0.981507
-5.650000	0.982303
-5.700000	0.983043
-5.750000	0.98358
-5.800000	0.984302
-5.850000	0.985098
-5.900000	0.985728
-5.950000	0.986246
-6.000000	0.986875
-6.050000	0.987486
-6.100000	0.98806
-6.150000	0.988523
-6.200000	0.989152
-6.250000	0.989485
-6.300000	0.990096
-6.350000	0.990652
-6.400000	0.991151
-6.450000	0.991485
-6.500000	0.992114
-6.550000	0.992558
-6.600000	0.992817
-6.650000	0.993225
-6.700000	0.99365
-6.750000	0.993873
-6.800000	0.994224
-6.850000	0.994595
-6.900000	0.994854
-6.950000	0.994983
-7.000000	0.995205
-7.050000	0.99552
-7.100000	0.995798
-7.150000	0.995946
-7.200000	0.996094
-7.250000	0.996298
-7.300000	0.996501
-7.350000	0.996742
-7.400000	0.997001
-7.450000	0.997131
-7.500000	0.997297
-7.550000	0.997408
-7.600000	0.997501
-7.650000	0.997631
-7.700000	0.997779
-7.750000	0.997871
-7.800000	0.997964
-7.850000	0.998038
-7.900000	0.99813
-7.950000	0.998204
-8.000000	0.99826
-8.050000	0.998297
-8.100000	0.998408
-8.150000	0.998482
-8.200000	0.998538
-8.250000	0.998593
-8.300000	0.998649
-8.350000	0.998686
-8.400000	0.998778
-8.450000	0.998852
-8.500000	0.998908
-8.550000	0.999
-8.600000	0.999037
-8.650000	0.999111
-8.700000	0.999148
-8.750000	0.999241
-8.800000	0.999278
-8.850000	0.999334
-8.900000	0.999371
-8.950000	0.999389
-9.000000	0.999463
-9.050000	0.999537
-9.150000	0.999611
-9.200000	0.999667
-9.250000	0.999704
-9.300000	0.999722
-9.400000	0.999759
-9.450000	0.999778
-9.650000	0.999796
-9.750000	0.999815
-9.800000	0.999852
-9.950000	1
&
78.850000	7.27066e-29
78.800000	7.63066e-29
78.750000	8.00849e-29
78.700000	8.40502e-29
78.650000	8.82118e-29
78.600000	9.25794e-29
78.550000	9.71632e-29
78.500000	1.01974e-28
78.450000	1.07023e-28
78.400000	1.12322e-28
78.350000	1.17883e-28
78.300000	1.23719e-28
78.250000	1.29844e-28
78.200000	1.36273e-28
78.150000	1.4302e-28
78.100000	1.501e-28
78.050000	1.57532e-28
78.000000	1.65331e-28
77.950000	1.73516e-28
77.900000	1.82106e-28
77.850000	1.91121e-28
77.800000	2.00583e-28
77.750000	2.10513e-28
77.700000	2.20934e-28
77.650000	2.31872e-28
77.600000	2.4335e-28
77.550000	2.55397e-28
77.500000	2.6804e-28
77.450000	2.81309e-28
77.400000	2.95234e-28
77.350000	3.09849e-28
77.300000	3.25187e-28
77.250000	3.41284e-28
77.200000	3.58178e-28
77.150000	3.75908e-28
77.100000	3.94515e-28
77.050000	4.14043e-28
77.000000	4.34538e-28
76.950000	4.56047e-28
76.900000	4.7862e-28
76.850000	5.02311e-28
76.800000	5.27174e-28
76.750000	5.53267e-28
76.700000	5.80652e-28
76.650000	6.09392e-28
76.600000	6.39554e-28
76.550000	6.71209e-28
76.500000	7.0443e-28
76.450000	7.39295e-28
76.400000	7.75886e-28
76.350000	8.14287e-28
76.300000	8.54588e-28
76.250000	8.96883e-28
76.200000	9.41272e-28
76.150000	9.87857e-28
76.100000	1.03675e-27
76.050000	1.08806e-27
76.000000	1.1419e-27
75.950000	1.19842e-27
75.900000	1.25772e-27
75.850000	1.31997e-27
75.800000	1.38529e-27
75.750000	1.45384e-27
75.700000	1.52579e-27
75.650000	1.6013e-27
75.600000	1.68054e-27
75.550000	1.7637e-27
75.500000	1.85098e-27
75.450000	1.94258e-27
75.400000	2.0387e-27
75.350000	2.13959e-27
75.300000	2.24546e-27
75.250000	2.35657e-27
75.200000	2.47318e-27
75.150000	2.59556e-27
75.100000	2.72399e-27
75.050000	2.85878e-27
75.000000	3.00024e-27
74.950000	3.14869e-27
74.900000	3.30448e-27
74.850000	3.46799e-27
74.800000	3.63958e-27
74.750000	3.81966e-27
74.700000	4.00865e-27
74.650000	4.20699e-27
74.600000	4.41514e-27
74.550000	4.63358e-27
74.500000	4.86283e-27
74.450000	5.10342e-27
74.400000	5.35591e-27
74.350000	5.6209e-27
74.300000	5.89898e-27
74.250000	6.19083e-27
74.200000	6.49711e-27
74.150000	6.81854e-27
74.100000	7.15586e-27
74.050000	7.50987e-27
74.000000	7.8814e-27
73.950000	8.27129e-27
73.900000	8.68048e-27
73.850000	9.1099e-27
73.800000	9.56055e-27
73.750000	1.00335e-26
73.700000	1.05298e-26
73.650000	1.10507e-26
73.600000	1.15974e-26
73.550000	1.21711e-26
73.500000	1.27731e-26
73.450000	1.34049e-26
73.400000	1.4068e-26
73.350000	1.47639e-26
73.300000	1.54942e-26
73.250000	1.62606e-26
73.200000	1.70649e-26
73.150000	1.7909e-26
73.100000	1.87948e-26
73.050000	1.97244e-26
73.000000	2.07e-26
72.950000	2.17238e-26
72.900000	2.27983e-26
72.850000	2.39259e-26
72.800000	2.51092e-26
72.750000	2.63511e-26
72.700000	2.76544e-26
72.650000	2.90221e-26
72.600000	3.04574e-26
72.550000	3.19638e-26
72.500000	3.35446e-26
72.450000	3.52035e-26
72.400000	3.69445e-26
72.350000	3.87716e-26
72.300000	4.0689e-26
72.250000	4.27012e-26
72.200000	4.48129e-26
72.150000	4.7029e-26
72.100000	4.93547e-26
72.050000	5.17954e-26
72.000000	5.43567e-26
71.950000	5.70447e-26
71.900000	5.98655e-26
71.850000	6.28258e-26
71.800000	6.59325e-26
71.750000	6.91927e-26
71.700000	7.26141e-26
71.650000	7.62047e-26
71.600000	7.99728e-26
71.550000	8.39271e-26
71.500000	8.80769e-26
71.450000	9.24319e-26
71.400000	9.70022e-26
71.350000	1.01798e-25
71.300000	1.06832e-25
71.250000	1.12114e-25
71.200000	1.17657e-25
71.150000	1.23474e-25
71.100000	1.29579e-25
71.050000	1.35985e-25
71.000000	1.42708e-25
70.950000	1.49764e-25
70.900000	1.57168e-25
70.850000	1.64938e-25
70.800000	1.73092e-25
70.750000	1.8165e-25
70.700000	1.9063e-25
70.650000	2.00054e-25
70.600000	2.09944e-25
70.550000	2.20322e-25
70.500000	2.31214e-25
70.450000	2.42644e-25
70.400000	2.54638e-25
70.350000	2.67226e-25
70.300000	2.80436e-25
70.250000	2.94298e-25
70.200000	3.08846e-25
70.150000	3.24112e-25
70.100000	3.40133e-25
70.050000	3.56946e-25
70.000000	3.74589e-25
69.950000	3.93105e-25
69.900000	4.12535e-25
69.850000	4.32926e-25
69.800000	4.54324e-25
69.750000	4.76779e-25
69.700000	5.00344e-25
69.650000	5.25074e-25
69.600000	5.51026e-25
69.550000	5.78259e-25
69.500000	6.06839e-25
69.450000	6.36831e-25
69.400000	6.68304e-25
69.350000	7.01333e-25
69.300000	7.35994e-25
69.250000	7.72367e-25
69.200000	8.10537e-25
69.150000	8.50594e-25
69.100000	8.92629e-25
69.050000	9.36741e-25
69.000000	9.83032e-25
68.950000	1.03161e-24
68.900000	1.08259e-24
68.850000	1.13609e-24
68.800000	1.19223e-24
68.750000	1.25114e-24
68.700000	1.31296e-24
68.650000	1.37784e-24
68.600000	1.44593e-24
68.550000	1.51737e-24
68.500000	1.59235e-24
68.450000	1.67103e-24
68.400000	1.75359e-24
68.350000	1.84024e-24
68.300000	1.93116e-24
68.250000	2.02658e-24
68.200000	2.12671e-24
68.150000	2.23179e-24
68.100000	2.34205e-24
68.050000	2.45776e-24
68.000000	2.57919e-24
67.950000	2.70662e-24
67.900000	2.84033e-24
67.850000	2.98066e-24
67.800000	3.12791e-24
67.750000	3.28244e-24
67.700000	3.4446e-24
67.650000	3.61477e-24
67.600000	3.79334e-24
67.550000	3.98073e-24
67.500000	4.17738e-24
67.450000	4.38373e-24
67.400000	4.60028e-24
67.350000	4.82753e-24
67.300000	5.06599e-24
67.250000	5.31623e-24
67.200000	5.57883e-24
67.150000	5.8544e-24
67.100000	6.14357e-24
67.050000	6.44703e-24
67.000000	6.76547e-24
66.950000	7.09963e-24
66.900000	7.4503e-24
66.850000	7.81828e-24
66.800000	8.20443e-24
66.750000	8.60965e-24
66.700000	9.03487e-24
66.650000	9.48109e-24
66.600000	9.94935e-24
66.550000	1.04407e-23
66.500000	1.09564e-23
66.450000	1.14974e-23
66.400000	1.20653e-23
66.350000	1.26611e-23
66.300000	1.32864e-23
66.250000	1.39425e-23
66.200000	1.4631e-23
66.150000	1.53535e-23
66.100000	1.61117e-23
66.050000	1.69073e-23
66.000000	1.77422e-23
65.950000	1.86183e-23
65.900000	1.95377e-23
65.850000	2.05024e-23
65.800000	2.15148e-23
65.750000	2.25771e-23
65.700000	2.36919e-23
65.650000	2.48617e-23
65.600000	2.60892e-23
65.550000	2.73774e-23
65.500000	2.87291e-23
65.450000	3.01475e-23
65.400000	3.1636e-23
65.350000	3.31979e-23
65.300000	3.48369e-23
65.250000	3.65568e-23
65.200000	3.83616e-23
65.150000	4.02555e-23
65.100000	4.22428e-23
65.050000	4.43283e-23
65.000000	4.65166e-23
64.950000	4.8813e-23
64.900000	5.12226e-23
64.850000	5.37512e-23
64.800000	5.64046e-23
64.750000	5.91889e-23
64.700000	6.21107e-23
64.650000	6.51766e-23
64.600000	6.83938e-23
64.550000	7.17698e-23
64.500000	7.53123e-23
64.450000	7.90297e-23
64.400000	8.29305e-23
64.350000	8.70237e-23
64.300000	9.1319e-23
64.250000	9.58261e-23
64.200000	1.00556e-22
64.150000	1.05519e-22
64.100000	1.10726e-22
64.050000	1.16191e-22
64.000000	1.21926e-22
63.950000	1.27943e-22
63.900000	1.34257e-22
63.850000	1.40883e-22
63.800000	1.47835e-22
63.750000	1.55131e-22
63.700000	1.62786e-22
63.650000	1.70819e-22
63.600000	1.79249e-22
63.550000	1.88094e-22
63.500000	1.97376e-22
63.450000	2.07115e-22
63.400000	2.17335e-22
63.350000	2.28059e-22
63.300000	2.39312e-22
63.250000	2.51121e-22
63.200000	2.63511e-22
63.150000	2.76513e-22
63.100000	2.90156e-22
63.050000	3.04472e-22
63.000000	3.19494e-22
62.950000	3.35257e-22
62.900000	3.51798e-22
62.850000	3.69154e-22
62.800000	3.87366e-22
62.750000	4.06477e-22
62.700000	4.2653e-22
62.650000	4.47572e-22
62.600000	4.69652e-22
62.550000	4.9282e-22
62.500000	5.17131e-22
62.450000	5.42641e-22
62.400000	5.69409e-22
62.350000	5.97497e-22
62.300000	6.26971e-22
62.250000	6.57897e-22
62.200000	6.90349e-22
62.150000	7.244e-22
62.100000	7.60131e-22
62.050000	7.97624e-22
62.000000	8.36965e-22
61.950000	8.78246e-22
61.900000	9.21562e-22
61.850000	9.67014e-22
61.800000	1.01471e-21
61.750000	1.06475e-21
61.700000	1.11726e-21
61.650000	1.17236e-21
61.600000	1.23018e-21
61.550000	1.29085e-21
61.500000	1.35451e-21
61.450000	1.4213e-21
61.400000	1.49139e-21
61.350000	1.56494e-21
61.300000	1.64211e-21
61.250000	1.72308e-21
61.200000	1.80805e-21
61.150000	1.8972e-21
61.100000	1.99075e-21
61.050000	2.08891e-21
61.000000	2.19191e-21
60.950000	2.29998e-21
60.900000	2.41338e-21
60.850000	2.53237e-21
60.800000	2.65723e-21
60.750000	2.78824e-21
60.700000	2.92571e-21
60.650000	3.06995e-21
60.600000	3.2213e-21
60.550000	3.38011e-21
60.500000	3.54674e-21
60.450000	3.72159e-21
60.400000	3.90505e-21
60.350000	4.09756e-21
60.300000	4.29955e-21
60.250000	4.51149e-21
60.200000	4.73388e-21
60.150000	4.96723e-21
60.100000	5.21207e-21
60.050000	5.46898e-21
60.000000	5.73855e-21
59.950000	6.0214e-21
59.900000	6.31819e-21
59.850000	6.6296e-21
59.800000	6.95635e-21
59.750000	7.2992e-21
59.700000	7.65894e-21
59.650000	8.03641e-21
59.600000	8.43247e-21
59.550000	8.84805e-21
59.500000	9.28409e-21
59.450000	9.74162e-21
59.400000	1.02217e-20
59.350000	1.07254e-20
59.300000	1.12539e-20
59.250000	1.18085e-20
59.200000	1.23904e-20
59.150000	1.30009e-20
59.100000	1.36415e-20
59.050000	1.43137e-20
59.000000	1.5019e-20
58.950000	1.5759e-20
58.900000	1.65355e-20
58.850000	1.73502e-20
58.800000	1.8205e-20
58.750000	1.91019e-20
58.700000	2.0043e-20
58.650000	2.10305e-20
58.600000	2.20666e-20
58.550000	2.31537e-20
58.500000	2.42943e-20
58.450000	2.54911e-20
58.400000	2.67469e-20
58.350000	2.80645e-20
58.300000	2.94469e-20
58.250000	3.08975e-20
58.200000	3.24194e-20
58.150000	3.40163e-20
58.100000	3.56918e-20
58.050000	3.74498e-20
58.000000	3.92944e-20
57.950000	4.12298e-20
57.900000	4.32605e-20
57.850000	4.53912e-20
57.800000	4.76267e-20
57.750000	4.99723e-20
57.700000	5.24334e-20
57.650000	5.50157e-20
57.600000	5.7725e-20
57.550000	6.05677e-20
57.500000	6.35504e-20
57.450000	6.66799e-20
57.400000	6.99634e-20
57.350000	7.34086e-20
57.300000	7.70233e-20
57.250000	8.0816e-20
57.200000	8.47953e-20
57.150000	8.89705e-20
57.100000	9.33511e-20
57.050000	9.79474e-20
57.000000	1.0277e-19
56.950000	1.0783e-19
56.900000	1.13139e-19
56.850000	1.18709e-19
56.800000	1.24553e-19
56.750000	1.30685e-19
56.700000	1.37118e-19
56.650000	1.43868e-19
56.600000	1.50951e-19
56.550000	1.58381e-19
56.500000	1.66178e-19
56.450000	1.74358e-19
56.400000	1.8294e-19
56.350000	1.91945e-19
56.300000	2.01393e-19
56.250000	2.11305e-19
56.200000	2.21706e-19
56.150000	2.32618e-19
56.100000	2.44066e-19
56.050000	2.56078e-19
56.000000	2.68681e-19
55.950000	2.81904e-19
55.900000	2.95778e-19
55.850000	3.10334e-19
55.800000	3.25605e-19
55.750000	3.41629e-19
55.700000	3.5844e-19
55.650000	3.76078e-19
55.600000	3.94583e-19
55.550000	4.13999e-19
55.500000	4.3437e-19
55.450000	4.55743e-19
55.400000	4.78166e-19
55.350000	5.01693e-19
55.300000	5.26376e-19
55.250000	5.52274e-19
55.200000	5.79445e-19
55.150000	6.07952e-19
55.100000	6.37861e-19
55.050000	6.6924e-19
55.000000	7.02163e-19
54.950000	7.36704e-19
54.900000	7.72944e-19
54.850000	8.10966e-19
54.800000	8.50857e-19
54.750000	8.92709e-19
54.700000	9.36619e-19
54.650000	9.82688e-19
54.600000	1.03102e-18
54.550000	1.08173e-18
54.500000	1.13493e-18
54.450000	1.19075e-18
54.400000	1.24932e-18
54.350000	1.31076e-18
54.300000	1.37522e-18
54.250000	1.44285e-18
54.200000	1.5138e-18
54.150000	1.58824e-18
54.100000	1.66634e-18
54.050000	1.74828e-18
54.000000	1.83425e-18
53.950000	1.92444e-18
53.900000	2.01906e-18
53.850000	2.11833e-18
53.800000	2.22249e-18
53.750000	2.33176e-18
53.700000	2.4464e-18
53.650000	2.56667e-18
53.600000	2.69285e-18
53.550000	2.82524e-18
53.500000	2.96413e-18
53.450000	3.10984e-18
53.400000	3.26271e-18
53.350000	3.42309e-18
53.300000	3.59136e-18
53.250000	3.76789e-18
53.200000	3.95309e-18
53.150000	4.14739e-18
53.100000	4.35124e-18
53.050000	4.5651e-18
53.000000	4.78946e-18
52.950000	5.02485e-18
52.900000	5.2718e-18
52.850000	5.53088e-18
52.800000	5.80269e-18
52.750000	6.08784e-18
52.700000	6.387e-18
52.650000	6.70086e-18
52.600000	7.03012e-18
52.550000	7.37556e-18
52.500000	7.73797e-18
52.450000	8.11817e-18
52.400000	8.51704e-18
52.350000	8.9355e-18
52.300000	9.37451e-18
52.250000	9.83508e-18
52.200000	1.03183e-17
52.150000	1.08252e-17
52.100000	1.1357e-17
52.050000	1.19149e-17
52.000000	1.25002e-17
51.950000	1.31142e-17
51.900000	1.37584e-17
51.850000	1.44342e-17
51.800000	1.51431e-17
51.750000	1.58869e-17
51.700000	1.66672e-17
51.650000	1.74858e-17
51.600000	1.83446e-17
51.550000	1.92455e-17
51.500000	2.01907e-17
51.450000	2.11822e-17
51.400000	2.22224e-17
51.350000	2.33137e-17
51.300000	2.44585e-17
51.250000	2.56595e-17
51.200000	2.69194e-17
51.150000	2.82412e-17
51.100000	2.96278e-17
51.050000	3.10825e-17
51.000000	3.26085e-17
50.950000	3.42095e-17
50.900000	3.5889e-17
50.850000	3.76508e-17
50.800000	3.94992e-17
50.750000	4.14382e-17
50.700000	4.34723e-17
50.650000	4.56063e-17
50.600000	4.78449e-17
50.550000	5.01933e-17
50.500000	5.2657e-17
50.450000	5.52415e-17
50.400000	5.79527e-17
50.350000	6.0797e-17
50.300000	6.37807e-17
50.250000	6.69109e-17
50.200000	7.01945e-17
50.150000	7.36391e-17
50.100000	7.72527e-17
50.050000	8.10436e-17
50.000000	8.50203e-17
49.950000	8.9192e-17
49.900000	9.35683e-17
49.850000	9.81592e-17
49.800000	1.02975e-16
49.750000	1.08027e-16
49.700000	1.13327e-16
49.650000	1.18887e-16
49.600000	1.24719e-16
49.550000	1.30837e-16
49.500000	1.37255e-16
49.450000	1.43988e-16
49.400000	1.51051e-16
49.350000	1.5846e-16
49.300000	1.66232e-16
49.250000	1.74385e-16
49.200000	1.82938e-16
49.150000	1.9191e-16
49.100000	2.01322e-16
49.050000	2.11195e-16
49.000000	2.21552e-16
48.950000	2.32416e-16
48.900000	2.43813e-16
48.850000	2.55768e-16
48.800000	2.68309e-16
48.750000	2.81465e-16
48.700000	2.95265e-16
48.650000	3.09742e-16
48.600000	3.24927e-16
48.550000	3.40857e-16
48.500000	3.57567e-16
48.450000	3.75096e-16
48.400000	3.93483e-16
48.350000	4.12771e-16
48.300000	4.33004e-16
48.250000	4.54228e-16
48.200000	4.76492e-16
48.150000	4.99846e-16
48.100000	5.24344e-16
48.050000	5.50042e-16
48.000000	5.76998e-16
47.950000	6.05274e-16
47.900000	6.34936e-16
47.850000	6.66049e-16
47.800000	6.98687e-16
47.750000	7.32922e-16
47.700000	7.68833e-16
47.650000	8.06503e-16
47.600000	8.46018e-16
47.550000	8.87467e-16
47.500000	9.30945e-16
47.450000	9.76551e-16
47.400000	1.02439e-15
47.350000	1.07457e-15
47.300000	1.12721e-15
47.250000	1.18242e-15
47.200000	1.24034e-15
47.150000	1.30109e-15
47.100000	1.36481e-15
47.050000	1.43166e-15
47.000000	1.50177e-15
46.950000	1.57532e-15
46.900000	1.65246e-15
46.850000	1.73338e-15
46.800000	1.81826e-15
46.750000	1.90729e-15
46.700000	2.00068e-15
46.650000	2.09864e-15
46.600000	2.20138e-15
46.550000	2.30916e-15
46.500000	2.42221e-15
46.450000	2.54079e-15
46.400000	2.66517e-15
46.350000	2.79563e-15
46.300000	2.93247e-15
46.250000	3.07601e-15
46.200000	3.22657e-15
46.150000	3.38449e-15
46.100000	3.55013e-15
46.050000	3.72388e-15
46.000000	3.90612e-15
45.950000	4.09727e-15
45.900000	4.29777e-15
45.850000	4.50807e-15
45.800000	4.72865e-15
45.750000	4.96002e-15
45.700000	5.2027e-15
45.650000	5.45724e-15
45.600000	5.72423e-15
45.550000	6.00427e-15
45.500000	6.29799e-15
45.450000	6.60607e-15
45.400000	6.92921e-15
45.350000	7.26815e-15
45.300000	7.62364e-15
45.250000	7.99652e-15
45.200000	8.38761e-15
45.150000	8.79781e-15
45.100000	9.22806e-15
45.050000	9.67933e-15
45.000000	1.01526e-14
44.950000	1.06491e-14
44.900000	1.11698e-14
44.850000	1.17159e-14
44.800000	1.22887e-14
44.750000	1.28895e-14
44.700000	1.35197e-14
44.650000	1.41806e-14
44.600000	1.48738e-14
44.550000	1.56009e-14
44.500000	1.63634e-14
44.450000	1.71632e-14
44.400000	1.80021e-14
44.350000	1.88819e-14
44.300000	1.98047e-14
44.250000	2.07725e-14
44.200000	2.17876e-14
44.150000	2.28523e-14
44.100000	2.39689e-14
44.050000	2.51401e-14
44.000000	2.63684e-14
43.950000	2.76567e-14
43.900000	2.90078e-14
43.850000	3.04249e-14
43.800000	3.19112e-14
43.750000	3.347e-14
43.700000	3.51048e-14
43.650000	3.68195e-14
43.600000	3.86178e-14
43.550000	4.05039e-14
43.500000	4.2482e-14
43.450000	4.45566e-14
43.400000	4.67324e-14
43.350000	4.90143e-14
43.300000	5.14076e-14
43.250000	5.39176e-14
43.200000	5.65501e-14
43.150000	5.93109e-14
43.100000	6.22064e-14
43.050000	6.52432e-14
43.000000	6.8428e-14
42.950000	7.17681e-14
42.900000	7.52711e-14
42.850000	7.89449e-14
42.800000	8.27978e-14
42.750000	8.68386e-14
42.700000	9.10764e-14
42.650000	9.55207e-14
42.600000	1.00182e-13
42.550000	1.0507e-13
42.500000	1.10196e-13
42.450000	1.15573e-13
42.400000	1.21211e-13
42.350000	1.27124e-13
42.300000	1.33326e-13
42.250000	1.39829e-13
42.200000	1.4665e-13
42.150000	1.53802e-13
42.100000	1.61303e-13
42.050000	1.6917e-13
42.000000	1.7742e-13
41.950000	1.86072e-13
41.900000	1.95145e-13
41.850000	2.0466e-13
41.800000	2.14639e-13
41.750000	2.25103e-13
41.700000	2.36077e-13
41.650000	2.47586e-13
41.600000	2.59655e-13
41.550000	2.72311e-13
41.500000	2.85584e-13
41.450000	2.99503e-13
41.400000	3.141e-13
41.350000	3.29407e-13
41.300000	3.4546e-13
41.250000	3.62293e-13
41.200000	3.79947e-13
41.150000	3.98459e-13
41.100000	4.17872e-13
41.050000	4.3823e-13
41.000000	4.59578e-13
40.950000	4.81965e-13
40.900000	5.05442e-13
40.850000	5.3006e-13
40.800000	5.55877e-13
40.750000	5.82949e-13
40.700000	6.11337e-13
40.650000	6.41107e-13
40.600000	6.72325e-13
40.550000	7.05061e-13
40.500000	7.39389e-13
40.450000	7.75386e-13
40.400000	8.13133e-13
40.350000	8.52716e-13
40.300000	8.94223e-13
40.250000	9.37748e-13
40.200000	9.83389e-13
40.150000	1.03125e-12
40.100000	1.08143e-12
40.050000	1.13406e-12
40.000000	1.18924e-12
39.950000	1.24711e-12
39.900000	1.30778e-12
39.850000	1.3714e-12
39.800000	1.43812e-12
39.750000	1.50808e-12
39.700000	1.58143e-12
39.650000	1.65835e-12
39.600000	1.739e-12
39.550000	1.82358e-12
39.500000	1.91226e-12
39.450000	2.00524e-12
39.400000	2.10274e-12
39.350000	2.20498e-12
39.300000	2.31218e-12
39.250000	2.42458e-12
39.200000	2.54244e-12
39.150000	2.66602e-12
39.100000	2.79561e-12
39.050000	2.93148e-12
39.000000	3.07394e-12
38.950000	3.22332e-12
38.900000	3.37994e-12
38.850000	3.54417e-12
38.800000	3.71637e-12
38.750000	3.89691e-12
38.700000	4.08622e-12
38.650000	4.28471e-12
38.600000	4.49283e-12
38.550000	4.71104e-12
38.500000	4.93984e-12
38.450000	5.17973e-12
38.400000	5.43125e-12
38.350000	5.69497e-12
38.300000	5.97147e-12
38.250000	6.26138e-12
38.200000	6.56534e-12
38.150000	6.88403e-12
38.100000	7.21817e-12
38.050000	7.5685e-12
38.000000	7.93582e-12
37.950000	8.32092e-12
37.900000	8.72469e-12
37.850000	9.14802e-12
37.800000	9.59186e-12
37.750000	1.00572e-11
37.700000	1.05451e-11
37.650000	1.10566e-11
37.600000	1.15929e-11
37.550000	1.21551e-11
37.500000	1.27446e-11
37.450000	1.33626e-11
37.400000	1.40105e-11
37.350000	1.46898e-11
37.300000	1.5402e-11
37.250000	1.61486e-11
37.200000	1.69314e-11
37.150000	1.77521e-11
37.100000	1.86125e-11
37.050000	1.95145e-11
37.000000	2.04601e-11
36.950000	2.14515e-11
36.900000	2.24908e-11
36.850000	2.35804e-11
36.800000	2.47227e-11
36.750000	2.59203e-11
36.700000	2.71757e-11
36.650000	2.84919e-11
36.600000	2.98717e-11
36.550000	3.13181e-11
36.500000	3.28345e-11
36.450000	3.44242e-11
36.400000	3.60907e-11
36.350000	3.78378e-11
36.300000	3.96692e-11
36.250000	4.15892e-11
36.200000	4.36018e-11
36.150000	4.57117e-11
36.100000	4.79236e-11
36.050000	5.02422e-11
36.000000	5.26728e-11
35.950000	5.52208e-11
35.900000	5.78917e-11
35.850000	6.06917e-11
35.800000	6.36268e-11
35.750000	6.67035e-11
35.700000	6.99287e-11
35.650000	7.33096e-11
35.600000	7.68536e-11
35.550000	8.05686e-11
35.500000	8.44629e-11
35.450000	8.85449e-11
35.400000	9.28239e-11
35.350000	9.73092e-11
35.300000	1.02011e-10
35.250000	1.06939e-10
35.200000	1.12105e-10
35.150000	1.1752e-10
35.100000	1.23196e-10
35.050000	1.29145e-10
35.000000	1.35382e-10
34.950000	1.41918e-10
34.900000	1.4877e-10
34.850000	1.55952e-10
34.800000	1.63479e-10
34.750000	1.7137e-10
34.700000	1.7964e-10
34.650000	1.88308e-10
34.600000	1.97394e-10
34.550000	2.06917e-10
34.500000	2.16899e-10
34.450000	2.27361e-10
34.400000	2.38327e-10
34.350000	2.4982e-10
34.300000	2.61866e-10
34.250000	2.74492e-10
34.200000	2.87725e-10
34.150000	3.01595e-10
34.100000	3.16132e-10
34.050000	3.31367e-10
34.000000	3.47335e-10
33.950000	3.64071e-10
33.900000	3.81612e-10
33.850000	3.99995e-10
33.800000	4.19262e-10
33.750000	4.39454e-10
33.700000	4.60617e-10
33.650000	4.82796e-10
33.600000	5.06041e-10
33.550000	5.30401e-10
33.500000	5.55932e-10
33.450000	5.82688e-10
33.400000	6.10729e-10
33.350000	6.40116e-10
33.300000	6.70914e-10
33.250000	7.03189e-10
33.200000	7.37012e-10
33.150000	7.72459e-10
33.100000	8.09606e-10
33.050000	8.48534e-10
33.000000	8.89329e-10
32.950000	9.3208e-10
32.900000	9.76881e-10
32.850000	1.02383e-09
32.800000	1.07303e-09
32.750000	1.12458e-09
32.700000	1.17861e-09
32.650000	1.23522e-09
32.600000	1.29455e-09
32.550000	1.35672e-09
32.500000	1.42186e-09
32.450000	1.49012e-09
32.400000	1.56165e-09
32.350000	1.63661e-09
32.300000	1.71515e-09
32.250000	1.79745e-09
32.200000	1.88369e-09
32.150000	1.97405e-09
32.100000	2.06873e-09
32.050000	2.16795e-09
32.000000	2.2719e-09
31.950000	2.38083e-09
31.900000	2.49496e-09
31.850000	2.61454e-09
31.800000	2.73984e-09
31.750000	2.87113e-09
31.700000	3.00868e-09
31.650000	3.15281e-09
31.600000	3.30381e-09
31.550000	3.46203e-09
31.500000	3.6278e-09
31.450000	3.80148e-09
31.400000	3.98344e-09
31.350000	4.17409e-09
31.300000	4.37383e-09
31.250000	4.5831e-09
31.200000	4.80235e-09
31.150000	5.03204e-09
31.100000	5.27269e-09
31.050000	5.52481e-09
31.000000	5.78893e-09
30.950000	6.06565e-09
30.900000	6.35554e-09
30.850000	6.65923e-09
30.800000	6.97739e-09
30.750000	7.31069e-09
30.700000	7.65985e-09
30.650000	8.02563e-09
30.600000	8.40881e-09
30.550000	8.81021e-09
30.500000	9.23071e-09
30.450000	9.6712e-09
30.400000	1.01326e-08
30.350000	1.0616e-08
30.300000	1.11223e-08
30.250000	1.16527e-08
30.200000	1.22083e-08
30.150000	1.27902e-08
30.100000	1.33998e-08
30.050000	1.40383e-08
30.000000	1.47072e-08
29.950000	1.54077e-08
29.900000	1.61415e-08
29.850000	1.69101e-08
29.800000	1.77152e-08
29.750000	1.85584e-08
29.700000	1.94415e-08
29.650000	2.03666e-08
29.600000	2.13354e-08
29.550000	2.23501e-08
29.500000	2.34129e-08
29.450000	2.4526e-08
29.400000	2.56917e-08
29.350000	2.69127e-08
29.300000	2.81913e-08
29.250000	2.95305e-08
29.200000	3.0933e-08
29.150000	3.24018e-08
29.100000	3.39399e-08
29.050000	3.55508e-08
29.000000	3.72378e-08
28.950000	3.90044e-08
28.900000	4.08544e-08
28.850000	4.27917e-08
28.800000	4.48205e-08
28.750000	4.69449e-08
28.700000	4.91696e-08
28.650000	5.14991e-08
28.600000	5.39384e-08
28.550000	5.64927e-08
28.500000	5.91673e-08
28.450000	6.19679e-08
28.400000	6.49003e-08
28.350000	6.79708e-08
28.300000	7.11857e-08
28.250000	7.45519e-08
28.200000	7.80764e-08
28.150000	8.17666e-08
28.100000	8.56302e-08
28.050000	8.96753e-08
28.000000	9.39104e-08
27.950000	9.83445e-08
27.900000	1.02987e-07
27.850000	1.07847e-07
27.800000	1.12935e-07
27.750000	1.18261e-07
27.700000	1.23837e-07
27.650000	1.29675e-07
27.600000	1.35786e-07
27.550000	1.42183e-07
27.500000	1.4888e-07
27.450000	1.55891e-07
27.400000	1.63229e-07
27.350000	1.7091e-07
27.300000	1.78951e-07
27.250000	1.87367e-07
27.200000	1.96177e-07
27.150000	2.05398e-07
27.100000	2.15049e-07
27.050000	2.25151e-07
27.000000	2.35725e-07
26.950000	2.46791e-07
26.900000	2.58373e-07
26.850000	2.70495e-07
26.800000	2.83181e-07
26.750000	2.96458e-07
26.700000	3.10353e-07
26.650000	3.24894e-07
26.600000	3.40112e-07
26.550000	3.56037e-07
26.500000	3.72702e-07
26.450000	3.90141e-07
26.400000	4.08389e-07
26.350000	4.27484e-07
26.300000	4.47465e-07
26.250000	4.68373e-07
26.200000	4.90249e-07
26.150000	5.13138e-07
26.100000	5.37088e-07
26.050000	5.62145e-07
26.000000	5.88362e-07
25.950000	6.1579e-07
25.900000	6.44487e-07
25.850000	6.74508e-07
25.800000	7.05916e-07
25.750000	7.38773e-07
25.700000	7.73145e-07
25.650000	8.09101e-07
25.600000	8.46714e-07
25.550000	8.86059e-07
25.500000	9.27214e-07
25.450000	9.70263e-07
25.400000	1.01529e-06
25.350000	1.06239e-06
25.300000	1.11165e-06
25.250000	1.16316e-06
25.200000	1.21705e-06
25.150000	1.2734e-06
25.100000	1.33233e-06
25.050000	1.39397e-06
25.000000	1.45842e-06
24.950000	1.52582e-06
24.900000	1.5963e-06
24.850000	1.67e-06
24.800000	1.74706e-06
24.750000	1.82763e-06
24.700000	1.91188e-06
24.650000	1.99997e-06
24.600000	2.09207e-06
24.550000	2.18835e-06
24.500000	2.28901e-06
24.450000	2.39425e-06
24.400000	2.50426e-06
24.350000	2.61926e-06
24.300000	2.73947e-06
24.250000	2.86512e-06
24.200000	2.99646e-06
24.150000	3.13374e-06
24.100000	3.27723e-06
24.050000	3.42718e-06
24.000000	3.58391e-06
23.950000	3.74769e-06
23.900000	3.91885e-06
23.850000	4.09771e-06
23.800000	4.28461e-06
23.750000	4.47991e-06
23.700000	4.68396e-06
23.650000	4.89716e-06
23.600000	5.11992e-06
23.550000	5.35263e-06
23.500000	5.59575e-06
23.450000	5.84973e-06
23.400000	6.11504e-06
23.350000	6.39216e-06
23.300000	6.68163e-06
23.250000	6.98397e-06
23.200000	7.29973e-06
23.150000	7.62951e-06
23.100000	7.9739e-06
23.050000	8.33355e-06
23.000000	8.70909e-06
22.950000	9.10122e-06
22.900000	9.51065e-06
22.850000	9.93811e-06
22.800000	1.03844e-05
22.750000	1.08503e-05
22.700000	1.13366e-05
22.650000	1.18443e-05
22.600000	1.23741e-05
22.550000	1.29271e-05
22.500000	1.35043e-05
22.450000	1.41066e-05
22.400000	1.47352e-05
22.350000	1.5391e-05
22.300000	1.60753e-05
22.250000	1.67892e-05
22.200000	1.7534e-05
22.150000	1.8311e-05
22.100000	1.91214e-05
22.050000	1.99667e-05
22.000000	2.08483e-05
21.950000	2.17677e-05
21.900000	2.27264e-05
21.850000	2.37261e-05
21.800000	2.47684e-05
21.750000	2.5855e-05
21.700000	2.69877e-05
21.650000	2.81684e-05
21.600000	2.93991e-05
21.550000	3.06816e-05
21.500000	3.2018e-05
21.450000	3.34106e-05
21.400000	3.48615e-05
21.350000	3.6373e-05
21.300000	3.79474e-05
21.250000	3.95873e-05
21.200000	4.12951e-05
21.150000	4.30735e-05
21.100000	4.49252e-05
21.050000	4.68529e-05
21.000000	4.88596e-05
20.950000	5.09482e-05
20.900000	5.31218e-05
20.850000	5.53836e-05
20.800000	5.77368e-05
20.750000	6.01848e-05
20.700000	6.2731e-05
20.650000	6.53789e-05
20.600000	6.81323e-05
20.550000	7.09948e-05
20.500000	7.39703e-05
20.450000	7.70628e-05
20.400000	8.02762e-05
20.350000	8.36148e-05
20.300000	8.70826e-05
20.250000	9.06842e-05
20.200000	9.44237e-05
20.150000	9.83058e-05
20.100000	0.000102335
20.050000	0.000106516
20.000000	0.000110853
19.950000	0.000115352
19.900000	0.000120017
19.850000	0.000124852
19.800000	0.000129863
19.750000	0.000135055
19.700000	0.000140433
19.650000	0.000146001
19.600000	0.000151764
19.550000	0.000157728
19.500000	0.000163897
19.450000	0.000170275
19.400000	0.000176867
19.350000	0.000183678
19.300000	0.000190711
19.250000	0.000197971
19.200000	0.000205461
19.150000	0.000213184
19.100000	0.000221144
19.050000	0.000229342
19.000000	0.000237781
18.950000	0.000246462
18.900000	0.000255386
18.850000	0.000264552
18.800000	0.000273959
18.750000	0.000283606
18.700000	0.000293489
18.650000	0.000303602
18.600000	0.000313941
18.550000	0.000324497
18.500000	0.000335261
18.450000	0.00034622
18.400000	0.00035736
18.350000	0.000368663
18.300000	0.000380108
18.250000	0.000391672
18.200000	0.000403326
18.150000	0.000415035
18.100000	0.00042676
18.050000	0.000438454
18.000000	0.000450064
17.950000	0.000461524
17.900000	0.00047276
17.850000	0.000483682
17.800000	0.00049418
17.750000	0.000504124
17.700000	0.000513348
17.650000	0.00052164
17.600000	0.000528708
17.550000	0.000534106
&
```
