## Supplementary material for "All-at-once RNA folding with 3D motif prediction framed by evolutionary information": RF02962_DUF3800-III.cacofold.helixcov

```
# RMs = 9 L = 173

# RM_HELIX NESTED 31-38 43-50, nbp = 8 nbp_cov = 6
# pvals: 0.041618,0.0357631,1.8259e-06,1.73697e-06,4.52339e-08,3.72761e-07,2.52764e-14,0.00135947
# aggregated NONE
NESTED  :::::::::::::::::::::::::::::<<<<<<<<____>>>>>>>>:::::::::::::::::::::::::::::::::::::::::::::::::::::::::::::
        :::::::::::::::::::::::::::::::<<<<<<____>>>>>>:::::::::::::::::::::::::::::::::::::::::::::::::::::::::::::::

# RM_HELIX NESTED 51-100 110-138, nbp = 11 nbp_cov = 5
# pvals: 0.737698,0.178657,0.341935,0.206947,0.727348,3.31643e-05,4.44742e-08,1.72722e-09,7.35313e-09,6.45415e-08,0.00276063
# aggregated NONE
NESTED  :::::::::::::::::::::::::::::::::::::::::::::::::<<<<<<<<<<<______>>>>>>->>>>>::::::::::::::::::::::::::::::::
        ::::::::::::::::::::::::::::::::::::::::::::::::::::::<<<<<________>>>>>::::::::::::::::::::::::::::::::::::::

# RM_HELIX NESTED 141-142 148-149, nbp = 2 nbp_cov = 0
# pvals: 0.419533,0.424053
# aggregated NONE
NESTED  ::::::::::::::::::::::::::::::::::::::::::::::::::::::::::::::::::::::::::::::::<<_____>>:::::::::::::::::::::
        ::::::::::::::::::::::::::::::::::::::::::::::::::::::::::::::::::::::::::::::::::::::::::::::::::::::::::::::

# RM_HELIX NESTED 18-29 150-158, nbp = 9 nbp_cov = 4
# pvals: 0.424053,0.119283,0.00451209,0.000465721,0.000542118,0.0313595,6.52994e-06,8.24151e-12,0.0352794
# aggregated NONE
NESTED  :::::::::::::::::<<<<<<--<<<_____________________________________________________________>>>>>>>>>::::::::::::
        ::::::::::::::::::::<<---<<_______________________________________________________________>>->>:::::::::::::::

# RM_HELIX NESTED 1-13 159-173, nbp = 12 nbp_cov = 5
# pvals: 0.0509425,5.51486e-05,0.05804,6.01424e-06,1.03329e-08,0.000190256,0.00234362,0.712369,0.00796497,0.000725605,0.490517,0.424053
# aggregated NONE
NESTED  <<<<<<<<-<<<<_____________________________________________________________________________________>>>>>>>>>>>>
        :<-<<<----<_________________________________________________________________________________________>--->>>->:

# RM_BL AA-bulge 24-152, nbp = 0 nbp_cov = 0 nhl_b_cov 2/2
# aggregated NONE
RM_BL   :::::::::::::::::::::::XX::::::::::::::::::::::::::::::::::::::::::::::::::::::::::::::::::zz::::::::::::::::: AA-bulge

# RM_J4 J4_HCV_IRES.rot-1S 30-30 51-50 139-140 150-149, nbp = 0 nbp_cov = 0 nhl_b_cov 3/4
# aggregated NONE
RM_J4   ::::::::::::::::::::::::::::X:::::::::::::::::::zz::::::::::::::::::::::::::::XX::::::::zz:::::::::::::::::::: J4_HCV_IRES.rot-1S

# RM_BL bulged-G 95-116, nbp = 0 nbp_cov = 0 nhl_b_cov 1/2
# aggregated NONE
RM_BL   :::::::::::::::::::::::::::::::::::::::::::::::::::::zz:::::::::::::::::x::::::::::::::::::::::::::::::::::::: bulged-G

# RM_HL GNRA-tetraloop 39-42, nbp = 0 nbp_cov = 0 nhl_b_cov 1/1
# aggregated NONE
RM_HL   :::::::::::::::::::::::::::::::::::::XXXX::::::::::::::::::::::::::::::::::::::::::::::::::::::::::::::::::::: GNRA-tetraloop
```
