## Supplementary material for "All-at-once RNA folding with 3D motif prediction framed by evolutionary information": RF02962_DUF3800-III.helixcov

```
# RMs = 5 L = 173

# RM_HELIX NESTED 34-38 43-47, nbp = 5 nbp_cov = 5
# pvals: 1.73697e-06,4.52339e-08,3.72761e-07,2.52764e-14,0.00135947
# aggregated NONE
NESTED  ::::::::::::::::::::::::::::::::<<<<<____>>>>>::::::::::::::::::::::::::::::::::::::::::::::::::::::::::::::::
        ::::::::::::::::::::::::::::::::<<<<<____>>>>>::::::::::::::::::::::::::::::::::::::::::::::::::::::::::::::::

# RM_HELIX NESTED 94-100 110-116, nbp = 7 nbp_cov = 5
# pvals: 0.00185988,3.31643e-05,4.44742e-08,1.72722e-09,7.35313e-09,6.45415e-08,0.00276063
# aggregated NONE
NESTED  :::::::::::::::::::::::::::::::::::::::::::::::::::::<<<<<<<______>>>>>>>:::::::::::::::::::::::::::::::::::::
        ::::::::::::::::::::::::::::::::::::::::::::::::::::::<<<<<________>>>>>::::::::::::::::::::::::::::::::::::::

# RM_HELIX NESTED 27-29 150-152, nbp = 3 nbp_cov = 2
# pvals: 6.52994e-06,8.24151e-12,0.0352794
# aggregated NONE
NESTED  :::::::::::::::::::::::::<<<_____________________________________________________________>>>::::::::::::::::::
        :::::::::::::::::::::::::<<_______________________________________________________________>>::::::::::::::::::

# RM_HELIX NESTED 18-22 154-158, nbp = 5 nbp_cov = 2
# pvals: 0.424053,0.119283,0.00451209,0.000465721,0.000542118
# aggregated NONE
NESTED  :::::::::::::::::<<<<<_______________________________________________________________________>>>>>::::::::::::
        ::::::::::::::::::::<<_______________________________________________________________________>>:::::::::::::::

# RM_HELIX NESTED 1-12 161-173, nbp = 11 nbp_cov = 5
# pvals: 0.0509425,5.51486e-05,0.05804,6.01424e-06,1.03329e-08,0.000190256,0.00234362,0.370609,0.00796497,0.000725605,0.490517
# aggregated NONE
NESTED  <<<<<<<-<<<<_______________________________________________________________________________________>>>>>>>>>>>
        :<-<<<----<_________________________________________________________________________________________>--->>>->:
```
