## Supplementary material for "All-at-once RNA folding with 3D motif prediction framed by evolutionary information": RF02962_DUF3800-III.power

```
# Power analysis of given structure 
#
# Powertype = SINGLE SUBSTITUTIONS
# covary  left_pos      right_pos    substitutions      power
#----------------------------------------------------------------
          1		173		24		0.66
     *    2		172		22		0.63
          3		171		7		0.20
     *    4		170		18		0.55
     *    5		169		16		0.50
     *    6		168		6		0.16
          7		167		8		0.24
          9		165		12		0.39
          10		163		10		0.32
     *    11		162		12		0.39
          12		161		12		0.39
          18		158		0		0.00
          19		157		5		0.11
          20		156		5		0.11
     *    21		155		6		0.16
     *    22		154		13		0.42
     *    27		152		12		0.39
     *    28		151		17		0.52
          29		150		22		0.63
     *    34		47		12		0.39
     *    35		46		21		0.61
     *    36		45		17		0.52
     *    37		44		26		0.69
     *    38		43		7		0.20
          94		116		7		0.20
     *    95		115		18		0.55
     *    96		114		26		0.69
     *    97		113		32		0.76
     *    98		112		20		0.59
     *    99		111		21		0.61
          100		110		7		0.20
#
# BPAIRS 31
# avg substitutions per BP  14.2
# BPAIRS expected to covary 12.8 +/- 2.5
# BPAIRS observed to covary 19
#
```
