## Supplementary material for "All-at-once RNA folding with 3D motif prediction framed by evolutionary information": RF02962_DUF3800-III.sorted.cov

```
#
# Method Target_E-val [cov_min,cov_max] [FP | TP True Found | Sen PPV F] 
# GTp    0.05         [-9.95,105.12]     [1 | 19 31 20 | 61.29 95.00 74.51] 
#
#       left_pos       right_pos        score          E-value           pvalue       substitutions      power
#--------------------------------------------------------------------------------------------------------------
*	      37	      44	105.12231	7.83568e-13	2.52764e-14	26		0.69
*	      28	     151	88.30998	2.55487e-10	8.24151e-12	17		0.52
*	      97	     113	72.73421	5.35437e-08	1.72722e-09	32		0.76
*	      98	     112	68.48031	2.27947e-07	7.35313e-09	20		0.59
*	       5	     169	67.45777	3.2032e-07	1.03329e-08	16		0.50
*	      96	     114	63.18881	1.3787e-06	4.44742e-08	26		0.69
*	      35	      46	63.12886	1.40225e-06	4.52339e-08	21		0.61
*	      99	     111	62.07198	2.00079e-06	6.45415e-08	21		0.61
*	      36	      45	56.85722	1.15556e-05	3.72761e-07	17		0.52
*	      34	      47	52.25920	5.38462e-05	1.73697e-06	12		0.39
*	       4	     170	48.53893	0.000186441	6.01424e-06	18		0.55
*	      27	     152	48.28571	0.000202428	6.52994e-06	12		0.39
*	      95	     115	43.29917	0.00102809	3.31643e-05	18		0.55
*	       2	     172	41.67988	0.00170961	5.51486e-05	22		0.63
*	       6	     168	37.63156	0.00589792	0.000190256	6		0.16
~	      33	      48	52.14206	0.0108897	1.8259e-06	19		0.57
*	      21	     155	34.19314	0.0144373	0.000465721	6		0.16
*	      22	     154	33.50614	0.0168057	0.000542118	13		0.42
*	      11	     162	32.54712	0.0224937	0.000725605	12		0.39
*	      38	      43	29.60299	0.0421435	0.00135947	7		0.20
```
