## Supplementary material for "All-at-once RNA folding with 3D motif prediction framed by evolutionary information": RF02962_DUF3800-III.surv

```
105.100000	0.0322581
88.300000	0.0645161
72.700000	0.0967742
68.450000	0.129032
67.450000	0.16129
63.150000	0.193548
63.100000	0.225806
62.050000	0.258065
56.850000	0.290323
52.250000	0.322581
48.500000	0.354839
48.250000	0.387097
43.250000	0.419355
41.650000	0.451613
37.600000	0.483871
34.150000	0.516129
33.500000	0.548387
32.500000	0.580645
29.600000	0.612903
28.400000	0.645161
27.250000	0.677419
26.650000	0.709677
24.350000	0.741935
21.650000	0.774194
14.050000	0.806452
12.150000	0.83871
11.450000	0.870968
7.500000	0.903226
0.750000	0.935484
-0.050000	0.967742
-0.900000	1
&
52.100000	0.000167673
42.850000	0.000335345
40.100000	0.000503018
37.500000	0.000670691
33.600000	0.000838364
33.550000	0.00117371
32.600000	0.00134138
32.500000	0.00150905
30.050000	0.00167673
30.000000	0.0018444
29.950000	0.00201207
29.850000	0.00217975
29.000000	0.00234742
28.950000	0.00251509
28.900000	0.00268276
28.850000	0.00285044
28.500000	0.00318578
28.000000	0.00335345
27.500000	0.00352113
26.450000	0.0036888
25.800000	0.00385647
24.700000	0.00402414
24.050000	0.00419182
24.000000	0.00435949
23.900000	0.00469484
23.200000	0.00486251
22.950000	0.00503018
22.500000	0.00536553
22.100000	0.0055332
21.650000	0.00570087
21.450000	0.00586854
21.250000	0.00603622
21.000000	0.00620389
20.900000	0.00670691
20.700000	0.00687458
20.650000	0.00704225
20.400000	0.00720993
20.300000	0.0073776
20.250000	0.00754527
20.200000	0.00788062
20.100000	0.00804829
19.700000	0.00821596
19.550000	0.00855131
19.300000	0.00871898
19.150000	0.00888665
19.100000	0.00905433
19.050000	0.009222
18.950000	0.00938967
18.800000	0.00955734
18.650000	0.00972502
18.500000	0.00989269
18.350000	0.0100604
18.150000	0.0105634
18.100000	0.0107311
18.000000	0.0108987
17.600000	0.0110664
17.500000	0.0115694
17.350000	0.0117371
17.300000	0.0119048
17.250000	0.0125755
17.200000	0.0127431
17.100000	0.0129108
17.050000	0.0132461
16.900000	0.0135815
16.750000	0.0137492
16.650000	0.0140845
16.600000	0.0142522
16.500000	0.0144199
16.300000	0.0145875
16.250000	0.0147552
15.950000	0.0152582
15.900000	0.0155936
15.850000	0.0157612
15.750000	0.0160966
15.650000	0.0162643
15.600000	0.0164319
15.550000	0.0169349
15.500000	0.0171026
15.450000	0.0172703
15.400000	0.0177733
15.250000	0.017941
15.150000	0.0181087
15.050000	0.0186117
15.000000	0.018947
14.950000	0.0191147
14.900000	0.0192824
14.850000	0.0196177
14.800000	0.0197854
14.750000	0.0201207
14.700000	0.0204561
14.600000	0.0206237
14.550000	0.0207914
14.500000	0.0209591
14.450000	0.0212944
14.300000	0.0214621
14.250000	0.0216298
14.150000	0.0221328
14.000000	0.0223005
13.950000	0.0228035
13.900000	0.0229712
13.850000	0.0231388
13.800000	0.0234742
13.600000	0.0238095
13.550000	0.0239772
13.500000	0.0243125
13.450000	0.0246479
13.400000	0.0251509
13.300000	0.0253186
13.250000	0.0256539
13.200000	0.0258216
13.150000	0.0259893
13.100000	0.0261569
13.050000	0.0264923
12.950000	0.0269953
12.900000	0.027163
12.850000	0.0273307
12.750000	0.0274983
12.700000	0.027666
12.650000	0.0278337
12.600000	0.0280013
12.500000	0.0283367
12.450000	0.0290074
12.400000	0.0296781
12.350000	0.0301811
12.300000	0.0305164
12.250000	0.0308518
12.200000	0.0310195
12.150000	0.0311871
12.100000	0.0318578
12.050000	0.0326962
12.000000	0.0331992
11.950000	0.0340376
11.900000	0.0345406
11.850000	0.0347082
11.800000	0.0350436
11.750000	0.0355466
11.700000	0.0357143
11.650000	0.0365526
11.600000	0.0367203
11.550000	0.036888
11.500000	0.0372233
11.450000	0.0375587
11.350000	0.037894
11.300000	0.0380617
11.250000	0.0387324
11.200000	0.0390677
11.150000	0.0397384
11.100000	0.0399061
11.050000	0.0404091
11.000000	0.0407445
10.950000	0.0417505
10.900000	0.0420858
10.850000	0.0424212
10.800000	0.0429242
10.750000	0.0434272
10.650000	0.0435949
10.600000	0.0439302
10.550000	0.0440979
10.500000	0.0446009
10.450000	0.0447686
10.350000	0.045104
10.250000	0.0452716
10.200000	0.0462777
10.150000	0.046613
10.100000	0.0467807
10.050000	0.0472837
10.000000	0.0479544
9.950000	0.0481221
9.900000	0.0484574
9.850000	0.0487928
9.800000	0.0491281
9.750000	0.0492958
9.700000	0.0496311
9.650000	0.0506372
9.600000	0.0508048
9.550000	0.0509725
9.500000	0.0511402
9.450000	0.0513078
9.400000	0.0519785
9.350000	0.0526492
9.300000	0.0529846
9.250000	0.0536553
9.200000	0.054326
9.150000	0.054829
9.100000	0.0554997
9.050000	0.0571764
9.000000	0.0576794
8.950000	0.0580148
8.900000	0.0586854
8.850000	0.0590208
8.800000	0.0593561
8.750000	0.0601945
8.700000	0.0612005
8.650000	0.0618712
8.600000	0.0627096
8.550000	0.0633803
8.500000	0.0637156
8.450000	0.0642186
8.400000	0.0657277
8.350000	0.0663984
8.250000	0.0677398
8.200000	0.0679074
8.150000	0.0690812
8.100000	0.0697518
8.050000	0.0702549
8.000000	0.0710932
7.950000	0.0717639
7.900000	0.0729376
7.850000	0.0739437
7.800000	0.074279
7.750000	0.074782
7.700000	0.0751174
7.650000	0.0757881
7.600000	0.0767941
7.550000	0.0774648
7.500000	0.0783032
7.450000	0.0786385
7.400000	0.0793092
7.350000	0.0799799
7.300000	0.0813213
7.250000	0.0828303
7.200000	0.0833333
7.150000	0.0843394
7.100000	0.0853454
7.050000	0.0861838
7.000000	0.0865191
6.950000	0.0870221
6.900000	0.0881958
6.850000	0.0886989
6.800000	0.0897049
6.750000	0.0903756
6.700000	0.091717
6.650000	0.0928907
6.600000	0.0933937
6.550000	0.0949027
6.500000	0.0960765
6.450000	0.0969148
6.400000	0.0980885
6.350000	0.0989269
6.300000	0.100101
6.250000	0.101442
6.200000	0.102616
6.150000	0.103286
6.100000	0.103789
6.050000	0.104963
6.000000	0.106304
5.950000	0.106975
5.900000	0.107981
5.850000	0.10949
5.800000	0.110832
5.750000	0.112005
5.700000	0.114017
5.650000	0.115359
5.600000	0.116533
5.550000	0.117203
5.500000	0.118545
5.450000	0.119551
5.400000	0.120221
5.350000	0.12106
5.300000	0.122569
5.250000	0.123072
5.200000	0.124245
5.150000	0.126761
5.100000	0.127767
5.050000	0.129276
5.000000	0.130617
4.950000	0.131791
4.900000	0.133803
4.850000	0.134474
4.800000	0.135144
4.750000	0.137324
4.700000	0.137995
4.650000	0.139336
4.600000	0.141348
4.550000	0.142689
4.500000	0.144031
4.450000	0.146881
4.400000	0.148223
4.350000	0.149899
4.300000	0.151241
4.250000	0.152582
4.200000	0.154091
4.150000	0.155265
4.100000	0.155936
4.050000	0.158451
4.000000	0.160295
3.950000	0.162643
3.900000	0.163313
3.850000	0.164152
3.800000	0.166834
3.750000	0.169349
3.700000	0.171362
3.650000	0.173374
3.600000	0.175218
3.550000	0.176392
3.500000	0.178068
3.450000	0.179577
3.400000	0.181087
3.350000	0.183266
3.300000	0.184943
3.250000	0.187626
3.200000	0.188967
3.150000	0.190644
3.100000	0.192991
3.050000	0.1945
3.000000	0.196345
2.950000	0.198692
2.900000	0.200369
2.850000	0.20171
2.800000	0.204561
2.750000	0.20607
2.700000	0.207746
2.650000	0.209423
2.600000	0.211603
2.550000	0.212944
2.500000	0.213783
2.450000	0.215795
2.400000	0.217639
2.350000	0.220993
2.300000	0.222669
2.250000	0.225855
2.200000	0.227029
2.150000	0.229376
2.100000	0.231388
2.050000	0.233065
2.000000	0.23558
1.950000	0.237928
1.900000	0.240275
1.850000	0.241784
1.800000	0.244467
1.750000	0.246814
1.700000	0.248994
1.650000	0.250671
1.600000	0.252683
1.550000	0.254695
1.500000	0.256707
1.450000	0.259054
1.400000	0.261569
1.350000	0.263749
1.300000	0.265426
1.250000	0.269115
1.200000	0.272468
1.150000	0.274145
1.100000	0.277163
1.050000	0.280684
1.000000	0.282864
0.950000	0.285044
0.900000	0.288732
0.850000	0.29108
0.800000	0.294098
0.750000	0.296445
0.700000	0.299128
0.650000	0.301308
0.600000	0.304326
0.550000	0.30835
0.500000	0.31053
0.450000	0.313716
0.400000	0.316063
0.350000	0.318578
0.300000	0.322435
0.250000	0.326459
0.200000	0.330651
0.150000	0.332663
0.100000	0.349095
0.050000	0.360999
0.000000	0.393528
-0.050000	0.481556
-0.100000	0.507378
-0.150000	0.511234
-0.200000	0.514252
-0.250000	0.517606
-0.300000	0.5223
-0.350000	0.526828
-0.400000	0.531522
-0.450000	0.53387
-0.500000	0.538565
-0.550000	0.542086
-0.600000	0.545775
-0.650000	0.549296
-0.700000	0.554829
-0.750000	0.559188
-0.800000	0.563045
-0.850000	0.568913
-0.900000	0.573944
-0.950000	0.5778
-1.000000	0.583669
-1.050000	0.58786
-1.100000	0.592891
-1.150000	0.597586
-1.200000	0.601107
-1.250000	0.605969
-1.300000	0.609155
-1.350000	0.612005
-1.400000	0.617036
-1.450000	0.621227
-1.500000	0.626761
-1.550000	0.630617
-1.600000	0.633467
-1.650000	0.637995
-1.700000	0.64051
-1.750000	0.643192
-1.800000	0.647384
-1.850000	0.651576
-1.900000	0.656103
-1.950000	0.660127
-2.000000	0.664655
-2.050000	0.668511
-2.100000	0.672368
-2.150000	0.675889
-2.200000	0.679074
-2.250000	0.682093
-2.300000	0.686955
-2.350000	0.690141
-2.400000	0.693327
-2.450000	0.697686
-2.500000	0.701878
-2.550000	0.705399
-2.600000	0.709423
-2.650000	0.711771
-2.700000	0.715627
-2.750000	0.720154
-2.800000	0.724514
-2.850000	0.728203
-2.900000	0.731891
-2.950000	0.735245
-3.000000	0.739772
-3.050000	0.743964
-3.100000	0.747317
-3.150000	0.751341
-3.200000	0.753856
-3.250000	0.756539
-3.300000	0.759725
-3.350000	0.762911
-3.400000	0.766097
-3.450000	0.770121
-3.500000	0.774313
-3.550000	0.778169
-3.600000	0.780516
-3.650000	0.782193
-3.700000	0.785211
-3.750000	0.787559
-3.800000	0.790577
-3.850000	0.792924
-3.900000	0.797116
-3.950000	0.800134
-4.000000	0.801643
-4.050000	0.806003
-4.100000	0.809691
-4.150000	0.813213
-4.200000	0.81556
-4.250000	0.818243
-4.300000	0.820087
-4.350000	0.822938
-4.400000	0.826123
-4.450000	0.828806
-4.500000	0.830818
-4.550000	0.832998
-4.600000	0.834172
-4.650000	0.836016
-4.700000	0.838531
-4.750000	0.84222
-4.800000	0.843561
-4.850000	0.846076
-4.900000	0.848256
-4.950000	0.850268
-5.000000	0.853286
-5.050000	0.855801
-5.100000	0.859826
-5.150000	0.861838
-5.200000	0.863011
-5.250000	0.86452
-5.300000	0.866533
-5.350000	0.867706
-5.400000	0.869383
-5.450000	0.871395
-5.500000	0.873407
-5.550000	0.875252
-5.600000	0.878102
-5.650000	0.880282
-5.700000	0.881958
-5.750000	0.883132
-5.800000	0.885815
-5.850000	0.88833
-5.900000	0.890342
-5.950000	0.892019
-6.000000	0.893528
-6.050000	0.895205
-6.100000	0.896546
-6.150000	0.89839
-6.200000	0.900235
-6.250000	0.902582
-6.300000	0.903253
-6.350000	0.904594
-6.400000	0.905936
-6.450000	0.908786
-6.500000	0.910966
-6.550000	0.912978
-6.600000	0.914822
-6.650000	0.916164
-6.700000	0.917673
-6.750000	0.918846
-6.800000	0.920188
-6.850000	0.921362
-6.900000	0.923038
-6.950000	0.924547
-7.000000	0.926392
-7.050000	0.927565
-7.100000	0.929074
-7.150000	0.930416
-7.200000	0.93159
-7.250000	0.933266
-7.300000	0.934272
-7.350000	0.935111
-7.400000	0.936284
-7.450000	0.936955
-7.500000	0.937961
-7.550000	0.939805
-7.600000	0.940309
-7.650000	0.941147
-7.700000	0.941985
-7.750000	0.942321
-7.800000	0.943494
-7.850000	0.945003
-7.900000	0.945674
-7.950000	0.946848
-8.000000	0.947351
-8.050000	0.948357
-8.100000	0.949195
-8.150000	0.950369
-8.200000	0.95104
-8.250000	0.951878
-8.300000	0.952046
-8.350000	0.953722
-8.400000	0.954393
-8.450000	0.955064
-8.500000	0.955399
-8.550000	0.956405
-8.600000	0.957411
-8.650000	0.958082
-8.700000	0.958753
-8.750000	0.959759
-8.800000	0.960429
-8.850000	0.960932
-8.900000	0.961268
-8.950000	0.961771
-9.000000	0.962106
-9.050000	0.96395
-9.100000	0.964453
-9.150000	0.965124
-9.200000	0.965292
-9.250000	0.965795
-9.300000	0.966801
-9.350000	0.966968
-9.400000	0.967975
-9.450000	0.968478
-9.500000	0.969484
-9.600000	0.970154
-9.650000	0.97049
-9.750000	0.970657
-9.800000	0.97116
-9.850000	0.971328
-9.900000	0.971663
-9.950000	1
&
47.400000	8.34028e-06
45.550000	1.66806e-05
44.250000	3.33611e-05
41.850000	4.17014e-05
41.800000	5.00417e-05
41.500000	5.8382e-05
41.400000	6.67223e-05
40.400000	7.50626e-05
39.850000	8.34028e-05
39.750000	9.17431e-05
39.700000	0.000100083
39.550000	0.000116764
39.150000	0.000125104
38.900000	0.000133445
38.800000	0.000141785
38.600000	0.000150125
38.450000	0.000158465
38.300000	0.000175146
37.950000	0.000183486
37.600000	0.000191827
37.550000	0.000200167
37.500000	0.000208507
37.250000	0.000216847
37.200000	0.000225188
37.050000	0.000241868
37.000000	0.000250209
36.850000	0.000258549
36.800000	0.000266889
36.750000	0.000275229
36.550000	0.00030025
36.500000	0.00030859
36.250000	0.000316931
36.200000	0.000325271
36.150000	0.000333611
36.000000	0.000341952
35.850000	0.000350292
35.750000	0.000366972
35.450000	0.000375313
35.350000	0.000383653
35.050000	0.000391993
34.900000	0.000400334
34.800000	0.000408674
34.700000	0.000417014
34.600000	0.000425354
34.400000	0.000433695
34.350000	0.000442035
34.300000	0.000450375
34.050000	0.000467056
34.000000	0.000475396
33.800000	0.000492077
33.750000	0.000500417
33.700000	0.000508757
33.600000	0.000525438
33.550000	0.000533778
33.500000	0.000542118
33.450000	0.000550459
33.400000	0.000567139
33.350000	0.00057548
33.250000	0.00058382
33.200000	0.00059216
33.150000	0.0006005
33.100000	0.000617181
33.050000	0.000633862
33.000000	0.000667223
32.950000	0.000675563
32.850000	0.000683903
32.750000	0.000692244
32.650000	0.000700584
32.600000	0.000717264
32.550000	0.000725605
32.400000	0.000733945
32.350000	0.000742285
32.300000	0.000758966
32.150000	0.000767306
32.100000	0.000783987
32.050000	0.000817348
32.000000	0.000842369
31.900000	0.000859049
31.850000	0.000867389
31.800000	0.00088407
31.750000	0.000900751
31.700000	0.000917431
31.450000	0.000942452
31.400000	0.000950792
31.300000	0.000967473
31.150000	0.000984153
31.050000	0.00100083
31.000000	0.00101751
30.850000	0.00102585
30.800000	0.00105088
30.750000	0.00106756
30.700000	0.00109258
30.600000	0.00110926
30.550000	0.00114262
30.400000	0.0011593
30.300000	0.00116764
30.250000	0.00118432
30.100000	0.00119266
30.050000	0.00120934
30.000000	0.00123436
29.950000	0.0012844
29.900000	0.00130108
29.850000	0.00131776
29.800000	0.00133445
29.750000	0.00134279
29.650000	0.00135947
29.550000	0.00141785
29.500000	0.00144287
29.450000	0.00145955
29.400000	0.00147623
29.350000	0.00149291
29.300000	0.00150959
29.250000	0.00152627
29.200000	0.00155129
29.150000	0.00155963
29.100000	0.00157631
29.050000	0.00159299
29.000000	0.0016347
28.950000	0.00165138
28.900000	0.0016764
28.800000	0.00169308
28.750000	0.00170976
28.700000	0.00174312
28.650000	0.0017598
28.600000	0.00178482
28.550000	0.00181818
28.500000	0.00182652
28.450000	0.0018432
28.400000	0.00185988
28.350000	0.00187656
28.300000	0.00190158
28.250000	0.00191827
28.200000	0.00194329
28.150000	0.00195163
28.050000	0.00199333
28.000000	0.00205171
27.900000	0.00206005
27.850000	0.00207673
27.800000	0.00209341
27.750000	0.00211009
27.700000	0.00211843
27.650000	0.00213511
27.600000	0.00215179
27.550000	0.00218515
27.500000	0.00220183
27.450000	0.00221018
27.400000	0.00225188
27.350000	0.0022769
27.300000	0.00229358
27.250000	0.00234362
27.200000	0.00238532
27.150000	0.00241034
27.100000	0.00246038
27.050000	0.00251043
27.000000	0.00251877
26.950000	0.00256047
26.900000	0.00258549
26.850000	0.00261885
26.800000	0.00267723
26.750000	0.00271059
26.700000	0.00273561
26.650000	0.00276063
26.600000	0.00281068
26.550000	0.00282736
26.500000	0.00286072
26.450000	0.0028774
26.400000	0.0029191
26.350000	0.0029608
26.300000	0.00298582
26.250000	0.00302752
26.200000	0.00306088
26.150000	0.0030859
26.100000	0.00311927
26.050000	0.00315263
26.000000	0.00316097
25.950000	0.00321101
25.900000	0.00325271
25.850000	0.00327773
25.800000	0.00331109
25.750000	0.00335279
25.700000	0.00338616
25.650000	0.00340284
25.600000	0.0034362
25.550000	0.00348624
25.500000	0.0035196
25.450000	0.0035613
25.400000	0.00361134
25.350000	0.0036447
25.300000	0.00368641
25.250000	0.00371143
25.200000	0.00374479
25.150000	0.00376981
25.100000	0.00380317
25.050000	0.00383653
25.000000	0.00389491
24.950000	0.00396163
24.900000	0.00402836
24.850000	0.00406172
24.800000	0.0040784
24.750000	0.0041201
24.700000	0.00415346
24.650000	0.00418682
24.600000	0.00425354
24.550000	0.00430359
24.500000	0.00432861
24.450000	0.00439533
24.400000	0.00443703
24.350000	0.00451209
24.300000	0.00454545
24.250000	0.00460384
24.200000	0.00466222
24.150000	0.00474562
24.100000	0.0047623
24.050000	0.0048457
24.000000	0.00492077
23.950000	0.00496247
23.900000	0.00499583
23.850000	0.00502919
23.800000	0.00508757
23.750000	0.00517932
23.700000	0.00524604
23.650000	0.00532944
23.600000	0.00537948
23.550000	0.00547123
23.500000	0.00553795
23.450000	0.00564637
23.400000	0.00569641
23.350000	0.00573812
23.300000	0.00578816
23.250000	0.00587156
23.200000	0.00594662
23.100000	0.00599666
23.050000	0.00607173
23.000000	0.00613011
22.950000	0.00621351
22.900000	0.00628023
22.850000	0.00633028
22.800000	0.00638032
22.750000	0.00646372
22.700000	0.00653878
22.650000	0.00662219
22.600000	0.00667223
22.550000	0.00670559
22.500000	0.00676397
22.450000	0.00678899
22.400000	0.00684737
22.350000	0.00688073
22.300000	0.00698082
22.250000	0.00706422
22.200000	0.00713094
22.150000	0.00718098
22.100000	0.00725605
22.050000	0.00737281
22.000000	0.00745621
21.950000	0.00753962
21.900000	0.00761468
21.850000	0.00770642
21.800000	0.00773978
21.750000	0.00777314
21.700000	0.00787323
21.650000	0.00796497
21.600000	0.00800667
21.550000	0.00814846
21.500000	0.0082819
21.450000	0.00835696
21.400000	0.00846539
21.350000	0.00857381
21.300000	0.00863219
21.250000	0.00872394
21.200000	0.0088407
21.150000	0.0089241
21.100000	0.00902419
21.050000	0.00913261
21.000000	0.00922435
20.950000	0.00938282
20.900000	0.00949124
20.850000	0.00959967
20.800000	0.00968307
20.750000	0.00976647
20.700000	0.00984987
20.650000	0.00993328
20.600000	0.0100167
20.550000	0.0100917
20.500000	0.0101334
20.450000	0.0102419
20.400000	0.0102919
20.350000	0.0103837
20.300000	0.0105421
20.250000	0.0106756
20.200000	0.0107506
20.150000	0.0109174
20.100000	0.0110008
20.050000	0.0111426
20.000000	0.0112177
19.950000	0.0113178
19.900000	0.0114429
19.850000	0.0115096
19.800000	0.011643
19.750000	0.0117765
19.700000	0.0118682
19.650000	0.0119683
19.600000	0.0120517
19.550000	0.0122269
19.500000	0.012352
19.450000	0.0124854
19.400000	0.0126022
19.350000	0.0127523
19.300000	0.0128274
19.250000	0.0129691
19.200000	0.0131109
19.150000	0.0132527
19.100000	0.0134362
19.050000	0.0135863
19.000000	0.0137615
18.950000	0.0139366
18.900000	0.0141034
18.850000	0.0142786
18.800000	0.0143953
18.750000	0.0145371
18.700000	0.0146872
18.650000	0.0148957
18.600000	0.0149958
18.550000	0.0151376
18.500000	0.015221
18.450000	0.0154045
18.400000	0.015563
18.350000	0.0156964
18.300000	0.0158799
18.250000	0.0159883
18.200000	0.0161301
18.150000	0.0162636
18.100000	0.0164554
18.050000	0.0165972
18.000000	0.0168057
17.950000	0.0169558
17.900000	0.0171059
17.850000	0.0172644
17.800000	0.0174395
17.750000	0.0176314
17.700000	0.0177565
17.650000	0.01799
17.600000	0.0182402
17.550000	0.0183987
17.500000	0.0186489
17.450000	0.0188741
17.400000	0.0190075
17.350000	0.0191576
17.300000	0.0193411
17.250000	0.0195079
17.200000	0.0196414
17.150000	0.0198082
17.100000	0.0200083
17.050000	0.0202419
17.000000	0.0204087
16.950000	0.0205838
16.900000	0.0207673
16.850000	0.0209341
16.800000	0.0210926
16.750000	0.021226
16.700000	0.0214095
16.650000	0.0216264
16.600000	0.0218015
16.550000	0.0219433
16.500000	0.0221768
16.450000	0.0224437
16.400000	0.0226105
16.350000	0.022844
16.300000	0.0230776
16.250000	0.0233528
16.200000	0.0235947
16.150000	0.0238198
16.100000	0.024045
16.050000	0.0242702
16.000000	0.0244704
15.950000	0.024779
15.900000	0.0250375
15.850000	0.0252377
15.800000	0.0254545
15.750000	0.0258048
15.700000	0.0260217
15.650000	0.0263136
15.600000	0.0265555
15.550000	0.0267807
15.500000	0.0269892
15.450000	0.0272644
15.400000	0.0275646
15.350000	0.0277481
15.300000	0.0280317
15.250000	0.0282569
15.200000	0.0285238
15.150000	0.0287239
15.100000	0.0290075
15.050000	0.0292577
15.000000	0.0295329
14.950000	0.0297832
14.900000	0.0301751
14.850000	0.0304837
14.800000	0.0308424
14.750000	0.0311093
14.700000	0.0313595
14.650000	0.0316847
14.600000	0.0319766
14.550000	0.0323436
14.500000	0.0325938
14.450000	0.0329191
14.400000	0.0333028
14.350000	0.0335863
14.300000	0.0338532
14.250000	0.0341201
14.200000	0.0344704
14.150000	0.034754
14.100000	0.0349458
14.050000	0.0352794
14.000000	0.0354962
13.950000	0.0357631
13.900000	0.0361051
13.850000	0.0364721
13.800000	0.0367973
13.750000	0.0372143
13.700000	0.037598
13.650000	0.0379149
13.600000	0.0383486
13.550000	0.0387239
13.500000	0.0390742
13.450000	0.0394245
13.400000	0.0398165
13.350000	0.0402168
13.300000	0.0406005
13.250000	0.0409425
13.200000	0.0413428
13.150000	0.041618
13.100000	0.0419516
13.050000	0.0423186
13.000000	0.0427023
12.950000	0.0432611
12.900000	0.0437615
12.850000	0.0441618
12.800000	0.0446205
12.750000	0.0450709
12.700000	0.0455713
12.650000	0.04603
12.600000	0.0464637
12.550000	0.0469558
12.500000	0.0475063
12.450000	0.0480567
12.400000	0.0486155
12.350000	0.0490409
12.300000	0.0494912
12.250000	0.0499917
12.200000	0.0504921
12.150000	0.0509425
12.100000	0.0513845
12.050000	0.0518182
12.000000	0.0524103
11.950000	0.0528607
11.900000	0.0532861
11.850000	0.0537198
11.800000	0.0541952
11.750000	0.0546539
11.700000	0.0551793
11.650000	0.0557798
11.600000	0.0563136
11.550000	0.0568474
11.500000	0.0573728
11.450000	0.05804
11.400000	0.0585738
11.350000	0.0591076
11.300000	0.0597331
11.250000	0.0603336
11.200000	0.0607756
11.150000	0.0613261
11.100000	0.0618682
11.050000	0.062427
11.000000	0.0632444
10.950000	0.0638365
10.900000	0.064437
10.850000	0.0650959
10.800000	0.0657048
10.750000	0.0662552
10.700000	0.0668974
10.650000	0.0674479
10.600000	0.0680567
10.550000	0.0686572
10.500000	0.0691827
10.450000	0.0697748
10.400000	0.0704671
10.350000	0.0710926
10.300000	0.0717098
10.250000	0.0723853
10.200000	0.0730609
10.150000	0.0738949
10.100000	0.0744954
10.050000	0.0752961
10.000000	0.0760634
9.950000	0.0767473
9.900000	0.0773812
9.850000	0.0780734
9.800000	0.0789241
9.750000	0.0797164
9.700000	0.0803837
9.650000	0.0811176
9.600000	0.0817515
9.550000	0.0825521
9.500000	0.0833361
9.450000	0.0840617
9.400000	0.0848123
9.350000	0.0856881
9.300000	0.0864554
9.250000	0.0872727
9.200000	0.0881568
9.150000	0.0889658
9.100000	0.0898165
9.050000	0.0907673
9.000000	0.0917598
8.950000	0.0925271
8.900000	0.0934445
8.850000	0.0941868
8.800000	0.0950459
8.750000	0.0959299
8.700000	0.0967556
8.650000	0.0976647
8.600000	0.0985988
8.550000	0.0995413
8.500000	0.100392
8.450000	0.101243
8.400000	0.102152
8.350000	0.102969
8.300000	0.103761
8.250000	0.104654
8.200000	0.105605
8.150000	0.106606
8.100000	0.107465
8.050000	0.108349
8.000000	0.109349
7.950000	0.110309
7.900000	0.111193
7.850000	0.112102
7.800000	0.113044
7.750000	0.11397
7.700000	0.115004
7.650000	0.11603
7.600000	0.117031
7.550000	0.118132
7.500000	0.119283
7.450000	0.120292
7.400000	0.121351
7.350000	0.122494
7.300000	0.123503
7.250000	0.124529
7.200000	0.125663
7.150000	0.126756
7.100000	0.12794
7.050000	0.128874
7.000000	0.130008
6.950000	0.131268
6.900000	0.132535
6.850000	0.133678
6.800000	0.134796
6.750000	0.13598
6.700000	0.137173
6.650000	0.138324
6.600000	0.139558
6.550000	0.140801
6.500000	0.142143
6.450000	0.143361
6.400000	0.144462
6.350000	0.14553
6.300000	0.146656
6.250000	0.14804
6.200000	0.149133
6.150000	0.150409
6.100000	0.151643
6.050000	0.152936
6.000000	0.154195
5.950000	0.155563
5.900000	0.157039
5.850000	0.158724
5.800000	0.159858
5.750000	0.160992
5.700000	0.162235
5.650000	0.163553
5.600000	0.165004
5.550000	0.166547
5.500000	0.168065
5.450000	0.169558
5.400000	0.170967
5.350000	0.172327
5.300000	0.173695
5.250000	0.175488
5.200000	0.177023
5.150000	0.178657
5.100000	0.180375
5.050000	0.18201
5.000000	0.183561
4.950000	0.185104
4.900000	0.186756
4.850000	0.188449
4.800000	0.190125
4.750000	0.191726
4.700000	0.193186
4.650000	0.194654
4.600000	0.196397
4.550000	0.198115
4.500000	0.199808
4.450000	0.201676
4.400000	0.203378
4.350000	0.205154
4.300000	0.206947
4.250000	0.208582
4.200000	0.210133
4.150000	0.211918
4.100000	0.213595
4.050000	0.215371
4.000000	0.217339
3.950000	0.219041
3.900000	0.220842
3.850000	0.222502
3.800000	0.224671
3.750000	0.226589
3.700000	0.228274
3.650000	0.23015
3.600000	0.232352
3.550000	0.23432
3.500000	0.236113
3.450000	0.238098
3.400000	0.2401
3.350000	0.242085
3.300000	0.244145
3.250000	0.24623
3.200000	0.248307
3.150000	0.250634
3.100000	0.252952
3.050000	0.255279
3.000000	0.257248
2.950000	0.259691
2.900000	0.261802
2.850000	0.263978
2.800000	0.266222
2.750000	0.26829
2.700000	0.270592
2.650000	0.272844
2.600000	0.275146
2.550000	0.277356
2.500000	0.279416
2.450000	0.281576
2.400000	0.283586
2.350000	0.285613
2.300000	0.28809
2.250000	0.290684
2.200000	0.293228
2.150000	0.29568
2.100000	0.298148
2.050000	0.300684
2.000000	0.303203
1.950000	0.30578
1.900000	0.308198
1.850000	0.310534
1.800000	0.312952
1.750000	0.315388
1.700000	0.318065
1.650000	0.320642
1.600000	0.323211
1.550000	0.325822
1.500000	0.328357
1.450000	0.331159
1.400000	0.333778
1.350000	0.336539
1.300000	0.339199
1.250000	0.341935
1.200000	0.344646
1.150000	0.347373
1.100000	0.350209
1.050000	0.353194
1.000000	0.356422
0.950000	0.359283
0.900000	0.362177
0.850000	0.364879
0.800000	0.367882
0.750000	0.370609
0.700000	0.373753
0.650000	0.376797
0.600000	0.379925
0.550000	0.383161
0.500000	0.386005
0.450000	0.389174
0.400000	0.392419
0.350000	0.395446
0.300000	0.398857
0.250000	0.402335
0.200000	0.405888
0.150000	0.409041
0.100000	0.412611
0.050000	0.415972
0.000000	0.419533
-0.050000	0.424053
-0.100000	0.428007
-0.150000	0.431576
-0.200000	0.435179
-0.250000	0.438749
-0.300000	0.442519
-0.350000	0.446264
-0.400000	0.450033
-0.450000	0.454028
-0.500000	0.45814
-0.550000	0.462035
-0.600000	0.465688
-0.650000	0.469541
-0.700000	0.473536
-0.750000	0.477556
-0.800000	0.481576
-0.850000	0.486113
-0.900000	0.490517
-0.950000	0.494454
-1.000000	0.498999
-1.050000	0.503319
-1.100000	0.507339
-1.150000	0.512043
-1.200000	0.516739
-1.250000	0.520976
-1.300000	0.525755
-1.350000	0.530067
-1.400000	0.53437
-1.450000	0.538716
-1.500000	0.542969
-1.550000	0.547139
-1.600000	0.551568
-1.650000	0.555955
-1.700000	0.5602
-1.750000	0.564437
-1.800000	0.568757
-1.850000	0.573294
-1.900000	0.577356
-1.950000	0.581701
-2.000000	0.58618
-2.050000	0.590542
-2.100000	0.595129
-2.150000	0.599383
-2.200000	0.603645
-2.250000	0.60809
-2.300000	0.61256
-2.350000	0.616639
-2.400000	0.620734
-2.450000	0.624887
-2.500000	0.629183
-2.550000	0.633695
-2.600000	0.637807
-2.650000	0.641952
-2.700000	0.645713
-2.750000	0.6498
-2.800000	0.65377
-2.850000	0.657882
-2.900000	0.661943
-2.950000	0.666297
-3.000000	0.670392
-3.050000	0.674562
-3.100000	0.678374
-3.150000	0.682394
-3.200000	0.686255
-3.250000	0.689967
-3.300000	0.693987
-3.350000	0.697882
-3.400000	0.701435
-3.450000	0.705179
-3.500000	0.708757
-3.550000	0.712369
-3.600000	0.71618
-3.650000	0.719942
-3.700000	0.723878
-3.750000	0.727348
-3.800000	0.730884
-3.850000	0.734354
-3.900000	0.737698
-3.950000	0.741168
-4.000000	0.744454
-4.050000	0.74799
-4.100000	0.751134
-4.150000	0.754237
-4.200000	0.757423
-4.250000	0.760909
-4.300000	0.764345
-4.350000	0.767807
-4.400000	0.771376
-4.450000	0.774495
-4.500000	0.777665
-4.550000	0.780559
-4.600000	0.783903
-4.650000	0.786814
-4.700000	0.789858
-4.750000	0.793078
-4.800000	0.796063
-4.850000	0.799224
-4.900000	0.802043
-4.950000	0.805013
-5.000000	0.80789
-5.050000	0.810917
-5.100000	0.81357
-5.150000	0.816297
-5.200000	0.819083
-5.250000	0.821893
-5.300000	0.824954
-5.350000	0.82749
-5.400000	0.830442
-5.450000	0.833111
-5.500000	0.835755
-5.550000	0.838274
-5.600000	0.840709
-5.650000	0.843328
-5.700000	0.845555
-5.750000	0.84794
-5.800000	0.850083
-5.850000	0.852469
-5.900000	0.854762
-5.950000	0.857048
-6.000000	0.85945
-6.050000	0.861601
-6.100000	0.863761
-6.150000	0.865955
-6.200000	0.867998
-6.250000	0.870108
-6.300000	0.872327
-6.350000	0.874412
-6.400000	0.87643
-6.450000	0.878616
-6.500000	0.8805
-6.550000	0.882369
-6.600000	0.88427
-6.650000	0.886197
-6.700000	0.887923
-6.750000	0.889591
-6.800000	0.891293
-6.850000	0.893161
-6.900000	0.894887
-6.950000	0.896522
-7.000000	0.898374
-7.050000	0.900342
-7.100000	0.902002
-7.150000	0.903837
-7.200000	0.905455
-7.250000	0.906939
-7.300000	0.908657
-7.350000	0.910167
-7.400000	0.911893
-7.450000	0.913369
-7.500000	0.914904
-7.550000	0.91623
-7.600000	0.917648
-7.650000	0.919141
-7.700000	0.920734
-7.750000	0.922068
-7.800000	0.923553
-7.850000	0.924829
-7.900000	0.926289
-7.950000	0.92769
-8.000000	0.929033
-8.050000	0.930217
-8.100000	0.931518
-8.150000	0.932727
-8.200000	0.934128
-8.250000	0.935288
-8.300000	0.936455
-8.350000	0.937648
-8.400000	0.938624
-8.450000	0.939741
-8.500000	0.940959
-8.550000	0.942135
-8.600000	0.943236
-8.650000	0.944262
-8.700000	0.945304
-8.750000	0.946364
-8.800000	0.947498
-8.850000	0.948599
-8.900000	0.949575
-8.950000	0.950484
-9.000000	0.95141
-9.050000	0.952327
-9.100000	0.953186
-9.150000	0.954045
-9.200000	0.955038
-9.250000	0.955855
-9.300000	0.956772
-9.350000	0.957598
-9.400000	0.958399
-9.450000	0.959191
-9.500000	0.959975
-9.550000	0.960834
-9.600000	0.96156
-9.650000	0.962327
-9.700000	0.963011
-9.750000	0.963711
-9.800000	0.964437
-9.850000	0.965204
-9.900000	0.965972
-9.950000	1
&
220.650000	9.85332e-32
220.600000	1.00263e-31
220.550000	1.02024e-31
220.500000	1.03815e-31
220.450000	1.05637e-31
220.400000	1.07492e-31
220.350000	1.09379e-31
220.300000	1.113e-31
220.250000	1.13254e-31
220.200000	1.15242e-31
220.150000	1.17266e-31
220.100000	1.19325e-31
220.050000	1.2142e-31
220.000000	1.23551e-31
219.950000	1.25721e-31
219.900000	1.27928e-31
219.850000	1.30174e-31
219.800000	1.32459e-31
219.750000	1.34785e-31
219.700000	1.37151e-31
219.650000	1.39559e-31
219.600000	1.4201e-31
219.550000	1.44503e-31
219.500000	1.4704e-31
219.450000	1.49621e-31
219.400000	1.52248e-31
219.350000	1.54921e-31
219.300000	1.57641e-31
219.250000	1.60409e-31
219.200000	1.63225e-31
219.150000	1.66091e-31
219.100000	1.69007e-31
219.050000	1.71974e-31
219.000000	1.74993e-31
218.950000	1.78065e-31
218.900000	1.81192e-31
218.850000	1.84373e-31
218.800000	1.8761e-31
218.750000	1.90903e-31
218.700000	1.94255e-31
218.650000	1.97665e-31
218.600000	2.01136e-31
218.550000	2.04667e-31
218.500000	2.0826e-31
218.450000	2.11916e-31
218.400000	2.15637e-31
218.350000	2.19423e-31
218.300000	2.23275e-31
218.250000	2.27195e-31
218.200000	2.31183e-31
218.150000	2.35242e-31
218.100000	2.39372e-31
218.050000	2.43574e-31
218.000000	2.47851e-31
217.950000	2.52202e-31
217.900000	2.56629e-31
217.850000	2.61135e-31
217.800000	2.65719e-31
217.750000	2.70384e-31
217.700000	2.75131e-31
217.650000	2.79961e-31
217.600000	2.84876e-31
217.550000	2.89877e-31
217.500000	2.94966e-31
217.450000	3.00145e-31
217.400000	3.05414e-31
217.350000	3.10776e-31
217.300000	3.16232e-31
217.250000	3.21783e-31
217.200000	3.27432e-31
217.150000	3.33181e-31
217.100000	3.3903e-31
217.050000	3.44982e-31
217.000000	3.51038e-31
216.950000	3.57201e-31
216.900000	3.63472e-31
216.850000	3.69852e-31
216.800000	3.76345e-31
216.750000	3.82952e-31
216.700000	3.89675e-31
216.650000	3.96516e-31
216.600000	4.03477e-31
216.550000	4.1056e-31
216.500000	4.17768e-31
216.450000	4.25102e-31
216.400000	4.32564e-31
216.350000	4.40158e-31
216.300000	4.47885e-31
216.250000	4.55748e-31
216.200000	4.63748e-31
216.150000	4.7189e-31
216.100000	4.80174e-31
216.050000	4.88603e-31
216.000000	4.9718e-31
215.950000	5.05908e-31
215.900000	5.1479e-31
215.850000	5.23827e-31
215.800000	5.33022e-31
215.750000	5.4238e-31
215.700000	5.51901e-31
215.650000	5.61589e-31
215.600000	5.71448e-31
215.550000	5.8148e-31
215.500000	5.91687e-31
215.450000	6.02074e-31
215.400000	6.12643e-31
215.350000	6.23398e-31
215.300000	6.34342e-31
215.250000	6.45477e-31
215.200000	6.56808e-31
215.150000	6.68338e-31
215.100000	6.80071e-31
215.050000	6.92009e-31
215.000000	7.04157e-31
214.950000	7.16518e-31
214.900000	7.29096e-31
214.850000	7.41895e-31
214.800000	7.54918e-31
214.750000	7.6817e-31
214.700000	7.81655e-31
214.650000	7.95376e-31
214.600000	8.09338e-31
214.550000	8.23546e-31
214.500000	8.38002e-31
214.450000	8.52713e-31
214.400000	8.67681e-31
214.350000	8.82913e-31
214.300000	8.98411e-31
214.250000	9.14182e-31
214.200000	9.3023e-31
214.150000	9.46559e-31
214.100000	9.63175e-31
214.050000	9.80082e-31
214.000000	9.97286e-31
213.950000	1.01479e-30
213.900000	1.03261e-30
213.850000	1.05073e-30
213.800000	1.06918e-30
213.750000	1.08794e-30
213.700000	1.10704e-30
213.650000	1.12647e-30
213.600000	1.14625e-30
213.550000	1.16637e-30
213.500000	1.18684e-30
213.450000	1.20768e-30
213.400000	1.22888e-30
213.350000	1.25045e-30
213.300000	1.2724e-30
213.250000	1.29473e-30
213.200000	1.31746e-30
213.150000	1.34058e-30
213.100000	1.36412e-30
213.050000	1.38806e-30
213.000000	1.41243e-30
212.950000	1.43722e-30
212.900000	1.46245e-30
212.850000	1.48812e-30
212.800000	1.51424e-30
212.750000	1.54082e-30
212.700000	1.56787e-30
212.650000	1.59539e-30
212.600000	1.62339e-30
212.550000	1.65189e-30
212.500000	1.68088e-30
212.450000	1.71039e-30
212.400000	1.74041e-30
212.350000	1.77096e-30
212.300000	1.80204e-30
212.250000	1.83367e-30
212.200000	1.86586e-30
212.150000	1.89861e-30
212.100000	1.93194e-30
212.050000	1.96585e-30
212.000000	2.00035e-30
211.950000	2.03547e-30
211.900000	2.07119e-30
211.850000	2.10755e-30
211.800000	2.14454e-30
211.750000	2.18218e-30
211.700000	2.22049e-30
211.650000	2.25946e-30
211.600000	2.29912e-30
211.550000	2.33948e-30
211.500000	2.38054e-30
211.450000	2.42233e-30
211.400000	2.46484e-30
211.350000	2.50811e-30
211.300000	2.55213e-30
211.250000	2.59693e-30
211.200000	2.64251e-30
211.150000	2.68889e-30
211.100000	2.73609e-30
211.050000	2.78411e-30
211.000000	2.83298e-30
210.950000	2.8827e-30
210.900000	2.9333e-30
210.850000	2.98479e-30
210.800000	3.03718e-30
210.750000	3.09048e-30
210.700000	3.14473e-30
210.650000	3.19993e-30
210.600000	3.25609e-30
210.550000	3.31324e-30
210.500000	3.3714e-30
210.450000	3.43057e-30
210.400000	3.49078e-30
210.350000	3.55205e-30
210.300000	3.6144e-30
210.250000	3.67784e-30
210.200000	3.74239e-30
210.150000	3.80807e-30
210.100000	3.87491e-30
210.050000	3.94292e-30
210.000000	4.01213e-30
209.950000	4.08255e-30
209.900000	4.1542e-30
209.850000	4.22712e-30
209.800000	4.30131e-30
209.750000	4.3768e-30
209.700000	4.45362e-30
209.650000	4.53179e-30
209.600000	4.61133e-30
209.550000	4.69226e-30
209.500000	4.77462e-30
209.450000	4.85842e-30
209.400000	4.94369e-30
209.350000	5.03046e-30
209.300000	5.11875e-30
209.250000	5.20859e-30
209.200000	5.30001e-30
209.150000	5.39303e-30
209.100000	5.48768e-30
209.050000	5.584e-30
209.000000	5.682e-30
208.950000	5.78173e-30
208.900000	5.8832e-30
208.850000	5.98646e-30
208.800000	6.09153e-30
208.750000	6.19844e-30
208.700000	6.30723e-30
208.650000	6.41792e-30
208.600000	6.53056e-30
208.550000	6.64518e-30
208.500000	6.76181e-30
208.450000	6.88048e-30
208.400000	7.00124e-30
208.350000	7.12412e-30
208.300000	7.24915e-30
208.250000	7.37638e-30
208.200000	7.50583e-30
208.150000	7.63757e-30
208.100000	7.77161e-30
208.050000	7.90801e-30
208.000000	8.04679e-30
207.950000	8.18802e-30
207.900000	8.33172e-30
207.850000	8.47795e-30
207.800000	8.62674e-30
207.750000	8.77814e-30
207.700000	8.9322e-30
207.650000	9.08896e-30
207.600000	9.24848e-30
207.550000	9.41079e-30
207.500000	9.57595e-30
207.450000	9.74401e-30
207.400000	9.91502e-30
207.350000	1.0089e-29
207.300000	1.02661e-29
207.250000	1.04463e-29
207.200000	1.06296e-29
207.150000	1.08161e-29
207.100000	1.1006e-29
207.050000	1.11991e-29
207.000000	1.13957e-29
206.950000	1.15957e-29
206.900000	1.17992e-29
206.850000	1.20062e-29
206.800000	1.22169e-29
206.750000	1.24313e-29
206.700000	1.26495e-29
206.650000	1.28715e-29
206.600000	1.30974e-29
206.550000	1.33272e-29
206.500000	1.35611e-29
206.450000	1.37991e-29
206.400000	1.40413e-29
206.350000	1.42877e-29
206.300000	1.45384e-29
206.250000	1.47936e-29
206.200000	1.50532e-29
206.150000	1.53174e-29
206.100000	1.55862e-29
206.050000	1.58597e-29
206.000000	1.6138e-29
205.950000	1.64213e-29
205.900000	1.67094e-29
205.850000	1.70027e-29
205.800000	1.73011e-29
205.750000	1.76047e-29
205.700000	1.79136e-29
205.650000	1.8228e-29
205.600000	1.85479e-29
205.550000	1.88734e-29
205.500000	1.92046e-29
205.450000	1.95416e-29
205.400000	1.98845e-29
205.350000	2.02335e-29
205.300000	2.05886e-29
205.250000	2.09499e-29
205.200000	2.13175e-29
205.150000	2.16916e-29
205.100000	2.20723e-29
205.050000	2.24596e-29
205.000000	2.28537e-29
204.950000	2.32548e-29
204.900000	2.36629e-29
204.850000	2.40781e-29
204.800000	2.45007e-29
204.750000	2.49306e-29
204.700000	2.53681e-29
204.650000	2.58133e-29
204.600000	2.62663e-29
204.550000	2.67272e-29
204.500000	2.71962e-29
204.450000	2.76735e-29
204.400000	2.81591e-29
204.350000	2.86532e-29
204.300000	2.9156e-29
204.250000	2.96677e-29
204.200000	3.01883e-29
204.150000	3.0718e-29
204.100000	3.12571e-29
204.050000	3.18056e-29
204.000000	3.23637e-29
203.950000	3.29316e-29
203.900000	3.35095e-29
203.850000	3.40975e-29
203.800000	3.46959e-29
203.750000	3.53047e-29
203.700000	3.59243e-29
203.650000	3.65546e-29
203.600000	3.71961e-29
203.550000	3.78488e-29
203.500000	3.8513e-29
203.450000	3.91888e-29
203.400000	3.98765e-29
203.350000	4.05762e-29
203.300000	4.12882e-29
203.250000	4.20127e-29
203.200000	4.27499e-29
203.150000	4.35001e-29
203.100000	4.42634e-29
203.050000	4.50401e-29
203.000000	4.58305e-29
202.950000	4.66347e-29
202.900000	4.7453e-29
202.850000	4.82857e-29
202.800000	4.91329e-29
202.750000	4.99951e-29
202.700000	5.08724e-29
202.650000	5.1765e-29
202.600000	5.26734e-29
202.550000	5.35976e-29
202.500000	5.45381e-29
202.450000	5.54951e-29
202.400000	5.64689e-29
202.350000	5.74598e-29
202.300000	5.8468e-29
202.250000	5.94939e-29
202.200000	6.05379e-29
202.150000	6.16001e-29
202.100000	6.2681e-29
202.050000	6.37809e-29
202.000000	6.49e-29
201.950000	6.60388e-29
201.900000	6.71976e-29
201.850000	6.83767e-29
201.800000	6.95765e-29
201.750000	7.07973e-29
201.700000	7.20395e-29
201.650000	7.33036e-29
201.600000	7.45898e-29
201.550000	7.58986e-29
201.500000	7.72304e-29
201.450000	7.85855e-29
201.400000	7.99644e-29
201.350000	8.13675e-29
201.300000	8.27952e-29
201.250000	8.42479e-29
201.200000	8.57262e-29
201.150000	8.72303e-29
201.100000	8.87609e-29
201.050000	9.03183e-29
201.000000	9.19031e-29
200.950000	9.35156e-29
200.900000	9.51564e-29
200.850000	9.68261e-29
200.800000	9.8525e-29
200.750000	1.00254e-28
200.700000	1.02013e-28
200.650000	1.03803e-28
200.600000	1.05624e-28
200.550000	1.07477e-28
200.500000	1.09363e-28
200.450000	1.11282e-28
200.400000	1.13234e-28
200.350000	1.15221e-28
200.300000	1.17243e-28
200.250000	1.193e-28
200.200000	1.21393e-28
200.150000	1.23523e-28
200.100000	1.2569e-28
200.050000	1.27896e-28
200.000000	1.3014e-28
199.950000	1.32423e-28
199.900000	1.34746e-28
199.850000	1.37111e-28
199.800000	1.39516e-28
199.750000	1.41964e-28
199.700000	1.44455e-28
199.650000	1.46989e-28
199.600000	1.49568e-28
199.550000	1.52193e-28
199.500000	1.54863e-28
199.450000	1.5758e-28
199.400000	1.60345e-28
199.350000	1.63158e-28
199.300000	1.66021e-28
199.250000	1.68934e-28
199.200000	1.71897e-28
199.150000	1.74913e-28
199.100000	1.77982e-28
199.050000	1.81105e-28
199.000000	1.84282e-28
198.950000	1.87516e-28
198.900000	1.90806e-28
198.850000	1.94153e-28
198.800000	1.9756e-28
198.750000	2.01026e-28
198.700000	2.04553e-28
198.650000	2.08141e-28
198.600000	2.11793e-28
198.550000	2.15509e-28
198.500000	2.1929e-28
198.450000	2.23137e-28
198.400000	2.27052e-28
198.350000	2.31036e-28
198.300000	2.35089e-28
198.250000	2.39214e-28
198.200000	2.4341e-28
198.150000	2.47681e-28
198.100000	2.52026e-28
198.050000	2.56448e-28
198.000000	2.60947e-28
197.950000	2.65525e-28
197.900000	2.70184e-28
197.850000	2.74924e-28
197.800000	2.79747e-28
197.750000	2.84655e-28
197.700000	2.89649e-28
197.650000	2.94731e-28
197.600000	2.99901e-28
197.550000	3.05163e-28
197.500000	3.10517e-28
197.450000	3.15964e-28
197.400000	3.21507e-28
197.350000	3.27148e-28
197.300000	3.32887e-28
197.250000	3.38727e-28
197.200000	3.4467e-28
197.150000	3.50717e-28
197.100000	3.5687e-28
197.050000	3.6313e-28
197.000000	3.69501e-28
196.950000	3.75983e-28
196.900000	3.82579e-28
196.850000	3.89291e-28
196.800000	3.96121e-28
196.750000	4.0307e-28
196.700000	4.10141e-28
196.650000	4.17336e-28
196.600000	4.24658e-28
196.550000	4.32108e-28
196.500000	4.39688e-28
196.450000	4.47402e-28
196.400000	4.55251e-28
196.350000	4.63237e-28
196.300000	4.71364e-28
196.250000	4.79633e-28
196.200000	4.88047e-28
196.150000	4.96609e-28
196.100000	5.05321e-28
196.050000	5.14186e-28
196.000000	5.23206e-28
195.950000	5.32385e-28
195.900000	5.41724e-28
195.850000	5.51227e-28
195.800000	5.60897e-28
195.750000	5.70737e-28
195.700000	5.80749e-28
195.650000	5.90937e-28
195.600000	6.01304e-28
195.550000	6.11852e-28
195.500000	6.22586e-28
195.450000	6.33507e-28
195.400000	6.44621e-28
195.350000	6.55929e-28
195.300000	6.67436e-28
195.250000	6.79144e-28
195.200000	6.91058e-28
195.150000	7.03181e-28
195.100000	7.15516e-28
195.050000	7.28068e-28
195.000000	7.4084e-28
194.950000	7.53836e-28
194.900000	7.67059e-28
194.850000	7.80515e-28
194.800000	7.94207e-28
194.750000	8.08139e-28
194.700000	8.22316e-28
194.650000	8.36741e-28
194.600000	8.51419e-28
194.550000	8.66354e-28
194.500000	8.81552e-28
194.450000	8.97016e-28
194.400000	9.12751e-28
194.350000	9.28762e-28
194.300000	9.45054e-28
194.250000	9.61632e-28
194.200000	9.78501e-28
194.150000	9.95665e-28
194.100000	1.01313e-27
194.050000	1.0309e-27
194.000000	1.04899e-27
193.950000	1.06739e-27
193.900000	1.08611e-27
193.850000	1.10516e-27
193.800000	1.12455e-27
193.750000	1.14427e-27
193.700000	1.16435e-27
193.650000	1.18477e-27
193.600000	1.20555e-27
193.550000	1.2267e-27
193.500000	1.24822e-27
193.450000	1.27011e-27
193.400000	1.29239e-27
193.350000	1.31506e-27
193.300000	1.33813e-27
193.250000	1.3616e-27
193.200000	1.38549e-27
193.150000	1.40979e-27
193.100000	1.43452e-27
193.050000	1.45968e-27
193.000000	1.48528e-27
192.950000	1.51134e-27
192.900000	1.53785e-27
192.850000	1.56482e-27
192.800000	1.59227e-27
192.750000	1.6202e-27
192.700000	1.64862e-27
192.650000	1.67754e-27
192.600000	1.70696e-27
192.550000	1.7369e-27
192.500000	1.76737e-27
192.450000	1.79837e-27
192.400000	1.82991e-27
192.350000	1.86201e-27
192.300000	1.89467e-27
192.250000	1.9279e-27
192.200000	1.96172e-27
192.150000	1.99613e-27
192.100000	2.03114e-27
192.050000	2.06677e-27
192.000000	2.10302e-27
191.950000	2.13991e-27
191.900000	2.17744e-27
191.850000	2.21563e-27
191.800000	2.25449e-27
191.750000	2.29404e-27
191.700000	2.33428e-27
191.650000	2.37522e-27
191.600000	2.41688e-27
191.550000	2.45927e-27
191.500000	2.50241e-27
191.450000	2.5463e-27
191.400000	2.59096e-27
191.350000	2.6364e-27
191.300000	2.68264e-27
191.250000	2.7297e-27
191.200000	2.77757e-27
191.150000	2.82629e-27
191.100000	2.87586e-27
191.050000	2.9263e-27
191.000000	2.97763e-27
190.950000	3.02986e-27
190.900000	3.083e-27
190.850000	3.13707e-27
190.800000	3.19209e-27
190.750000	3.24808e-27
190.700000	3.30505e-27
190.650000	3.36302e-27
190.600000	3.422e-27
190.550000	3.48202e-27
190.500000	3.54309e-27
190.450000	3.60523e-27
190.400000	3.66847e-27
190.350000	3.73281e-27
190.300000	3.79828e-27
190.250000	3.86489e-27
190.200000	3.93268e-27
190.150000	4.00165e-27
190.100000	4.07184e-27
190.050000	4.14325e-27
190.000000	4.21592e-27
189.950000	4.28986e-27
189.900000	4.3651e-27
189.850000	4.44166e-27
189.800000	4.51956e-27
189.750000	4.59882e-27
189.700000	4.67948e-27
189.650000	4.76155e-27
189.600000	4.84506e-27
189.550000	4.93003e-27
189.500000	5.0165e-27
189.450000	5.10448e-27
189.400000	5.194e-27
189.350000	5.2851e-27
189.300000	5.37779e-27
189.250000	5.4721e-27
189.200000	5.56807e-27
189.150000	5.66573e-27
189.100000	5.76509e-27
189.050000	5.8662e-27
189.000000	5.96908e-27
188.950000	6.07377e-27
188.900000	6.18029e-27
188.850000	6.28868e-27
188.800000	6.39897e-27
188.750000	6.51119e-27
188.700000	6.62538e-27
188.650000	6.74157e-27
188.600000	6.85981e-27
188.550000	6.98011e-27
188.500000	7.10252e-27
188.450000	7.22708e-27
188.400000	7.35383e-27
188.350000	7.4828e-27
188.300000	7.61403e-27
188.250000	7.74756e-27
188.200000	7.88343e-27
188.150000	8.02168e-27
188.100000	8.16236e-27
188.050000	8.30551e-27
188.000000	8.45116e-27
187.950000	8.59937e-27
187.900000	8.75018e-27
187.850000	8.90363e-27
187.800000	9.05977e-27
187.750000	9.21866e-27
187.700000	9.38032e-27
187.650000	9.54483e-27
187.600000	9.71221e-27
187.550000	9.88253e-27
187.500000	1.00558e-26
187.450000	1.02322e-26
187.400000	1.04116e-26
187.350000	1.05942e-26
187.300000	1.078e-26
187.250000	1.0969e-26
187.200000	1.11614e-26
187.150000	1.13571e-26
187.100000	1.15563e-26
187.050000	1.1759e-26
187.000000	1.19652e-26
186.950000	1.2175e-26
186.900000	1.23885e-26
186.850000	1.26058e-26
186.800000	1.28268e-26
186.750000	1.30517e-26
186.700000	1.32806e-26
186.650000	1.35135e-26
186.600000	1.37505e-26
186.550000	1.39916e-26
186.500000	1.4237e-26
186.450000	1.44866e-26
186.400000	1.47407e-26
186.350000	1.49992e-26
186.300000	1.52622e-26
186.250000	1.55298e-26
186.200000	1.58022e-26
186.150000	1.60793e-26
186.100000	1.63612e-26
186.050000	1.66481e-26
186.000000	1.69401e-26
185.950000	1.72371e-26
185.900000	1.75394e-26
185.850000	1.78469e-26
185.800000	1.81599e-26
185.750000	1.84783e-26
185.700000	1.88024e-26
185.650000	1.91321e-26
185.600000	1.94676e-26
185.550000	1.98089e-26
185.500000	2.01563e-26
185.450000	2.05097e-26
185.400000	2.08694e-26
185.350000	2.12353e-26
185.300000	2.16077e-26
185.250000	2.19866e-26
185.200000	2.23721e-26
185.150000	2.27644e-26
185.100000	2.31636e-26
185.050000	2.35698e-26
185.000000	2.39831e-26
184.950000	2.44036e-26
184.900000	2.48315e-26
184.850000	2.52669e-26
184.800000	2.571e-26
184.750000	2.61608e-26
184.700000	2.66195e-26
184.650000	2.70863e-26
184.600000	2.75612e-26
184.550000	2.80445e-26
184.500000	2.85362e-26
184.450000	2.90366e-26
184.400000	2.95457e-26
184.350000	3.00638e-26
184.300000	3.0591e-26
184.250000	3.11274e-26
184.200000	3.16732e-26
184.150000	3.22285e-26
184.100000	3.27936e-26
184.050000	3.33686e-26
184.000000	3.39537e-26
183.950000	3.45491e-26
183.900000	3.51548e-26
183.850000	3.57713e-26
183.800000	3.63985e-26
183.750000	3.70367e-26
183.700000	3.76861e-26
183.650000	3.83469e-26
183.600000	3.90192e-26
183.550000	3.97034e-26
183.500000	4.03995e-26
183.450000	4.11079e-26
183.400000	4.18286e-26
183.350000	4.25621e-26
183.300000	4.33083e-26
183.250000	4.40677e-26
183.200000	4.48403e-26
183.150000	4.56265e-26
183.100000	4.64265e-26
183.050000	4.72405e-26
183.000000	4.80688e-26
182.950000	4.89116e-26
182.900000	4.97692e-26
182.850000	5.06418e-26
182.800000	5.15297e-26
182.750000	5.24332e-26
182.700000	5.33525e-26
182.650000	5.4288e-26
182.600000	5.52398e-26
182.550000	5.62083e-26
182.500000	5.71938e-26
182.450000	5.81966e-26
182.400000	5.92169e-26
182.350000	6.02552e-26
182.300000	6.13116e-26
182.250000	6.23866e-26
182.200000	6.34804e-26
182.150000	6.45933e-26
182.100000	6.57258e-26
182.050000	6.68782e-26
182.000000	6.80507e-26
181.950000	6.92438e-26
181.900000	7.04578e-26
181.850000	7.16931e-26
181.800000	7.29501e-26
181.750000	7.42291e-26
181.700000	7.55305e-26
181.650000	7.68547e-26
181.600000	7.82021e-26
181.550000	7.95732e-26
181.500000	8.09683e-26
181.450000	8.23878e-26
181.400000	8.38322e-26
181.350000	8.5302e-26
181.300000	8.67975e-26
181.250000	8.83192e-26
181.200000	8.98676e-26
181.150000	9.14432e-26
181.100000	9.30463e-26
181.050000	9.46776e-26
181.000000	9.63375e-26
180.950000	9.80264e-26
180.900000	9.9745e-26
180.850000	1.01494e-25
180.800000	1.03273e-25
180.750000	1.05084e-25
180.700000	1.06926e-25
180.650000	1.088e-25
180.600000	1.10708e-25
180.550000	1.12649e-25
180.500000	1.14624e-25
180.450000	1.16633e-25
180.400000	1.18678e-25
180.350000	1.20758e-25
180.300000	1.22875e-25
180.250000	1.25029e-25
180.200000	1.27221e-25
180.150000	1.29452e-25
180.100000	1.31721e-25
180.050000	1.3403e-25
180.000000	1.3638e-25
179.950000	1.38771e-25
179.900000	1.41204e-25
179.850000	1.43679e-25
179.800000	1.46198e-25
179.750000	1.48761e-25
179.700000	1.51369e-25
179.650000	1.54022e-25
179.600000	1.56722e-25
179.550000	1.5947e-25
179.500000	1.62265e-25
179.450000	1.6511e-25
179.400000	1.68004e-25
179.350000	1.70949e-25
179.300000	1.73946e-25
179.250000	1.76996e-25
179.200000	1.80098e-25
179.150000	1.83256e-25
179.100000	1.86468e-25
179.050000	1.89737e-25
179.000000	1.93063e-25
178.950000	1.96447e-25
178.900000	1.99891e-25
178.850000	2.03395e-25
178.800000	2.06961e-25
178.750000	2.10589e-25
178.700000	2.1428e-25
178.650000	2.18036e-25
178.600000	2.21859e-25
178.550000	2.25748e-25
178.500000	2.29705e-25
178.450000	2.33732e-25
178.400000	2.37829e-25
178.350000	2.41998e-25
178.300000	2.4624e-25
178.250000	2.50556e-25
178.200000	2.54948e-25
178.150000	2.59418e-25
178.100000	2.63965e-25
178.050000	2.68592e-25
178.000000	2.733e-25
177.950000	2.78091e-25
177.900000	2.82966e-25
177.850000	2.87926e-25
177.800000	2.92973e-25
177.750000	2.98108e-25
177.700000	3.03334e-25
177.650000	3.08651e-25
177.600000	3.14061e-25
177.550000	3.19566e-25
177.500000	3.25168e-25
177.450000	3.30868e-25
177.400000	3.36667e-25
177.350000	3.42569e-25
177.300000	3.48574e-25
177.250000	3.54684e-25
177.200000	3.60901e-25
177.150000	3.67227e-25
177.100000	3.73664e-25
177.050000	3.80213e-25
177.000000	3.86878e-25
176.950000	3.93659e-25
176.900000	4.00559e-25
176.850000	4.0758e-25
176.800000	4.14725e-25
176.750000	4.21994e-25
176.700000	4.29391e-25
176.650000	4.36917e-25
176.600000	4.44575e-25
176.550000	4.52368e-25
176.500000	4.60297e-25
176.450000	4.68365e-25
176.400000	4.76574e-25
176.350000	4.84928e-25
176.300000	4.93427e-25
176.250000	5.02076e-25
176.200000	5.10876e-25
176.150000	5.19831e-25
176.100000	5.28942e-25
176.050000	5.38213e-25
176.000000	5.47646e-25
175.950000	5.57245e-25
175.900000	5.67012e-25
175.850000	5.76951e-25
175.800000	5.87063e-25
175.750000	5.97353e-25
175.700000	6.07823e-25
175.650000	6.18476e-25
175.600000	6.29316e-25
175.550000	6.40346e-25
175.500000	6.51569e-25
175.450000	6.6299e-25
175.400000	6.7461e-25
175.350000	6.86434e-25
175.300000	6.98465e-25
175.250000	7.10706e-25
175.200000	7.23163e-25
175.150000	7.35837e-25
175.100000	7.48734e-25
175.050000	7.61857e-25
175.000000	7.7521e-25
174.950000	7.88797e-25
174.900000	8.02621e-25
174.850000	8.16689e-25
174.800000	8.31002e-25
174.750000	8.45567e-25
174.700000	8.60386e-25
174.650000	8.75466e-25
174.600000	8.90809e-25
174.550000	9.06422e-25
174.500000	9.22308e-25
174.450000	9.38472e-25
174.400000	9.5492e-25
174.350000	9.71656e-25
174.300000	9.88685e-25
174.250000	1.00601e-24
174.200000	1.02364e-24
174.150000	1.04158e-24
174.100000	1.05984e-24
174.050000	1.07841e-24
174.000000	1.09731e-24
173.950000	1.11654e-24
173.900000	1.13611e-24
173.850000	1.15602e-24
173.800000	1.17628e-24
173.750000	1.1969e-24
173.700000	1.21787e-24
173.650000	1.23922e-24
173.600000	1.26094e-24
173.550000	1.28303e-24
173.500000	1.30552e-24
173.450000	1.3284e-24
173.400000	1.35168e-24
173.350000	1.37537e-24
173.300000	1.39947e-24
173.250000	1.424e-24
173.200000	1.44895e-24
173.150000	1.47435e-24
173.100000	1.50018e-24
173.050000	1.52647e-24
173.000000	1.55322e-24
172.950000	1.58044e-24
172.900000	1.60814e-24
172.850000	1.63632e-24
172.800000	1.665e-24
172.750000	1.69418e-24
172.700000	1.72387e-24
172.650000	1.75408e-24
172.600000	1.78482e-24
172.550000	1.81609e-24
172.500000	1.84792e-24
172.450000	1.8803e-24
172.400000	1.91325e-24
172.350000	1.94678e-24
172.300000	1.9809e-24
172.250000	2.01561e-24
172.200000	2.05093e-24
172.150000	2.08687e-24
172.100000	2.12344e-24
172.050000	2.16066e-24
172.000000	2.19852e-24
171.950000	2.23705e-24
171.900000	2.27625e-24
171.850000	2.31613e-24
171.800000	2.35672e-24
171.750000	2.39802e-24
171.700000	2.44004e-24
171.650000	2.4828e-24
171.600000	2.52631e-24
171.550000	2.57058e-24
171.500000	2.61562e-24
171.450000	2.66146e-24
171.400000	2.70809e-24
171.350000	2.75555e-24
171.300000	2.80384e-24
171.250000	2.85297e-24
171.200000	2.90296e-24
171.150000	2.95383e-24
171.100000	3.00559e-24
171.050000	3.05826e-24
171.000000	3.11185e-24
170.950000	3.16637e-24
170.900000	3.22186e-24
170.850000	3.27831e-24
170.800000	3.33576e-24
170.750000	3.39421e-24
170.700000	3.45369e-24
170.650000	3.5142e-24
170.600000	3.57578e-24
170.550000	3.63844e-24
170.500000	3.70219e-24
170.450000	3.76706e-24
170.400000	3.83307e-24
170.350000	3.90024e-24
170.300000	3.96858e-24
170.250000	4.03812e-24
170.200000	4.10887e-24
170.150000	4.18087e-24
170.100000	4.25413e-24
170.050000	4.32867e-24
170.000000	4.40451e-24
169.950000	4.48169e-24
169.900000	4.56022e-24
169.850000	4.64012e-24
169.800000	4.72142e-24
169.750000	4.80415e-24
169.700000	4.88833e-24
169.650000	4.97398e-24
169.600000	5.06113e-24
169.550000	5.14981e-24
169.500000	5.24004e-24
169.450000	5.33186e-24
169.400000	5.42528e-24
169.350000	5.52034e-24
169.300000	5.61706e-24
169.250000	5.71548e-24
169.200000	5.81562e-24
169.150000	5.91752e-24
169.100000	6.0212e-24
169.050000	6.1267e-24
169.000000	6.23404e-24
168.950000	6.34327e-24
168.900000	6.45441e-24
168.850000	6.5675e-24
168.800000	6.68256e-24
168.750000	6.79965e-24
168.700000	6.91878e-24
168.650000	7.04e-24
168.600000	7.16335e-24
168.550000	7.28886e-24
168.500000	7.41656e-24
168.450000	7.5465e-24
168.400000	7.67872e-24
168.350000	7.81325e-24
168.300000	7.95014e-24
168.250000	8.08943e-24
168.200000	8.23116e-24
168.150000	8.37537e-24
168.100000	8.52211e-24
168.050000	8.67142e-24
168.000000	8.82334e-24
167.950000	8.97793e-24
167.900000	9.13522e-24
167.850000	9.29527e-24
167.800000	9.45812e-24
167.750000	9.62383e-24
167.700000	9.79243e-24
167.650000	9.96399e-24
167.600000	1.01386e-23
167.550000	1.03162e-23
167.500000	1.04969e-23
167.450000	1.06808e-23
167.400000	1.08679e-23
167.350000	1.10583e-23
167.300000	1.12521e-23
167.250000	1.14492e-23
167.200000	1.16498e-23
167.150000	1.18539e-23
167.100000	1.20616e-23
167.050000	1.22729e-23
167.000000	1.24879e-23
166.950000	1.27066e-23
166.900000	1.29292e-23
166.850000	1.31558e-23
166.800000	1.33862e-23
166.750000	1.36207e-23
166.700000	1.38594e-23
166.650000	1.41022e-23
166.600000	1.43492e-23
166.550000	1.46006e-23
166.500000	1.48564e-23
166.450000	1.51166e-23
166.400000	1.53814e-23
166.350000	1.56509e-23
166.300000	1.59251e-23
166.250000	1.62041e-23
166.200000	1.64879e-23
166.150000	1.67768e-23
166.100000	1.70707e-23
166.050000	1.73697e-23
166.000000	1.7674e-23
165.950000	1.79836e-23
165.900000	1.82986e-23
165.850000	1.86192e-23
165.800000	1.89454e-23
165.750000	1.92773e-23
165.700000	1.96149e-23
165.650000	1.99586e-23
165.600000	2.03082e-23
165.550000	2.06639e-23
165.500000	2.10259e-23
165.450000	2.13942e-23
165.400000	2.1769e-23
165.350000	2.21503e-23
165.300000	2.25384e-23
165.250000	2.29332e-23
165.200000	2.33349e-23
165.150000	2.37437e-23
165.100000	2.41596e-23
165.050000	2.45828e-23
165.000000	2.50134e-23
164.950000	2.54516e-23
164.900000	2.58974e-23
164.850000	2.6351e-23
164.800000	2.68126e-23
164.750000	2.72823e-23
164.700000	2.77602e-23
164.650000	2.82465e-23
164.600000	2.87412e-23
164.550000	2.92447e-23
164.500000	2.9757e-23
164.450000	3.02782e-23
164.400000	3.08086e-23
164.350000	3.13482e-23
164.300000	3.18973e-23
164.250000	3.2456e-23
164.200000	3.30245e-23
164.150000	3.3603e-23
164.100000	3.41916e-23
164.050000	3.47905e-23
164.000000	3.53999e-23
163.950000	3.602e-23
163.900000	3.66509e-23
163.850000	3.72929e-23
163.800000	3.79461e-23
163.750000	3.86107e-23
163.700000	3.9287e-23
163.650000	3.99751e-23
163.600000	4.06753e-23
163.550000	4.13878e-23
163.500000	4.21127e-23
163.450000	4.28503e-23
163.400000	4.36009e-23
163.350000	4.43646e-23
163.300000	4.51416e-23
163.250000	4.59323e-23
163.200000	4.67368e-23
163.150000	4.75554e-23
163.100000	4.83883e-23
163.050000	4.92358e-23
163.000000	5.00982e-23
162.950000	5.09757e-23
162.900000	5.18685e-23
162.850000	5.2777e-23
162.800000	5.37013e-23
162.750000	5.46419e-23
162.700000	5.55989e-23
162.650000	5.65727e-23
162.600000	5.75636e-23
162.550000	5.85718e-23
162.500000	5.95976e-23
162.450000	6.06414e-23
162.400000	6.17035e-23
162.350000	6.27842e-23
162.300000	6.38838e-23
162.250000	6.50027e-23
162.200000	6.61412e-23
162.150000	6.72996e-23
162.100000	6.84783e-23
162.050000	6.96776e-23
162.000000	7.08979e-23
161.950000	7.21396e-23
161.900000	7.3403e-23
161.850000	7.46886e-23
161.800000	7.59967e-23
161.750000	7.73277e-23
161.700000	7.86819e-23
161.650000	8.00599e-23
161.600000	8.14621e-23
161.550000	8.28887e-23
161.500000	8.43404e-23
161.450000	8.58175e-23
161.400000	8.73204e-23
161.350000	8.88497e-23
161.300000	9.04057e-23
161.250000	9.1989e-23
161.200000	9.36e-23
161.150000	9.52392e-23
161.100000	9.69071e-23
161.050000	9.86042e-23
161.000000	1.00331e-22
160.950000	1.02088e-22
160.900000	1.03876e-22
160.850000	1.05695e-22
160.800000	1.07546e-22
160.750000	1.0943e-22
160.700000	1.11346e-22
160.650000	1.13296e-22
160.600000	1.1528e-22
160.550000	1.17299e-22
160.500000	1.19353e-22
160.450000	1.21443e-22
160.400000	1.2357e-22
160.350000	1.25734e-22
160.300000	1.27936e-22
160.250000	1.30176e-22
160.200000	1.32456e-22
160.150000	1.34775e-22
160.100000	1.37135e-22
160.050000	1.39537e-22
160.000000	1.4198e-22
159.950000	1.44467e-22
159.900000	1.46996e-22
159.850000	1.49571e-22
159.800000	1.5219e-22
159.750000	1.54855e-22
159.700000	1.57567e-22
159.650000	1.60326e-22
159.600000	1.63133e-22
159.550000	1.6599e-22
159.500000	1.68897e-22
159.450000	1.71854e-22
159.400000	1.74864e-22
159.350000	1.77926e-22
159.300000	1.81041e-22
159.250000	1.84211e-22
159.200000	1.87437e-22
159.150000	1.90719e-22
159.100000	1.94059e-22
159.050000	1.97457e-22
159.000000	2.00915e-22
158.950000	2.04433e-22
158.900000	2.08012e-22
158.850000	2.11655e-22
158.800000	2.15361e-22
158.750000	2.19132e-22
158.700000	2.22969e-22
158.650000	2.26873e-22
158.600000	2.30846e-22
158.550000	2.34888e-22
158.500000	2.39001e-22
158.450000	2.43186e-22
158.400000	2.47444e-22
158.350000	2.51777e-22
158.300000	2.56185e-22
158.250000	2.60671e-22
158.200000	2.65235e-22
158.150000	2.69879e-22
158.100000	2.74605e-22
158.050000	2.79413e-22
158.000000	2.84305e-22
157.950000	2.89283e-22
157.900000	2.94349e-22
157.850000	2.99502e-22
157.800000	3.04747e-22
157.750000	3.10082e-22
157.700000	3.15512e-22
157.650000	3.21036e-22
157.600000	3.26657e-22
157.550000	3.32376e-22
157.500000	3.38196e-22
157.450000	3.44117e-22
157.400000	3.50142e-22
157.350000	3.56273e-22
157.300000	3.62511e-22
157.250000	3.68858e-22
157.200000	3.75316e-22
157.150000	3.81887e-22
157.100000	3.88573e-22
157.050000	3.95377e-22
157.000000	4.02299e-22
156.950000	4.09343e-22
156.900000	4.16509e-22
156.850000	4.23802e-22
156.800000	4.31222e-22
156.750000	4.38772e-22
156.700000	4.46454e-22
156.650000	4.5427e-22
156.600000	4.62223e-22
156.550000	4.70316e-22
156.500000	4.7855e-22
156.450000	4.86928e-22
156.400000	4.95453e-22
156.350000	5.04127e-22
156.300000	5.12953e-22
156.250000	5.21934e-22
156.200000	5.31072e-22
156.150000	5.40369e-22
156.100000	5.4983e-22
156.050000	5.59456e-22
156.000000	5.6925e-22
155.950000	5.79216e-22
155.900000	5.89356e-22
155.850000	5.99674e-22
155.800000	6.10173e-22
155.750000	6.20855e-22
155.700000	6.31724e-22
155.650000	6.42783e-22
155.600000	6.54036e-22
155.550000	6.65486e-22
155.500000	6.77137e-22
155.450000	6.88991e-22
155.400000	7.01053e-22
155.350000	7.13325e-22
155.300000	7.25813e-22
155.250000	7.38519e-22
155.200000	7.51448e-22
155.150000	7.64603e-22
155.100000	7.77988e-22
155.050000	7.91608e-22
155.000000	8.05465e-22
154.950000	8.19566e-22
154.900000	8.33913e-22
154.850000	8.48511e-22
154.800000	8.63365e-22
154.750000	8.78479e-22
154.700000	8.93857e-22
154.650000	9.09505e-22
154.600000	9.25426e-22
154.550000	9.41626e-22
154.500000	9.58109e-22
154.450000	9.74881e-22
154.400000	9.91947e-22
154.350000	1.00931e-21
154.300000	1.02698e-21
154.250000	1.04496e-21
154.200000	1.06325e-21
154.150000	1.08186e-21
154.100000	1.1008e-21
154.050000	1.12007e-21
154.000000	1.13967e-21
153.950000	1.15962e-21
153.900000	1.17992e-21
153.850000	1.20058e-21
153.800000	1.22159e-21
153.750000	1.24297e-21
153.700000	1.26473e-21
153.650000	1.28687e-21
153.600000	1.3094e-21
153.550000	1.33232e-21
153.500000	1.35564e-21
153.450000	1.37937e-21
153.400000	1.40351e-21
153.350000	1.42808e-21
153.300000	1.45307e-21
153.250000	1.47851e-21
153.200000	1.50439e-21
153.150000	1.53072e-21
153.100000	1.55751e-21
153.050000	1.58478e-21
153.000000	1.61252e-21
152.950000	1.64074e-21
152.900000	1.66946e-21
152.850000	1.69868e-21
152.800000	1.72841e-21
152.750000	1.75866e-21
152.700000	1.78945e-21
152.650000	1.82077e-21
152.600000	1.85264e-21
152.550000	1.88506e-21
152.500000	1.91806e-21
152.450000	1.95163e-21
152.400000	1.98579e-21
152.350000	2.02054e-21
152.300000	2.05591e-21
152.250000	2.09189e-21
152.200000	2.12851e-21
152.150000	2.16576e-21
152.100000	2.20367e-21
152.050000	2.24224e-21
152.000000	2.28148e-21
151.950000	2.32141e-21
151.900000	2.36204e-21
151.850000	2.40338e-21
151.800000	2.44544e-21
151.750000	2.48824e-21
151.700000	2.53179e-21
151.650000	2.5761e-21
151.600000	2.62119e-21
151.550000	2.66707e-21
151.500000	2.71374e-21
151.450000	2.76124e-21
151.400000	2.80956e-21
151.350000	2.85874e-21
151.300000	2.90877e-21
151.250000	2.95967e-21
151.200000	3.01147e-21
151.150000	3.06418e-21
151.100000	3.1178e-21
151.050000	3.17237e-21
151.000000	3.22789e-21
150.950000	3.28438e-21
150.900000	3.34186e-21
150.850000	3.40034e-21
150.800000	3.45985e-21
150.750000	3.5204e-21
150.700000	3.58201e-21
150.650000	3.6447e-21
150.600000	3.70848e-21
150.550000	3.77338e-21
150.500000	3.83942e-21
150.450000	3.90661e-21
150.400000	3.97497e-21
150.350000	4.04454e-21
150.300000	4.11532e-21
150.250000	4.18734e-21
150.200000	4.26061e-21
150.150000	4.33517e-21
150.100000	4.41104e-21
150.050000	4.48823e-21
150.000000	4.56677e-21
149.950000	4.64669e-21
149.900000	4.728e-21
149.850000	4.81074e-21
149.800000	4.89493e-21
149.750000	4.98059e-21
149.700000	5.06774e-21
149.650000	5.15642e-21
149.600000	5.24666e-21
149.550000	5.33847e-21
149.500000	5.43189e-21
149.450000	5.52694e-21
149.400000	5.62366e-21
149.350000	5.72206e-21
149.300000	5.82219e-21
149.250000	5.92407e-21
149.200000	6.02774e-21
149.150000	6.13321e-21
149.100000	6.24053e-21
149.050000	6.34973e-21
149.000000	6.46084e-21
148.950000	6.5739e-21
148.900000	6.68893e-21
148.850000	6.80597e-21
148.800000	6.92507e-21
148.750000	7.04624e-21
148.700000	7.16954e-21
148.650000	7.29499e-21
148.600000	7.42263e-21
148.550000	7.55251e-21
148.500000	7.68467e-21
148.450000	7.81913e-21
148.400000	7.95595e-21
148.350000	8.09515e-21
148.300000	8.2368e-21
148.250000	8.38092e-21
148.200000	8.52757e-21
148.150000	8.67677e-21
148.100000	8.82859e-21
148.050000	8.98307e-21
148.000000	9.14024e-21
147.950000	9.30017e-21
147.900000	9.4629e-21
147.850000	9.62847e-21
147.800000	9.79693e-21
147.750000	9.96835e-21
147.700000	1.01428e-20
147.650000	1.03202e-20
147.600000	1.05008e-20
147.550000	1.06845e-20
147.500000	1.08715e-20
147.450000	1.10617e-20
147.400000	1.12552e-20
147.350000	1.14521e-20
147.300000	1.16525e-20
147.250000	1.18564e-20
147.200000	1.20638e-20
147.150000	1.22749e-20
147.100000	1.24896e-20
147.050000	1.27081e-20
147.000000	1.29305e-20
146.950000	1.31567e-20
146.900000	1.33869e-20
146.850000	1.36211e-20
146.800000	1.38594e-20
146.750000	1.41019e-20
146.700000	1.43486e-20
146.650000	1.45996e-20
146.600000	1.48551e-20
146.550000	1.5115e-20
146.500000	1.53794e-20
146.450000	1.56484e-20
146.400000	1.59222e-20
146.350000	1.62008e-20
146.300000	1.64842e-20
146.250000	1.67726e-20
146.200000	1.7066e-20
146.150000	1.73646e-20
146.100000	1.76684e-20
146.050000	1.79775e-20
146.000000	1.8292e-20
145.950000	1.8612e-20
145.900000	1.89376e-20
145.850000	1.92689e-20
145.800000	1.96059e-20
145.750000	1.99489e-20
145.700000	2.02979e-20
145.650000	2.0653e-20
145.600000	2.10143e-20
145.550000	2.13819e-20
145.500000	2.1756e-20
145.450000	2.21366e-20
145.400000	2.25238e-20
145.350000	2.29178e-20
145.300000	2.33187e-20
145.250000	2.37267e-20
145.200000	2.41417e-20
145.150000	2.4564e-20
145.100000	2.49937e-20
145.050000	2.54309e-20
145.000000	2.58758e-20
144.950000	2.63284e-20
144.900000	2.6789e-20
144.850000	2.72576e-20
144.800000	2.77344e-20
144.750000	2.82196e-20
144.700000	2.87132e-20
144.650000	2.92154e-20
144.600000	2.97265e-20
144.550000	3.02465e-20
144.500000	3.07756e-20
144.450000	3.13139e-20
144.400000	3.18616e-20
144.350000	3.24189e-20
144.300000	3.2986e-20
144.250000	3.3563e-20
144.200000	3.41501e-20
144.150000	3.47474e-20
144.100000	3.53552e-20
144.050000	3.59736e-20
144.000000	3.66029e-20
143.950000	3.72431e-20
143.900000	3.78945e-20
143.850000	3.85573e-20
143.800000	3.92318e-20
143.750000	3.9918e-20
143.700000	4.06162e-20
143.650000	4.13266e-20
143.600000	4.20494e-20
143.550000	4.27849e-20
143.500000	4.35332e-20
143.450000	4.42947e-20
143.400000	4.50694e-20
143.350000	4.58577e-20
143.300000	4.66598e-20
143.250000	4.74759e-20
143.200000	4.83062e-20
143.150000	4.91511e-20
143.100000	5.00108e-20
143.050000	5.08855e-20
143.000000	5.17755e-20
142.950000	5.2681e-20
142.900000	5.36024e-20
142.850000	5.45399e-20
142.800000	5.54938e-20
142.750000	5.64643e-20
142.700000	5.74519e-20
142.650000	5.84567e-20
142.600000	5.94791e-20
142.550000	6.05193e-20
142.500000	6.15777e-20
142.450000	6.26547e-20
142.400000	6.37505e-20
142.350000	6.48654e-20
142.300000	6.59998e-20
142.250000	6.71541e-20
142.200000	6.83285e-20
142.150000	6.95235e-20
142.100000	7.07394e-20
142.050000	7.19765e-20
142.000000	7.32353e-20
141.950000	7.45161e-20
141.900000	7.58192e-20
141.850000	7.71452e-20
141.800000	7.84943e-20
141.750000	7.9867e-20
141.700000	8.12638e-20
141.650000	8.26849e-20
141.600000	8.41309e-20
141.550000	8.56022e-20
141.500000	8.70991e-20
141.450000	8.86223e-20
141.400000	9.01721e-20
141.350000	9.1749e-20
141.300000	9.33534e-20
141.250000	9.4986e-20
141.200000	9.6647e-20
141.150000	9.83371e-20
141.100000	1.00057e-19
141.050000	1.01806e-19
141.000000	1.03587e-19
140.950000	1.05398e-19
140.900000	1.07241e-19
140.850000	1.09117e-19
140.800000	1.11025e-19
140.750000	1.12966e-19
140.700000	1.14941e-19
140.650000	1.16951e-19
140.600000	1.18996e-19
140.550000	1.21077e-19
140.500000	1.23194e-19
140.450000	1.25349e-19
140.400000	1.2754e-19
140.350000	1.29771e-19
140.300000	1.3204e-19
140.250000	1.34349e-19
140.200000	1.36698e-19
140.150000	1.39088e-19
140.100000	1.4152e-19
140.050000	1.43995e-19
140.000000	1.46513e-19
139.950000	1.49074e-19
139.900000	1.51681e-19
139.850000	1.54333e-19
139.800000	1.57032e-19
139.750000	1.59777e-19
139.700000	1.62571e-19
139.650000	1.65414e-19
139.600000	1.68306e-19
139.550000	1.71249e-19
139.500000	1.74243e-19
139.450000	1.77289e-19
139.400000	1.80389e-19
139.350000	1.83543e-19
139.300000	1.86752e-19
139.250000	1.90018e-19
139.200000	1.9334e-19
139.150000	1.9672e-19
139.100000	2.0016e-19
139.050000	2.03659e-19
139.000000	2.0722e-19
138.950000	2.10843e-19
138.900000	2.1453e-19
138.850000	2.1828e-19
138.800000	2.22097e-19
138.750000	2.2598e-19
138.700000	2.29931e-19
138.650000	2.33951e-19
138.600000	2.38041e-19
138.550000	2.42202e-19
138.500000	2.46437e-19
138.450000	2.50745e-19
138.400000	2.55129e-19
138.350000	2.5959e-19
138.300000	2.64128e-19
138.250000	2.68746e-19
138.200000	2.73444e-19
138.150000	2.78224e-19
138.100000	2.83089e-19
138.050000	2.88038e-19
138.000000	2.93073e-19
137.950000	2.98197e-19
137.900000	3.0341e-19
137.850000	3.08714e-19
137.800000	3.14111e-19
137.750000	3.19602e-19
137.700000	3.2519e-19
137.650000	3.30874e-19
137.600000	3.36659e-19
137.550000	3.42544e-19
137.500000	3.48532e-19
137.450000	3.54625e-19
137.400000	3.60824e-19
137.350000	3.67132e-19
137.300000	3.7355e-19
137.250000	3.8008e-19
137.200000	3.86724e-19
137.150000	3.93484e-19
137.100000	4.00363e-19
137.050000	4.07362e-19
137.000000	4.14483e-19
136.950000	4.21728e-19
136.900000	4.291e-19
136.850000	4.36601e-19
136.800000	4.44233e-19
136.750000	4.51998e-19
136.700000	4.59899e-19
136.650000	4.67938e-19
136.600000	4.76118e-19
136.550000	4.8444e-19
136.500000	4.92908e-19
136.450000	5.01524e-19
136.400000	5.10291e-19
136.350000	5.1921e-19
136.300000	5.28286e-19
136.250000	5.3752e-19
136.200000	5.46916e-19
136.150000	5.56475e-19
136.100000	5.66202e-19
136.050000	5.76099e-19
136.000000	5.86168e-19
135.950000	5.96414e-19
135.900000	6.06839e-19
135.850000	6.17445e-19
135.800000	6.28238e-19
135.750000	6.39218e-19
135.700000	6.50391e-19
135.650000	6.61759e-19
135.600000	6.73325e-19
135.550000	6.85094e-19
135.500000	6.97068e-19
135.450000	7.09251e-19
135.400000	7.21648e-19
135.350000	7.34261e-19
135.300000	7.47094e-19
135.250000	7.60151e-19
135.200000	7.73437e-19
135.150000	7.86955e-19
135.100000	8.00709e-19
135.050000	8.14703e-19
135.000000	8.28942e-19
134.950000	8.4343e-19
134.900000	8.58171e-19
134.850000	8.73169e-19
134.800000	8.88429e-19
134.750000	9.03956e-19
134.700000	9.19755e-19
134.650000	9.35829e-19
134.600000	9.52184e-19
134.550000	9.68825e-19
134.500000	9.85757e-19
134.450000	1.00298e-18
134.400000	1.02051e-18
134.350000	1.03835e-18
134.300000	1.05649e-18
134.250000	1.07496e-18
134.200000	1.09374e-18
134.150000	1.11286e-18
134.100000	1.13231e-18
134.050000	1.15209e-18
134.000000	1.17223e-18
133.950000	1.19271e-18
133.900000	1.21355e-18
133.850000	1.23476e-18
133.800000	1.25634e-18
133.750000	1.27829e-18
133.700000	1.30063e-18
133.650000	1.32336e-18
133.600000	1.34649e-18
133.550000	1.37002e-18
133.500000	1.39396e-18
133.450000	1.41832e-18
133.400000	1.4431e-18
133.350000	1.46832e-18
133.300000	1.49398e-18
133.250000	1.52008e-18
133.200000	1.54665e-18
133.150000	1.57367e-18
133.100000	1.60117e-18
133.050000	1.62915e-18
133.000000	1.65762e-18
132.950000	1.68658e-18
132.900000	1.71605e-18
132.850000	1.74604e-18
132.800000	1.77655e-18
132.750000	1.80759e-18
132.700000	1.83917e-18
132.650000	1.87131e-18
132.600000	1.90401e-18
132.550000	1.93728e-18
132.500000	1.97113e-18
132.450000	2.00557e-18
132.400000	2.04061e-18
132.350000	2.07627e-18
132.300000	2.11254e-18
132.250000	2.14946e-18
132.200000	2.18701e-18
132.150000	2.22522e-18
132.100000	2.2641e-18
132.050000	2.30366e-18
132.000000	2.34391e-18
131.950000	2.38486e-18
131.900000	2.42653e-18
131.850000	2.46893e-18
131.800000	2.51207e-18
131.750000	2.55596e-18
131.700000	2.60061e-18
131.650000	2.64605e-18
131.600000	2.69228e-18
131.550000	2.73932e-18
131.500000	2.78717e-18
131.450000	2.83587e-18
131.400000	2.88542e-18
131.350000	2.93583e-18
131.300000	2.98712e-18
131.250000	3.0393e-18
131.200000	3.0924e-18
131.150000	3.14643e-18
131.100000	3.2014e-18
131.050000	3.25733e-18
131.000000	3.31423e-18
130.950000	3.37213e-18
130.900000	3.43105e-18
130.850000	3.49099e-18
130.800000	3.55197e-18
130.750000	3.61403e-18
130.700000	3.67716e-18
130.650000	3.7414e-18
130.600000	3.80676e-18
130.550000	3.87326e-18
130.500000	3.94093e-18
130.450000	4.00977e-18
130.400000	4.07982e-18
130.350000	4.15109e-18
130.300000	4.2236e-18
130.250000	4.29739e-18
130.200000	4.37246e-18
130.150000	4.44884e-18
130.100000	4.52655e-18
130.050000	4.60562e-18
130.000000	4.68608e-18
129.950000	4.76793e-18
129.900000	4.85122e-18
129.850000	4.93596e-18
129.800000	5.02218e-18
129.750000	5.10991e-18
129.700000	5.19917e-18
129.650000	5.28999e-18
129.600000	5.38239e-18
129.550000	5.47641e-18
129.500000	5.57207e-18
129.450000	5.6694e-18
129.400000	5.76843e-18
129.350000	5.86918e-18
129.300000	5.9717e-18
129.250000	6.07601e-18
129.200000	6.18214e-18
129.150000	6.29012e-18
129.100000	6.39999e-18
129.050000	6.51177e-18
129.000000	6.62551e-18
128.950000	6.74123e-18
128.900000	6.85898e-18
128.850000	6.97878e-18
128.800000	7.10067e-18
128.750000	7.22469e-18
128.700000	7.35088e-18
128.650000	7.47927e-18
128.600000	7.6099e-18
128.550000	7.74281e-18
128.500000	7.87804e-18
128.450000	8.01564e-18
128.400000	8.15563e-18
128.350000	8.29807e-18
128.300000	8.443e-18
128.250000	8.59046e-18
128.200000	8.74049e-18
128.150000	8.89314e-18
128.100000	9.04846e-18
128.050000	9.20648e-18
128.000000	9.36727e-18
127.950000	9.53087e-18
127.900000	9.69732e-18
127.850000	9.86667e-18
127.800000	1.0039e-17
127.750000	1.02143e-17
127.700000	1.03927e-17
127.650000	1.05742e-17
127.600000	1.07589e-17
127.550000	1.09467e-17
127.500000	1.11379e-17
127.450000	1.13324e-17
127.400000	1.15303e-17
127.350000	1.17317e-17
127.300000	1.19365e-17
127.250000	1.2145e-17
127.200000	1.23571e-17
127.150000	1.25729e-17
127.100000	1.27924e-17
127.050000	1.30158e-17
127.000000	1.32431e-17
126.950000	1.34744e-17
126.900000	1.37097e-17
126.850000	1.39491e-17
126.800000	1.41926e-17
126.750000	1.44405e-17
126.700000	1.46926e-17
126.650000	1.49492e-17
126.600000	1.52102e-17
126.550000	1.54758e-17
126.500000	1.57461e-17
126.450000	1.6021e-17
126.400000	1.63008e-17
126.350000	1.65854e-17
126.300000	1.6875e-17
126.250000	1.71697e-17
126.200000	1.74695e-17
126.150000	1.77745e-17
126.100000	1.80848e-17
126.050000	1.84006e-17
126.000000	1.87219e-17
125.950000	1.90488e-17
125.900000	1.93814e-17
125.850000	1.97198e-17
125.800000	2.00641e-17
125.750000	2.04144e-17
125.700000	2.07709e-17
125.650000	2.11335e-17
125.600000	2.15025e-17
125.550000	2.18779e-17
125.500000	2.22599e-17
125.450000	2.26485e-17
125.400000	2.3044e-17
125.350000	2.34463e-17
125.300000	2.38557e-17
125.250000	2.42722e-17
125.200000	2.46959e-17
125.150000	2.51271e-17
125.100000	2.55658e-17
125.050000	2.60121e-17
125.000000	2.64662e-17
124.950000	2.69283e-17
124.900000	2.73984e-17
124.850000	2.78768e-17
124.800000	2.83634e-17
124.750000	2.88586e-17
124.700000	2.93624e-17
124.650000	2.9875e-17
124.600000	3.03966e-17
124.550000	3.09272e-17
124.500000	3.14671e-17
124.450000	3.20164e-17
124.400000	3.25754e-17
124.350000	3.3144e-17
124.300000	3.37226e-17
124.250000	3.43113e-17
124.200000	3.49103e-17
124.150000	3.55197e-17
124.100000	3.61398e-17
124.050000	3.67706e-17
124.000000	3.74125e-17
123.950000	3.80656e-17
123.900000	3.87301e-17
123.850000	3.94062e-17
123.800000	4.0094e-17
123.750000	4.07939e-17
123.700000	4.1506e-17
123.650000	4.22305e-17
123.600000	4.29677e-17
123.550000	4.37177e-17
123.500000	4.44808e-17
123.450000	4.52572e-17
123.400000	4.60472e-17
123.350000	4.68509e-17
123.300000	4.76687e-17
123.250000	4.85007e-17
123.200000	4.93473e-17
123.150000	5.02086e-17
123.100000	5.1085e-17
123.050000	5.19767e-17
123.000000	5.28839e-17
122.950000	5.38069e-17
122.900000	5.47461e-17
122.850000	5.57016e-17
122.800000	5.66738e-17
122.750000	5.7663e-17
122.700000	5.86694e-17
122.650000	5.96934e-17
122.600000	6.07352e-17
122.550000	6.17953e-17
122.500000	6.28738e-17
122.450000	6.39711e-17
122.400000	6.50876e-17
122.350000	6.62236e-17
122.300000	6.73793e-17
122.250000	6.85553e-17
122.200000	6.97517e-17
122.150000	7.09691e-17
122.100000	7.22076e-17
122.050000	7.34678e-17
122.000000	7.475e-17
121.950000	7.60545e-17
121.900000	7.73818e-17
121.850000	7.87322e-17
121.800000	8.01062e-17
121.750000	8.15042e-17
121.700000	8.29266e-17
121.650000	8.43738e-17
121.600000	8.58462e-17
121.550000	8.73443e-17
121.500000	8.88685e-17
121.450000	9.04193e-17
121.400000	9.19972e-17
121.350000	9.36026e-17
121.300000	9.5236e-17
121.250000	9.68979e-17
121.200000	9.85888e-17
121.150000	1.00309e-16
121.100000	1.0206e-16
121.050000	1.03841e-16
121.000000	1.05653e-16
120.950000	1.07496e-16
120.900000	1.09372e-16
120.850000	1.1128e-16
120.800000	1.13222e-16
120.750000	1.15198e-16
120.700000	1.17208e-16
120.650000	1.19253e-16
120.600000	1.21334e-16
120.550000	1.23451e-16
120.500000	1.25605e-16
120.450000	1.27797e-16
120.400000	1.30026e-16
120.350000	1.32295e-16
120.300000	1.34604e-16
120.250000	1.36952e-16
120.200000	1.39342e-16
120.150000	1.41773e-16
120.100000	1.44246e-16
120.050000	1.46763e-16
120.000000	1.49324e-16
119.950000	1.51929e-16
119.900000	1.5458e-16
119.850000	1.57277e-16
119.800000	1.60021e-16
119.750000	1.62813e-16
119.700000	1.65653e-16
119.650000	1.68543e-16
119.600000	1.71484e-16
119.550000	1.74476e-16
119.500000	1.7752e-16
119.450000	1.80617e-16
119.400000	1.83768e-16
119.350000	1.86974e-16
119.300000	1.90236e-16
119.250000	1.93554e-16
119.200000	1.96931e-16
119.150000	2.00367e-16
119.100000	2.03862e-16
119.050000	2.07419e-16
119.000000	2.11037e-16
118.950000	2.14719e-16
118.900000	2.18464e-16
118.850000	2.22275e-16
118.800000	2.26153e-16
118.750000	2.30098e-16
118.700000	2.34112e-16
118.650000	2.38196e-16
118.600000	2.42351e-16
118.550000	2.46579e-16
118.500000	2.5088e-16
118.450000	2.55256e-16
118.400000	2.59709e-16
118.350000	2.64239e-16
118.300000	2.68848e-16
118.250000	2.73538e-16
118.200000	2.78309e-16
118.150000	2.83164e-16
118.100000	2.88103e-16
118.050000	2.93128e-16
118.000000	2.98241e-16
117.950000	3.03443e-16
117.900000	3.08736e-16
117.850000	3.14121e-16
117.800000	3.196e-16
117.750000	3.25175e-16
117.700000	3.30846e-16
117.650000	3.36617e-16
117.600000	3.42488e-16
117.550000	3.48462e-16
117.500000	3.54539e-16
117.450000	3.60723e-16
117.400000	3.67015e-16
117.350000	3.73416e-16
117.300000	3.79928e-16
117.250000	3.86555e-16
117.200000	3.93297e-16
117.150000	4.00156e-16
117.100000	4.07135e-16
117.050000	4.14235e-16
117.000000	4.2146e-16
116.950000	4.2881e-16
116.900000	4.36289e-16
116.850000	4.43897e-16
116.800000	4.51639e-16
116.750000	4.59515e-16
116.700000	4.67529e-16
116.650000	4.75682e-16
116.600000	4.83978e-16
116.550000	4.92418e-16
116.500000	5.01005e-16
116.450000	5.09742e-16
116.400000	5.18632e-16
116.350000	5.27676e-16
116.300000	5.36878e-16
116.250000	5.4624e-16
116.200000	5.55765e-16
116.150000	5.65457e-16
116.100000	5.75317e-16
116.050000	5.8535e-16
116.000000	5.95557e-16
115.950000	6.05942e-16
115.900000	6.16508e-16
115.850000	6.27258e-16
115.800000	6.38196e-16
115.750000	6.49324e-16
115.700000	6.60646e-16
115.650000	6.72166e-16
115.600000	6.83886e-16
115.550000	6.95811e-16
115.500000	7.07943e-16
115.450000	7.20287e-16
115.400000	7.32846e-16
115.350000	7.45624e-16
115.300000	7.58625e-16
115.250000	7.71852e-16
115.200000	7.8531e-16
115.150000	7.99002e-16
115.100000	8.12933e-16
115.050000	8.27107e-16
115.000000	8.41528e-16
114.950000	8.562e-16
114.900000	8.71128e-16
114.850000	8.86315e-16
114.800000	9.01768e-16
114.750000	9.1749e-16
114.700000	9.33486e-16
114.650000	9.4976e-16
114.600000	9.66319e-16
114.550000	9.83165e-16
114.500000	1.00031e-15
114.450000	1.01774e-15
114.400000	1.03549e-15
114.350000	1.05354e-15
114.300000	1.07191e-15
114.250000	1.09059e-15
114.200000	1.10961e-15
114.150000	1.12895e-15
114.100000	1.14863e-15
114.050000	1.16865e-15
114.000000	1.18903e-15
113.950000	1.20975e-15
113.900000	1.23084e-15
113.850000	1.2523e-15
113.800000	1.27413e-15
113.750000	1.29634e-15
113.700000	1.31894e-15
113.650000	1.34193e-15
113.600000	1.36532e-15
113.550000	1.38912e-15
113.500000	1.41333e-15
113.450000	1.43797e-15
113.400000	1.46303e-15
113.350000	1.48854e-15
113.300000	1.51448e-15
113.250000	1.54088e-15
113.200000	1.56774e-15
113.150000	1.59506e-15
113.100000	1.62287e-15
113.050000	1.65115e-15
113.000000	1.67993e-15
112.950000	1.70921e-15
112.900000	1.739e-15
112.850000	1.76931e-15
112.800000	1.80015e-15
112.750000	1.83152e-15
112.700000	1.86345e-15
112.650000	1.89592e-15
112.600000	1.92897e-15
112.550000	1.96259e-15
112.500000	1.99679e-15
112.450000	2.03159e-15
112.400000	2.067e-15
112.350000	2.10302e-15
112.300000	2.13967e-15
112.250000	2.17696e-15
112.200000	2.2149e-15
112.150000	2.2535e-15
112.100000	2.29278e-15
112.050000	2.33273e-15
112.000000	2.37338e-15
111.950000	2.41475e-15
111.900000	2.45683e-15
111.850000	2.49964e-15
111.800000	2.5432e-15
111.750000	2.58752e-15
111.700000	2.63261e-15
111.650000	2.67849e-15
111.600000	2.72516e-15
111.550000	2.77265e-15
111.500000	2.82096e-15
111.450000	2.87012e-15
111.400000	2.92013e-15
111.350000	2.97102e-15
111.300000	3.02279e-15
111.250000	3.07546e-15
111.200000	3.12905e-15
111.150000	3.18357e-15
111.100000	3.23904e-15
111.050000	3.29548e-15
111.000000	3.3529e-15
110.950000	3.41132e-15
110.900000	3.47076e-15
110.850000	3.53123e-15
110.800000	3.59276e-15
110.750000	3.65536e-15
110.700000	3.71905e-15
110.650000	3.78385e-15
110.600000	3.84977e-15
110.550000	3.91685e-15
110.500000	3.98509e-15
110.450000	4.05452e-15
110.400000	4.12516e-15
110.350000	4.19703e-15
110.300000	4.27015e-15
110.250000	4.34454e-15
110.200000	4.42023e-15
110.150000	4.49724e-15
110.100000	4.57559e-15
110.050000	4.6553e-15
110.000000	4.73641e-15
109.950000	4.81892e-15
109.900000	4.90287e-15
109.850000	4.98828e-15
109.800000	5.07518e-15
109.750000	5.16359e-15
109.700000	5.25354e-15
109.650000	5.34506e-15
109.600000	5.43817e-15
109.550000	5.53291e-15
109.500000	5.62929e-15
109.450000	5.72735e-15
109.400000	5.82712e-15
109.350000	5.92862e-15
109.300000	6.03189e-15
109.250000	6.13696e-15
109.200000	6.24386e-15
109.150000	6.35262e-15
109.100000	6.46327e-15
109.050000	6.57585e-15
109.000000	6.69039e-15
108.950000	6.80693e-15
108.900000	6.92549e-15
108.850000	7.04612e-15
108.800000	7.16884e-15
108.750000	7.29371e-15
108.700000	7.42075e-15
108.650000	7.54999e-15
108.600000	7.68149e-15
108.550000	7.81528e-15
108.500000	7.9514e-15
108.450000	8.08988e-15
108.400000	8.23078e-15
108.350000	8.37413e-15
108.300000	8.51997e-15
108.250000	8.66836e-15
108.200000	8.81932e-15
108.150000	8.97292e-15
108.100000	9.12919e-15
108.050000	9.28818e-15
108.000000	9.44993e-15
107.950000	9.6145e-15
107.900000	9.78194e-15
107.850000	9.95229e-15
107.800000	1.01256e-14
107.750000	1.03019e-14
107.700000	1.04813e-14
107.650000	1.06639e-14
107.600000	1.08496e-14
107.550000	1.10385e-14
107.500000	1.12307e-14
107.450000	1.14263e-14
107.400000	1.16252e-14
107.350000	1.18277e-14
107.300000	1.20336e-14
107.250000	1.22432e-14
107.200000	1.24564e-14
107.150000	1.26733e-14
107.100000	1.28939e-14
107.050000	1.31184e-14
107.000000	1.33469e-14
106.950000	1.35793e-14
106.900000	1.38157e-14
106.850000	1.40562e-14
106.800000	1.4301e-14
106.750000	1.455e-14
106.700000	1.48033e-14
106.650000	1.50611e-14
106.600000	1.53233e-14
106.550000	1.55901e-14
106.500000	1.58615e-14
106.450000	1.61376e-14
106.400000	1.64186e-14
106.350000	1.67045e-14
106.300000	1.69953e-14
106.250000	1.72912e-14
106.200000	1.75922e-14
106.150000	1.78985e-14
106.100000	1.821e-14
106.050000	1.85271e-14
106.000000	1.88496e-14
105.950000	1.91777e-14
105.900000	1.95116e-14
105.850000	1.98513e-14
105.800000	2.01968e-14
105.750000	2.05484e-14
105.700000	2.09061e-14
105.650000	2.12701e-14
105.600000	2.16403e-14
105.550000	2.2017e-14
105.500000	2.24003e-14
105.450000	2.27902e-14
105.400000	2.31869e-14
105.350000	2.35905e-14
105.300000	2.40011e-14
105.250000	2.44189e-14
105.200000	2.48439e-14
105.150000	2.52764e-14
105.100000	2.57163e-14
105.050000	2.61639e-14
105.000000	2.66193e-14
104.950000	2.70827e-14
104.900000	2.7554e-14
104.850000	2.80336e-14
104.800000	2.85215e-14
104.750000	2.90179e-14
104.700000	2.9523e-14
104.650000	3.00368e-14
104.600000	3.05596e-14
104.550000	3.10914e-14
104.500000	3.16325e-14
104.450000	3.21831e-14
104.400000	3.27432e-14
104.350000	3.3313e-14
104.300000	3.38928e-14
104.250000	3.44826e-14
104.200000	3.50827e-14
104.150000	3.56932e-14
104.100000	3.63144e-14
104.050000	3.69463e-14
104.000000	3.75893e-14
103.950000	3.82434e-14
103.900000	3.89089e-14
103.850000	3.9586e-14
103.800000	4.02748e-14
103.750000	4.09756e-14
103.700000	4.16887e-14
103.650000	4.24141e-14
103.600000	4.31521e-14
103.550000	4.3903e-14
103.500000	4.46669e-14
103.450000	4.54441e-14
103.400000	4.62348e-14
103.350000	4.70393e-14
103.300000	4.78578e-14
103.250000	4.86905e-14
103.200000	4.95377e-14
103.150000	5.03996e-14
103.100000	5.12765e-14
103.050000	5.21686e-14
103.000000	5.30763e-14
102.950000	5.39997e-14
102.900000	5.49392e-14
102.850000	5.58951e-14
102.800000	5.68675e-14
102.750000	5.78569e-14
102.700000	5.88634e-14
102.650000	5.98875e-14
102.600000	6.09294e-14
102.550000	6.19894e-14
102.500000	6.30678e-14
102.450000	6.4165e-14
102.400000	6.52812e-14
102.350000	6.64168e-14
102.300000	6.75722e-14
102.250000	6.87477e-14
102.200000	6.99436e-14
102.150000	7.11603e-14
102.100000	7.23982e-14
102.050000	7.36576e-14
102.000000	7.49388e-14
101.950000	7.62424e-14
101.900000	7.75686e-14
101.850000	7.89179e-14
101.800000	8.02906e-14
101.750000	8.16871e-14
101.700000	8.3108e-14
101.650000	8.45536e-14
101.600000	8.60242e-14
101.550000	8.75205e-14
101.500000	8.90427e-14
101.450000	9.05915e-14
101.400000	9.21671e-14
101.350000	9.37701e-14
101.300000	9.5401e-14
101.250000	9.70602e-14
101.200000	9.87483e-14
101.150000	1.00466e-13
101.100000	1.02213e-13
101.050000	1.03991e-13
101.000000	1.05799e-13
100.950000	1.07639e-13
100.900000	1.09511e-13
100.850000	1.11416e-13
100.800000	1.13353e-13
100.750000	1.15324e-13
100.700000	1.1733e-13
100.650000	1.1937e-13
100.600000	1.21446e-13
100.550000	1.23558e-13
100.500000	1.25707e-13
100.450000	1.27892e-13
100.400000	1.30116e-13
100.350000	1.32379e-13
100.300000	1.34681e-13
100.250000	1.37023e-13
100.200000	1.39405e-13
100.150000	1.41829e-13
100.100000	1.44295e-13
100.050000	1.46804e-13
100.000000	1.49357e-13
99.950000	1.51954e-13
99.900000	1.54596e-13
99.850000	1.57284e-13
99.800000	1.60018e-13
99.750000	1.62801e-13
99.700000	1.65631e-13
99.650000	1.68511e-13
99.600000	1.7144e-13
99.550000	1.74421e-13
99.500000	1.77453e-13
99.450000	1.80539e-13
99.400000	1.83677e-13
99.350000	1.8687e-13
99.300000	1.90119e-13
99.250000	1.93424e-13
99.200000	1.96787e-13
99.150000	2.00208e-13
99.100000	2.03688e-13
99.050000	2.07229e-13
99.000000	2.10831e-13
98.950000	2.14496e-13
98.900000	2.18225e-13
98.850000	2.22018e-13
98.800000	2.25878e-13
98.750000	2.29804e-13
98.700000	2.33798e-13
98.650000	2.37862e-13
98.600000	2.41997e-13
98.550000	2.46203e-13
98.500000	2.50483e-13
98.450000	2.54836e-13
98.400000	2.59266e-13
98.350000	2.63772e-13
98.300000	2.68356e-13
98.250000	2.73021e-13
98.200000	2.77766e-13
98.150000	2.82593e-13
98.100000	2.87505e-13
98.050000	2.92502e-13
98.000000	2.97585e-13
97.950000	3.02757e-13
97.900000	3.08019e-13
97.850000	3.13372e-13
97.800000	3.18818e-13
97.750000	3.24358e-13
97.700000	3.29995e-13
97.650000	3.3573e-13
97.600000	3.41564e-13
97.550000	3.47499e-13
97.500000	3.53538e-13
97.450000	3.59681e-13
97.400000	3.65932e-13
97.350000	3.7229e-13
97.300000	3.7876e-13
97.250000	3.85341e-13
97.200000	3.92037e-13
97.150000	3.98849e-13
97.100000	4.05779e-13
97.050000	4.1283e-13
97.000000	4.20003e-13
96.950000	4.273e-13
96.900000	4.34725e-13
96.850000	4.42278e-13
96.800000	4.49962e-13
96.750000	4.5778e-13
96.700000	4.65733e-13
96.650000	4.73825e-13
96.600000	4.82057e-13
96.550000	4.90432e-13
96.500000	4.98952e-13
96.450000	5.07621e-13
96.400000	5.16439e-13
96.350000	5.25411e-13
96.300000	5.34539e-13
96.250000	5.43825e-13
96.200000	5.53272e-13
96.150000	5.62883e-13
96.100000	5.72661e-13
96.050000	5.82609e-13
96.000000	5.9273e-13
95.950000	6.03026e-13
95.900000	6.13501e-13
95.850000	6.24158e-13
95.800000	6.34999e-13
95.750000	6.46029e-13
95.700000	6.57251e-13
95.650000	6.68667e-13
95.600000	6.80281e-13
95.550000	6.92097e-13
95.500000	7.04118e-13
95.450000	7.16347e-13
95.400000	7.28789e-13
95.350000	7.41447e-13
95.300000	7.54324e-13
95.250000	7.67425e-13
95.200000	7.80753e-13
95.150000	7.94313e-13
95.100000	8.08108e-13
95.050000	8.22142e-13
95.000000	8.3642e-13
94.950000	8.50945e-13
94.900000	8.65723e-13
94.850000	8.80757e-13
94.800000	8.96052e-13
94.750000	9.11612e-13
94.700000	9.27443e-13
94.650000	9.43548e-13
94.600000	9.59932e-13
94.550000	9.76601e-13
94.500000	9.93559e-13
94.450000	1.01081e-12
94.400000	1.02836e-12
94.350000	1.04622e-12
94.300000	1.06438e-12
94.250000	1.08287e-12
94.200000	1.10167e-12
94.150000	1.1208e-12
94.100000	1.14026e-12
94.050000	1.16005e-12
94.000000	1.18019e-12
93.950000	1.20068e-12
93.900000	1.22153e-12
93.850000	1.24274e-12
93.800000	1.26431e-12
93.750000	1.28626e-12
93.700000	1.30859e-12
93.650000	1.33131e-12
93.600000	1.35442e-12
93.550000	1.37793e-12
93.500000	1.40185e-12
93.450000	1.42619e-12
93.400000	1.45095e-12
93.350000	1.47613e-12
93.300000	1.50176e-12
93.250000	1.52783e-12
93.200000	1.55435e-12
93.150000	1.58133e-12
93.100000	1.60878e-12
93.050000	1.6367e-12
93.000000	1.66511e-12
92.950000	1.69401e-12
92.900000	1.72341e-12
92.850000	1.75332e-12
92.800000	1.78376e-12
92.750000	1.81472e-12
92.700000	1.84621e-12
92.650000	1.87825e-12
92.600000	1.91085e-12
92.550000	1.94401e-12
92.500000	1.97775e-12
92.450000	2.01208e-12
92.400000	2.04699e-12
92.350000	2.08252e-12
92.300000	2.11866e-12
92.250000	2.15542e-12
92.200000	2.19283e-12
92.150000	2.23088e-12
92.100000	2.26959e-12
92.050000	2.30898e-12
92.000000	2.34904e-12
91.950000	2.3898e-12
91.900000	2.43127e-12
91.850000	2.47346e-12
91.800000	2.51638e-12
91.750000	2.56004e-12
91.700000	2.60446e-12
91.650000	2.64965e-12
91.600000	2.69562e-12
91.550000	2.74239e-12
91.500000	2.78997e-12
91.450000	2.83837e-12
91.400000	2.88762e-12
91.350000	2.93771e-12
91.300000	2.98868e-12
91.250000	3.04053e-12
91.200000	3.09328e-12
91.150000	3.14694e-12
91.100000	3.20153e-12
91.050000	3.25707e-12
91.000000	3.31357e-12
90.950000	3.37106e-12
90.900000	3.42953e-12
90.850000	3.48902e-12
90.800000	3.54955e-12
90.750000	3.61112e-12
90.700000	3.67375e-12
90.650000	3.73748e-12
90.600000	3.80231e-12
90.550000	3.86826e-12
90.500000	3.93535e-12
90.450000	4.00361e-12
90.400000	4.07305e-12
90.350000	4.14369e-12
90.300000	4.21556e-12
90.250000	4.28867e-12
90.200000	4.36305e-12
90.150000	4.43872e-12
90.100000	4.5157e-12
90.050000	4.59401e-12
90.000000	4.67368e-12
89.950000	4.75473e-12
89.900000	4.83719e-12
89.850000	4.92107e-12
89.800000	5.00641e-12
89.750000	5.09322e-12
89.700000	5.18154e-12
89.650000	5.27139e-12
89.600000	5.3628e-12
89.550000	5.45579e-12
89.500000	5.55039e-12
89.450000	5.64663e-12
89.400000	5.74453e-12
89.350000	5.84414e-12
89.300000	5.94546e-12
89.250000	6.04855e-12
89.200000	6.15342e-12
89.150000	6.2601e-12
89.100000	6.36864e-12
89.050000	6.47905e-12
89.000000	6.59137e-12
88.950000	6.70565e-12
88.900000	6.8219e-12
88.850000	6.94016e-12
88.800000	7.06047e-12
88.750000	7.18287e-12
88.700000	7.30739e-12
88.650000	7.43406e-12
88.600000	7.56292e-12
88.550000	7.69402e-12
88.500000	7.82739e-12
88.450000	7.96307e-12
88.400000	8.1011e-12
88.350000	8.24151e-12
88.300000	8.38436e-12
88.250000	8.52969e-12
88.200000	8.67753e-12
88.150000	8.82793e-12
88.100000	8.98093e-12
88.050000	9.13658e-12
88.000000	9.29493e-12
87.950000	9.45602e-12
87.900000	9.6199e-12
87.850000	9.78662e-12
87.800000	9.95622e-12
87.750000	1.01288e-11
87.700000	1.03043e-11
87.650000	1.04828e-11
87.600000	1.06645e-11
87.550000	1.08493e-11
87.500000	1.10373e-11
87.450000	1.12286e-11
87.400000	1.14231e-11
87.350000	1.16211e-11
87.300000	1.18224e-11
87.250000	1.20273e-11
87.200000	1.22357e-11
87.150000	1.24477e-11
87.100000	1.26633e-11
87.050000	1.28827e-11
87.000000	1.31059e-11
86.950000	1.3333e-11
86.900000	1.3564e-11
86.850000	1.3799e-11
86.800000	1.4038e-11
86.750000	1.42812e-11
86.700000	1.45286e-11
86.650000	1.47803e-11
86.600000	1.50364e-11
86.550000	1.52968e-11
86.500000	1.55618e-11
86.450000	1.58314e-11
86.400000	1.61056e-11
86.350000	1.63846e-11
86.300000	1.66684e-11
86.250000	1.69571e-11
86.200000	1.72508e-11
86.150000	1.75496e-11
86.100000	1.78535e-11
86.050000	1.81628e-11
86.000000	1.84773e-11
85.950000	1.87973e-11
85.900000	1.91229e-11
85.850000	1.94541e-11
85.800000	1.9791e-11
85.750000	2.01337e-11
85.700000	2.04824e-11
85.650000	2.08371e-11
85.600000	2.11979e-11
85.550000	2.1565e-11
85.500000	2.19384e-11
85.450000	2.23183e-11
85.400000	2.27048e-11
85.350000	2.30979e-11
85.300000	2.34979e-11
85.250000	2.39047e-11
85.200000	2.43186e-11
85.150000	2.47397e-11
85.100000	2.5168e-11
85.050000	2.56038e-11
85.000000	2.6047e-11
84.950000	2.6498e-11
84.900000	2.69567e-11
84.850000	2.74234e-11
84.800000	2.78982e-11
84.750000	2.83812e-11
84.700000	2.88725e-11
84.650000	2.93723e-11
84.600000	2.98807e-11
84.550000	3.0398e-11
84.500000	3.09242e-11
84.450000	3.14595e-11
84.400000	3.2004e-11
84.350000	3.2558e-11
84.300000	3.31215e-11
84.250000	3.36948e-11
84.200000	3.4278e-11
84.150000	3.48713e-11
84.100000	3.54748e-11
84.050000	3.60888e-11
84.000000	3.67133e-11
83.950000	3.73487e-11
83.900000	3.79951e-11
83.850000	3.86526e-11
83.800000	3.93215e-11
83.750000	4.0002e-11
83.700000	4.06942e-11
83.650000	4.13984e-11
83.600000	4.21148e-11
83.550000	4.28435e-11
83.500000	4.35848e-11
83.450000	4.4339e-11
83.400000	4.51062e-11
83.350000	4.58866e-11
83.300000	4.66806e-11
83.250000	4.74882e-11
83.200000	4.83099e-11
83.150000	4.91457e-11
83.100000	4.99959e-11
83.050000	5.08609e-11
83.000000	5.17408e-11
82.950000	5.26359e-11
82.900000	5.35465e-11
82.850000	5.44728e-11
82.800000	5.54151e-11
82.750000	5.63737e-11
82.700000	5.73488e-11
82.650000	5.83408e-11
82.600000	5.935e-11
82.550000	6.03765e-11
82.500000	6.14209e-11
82.450000	6.24832e-11
82.400000	6.35639e-11
82.350000	6.46633e-11
82.300000	6.57817e-11
82.250000	6.69194e-11
82.200000	6.80767e-11
82.150000	6.9254e-11
82.100000	7.04517e-11
82.050000	7.16701e-11
82.000000	7.29095e-11
81.950000	7.41703e-11
81.900000	7.54529e-11
81.850000	7.67576e-11
81.800000	7.80849e-11
81.750000	7.94351e-11
81.700000	8.08086e-11
81.650000	8.22058e-11
81.600000	8.36272e-11
81.550000	8.50731e-11
81.500000	8.6544e-11
81.450000	8.80402e-11
81.400000	8.95624e-11
81.350000	9.11108e-11
81.300000	9.26859e-11
81.250000	9.42882e-11
81.200000	9.59182e-11
81.150000	9.75764e-11
81.100000	9.92631e-11
81.050000	1.00979e-10
81.000000	1.02725e-10
80.950000	1.045e-10
80.900000	1.06306e-10
80.850000	1.08144e-10
80.800000	1.10013e-10
80.750000	1.11915e-10
80.700000	1.13849e-10
80.650000	1.15817e-10
80.600000	1.17818e-10
80.550000	1.19855e-10
80.500000	1.21926e-10
80.450000	1.24033e-10
80.400000	1.26176e-10
80.350000	1.28357e-10
80.300000	1.30575e-10
80.250000	1.32831e-10
80.200000	1.35127e-10
80.150000	1.37462e-10
80.100000	1.39837e-10
80.050000	1.42253e-10
80.000000	1.44711e-10
79.950000	1.47211e-10
79.900000	1.49755e-10
79.850000	1.52342e-10
79.800000	1.54974e-10
79.750000	1.57651e-10
79.700000	1.60375e-10
79.650000	1.63146e-10
79.600000	1.65964e-10
79.550000	1.68831e-10
79.500000	1.71748e-10
79.450000	1.74714e-10
79.400000	1.77732e-10
79.350000	1.80802e-10
79.300000	1.83925e-10
79.250000	1.87102e-10
79.200000	1.90334e-10
79.150000	1.93621e-10
79.100000	1.96965e-10
79.050000	2.00367e-10
79.000000	2.03828e-10
78.950000	2.07348e-10
78.900000	2.10929e-10
78.850000	2.14571e-10
78.800000	2.18277e-10
78.750000	2.22046e-10
78.700000	2.2588e-10
78.650000	2.29781e-10
78.600000	2.33748e-10
78.550000	2.37785e-10
78.500000	2.4189e-10
78.450000	2.46067e-10
78.400000	2.50315e-10
78.350000	2.54637e-10
78.300000	2.59033e-10
78.250000	2.63505e-10
78.200000	2.68055e-10
78.150000	2.72682e-10
78.100000	2.7739e-10
78.050000	2.82178e-10
78.000000	2.87049e-10
77.950000	2.92004e-10
77.900000	2.97045e-10
77.850000	3.02172e-10
77.800000	3.07388e-10
77.750000	3.12693e-10
77.700000	3.1809e-10
77.650000	3.2358e-10
77.600000	3.29165e-10
77.550000	3.34846e-10
77.500000	3.40625e-10
77.450000	3.46503e-10
77.400000	3.52483e-10
77.350000	3.58566e-10
77.300000	3.64753e-10
77.250000	3.71047e-10
77.200000	3.7745e-10
77.150000	3.83963e-10
77.100000	3.90588e-10
77.050000	3.97328e-10
77.000000	4.04183e-10
76.950000	4.11156e-10
76.900000	4.1825e-10
76.850000	4.25466e-10
76.800000	4.32806e-10
76.750000	4.40273e-10
76.700000	4.47868e-10
76.650000	4.55594e-10
76.600000	4.63453e-10
76.550000	4.71448e-10
76.500000	4.7958e-10
76.450000	4.87852e-10
76.400000	4.96267e-10
76.350000	5.04827e-10
76.300000	5.13534e-10
76.250000	5.22391e-10
76.200000	5.314e-10
76.150000	5.40565e-10
76.100000	5.49888e-10
76.050000	5.59371e-10
76.000000	5.69017e-10
75.950000	5.78829e-10
75.900000	5.88811e-10
75.850000	5.98964e-10
75.800000	6.09292e-10
75.750000	6.19798e-10
75.700000	6.30484e-10
75.650000	6.41355e-10
75.600000	6.52413e-10
75.550000	6.63661e-10
75.500000	6.75103e-10
75.450000	6.86741e-10
75.400000	6.9858e-10
75.350000	7.10623e-10
75.300000	7.22873e-10
75.250000	7.35334e-10
75.200000	7.4801e-10
75.150000	7.60903e-10
75.100000	7.74018e-10
75.050000	7.87359e-10
75.000000	8.0093e-10
74.950000	8.14734e-10
74.900000	8.28776e-10
74.850000	8.43059e-10
74.800000	8.57588e-10
74.750000	8.72367e-10
74.700000	8.87401e-10
74.650000	9.02692e-10
74.600000	9.18247e-10
74.550000	9.3407e-10
74.500000	9.50165e-10
74.450000	9.66537e-10
74.400000	9.8319e-10
74.350000	1.00013e-09
74.300000	1.01736e-09
74.250000	1.03489e-09
74.200000	1.05272e-09
74.150000	1.07085e-09
74.100000	1.0893e-09
74.050000	1.10806e-09
74.000000	1.12715e-09
73.950000	1.14657e-09
73.900000	1.16632e-09
73.850000	1.18641e-09
73.800000	1.20684e-09
73.750000	1.22763e-09
73.700000	1.24877e-09
73.650000	1.27028e-09
73.600000	1.29215e-09
73.550000	1.31441e-09
73.500000	1.33704e-09
73.450000	1.36007e-09
73.400000	1.38349e-09
73.350000	1.40731e-09
73.300000	1.43154e-09
73.250000	1.45619e-09
73.200000	1.48126e-09
73.150000	1.50676e-09
73.100000	1.53271e-09
73.050000	1.55909e-09
73.000000	1.58593e-09
72.950000	1.61324e-09
72.900000	1.64101e-09
72.850000	1.66926e-09
72.800000	1.69799e-09
72.750000	1.72722e-09
72.700000	1.75695e-09
72.650000	1.78719e-09
72.600000	1.81795e-09
72.550000	1.84924e-09
72.500000	1.88106e-09
72.450000	1.91343e-09
72.400000	1.94636e-09
72.350000	1.97986e-09
72.300000	2.01393e-09
72.250000	2.04858e-09
72.200000	2.08383e-09
72.150000	2.11969e-09
72.100000	2.15616e-09
72.050000	2.19326e-09
72.000000	2.23099e-09
71.950000	2.26938e-09
71.900000	2.30842e-09
71.850000	2.34813e-09
71.800000	2.38852e-09
71.750000	2.42961e-09
71.700000	2.47141e-09
71.650000	2.51392e-09
71.600000	2.55716e-09
71.550000	2.60114e-09
71.500000	2.64588e-09
71.450000	2.69138e-09
71.400000	2.73767e-09
71.350000	2.78475e-09
71.300000	2.83264e-09
71.250000	2.88135e-09
71.200000	2.9309e-09
71.150000	2.9813e-09
71.100000	3.03256e-09
71.050000	3.08471e-09
71.000000	3.13774e-09
70.950000	3.19169e-09
70.900000	3.24656e-09
70.850000	3.30238e-09
70.800000	3.35915e-09
70.750000	3.4169e-09
70.700000	3.47563e-09
70.650000	3.53538e-09
70.600000	3.59615e-09
70.550000	3.65796e-09
70.500000	3.72083e-09
70.450000	3.78478e-09
70.400000	3.84983e-09
70.350000	3.916e-09
70.300000	3.98329e-09
70.250000	4.05175e-09
70.200000	4.12137e-09
70.150000	4.19219e-09
70.100000	4.26423e-09
70.050000	4.3375e-09
70.000000	4.41202e-09
69.950000	4.48783e-09
69.900000	4.56493e-09
69.850000	4.64336e-09
69.800000	4.72313e-09
69.750000	4.80427e-09
69.700000	4.88679e-09
69.650000	4.97074e-09
69.600000	5.05612e-09
69.550000	5.14297e-09
69.500000	5.2313e-09
69.450000	5.32115e-09
69.400000	5.41254e-09
69.350000	5.50549e-09
69.300000	5.60004e-09
69.250000	5.6962e-09
69.200000	5.79402e-09
69.150000	5.89351e-09
69.100000	5.99471e-09
69.050000	6.09763e-09
69.000000	6.20233e-09
68.950000	6.30881e-09
68.900000	6.41712e-09
68.850000	6.52729e-09
68.800000	6.63934e-09
68.750000	6.75331e-09
68.700000	6.86924e-09
68.650000	6.98715e-09
68.600000	7.10708e-09
68.550000	7.22906e-09
68.500000	7.35313e-09
68.450000	7.47933e-09
68.400000	7.60769e-09
68.350000	7.73824e-09
68.300000	7.87103e-09
68.250000	8.0061e-09
68.200000	8.14347e-09
68.150000	8.2832e-09
68.100000	8.42532e-09
68.050000	8.56987e-09
68.000000	8.7169e-09
67.950000	8.86644e-09
67.900000	9.01855e-09
67.850000	9.17325e-09
67.800000	9.33061e-09
67.750000	9.49065e-09
67.700000	9.65344e-09
67.650000	9.81901e-09
67.600000	9.98741e-09
67.550000	1.01587e-08
67.500000	1.03329e-08
67.450000	1.05101e-08
67.400000	1.06903e-08
67.350000	1.08736e-08
67.300000	1.10601e-08
67.250000	1.12497e-08
67.200000	1.14426e-08
67.150000	1.16388e-08
67.100000	1.18383e-08
67.050000	1.20413e-08
67.000000	1.22477e-08
66.950000	1.24576e-08
66.900000	1.26712e-08
66.850000	1.28884e-08
66.800000	1.31093e-08
66.750000	1.33339e-08
66.700000	1.35624e-08
66.650000	1.37949e-08
66.600000	1.40313e-08
66.550000	1.42717e-08
66.500000	1.45163e-08
66.450000	1.4765e-08
66.400000	1.5018e-08
66.350000	1.52753e-08
66.300000	1.5537e-08
66.250000	1.58031e-08
66.200000	1.60739e-08
66.150000	1.63492e-08
66.100000	1.66293e-08
66.050000	1.69141e-08
66.000000	1.72038e-08
65.950000	1.74984e-08
65.900000	1.77981e-08
65.850000	1.81029e-08
65.800000	1.84129e-08
65.750000	1.87282e-08
65.700000	1.90489e-08
65.650000	1.93751e-08
65.600000	1.97068e-08
65.550000	2.00442e-08
65.500000	2.03874e-08
65.450000	2.07364e-08
65.400000	2.10914e-08
65.350000	2.14524e-08
65.300000	2.18196e-08
65.250000	2.21931e-08
65.200000	2.25729e-08
65.150000	2.29592e-08
65.100000	2.33522e-08
65.050000	2.37518e-08
65.000000	2.41582e-08
64.950000	2.45716e-08
64.900000	2.4992e-08
64.850000	2.54196e-08
64.800000	2.58545e-08
64.750000	2.62969e-08
64.700000	2.67467e-08
64.650000	2.72043e-08
64.600000	2.76696e-08
64.550000	2.81429e-08
64.500000	2.86243e-08
64.450000	2.91139e-08
64.400000	2.96118e-08
64.350000	3.01182e-08
64.300000	3.06332e-08
64.250000	3.11571e-08
64.200000	3.16898e-08
64.150000	3.22316e-08
64.100000	3.27827e-08
64.050000	3.33432e-08
64.000000	3.39132e-08
63.950000	3.4493e-08
63.900000	3.50826e-08
63.850000	3.56823e-08
63.800000	3.62922e-08
63.750000	3.69124e-08
63.700000	3.75433e-08
63.650000	3.81849e-08
63.600000	3.88374e-08
63.550000	3.95011e-08
63.500000	4.01761e-08
63.450000	4.08625e-08
63.400000	4.15607e-08
63.350000	4.22707e-08
63.300000	4.29928e-08
63.250000	4.37273e-08
63.200000	4.44742e-08
63.150000	4.52339e-08
63.100000	4.60065e-08
63.050000	4.67922e-08
63.000000	4.75913e-08
62.950000	4.84041e-08
62.900000	4.92306e-08
62.850000	5.00713e-08
62.800000	5.09262e-08
62.750000	5.17957e-08
62.700000	5.268e-08
62.650000	5.35794e-08
62.600000	5.4494e-08
62.550000	5.54242e-08
62.500000	5.63703e-08
62.450000	5.73324e-08
62.400000	5.83109e-08
62.350000	5.9306e-08
62.300000	6.03181e-08
62.250000	6.13474e-08
62.200000	6.23942e-08
62.150000	6.34588e-08
62.100000	6.45415e-08
62.050000	6.56426e-08
62.000000	6.67624e-08
61.950000	6.79013e-08
61.900000	6.90596e-08
61.850000	7.02375e-08
61.800000	7.14354e-08
61.750000	7.26537e-08
61.700000	7.38928e-08
61.650000	7.51528e-08
61.600000	7.64343e-08
61.550000	7.77376e-08
61.500000	7.9063e-08
61.450000	8.04109e-08
61.400000	8.17818e-08
61.350000	8.31759e-08
61.300000	8.45937e-08
61.250000	8.60355e-08
61.200000	8.75019e-08
61.150000	8.89932e-08
61.100000	9.05098e-08
61.050000	9.20521e-08
61.000000	9.36207e-08
60.950000	9.52158e-08
60.900000	9.68381e-08
60.850000	9.84879e-08
60.800000	1.00166e-07
60.750000	1.01872e-07
60.700000	1.03607e-07
60.650000	1.05372e-07
60.600000	1.07166e-07
60.550000	1.08992e-07
60.500000	1.10848e-07
60.450000	1.12735e-07
60.400000	1.14655e-07
60.350000	1.16607e-07
60.300000	1.18592e-07
60.250000	1.20611e-07
60.200000	1.22664e-07
60.150000	1.24752e-07
60.100000	1.26875e-07
60.050000	1.29035e-07
60.000000	1.31231e-07
59.950000	1.33464e-07
59.900000	1.35735e-07
59.850000	1.38044e-07
59.800000	1.40393e-07
59.750000	1.42782e-07
59.700000	1.45211e-07
59.650000	1.47681e-07
59.600000	1.50193e-07
59.550000	1.52747e-07
59.500000	1.55345e-07
59.450000	1.57987e-07
59.400000	1.60673e-07
59.350000	1.63405e-07
59.300000	1.66184e-07
59.250000	1.69009e-07
59.200000	1.71882e-07
59.150000	1.74804e-07
59.100000	1.77775e-07
59.050000	1.80797e-07
59.000000	1.8387e-07
58.950000	1.86994e-07
58.900000	1.90172e-07
58.850000	1.93403e-07
58.800000	1.9669e-07
58.750000	2.00031e-07
58.700000	2.03429e-07
58.650000	2.06885e-07
58.600000	2.10399e-07
58.550000	2.13973e-07
58.500000	2.17607e-07
58.450000	2.21302e-07
58.400000	2.2506e-07
58.350000	2.28882e-07
58.300000	2.32768e-07
58.250000	2.3672e-07
58.200000	2.40738e-07
58.150000	2.44825e-07
58.100000	2.4898e-07
58.050000	2.53206e-07
58.000000	2.57503e-07
57.950000	2.61873e-07
57.900000	2.66317e-07
57.850000	2.70835e-07
57.800000	2.7543e-07
57.750000	2.80103e-07
57.700000	2.84854e-07
57.650000	2.89686e-07
57.600000	2.94599e-07
57.550000	2.99595e-07
57.500000	3.04676e-07
57.450000	3.09842e-07
57.400000	3.15096e-07
57.350000	3.20438e-07
57.300000	3.2587e-07
57.250000	3.31394e-07
57.200000	3.37011e-07
57.150000	3.42723e-07
57.100000	3.48532e-07
57.050000	3.54438e-07
57.000000	3.60444e-07
56.950000	3.66551e-07
56.900000	3.72761e-07
56.850000	3.79075e-07
56.800000	3.85497e-07
56.750000	3.92026e-07
56.700000	3.98665e-07
56.650000	4.05417e-07
56.600000	4.12282e-07
56.550000	4.19263e-07
56.500000	4.26361e-07
56.450000	4.33579e-07
56.400000	4.40919e-07
56.350000	4.48382e-07
56.300000	4.5597e-07
56.250000	4.63687e-07
56.200000	4.71534e-07
56.150000	4.79512e-07
56.100000	4.87625e-07
56.050000	4.95874e-07
56.000000	5.04263e-07
55.950000	5.12792e-07
55.900000	5.21465e-07
55.850000	5.30284e-07
55.800000	5.39251e-07
55.750000	5.48369e-07
55.700000	5.5764e-07
55.650000	5.67067e-07
55.600000	5.76653e-07
55.550000	5.864e-07
55.500000	5.9631e-07
55.450000	6.06388e-07
55.400000	6.16634e-07
55.350000	6.27053e-07
55.300000	6.37647e-07
55.250000	6.48419e-07
55.200000	6.59371e-07
55.150000	6.70508e-07
55.100000	6.81832e-07
55.050000	6.93346e-07
55.000000	7.05053e-07
54.950000	7.16957e-07
54.900000	7.2906e-07
54.850000	7.41367e-07
54.800000	7.5388e-07
54.750000	7.66603e-07
54.700000	7.7954e-07
54.650000	7.92694e-07
54.600000	8.06068e-07
54.550000	8.19666e-07
54.500000	8.33493e-07
54.450000	8.47551e-07
54.400000	8.61846e-07
54.350000	8.76379e-07
54.300000	8.91157e-07
54.250000	9.06182e-07
54.200000	9.21458e-07
54.150000	9.36991e-07
54.100000	9.52784e-07
54.050000	9.68841e-07
54.000000	9.85168e-07
53.950000	1.00177e-06
53.900000	1.01864e-06
53.850000	1.03581e-06
53.800000	1.05325e-06
53.750000	1.07099e-06
53.700000	1.08903e-06
53.650000	1.10737e-06
53.600000	1.12601e-06
53.550000	1.14497e-06
53.500000	1.16424e-06
53.450000	1.18384e-06
53.400000	1.20376e-06
53.350000	1.22402e-06
53.300000	1.24461e-06
53.250000	1.26555e-06
53.200000	1.28684e-06
53.150000	1.30849e-06
53.100000	1.33049e-06
53.050000	1.35287e-06
53.000000	1.37562e-06
52.950000	1.39874e-06
52.900000	1.42226e-06
52.850000	1.44616e-06
52.800000	1.47047e-06
52.750000	1.49518e-06
52.700000	1.5203e-06
52.650000	1.54585e-06
52.600000	1.57181e-06
52.550000	1.59822e-06
52.500000	1.62506e-06
52.450000	1.65235e-06
52.400000	1.68009e-06
52.350000	1.7083e-06
52.300000	1.73697e-06
52.250000	1.76613e-06
52.200000	1.79577e-06
52.150000	1.8259e-06
52.100000	1.85654e-06
52.050000	1.88768e-06
52.000000	1.91935e-06
51.950000	1.95154e-06
51.900000	1.98427e-06
51.850000	2.01754e-06
51.800000	2.05136e-06
51.750000	2.08575e-06
51.700000	2.12071e-06
51.650000	2.15625e-06
51.600000	2.19239e-06
51.550000	2.22912e-06
51.500000	2.26646e-06
51.450000	2.30443e-06
51.400000	2.34302e-06
51.350000	2.38226e-06
51.300000	2.42214e-06
51.250000	2.46269e-06
51.200000	2.50392e-06
51.150000	2.54582e-06
51.100000	2.58843e-06
51.050000	2.63174e-06
51.000000	2.67576e-06
50.950000	2.72052e-06
50.900000	2.76602e-06
50.850000	2.81228e-06
50.800000	2.8593e-06
50.750000	2.9071e-06
50.700000	2.95569e-06
50.650000	3.00509e-06
50.600000	3.05531e-06
50.550000	3.10636e-06
50.500000	3.15825e-06
50.450000	3.21101e-06
50.400000	3.26463e-06
50.350000	3.31915e-06
50.300000	3.37456e-06
50.250000	3.43089e-06
50.200000	3.48816e-06
50.150000	3.54637e-06
50.100000	3.60554e-06
50.050000	3.66569e-06
50.000000	3.72684e-06
49.950000	3.78899e-06
49.900000	3.85218e-06
49.850000	3.9164e-06
49.800000	3.98169e-06
49.750000	4.04805e-06
49.700000	4.11551e-06
49.650000	4.18408e-06
49.600000	4.25379e-06
49.550000	4.32464e-06
49.500000	4.39666e-06
49.450000	4.46987e-06
49.400000	4.54429e-06
49.350000	4.61993e-06
49.300000	4.69682e-06
49.250000	4.77497e-06
49.200000	4.85441e-06
49.150000	4.93516e-06
49.100000	5.01724e-06
49.050000	5.10067e-06
49.000000	5.18547e-06
48.950000	5.27167e-06
48.900000	5.35928e-06
48.850000	5.44834e-06
48.800000	5.53885e-06
48.750000	5.63086e-06
48.700000	5.72438e-06
48.650000	5.81943e-06
48.600000	5.91604e-06
48.550000	6.01424e-06
48.500000	6.11405e-06
48.450000	6.2155e-06
48.400000	6.31861e-06
48.350000	6.42342e-06
48.300000	6.52994e-06
48.250000	6.63821e-06
48.200000	6.74825e-06
48.150000	6.86009e-06
48.100000	6.97377e-06
48.050000	7.0893e-06
48.000000	7.20673e-06
47.950000	7.32608e-06
47.900000	7.44738e-06
47.850000	7.57067e-06
47.800000	7.69597e-06
47.750000	7.82332e-06
47.700000	7.95275e-06
47.650000	8.0843e-06
47.600000	8.21799e-06
47.550000	8.35387e-06
47.500000	8.49196e-06
47.450000	8.63231e-06
47.400000	8.77494e-06
47.350000	8.9199e-06
47.300000	9.06723e-06
47.250000	9.21696e-06
47.200000	9.36912e-06
47.150000	9.52377e-06
47.100000	9.68093e-06
47.050000	9.84065e-06
47.000000	1.0003e-05
46.950000	1.01679e-05
46.900000	1.03356e-05
46.850000	1.05059e-05
46.800000	1.06791e-05
46.750000	1.0855e-05
46.700000	1.10338e-05
46.650000	1.12155e-05
46.600000	1.14002e-05
46.550000	1.15878e-05
46.500000	1.17785e-05
46.450000	1.19723e-05
46.400000	1.21693e-05
46.350000	1.23694e-05
46.300000	1.25727e-05
46.250000	1.27794e-05
46.200000	1.29894e-05
46.150000	1.32028e-05
46.100000	1.34196e-05
46.050000	1.364e-05
46.000000	1.38639e-05
45.950000	1.40914e-05
45.900000	1.43226e-05
45.850000	1.45575e-05
45.800000	1.47963e-05
45.750000	1.50388e-05
45.700000	1.52853e-05
45.650000	1.55358e-05
45.600000	1.57903e-05
45.550000	1.60489e-05
45.500000	1.63116e-05
45.450000	1.65786e-05
45.400000	1.68499e-05
45.350000	1.71255e-05
45.300000	1.74056e-05
45.250000	1.76902e-05
45.200000	1.79793e-05
45.150000	1.82731e-05
45.100000	1.85715e-05
45.050000	1.88748e-05
45.000000	1.9183e-05
44.950000	1.9496e-05
44.900000	1.98141e-05
44.850000	2.01373e-05
44.800000	2.04656e-05
44.750000	2.07992e-05
44.700000	2.11382e-05
44.650000	2.14825e-05
44.600000	2.18323e-05
44.550000	2.21878e-05
44.500000	2.25489e-05
44.450000	2.29157e-05
44.400000	2.32884e-05
44.350000	2.36671e-05
44.300000	2.40517e-05
44.250000	2.44425e-05
44.200000	2.48395e-05
44.150000	2.52428e-05
44.100000	2.56526e-05
44.050000	2.60688e-05
44.000000	2.64916e-05
43.950000	2.69212e-05
43.900000	2.73575e-05
43.850000	2.78008e-05
43.800000	2.82511e-05
43.750000	2.87085e-05
43.700000	2.91731e-05
43.650000	2.96451e-05
43.600000	3.01246e-05
43.550000	3.06116e-05
43.500000	3.11063e-05
43.450000	3.16088e-05
43.400000	3.21192e-05
43.350000	3.26377e-05
43.300000	3.31643e-05
43.250000	3.36992e-05
43.200000	3.42426e-05
43.150000	3.47944e-05
43.100000	3.5355e-05
43.050000	3.59243e-05
43.000000	3.65025e-05
42.950000	3.70898e-05
42.900000	3.76863e-05
42.850000	3.82922e-05
42.800000	3.89075e-05
42.750000	3.95324e-05
42.700000	4.01671e-05
42.650000	4.08117e-05
42.600000	4.14664e-05
42.550000	4.21312e-05
42.500000	4.28064e-05
42.450000	4.34921e-05
42.400000	4.41884e-05
42.350000	4.48956e-05
42.300000	4.56138e-05
42.250000	4.63431e-05
42.200000	4.70836e-05
42.150000	4.78357e-05
42.100000	4.85994e-05
42.050000	4.93749e-05
42.000000	5.01623e-05
41.950000	5.0962e-05
41.900000	5.17739e-05
41.850000	5.25984e-05
41.800000	5.34355e-05
41.750000	5.42855e-05
41.700000	5.51486e-05
41.650000	5.60249e-05
41.600000	5.69147e-05
41.550000	5.78181e-05
41.500000	5.87353e-05
41.450000	5.96665e-05
41.400000	6.0612e-05
41.350000	6.15719e-05
41.300000	6.25464e-05
41.250000	6.35358e-05
41.200000	6.45402e-05
41.150000	6.55598e-05
41.100000	6.6595e-05
41.050000	6.76458e-05
41.000000	6.87126e-05
40.950000	6.97954e-05
40.900000	7.08947e-05
40.850000	7.20105e-05
40.800000	7.31432e-05
40.750000	7.42929e-05
40.700000	7.54599e-05
40.650000	7.66444e-05
40.600000	7.78467e-05
40.550000	7.9067e-05
40.500000	8.03056e-05
40.450000	8.15626e-05
40.400000	8.28385e-05
40.350000	8.41333e-05
40.300000	8.54474e-05
40.250000	8.6781e-05
40.200000	8.81344e-05
40.150000	8.95079e-05
40.100000	9.09017e-05
40.050000	9.23161e-05
40.000000	9.37513e-05
39.950000	9.52077e-05
39.900000	9.66854e-05
39.850000	9.81849e-05
39.800000	9.97064e-05
39.750000	0.00010125
39.700000	0.000102816
39.650000	0.000104405
39.600000	0.000106018
39.550000	0.000107653
39.500000	0.000109313
39.450000	0.000110996
39.400000	0.000112704
39.350000	0.000114436
39.300000	0.000116193
39.250000	0.000117976
39.200000	0.000119784
39.150000	0.000121618
39.100000	0.000123478
39.050000	0.000125364
39.000000	0.000127278
38.950000	0.000129218
38.900000	0.000131186
38.850000	0.000133182
38.800000	0.000135205
38.750000	0.000137257
38.700000	0.000139338
38.650000	0.000141448
38.600000	0.000143588
38.550000	0.000145757
38.500000	0.000147956
38.450000	0.000150185
38.400000	0.000152445
38.350000	0.000154737
38.300000	0.000157059
38.250000	0.000159414
38.200000	0.0001618
38.150000	0.000164219
38.100000	0.00016667
38.050000	0.000169154
38.000000	0.000171672
37.950000	0.000174223
37.900000	0.000176808
37.850000	0.000179428
37.800000	0.000182082
37.750000	0.000184771
37.700000	0.000187496
37.650000	0.000190256
37.600000	0.000193051
37.550000	0.000195883
37.500000	0.000198751
37.450000	0.000201657
37.400000	0.000204599
37.350000	0.000207578
37.300000	0.000210595
37.250000	0.000213649
37.200000	0.000216742
37.150000	0.000219873
37.100000	0.000223043
37.050000	0.000226251
37.000000	0.000229499
36.950000	0.000232785
36.900000	0.000236111
36.850000	0.000239477
36.800000	0.000242882
36.750000	0.000246328
36.700000	0.000249813
36.650000	0.000253338
36.600000	0.000256904
36.550000	0.000260509
36.500000	0.000264156
36.450000	0.000267842
36.400000	0.000271569
36.350000	0.000275337
36.300000	0.000279144
36.250000	0.000282992
36.200000	0.00028688
36.150000	0.000290809
36.100000	0.000294777
36.050000	0.000298784
36.000000	0.000302831
35.950000	0.000306917
35.900000	0.000311042
35.850000	0.000315205
35.800000	0.000319406
35.750000	0.000323644
35.700000	0.000327919
35.650000	0.00033223
35.600000	0.000336577
35.550000	0.000340958
35.500000	0.000345373
35.450000	0.000349821
35.400000	0.000354301
35.350000	0.000358811
35.300000	0.000363351
35.250000	0.000367919
35.200000	0.000372513
35.150000	0.000377132
35.100000	0.000381775
35.050000	0.000386438
35.000000	0.00039112
34.950000	0.000395819
34.900000	0.000400532
34.850000	0.000405256
34.800000	0.000409988
34.750000	0.000414724
34.700000	0.000419462
34.650000	0.000424196
34.600000	0.000428923
34.550000	0.000433637
34.500000	0.000438333
34.450000	0.000443005
34.400000	0.000447645
34.350000	0.000452246
34.300000	0.000456799
34.250000	0.000461295
34.200000	0.000465721
34.150000	0.000470064
34.100000	0.000474309
34.050000	0.000478437
34.000000	0.000482424
33.950000	0.000486243
33.900000	0.000489855
33.850000	0.00049321
33.800000	0.000496228
33.750000	0.000498772
&
```
