## Supplementary material for "All-at-once RNA folding with 3D motif prediction framed by evolutionary information": RF02963_DUF3800-IV.cacofold.cov

```
#
# Method Target_E-val [cov_min,cov_max] [FP | TP True Found | Sen PPV F] 
# GTp    0.05           [-6.46,14.95]    [0 | 12 132 12 | 9.09 100.00 16.67] 
#
# in_CaCoFold in_given  left_pos      right_pos  score            E-value       pvalue       substitutions    power
#------------------------------------------------------------------------------------------------------------------------
*	*	         1	       111	9.42785	0.0166579	0.00046272	7		0.20
*	*	         2	       110	12.90428	0.000125978	3.49939e-06	8		0.24
*	*	         4	       108	11.29155	0.00133267	3.70186e-05	8		0.24
*	 	         6	        14	13.49304	0.00591514	1.45729e-06	6		0.16
*	*	        10	       102	13.73483	3.69079e-05	1.02522e-06	8		0.24
*	*	        11	       101	12.55088	0.000212536	5.90379e-06	4		0.07
*	*	        12	       100	12.57122	0.000212536	5.90379e-06	8		0.24
*	*	        13	        99	11.20003	0.00157863	4.38507e-05	7		0.20
*	*	        21	        91	9.02025	0.0291868	0.000810745	4		0.07
*	*	        22	        90	9.42751	0.0166579	0.00046272	6		0.16
*	*	        23	        89	14.95045	5.94546e-06	1.65152e-07	8		0.24
*	*	        37	        57	10.58304	0.00363928	0.000101091	2		0.00
```
