## Supplementary material for "All-at-once RNA folding with 3D motif prediction framed by evolutionary information": RF02963_DUF3800-IV.cacofold.helixcov

```
# RMs = 7 L = 111

# RM_HELIX NESTED 36-42 47-58, nbp = 6 nbp_cov = 1
# pvals: 0.49367,0.000101091,0.0312625,0.0506215,0.0312625,0.49367
# aggregated NONE
NESTED  ::::::::::::::::::::::::::::::::<<<<<<____>>>>>>:::::::::::::::::::::::::::::::::::::::::::
        :::::::::::::::::::::::::::::::::<____________>::::::::::::::::::::::::::::::::::::::::::::

# RM_HELIX NESTED 61-62 71-72, nbp = 2 nbp_cov = 0
# pvals: 0.19514,0.49367
# aggregated NONE
NESTED  ::::::::::::::::::::::::::::::::::::::::::::::::::<<_____>>::::::::::::::::::::::::::::::::
        :::::::::::::::::::::::::::::::::::::::::::::::::::::::::::::::::::::::::::::::::::::::::::

# RM_HELIX NESTED 31-32 85-86, nbp = 2 nbp_cov = 0
# pvals: 0.012591,0.0312625
# aggregated NONE
NESTED  ::::::::::::::::::::::::::::<<___________________________________>>::::::::::::::::::::::::
        :::::::::::::::::::::::::::::::::::::::::::::::::::::::::::::::::::::::::::::::::::::::::::

# RM_HELIX NESTED 1-25 87-111, nbp = 24 nbp_cov = 10
# pvals: 0.00046272,3.49939e-06,0.0135263,3.70186e-05,0.00764225,0.00191941,0.00238584,0.0116947,0.0232283,1.02522e-06,5.90379e-06,5.90379e-06,4.38507e-05,0.0517827,0.0101087,0.00642491,0.0270806,0.00231502,0.00744689,0.000810745,0.00046272,1.65152e-07,0.49367,0.49367
# aggregated NONE
NESTED  <<<<<<<<<<<<<<<<<<-<<<<<<__________________________________________>>>>>>>>>>>>>>>>>>>>>>>>
        <<-<-----<<<<-------<<<______________________________________________>>>------>>>>----->->>

# RM_HELIX TRIPLET 2-9 11-18, nbp = 8 nbp_cov = 1
# pvals: 0.499143,0.72242,0.217071,0.540123,1.45729e-06,0.81546,0.749236,0.115801
# aggregated NONE
TRIPLET :<<<<<<<<_>>>>>>>>:::::::::::::::::::::::::::::::::::::::::::::::::::::::::::::::::::::::::
        :::::<_______>:::::::::::::::::::::::::::::::::::::::::::::::::::::::::::::::::::::::::::::

# RM_BL bulged-G 19-92, nbp = 0 nbp_cov = 0 nhl_b_cov 0/2
# aggregated NONE
RM_BL   ::::::::::::::::::x:::::::::::::::::::::::::::::::::::::::::::::::::::::zz::::::::::::::::: bulged-G

# RM_J3 J3_typeA.rot-1S 33-35 59-60 76-84, nbp = 0 nbp_cov = 0 nhl_b_cov 1/3
# aggregated NONE
RM_J3   ::::::::::::::::::::::::::::::xx::::::::::::::::XX:::::::::xxxxxx:::::::::::::::::::::::::: J3_typeA.rot-1S
```
