## Supplementary material for "All-at-once RNA folding with 3D motif prediction framed by evolutionary information": RF02963_DUF3800-IV.cacofold.power

```
# Power analysis of CaCoFold structure 
#
# Powertype = SINGLE SUBSTITUTIONS
# covary  left_pos      right_pos    substitutions      power
#----------------------------------------------------------------
     *    1		111		7		0.20
          2		18		8		0.24
     *    2		110		8		0.24
          3		17		6		0.16
          3		109		5		0.11
          4		16		6		0.16
     *    4		108		8		0.24
          5		15		6		0.16
          5		107		9		0.28
     *    6		14		6		0.16
          6		106		8		0.24
          7		13		6		0.16
          7		105		5		0.11
          8		12		8		0.24
          8		104		7		0.20
          9		11		5		0.11
          9		103		5		0.11
     *    10		102		8		0.24
     *    11		101		4		0.07
     *    12		100		8		0.24
     *    13		99		7		0.20
          14		98		5		0.11
          15		97		6		0.16
          16		96		4		0.07
          17		94		7		0.20
          18		93		8		0.24
          20		92		4		0.07
     *    21		91		4		0.07
     *    22		90		6		0.16
     *    23		89		8		0.24
          24		88		0		0.00
          25		87		0		0.00
          31		86		2		0.00
          32		85		2		0.00
          36		58		0		0.00
     *    37		57		2		0.00
          39		50		2		0.00
          40		49		3		0.02
          41		48		2		0.00
          42		47		0		0.00
          61		72		4		0.07
          62		71		0		0.00
#
# BPAIRS 42
# avg substitutions per BP  5.0
# BPAIRS expected to covary 5.3 +/- 2.1
# BPAIRS observed to covary 12
#
```
