## Supplementary material for "All-at-once RNA folding with 3D motif prediction framed by evolutionary information": RF02963_DUF3800-IV.helixcov

```
# RMs = 4 L = 111

# RM_HELIX NESTED 36-42 47-58, nbp = 6 nbp_cov = 1
# pvals: 0.49367,0.000101091,0.0312625,0.0506215,0.0312625,0.49367
# aggregated NONE
NESTED  ::::::::::::::::::::::::::::::::<<<<<<____>>>>>>:::::::::::::::::::::::::::::::::::::::::::
        :::::::::::::::::::::::::::::::::<____________>::::::::::::::::::::::::::::::::::::::::::::

# RM_HELIX NESTED 61-63 76-78, nbp = 3 nbp_cov = 0
# pvals: 0.100269,0.49367,0.00238584
# aggregated NONE
NESTED  ::::::::::::::::::::::::::::::::::::::::::::::::::<<<______>>>:::::::::::::::::::::::::::::
        :::::::::::::::::::::::::::::::::::::::::::::::::::::::::::::::::::::::::::::::::::::::::::

# RM_HELIX NESTED 31-33 84-86, nbp = 3 nbp_cov = 0
# pvals: 0.012591,0.0312625,0.49367
# aggregated NONE
NESTED  ::::::::::::::::::::::::::::<<<_________________________________>>>::::::::::::::::::::::::
        :::::::::::::::::::::::::::::::::::::::::::::::::::::::::::::::::::::::::::::::::::::::::::

# RM_HELIX NESTED 1-25 87-111, nbp = 24 nbp_cov = 10
# pvals: 0.00046272,3.49939e-06,0.0135263,3.70186e-05,0.00764225,0.00191941,0.00238584,0.0116947,0.0232283,1.02522e-06,5.90379e-06,5.90379e-06,4.38507e-05,0.0517827,0.0101087,0.00642491,0.0270806,0.00231502,0.00744689,0.000810745,0.00046272,1.65152e-07,0.49367,0.49367
# aggregated NONE
NESTED  <<<<<<<<<<<<<<<<<<-<<<<<<__________________________________________>>>>>>>>>>>>>>>>>>>>>>>>
        <<-<-----<<<<-------<<<______________________________________________>>>------>>>>----->->>
```
