## Supplementary material for "All-at-once RNA folding with 3D motif prediction framed by evolutionary information": RF02963_DUF3800-IV.sorted.cov

```
#
# Method Target_E-val [cov_min,cov_max] [FP | TP True Found | Sen PPV F] 
# GTp    0.05         [-6.46,14.95]     [1 | 11 36 12 | 30.56 91.67 45.83] 
#
#       left_pos       right_pos        score          E-value           pvalue       substitutions      power
#--------------------------------------------------------------------------------------------------------------
*	      23	      89	14.95045	5.94546e-06	1.65152e-07	8		0.24
*	      10	     102	13.73483	3.69079e-05	1.02522e-06	8		0.24
*	       2	     110	12.90428	0.000125978	3.49939e-06	8		0.24
*	      11	     101	12.55088	0.000212536	5.90379e-06	4		0.07
*	      12	     100	12.57122	0.000212536	5.90379e-06	8		0.24
*	       4	     108	11.29155	0.00133267	3.70186e-05	8		0.24
*	      13	      99	11.20003	0.00157863	4.38507e-05	7		0.20
*	      37	      57	10.58304	0.00363928	0.000101091	2		0.00
 	       6	      14	13.49304	0.00591514	1.45729e-06	6		0.16
*	       1	     111	9.42785	0.0166579	0.00046272	7		0.20
*	      22	      90	9.42751	0.0166579	0.00046272	6		0.16
*	      21	      91	9.02025	0.0291868	0.000810745	4		0.07
```
