## Supplementary material for "All-at-once RNA folding with 3D motif prediction framed by evolutionary information": RF02963_DUF3800-IV.surv

```
14.940970	0.0277778
13.721459	0.0555556
12.895338	0.0833333
12.541287	0.138889
11.282436	0.166667
11.164419	0.194444
10.574333	0.222222
9.394161	0.277778
9.000770	0.305556
8.253328	0.333333
8.056633	0.361111
8.017294	0.416667
6.797783	0.444444
6.601087	0.472222
6.561748	0.5
6.247036	0.527778
6.089679	0.555556
6.011001	0.583333
5.932323	0.611111
5.224220	0.638889
5.027524	0.666667
4.830829	0.75
4.122726	0.777778
4.083387	0.805556
2.667180	0.833333
-0.007876	1
&
13.485424	0.000246366
10.692350	0.00123183
9.669535	0.00172456
8.922092	0.00221729
8.253328	0.00246366
7.938616	0.00295639
7.663242	0.00320276
7.466547	0.00369549
6.955139	0.00394186
6.483070	0.00443459
6.443731	0.00492732
6.365053	0.00566642
6.325714	0.00591279
6.286375	0.00640552
6.207696	0.00665188
6.089679	0.00689825
5.932323	0.00714462
5.853645	0.00763735
5.814306	0.00788372
5.735628	0.00813008
5.656950	0.00862281
5.617610	0.00886918
5.538932	0.00985464
5.499593	0.0105937
5.460254	0.0108401
5.381576	0.0110865
5.302898	0.0118256
5.263559	0.0120719
5.224220	0.0125647
5.184881	0.012811
5.145542	0.0130574
5.106203	0.0135501
5.066863	0.0137965
5.027524	0.0145356
4.988185	0.0155211
4.948846	0.0157674
4.870168	0.0160138
4.830829	0.0295639
4.791490	0.0307958
4.752151	0.0312885
4.712812	0.0320276
4.673473	0.032274
4.634134	0.0325203
4.476777	0.0332594
4.437438	0.0335058
4.398099	0.0337522
4.358760	0.0344913
4.280082	0.0359695
4.240743	0.0362158
4.201404	0.0372013
4.122726	0.0436068
4.083387	0.0453314
4.044048	0.0463168
4.004709	0.0465632
3.965370	0.0495196
3.926030	0.0500123
3.886691	0.052476
3.847352	0.0532151
3.808013	0.0537078
3.768674	0.0546933
3.729335	0.0554324
3.689996	0.0561715
3.650657	0.0574033
3.611318	0.0576497
3.571979	0.0583888
3.532640	0.0608524
3.493301	0.0613452
3.453962	0.0615915
3.375284	0.0635625
3.335944	0.0643016
3.296605	0.0650407
3.257266	0.0677507
3.217927	0.077359
3.139249	0.0776053
3.099910	0.0810544
3.060571	0.082779
2.981893	0.0842572
2.942554	0.0852427
2.903215	0.0859818
2.863876	0.08746
2.824537	0.0936191
2.785197	0.0943582
2.745858	0.0953437
2.706519	0.0965755
2.667180	0.0973146
2.627841	0.0990392
2.588502	0.103474
2.549163	0.104213
2.509824	0.105937
2.470485	0.107169
2.431146	0.108647
2.391807	0.114314
2.352468	0.116038
2.313129	0.11727
2.273790	0.119734
2.234450	0.120719
2.195111	0.121212
2.155772	0.121705
2.116433	0.124908
2.077094	0.128849
2.037755	0.13082
1.998416	0.132545
1.959077	0.133038
1.919738	0.141661
1.880399	0.143878
1.841060	0.145602
1.801721	0.148066
1.762382	0.148805
1.723043	0.151022
1.683704	0.152254
1.644364	0.156442
1.605025	0.159153
1.565686	0.159645
1.526347	0.160877
1.487008	0.161616
1.447669	0.163587
1.408330	0.166051
1.368991	0.169007
1.329652	0.171471
1.290313	0.172949
1.250974	0.175905
1.211635	0.177384
1.172296	0.179847
1.132957	0.181818
1.093617	0.185021
1.054278	0.188716
1.014939	0.192166
0.975600	0.195122
0.936261	0.200542
0.896922	0.207194
0.857583	0.209658
0.778905	0.212614
0.739566	0.214339
0.700227	0.217541
0.660888	0.219759
0.621549	0.225425
0.582210	0.228874
0.542871	0.231091
0.503531	0.232323
0.464192	0.234294
0.424853	0.241439
0.385514	0.243656
0.346175	0.24612
0.306836	0.251047
0.267497	0.25425
0.228158	0.257945
0.188819	0.260163
0.149480	0.261148
0.110141	0.264844
0.070802	0.273959
0.031463	0.275191
-0.007876	0.622321
-0.047216	0.624045
-0.086555	0.627494
-0.125894	0.630451
-0.165233	0.637349
-0.204572	0.640552
-0.243911	0.645726
-0.283250	0.651146
-0.322589	0.654102
-0.361928	0.656812
-0.401267	0.660015
-0.440606	0.665435
-0.479945	0.671101
-0.519284	0.675782
-0.558623	0.678
-0.597962	0.679478
-0.637302	0.683666
-0.676641	0.687608
-0.715980	0.692535
-0.755319	0.698694
-0.794658	0.705346
-0.833997	0.708549
-0.873336	0.713723
-0.912675	0.717172
-0.952014	0.722345
-0.991353	0.724809
-1.030692	0.72678
-1.070031	0.728997
-1.109370	0.734417
-1.148709	0.739591
-1.188049	0.747967
-1.227388	0.753634
-1.266727	0.758808
-1.306066	0.76743
-1.345405	0.769648
-1.384744	0.773097
-1.424083	0.779749
-1.463422	0.781966
-1.502761	0.785908
-1.542100	0.793052
-1.581439	0.796994
-1.620778	0.805371
-1.660117	0.809066
-1.699456	0.816457
-1.738795	0.819167
-1.778135	0.822616
-1.817474	0.838877
-1.856813	0.841833
-1.896152	0.848238
-1.935491	0.855629
-1.974830	0.862281
-2.014169	0.870658
-2.053508	0.873121
-2.092847	0.876817
-2.132186	0.878295
-2.171525	0.886179
-2.210864	0.886918
-2.250203	0.894063
-2.289542	0.897019
-2.328882	0.900714
-2.368221	0.903424
-2.407560	0.911801
-2.446899	0.913279
-2.486238	0.915743
-2.525577	0.917221
-2.564916	0.918946
-2.604255	0.923627
-2.643594	0.92609
-2.682933	0.928554
-2.722272	0.929539
-2.761611	0.931017
-2.800950	0.934467
-2.840289	0.935206
-2.879628	0.93693
-2.918968	0.937423
-2.958307	0.941858
-2.997646	0.944814
-3.036985	0.946046
-3.076324	0.947031
-3.115663	0.95319
-3.155002	0.956147
-3.194341	0.956393
-3.233680	0.957625
-3.273019	0.958364
-3.312358	0.959596
-3.351697	0.961567
-3.391036	0.963784
-3.430375	0.965262
-3.469715	0.966494
-3.509054	0.966741
-3.548393	0.968712
-3.587732	0.971422
-3.666410	0.971914
-3.705749	0.973146
-3.745088	0.974871
-3.784427	0.975117
-3.823766	0.97561
-3.902444	0.976102
-3.941783	0.976595
-3.981122	0.982754
-4.059801	0.983001
-4.138479	0.983986
-4.177818	0.984233
-4.217157	0.987435
-4.256496	0.987928
-4.335174	0.993348
-4.374513	0.994334
-4.453191	0.994826
-4.492530	0.995319
-4.571208	0.995812
-4.649887	0.996305
-4.767904	0.996551
-5.043277	0.997044
-5.082616	0.998029
-5.436668	0.998522
-5.751381	0.999015
-5.790720	0.999507
-6.459484	1
&
15.452378	1.221e-06
12.777321	2.442e-06
12.698643	3.663e-06
12.305252	4.884e-06
12.226574	6.10501e-06
12.187235	7.32601e-06
12.108557	9.76801e-06
12.069218	1.0989e-05
12.029879	1.221e-05
11.911862	1.4652e-05
11.872522	1.7094e-05
11.793844	1.8315e-05
11.715166	2.0757e-05
11.675827	2.5641e-05
11.636488	2.6862e-05
11.597149	2.9304e-05
11.557810	3.0525e-05
11.518471	3.2967e-05
11.479132	3.663e-05
11.439793	3.9072e-05
11.400454	4.0293e-05
11.361115	4.1514e-05
11.321775	4.3956e-05
11.243097	4.5177e-05
11.203758	4.884e-05
11.164419	5.25031e-05
11.125080	5.61661e-05
11.085741	5.86081e-05
11.007063	6.22711e-05
10.967724	6.71551e-05
10.928385	6.95971e-05
10.889046	7.08181e-05
10.849707	7.32601e-05
10.810368	7.93651e-05
10.731689	8.91331e-05
10.692350	9.52381e-05
10.653011	0.000102564
10.613672	0.00010989
10.574333	0.000113553
10.534994	0.000119658
10.495655	0.0001221
10.456316	0.000124542
10.416977	0.000133089
10.377638	0.000137973
10.338299	0.000141636
10.298960	0.000147741
10.259621	0.000155067
10.220282	0.00015873
10.180942	0.000168498
10.141603	0.000179487
10.102264	0.000185592
10.062925	0.000194139
10.023586	0.000210012
9.984247	0.000222222
9.944908	0.000236874
9.905569	0.000250305
9.866230	0.00025641
9.826891	0.000273504
9.787552	0.000284493
9.748213	0.000299145
9.708874	0.000315018
9.669535	0.000328449
9.630195	0.000351648
9.590856	0.000360195
9.551517	0.00037851
9.512178	0.000401709
9.472839	0.000417582
9.433500	0.000437118
9.394161	0.000456654
9.354822	0.000483516
9.315483	0.000527473
9.276144	0.00056044
9.236805	0.000583639
9.197466	0.000608059
9.158127	0.000625153
9.118788	0.000660562
9.079449	0.000702076
9.040109	0.000765568
9.000770	0.000810745
8.961431	0.000854701
8.922092	0.000910867
8.882753	0.000942613
8.843414	0.000982906
8.804075	0.00103419
8.764736	0.00108303
8.725397	0.00112698
8.686058	0.00118926
8.646719	0.0012442
8.607380	0.00132112
8.568041	0.00136752
8.528702	0.00143956
8.489362	0.00148596
8.450023	0.00156899
8.410684	0.00164713
8.371345	0.00170085
8.332006	0.00178266
8.292667	0.00185348
8.253328	0.00191941
8.213989	0.00199756
8.174650	0.00208913
8.135311	0.00215873
8.095972	0.00222589
8.056633	0.00231502
8.017294	0.00238584
7.977955	0.00247009
7.938616	0.00256654
7.899276	0.00265201
7.859937	0.00275092
7.820598	0.00281441
7.781259	0.00290232
7.741920	0.00298657
7.702581	0.0030989
7.663242	0.0031978
7.623903	0.00328694
7.584564	0.00339316
7.545225	0.00353724
7.505886	0.00365934
7.466547	0.0037619
7.427208	0.00387302
7.387869	0.00401343
7.348529	0.00418437
7.309190	0.00433944
7.269851	0.00444933
7.230512	0.00460806
7.191173	0.00475458
7.151834	0.00491087
7.112495	0.00507692
7.073156	0.00525153
7.033817	0.00543346
6.994478	0.00560195
6.955139	0.00576313
6.915800	0.00592674
6.876461	0.00610989
6.837122	0.00625397
6.797783	0.00642491
6.758443	0.00659585
6.719104	0.00681074
6.679765	0.00704274
6.640426	0.00722589
6.601087	0.00744689
6.561748	0.00764225
6.522409	0.00786935
6.483070	0.00814286
6.443731	0.00839927
6.404392	0.00866422
6.365053	0.00903785
6.325714	0.00941758
6.286375	0.00975214
6.247036	0.0101087
6.207696	0.0104701
6.168357	0.0108706
6.129018	0.0112711
6.089679	0.0116947
6.050340	0.0120842
6.011001	0.012591
5.971662	0.0130293
5.932323	0.0135263
5.892984	0.0139695
5.853645	0.0144408
5.814306	0.0149963
5.774967	0.0154359
5.735628	0.0159231
5.696289	0.0164383
5.656950	0.0170134
5.617610	0.0175018
5.578271	0.0180891
5.538932	0.0186105
5.499593	0.0191429
5.460254	0.019619
5.420915	0.0201538
5.381576	0.0206923
5.342237	0.0212637
5.302898	0.0218303
5.263559	0.0224811
5.224220	0.0232283
5.184881	0.0239194
5.145542	0.0246593
5.106203	0.0255116
5.066863	0.0262576
5.027524	0.0270806
4.988185	0.0279267
4.948846	0.0287094
4.909507	0.0295665
4.870168	0.0303639
4.830829	0.0312625
4.791490	0.0321233
4.752151	0.0329951
4.712812	0.0339255
4.673473	0.0348291
4.634134	0.0358803
4.594795	0.0368132
4.555456	0.0379304
4.516117	0.0390476
4.476777	0.0401343
4.437438	0.0411966
4.398099	0.0424066
4.358760	0.0435678
4.319421	0.0447497
4.280082	0.0459304
4.240743	0.0471123
4.201404	0.0482674
4.162065	0.0495079
4.122726	0.0506215
4.083387	0.0517827
4.044048	0.0529548
4.004709	0.0542332
3.965370	0.0554908
3.926030	0.0567302
3.886691	0.0579072
3.847352	0.0591099
3.808013	0.060265
3.768674	0.0614799
3.729335	0.0626484
3.689996	0.0638681
3.650657	0.0650623
3.611318	0.0663529
3.571979	0.0675849
3.532640	0.0688669
3.493301	0.0701954
3.453962	0.0714481
3.414623	0.0727363
3.375284	0.0740757
3.335944	0.0754139
3.296605	0.0767546
3.257266	0.0780598
3.217927	0.0794151
3.178588	0.0807985
3.139249	0.0822015
3.099910	0.0835629
3.060571	0.0850403
3.021232	0.0863944
2.981893	0.0878254
2.942554	0.0892991
2.903215	0.0907289
2.863876	0.0922772
2.824537	0.0937473
2.785197	0.0952723
2.745858	0.0968669
2.706519	0.0986032
2.667180	0.100269
2.627841	0.102033
2.588502	0.103753
2.549163	0.105519
2.509824	0.107151
2.470485	0.108707
2.431146	0.110464
2.391807	0.112156
2.352468	0.113856
2.313129	0.115801
2.273790	0.117757
2.234450	0.11968
2.195111	0.121488
2.155772	0.12335
2.116433	0.125348
2.077094	0.127475
2.037755	0.129683
1.998416	0.132078
1.959077	0.134305
1.919738	0.136781
1.880399	0.139302
1.841060	0.14173
1.801721	0.144347
1.762382	0.146814
1.723043	0.149341
1.683704	0.151863
1.644364	0.154548
1.605025	0.157117
1.565686	0.159816
1.526347	0.162399
1.487008	0.165192
1.447669	0.167851
1.408330	0.170504
1.368991	0.17328
1.329652	0.175944
1.290313	0.178676
1.250974	0.181238
1.211635	0.183907
1.172296	0.186579
1.132957	0.189436
1.093617	0.19221
1.054278	0.19514
1.014939	0.198153
0.975600	0.201228
0.936261	0.204281
0.896922	0.20746
0.857583	0.210592
0.818244	0.213836
0.778905	0.217071
0.739566	0.220551
0.700227	0.223932
0.660888	0.22726
0.621549	0.230819
0.582210	0.234519
0.542871	0.238171
0.503531	0.24194
0.464192	0.245821
0.424853	0.249818
0.385514	0.254002
0.346175	0.258143
0.306836	0.262249
0.267497	0.266454
0.228158	0.270968
0.188819	0.275737
0.149480	0.280346
0.110141	0.285082
0.070802	0.289911
0.031463	0.29504
-0.007876	0.49367
-0.047216	0.499143
-0.086555	0.505201
-0.125894	0.512648
-0.165233	0.520988
-0.204572	0.530496
-0.243911	0.540123
-0.283250	0.550233
-0.322589	0.560341
-0.361928	0.570375
-0.401267	0.580617
-0.440606	0.590874
-0.479945	0.601104
-0.519284	0.611602
-0.558623	0.622225
-0.597962	0.632484
-0.637302	0.643306
-0.676641	0.65378
-0.715980	0.664256
-0.755319	0.674524
-0.794658	0.684363
-0.833997	0.69425
-0.873336	0.703847
-0.912675	0.713396
-0.952014	0.72242
-0.991353	0.731574
-1.030692	0.740451
-1.070031	0.749236
-1.109370	0.757441
-1.148709	0.76526
-1.188049	0.772967
-1.227388	0.780409
-1.266727	0.78746
-1.306066	0.794488
-1.345405	0.801757
-1.384744	0.808607
-1.424083	0.81546
-1.463422	0.822035
-1.502761	0.828443
-1.542100	0.834281
-1.581439	0.83995
-1.620778	0.845562
-1.660117	0.851111
-1.699456	0.856518
-1.738795	0.861629
-1.778135	0.866725
-1.817474	0.871497
-1.856813	0.876516
-1.896152	0.881167
-1.935491	0.886109
-1.974830	0.89083
-2.014169	0.895361
-2.053508	0.89981
-2.092847	0.904248
-2.132186	0.908305
-2.171525	0.91233
-2.210864	0.916227
-2.250203	0.920154
-2.289542	0.923844
-2.328882	0.927376
-2.368221	0.930465
-2.407560	0.933603
-2.446899	0.936742
-2.486238	0.939664
-2.525577	0.942474
-2.564916	0.945288
-2.604255	0.947861
-2.643594	0.950421
-2.682933	0.952833
-2.722272	0.954871
-2.761611	0.957203
-2.800950	0.959399
-2.840289	0.961493
-2.879628	0.963486
-2.918968	0.965314
-2.958307	0.96727
-2.997646	0.969044
-3.036985	0.970842
-3.076324	0.972565
-3.115663	0.974189
-3.155002	0.975684
-3.194341	0.97716
-3.233680	0.978474
-3.273019	0.97977
-3.312358	0.980994
-3.351697	0.982133
-3.391036	0.983212
-3.430375	0.984243
-3.469715	0.985276
-3.509054	0.986165
-3.548393	0.987035
-3.587732	0.987841
-3.627071	0.988567
-3.666410	0.989359
-3.705749	0.990088
-3.745088	0.990757
-3.784427	0.991408
-3.823766	0.991996
-3.863105	0.992621
-3.902444	0.993158
-3.941783	0.993684
-3.981122	0.994144
-4.020461	0.994602
-4.059801	0.995045
-4.099140	0.995433
-4.138479	0.995802
-4.177818	0.996153
-4.217157	0.996469
-4.256496	0.996737
-4.295835	0.996982
-4.335174	0.997221
-4.374513	0.997453
-4.413852	0.99767
-4.453191	0.997862
-4.492530	0.998035
-4.531869	0.998214
-4.571208	0.99837
-4.610548	0.998529
-4.649887	0.998667
-4.689226	0.99877
-4.728565	0.998906
-4.767904	0.998999
-4.807243	0.999067
-4.846582	0.999158
-4.885921	0.999237
-4.925260	0.9993
-4.964599	0.999375
-5.003938	0.999449
-5.043277	0.999492
-5.082616	0.999546
-5.121955	0.999584
-5.161294	0.999623
-5.200634	0.99967
-5.239973	0.999708
-5.279312	0.999748
-5.318651	0.999781
-5.357990	0.999803
-5.397329	0.999829
-5.436668	0.999852
-5.476007	0.999872
-5.515346	0.999893
-5.554685	0.999901
-5.594024	0.999912
-5.633363	0.999922
-5.672702	0.999929
-5.712041	0.999938
-5.751381	0.999947
-5.790720	0.99995
-5.830059	0.999962
-5.869398	0.999977
-5.908737	0.999979
-5.948076	0.99998
-5.987415	0.999983
-6.026754	0.999984
-6.105432	0.999988
-6.144771	0.999989
-6.184110	0.99999
-6.223449	0.999991
-6.302128	0.999993
-6.341467	0.999996
-6.459484	0.999998
-6.538162	0.999999
-6.734857	1
&
41.258807	5.74875e-25
41.219468	6.1075e-25
41.180129	6.48864e-25
41.140790	6.89356e-25
41.101451	7.32375e-25
41.062112	7.78078e-25
41.022773	8.26633e-25
40.983434	8.78217e-25
40.944095	9.3302e-25
40.904755	9.91242e-25
40.865416	1.0531e-24
40.826077	1.11881e-24
40.786738	1.18863e-24
40.747399	1.2628e-24
40.708060	1.3416e-24
40.668721	1.42531e-24
40.629382	1.51425e-24
40.590043	1.60873e-24
40.550704	1.70912e-24
40.511365	1.81576e-24
40.472026	1.92906e-24
40.432687	2.04942e-24
40.393348	2.1773e-24
40.354008	2.31315e-24
40.314669	2.45748e-24
40.275330	2.61082e-24
40.235991	2.77372e-24
40.196652	2.94678e-24
40.157313	3.13064e-24
40.117974	3.32597e-24
40.078635	3.53348e-24
40.039296	3.75394e-24
39.999957	3.98816e-24
39.960618	4.23698e-24
39.921279	4.50133e-24
39.881940	4.78216e-24
39.842601	5.08052e-24
39.803262	5.39749e-24
39.763922	5.73423e-24
39.724583	6.09198e-24
39.685244	6.47204e-24
39.645905	6.87581e-24
39.606566	7.30477e-24
39.567227	7.76048e-24
39.527888	8.24462e-24
39.488549	8.75897e-24
39.449210	9.30539e-24
39.409871	9.8859e-24
39.370532	1.05026e-23
39.331193	1.11578e-23
39.291854	1.18538e-23
39.252515	1.25933e-23
39.213175	1.33789e-23
39.173836	1.42135e-23
39.134497	1.51001e-23
39.095158	1.60421e-23
39.055819	1.70428e-23
39.016480	1.81059e-23
38.977141	1.92353e-23
38.937802	2.04352e-23
38.898463	2.17099e-23
38.859124	2.30641e-23
38.819785	2.45027e-23
38.780446	2.60311e-23
38.741107	2.76548e-23
38.701768	2.93798e-23
38.662429	3.12123e-23
38.623089	3.31591e-23
38.583750	3.52274e-23
38.544411	3.74246e-23
38.505072	3.97589e-23
38.465733	4.22387e-23
38.426394	4.48732e-23
38.387055	4.76719e-23
38.347716	5.06452e-23
38.308377	5.3804e-23
38.269038	5.71597e-23
38.229699	6.07246e-23
38.190360	6.45119e-23
38.151021	6.85353e-23
38.111682	7.28097e-23
38.072342	7.73506e-23
38.033003	8.21746e-23
37.993664	8.72994e-23
37.954325	9.27438e-23
37.914986	9.85277e-23
37.875647	1.04672e-22
37.836308	1.112e-22
37.796969	1.18135e-22
37.757630	1.25502e-22
37.718291	1.33328e-22
37.678952	1.41643e-22
37.639613	1.50476e-22
37.600274	1.59859e-22
37.560935	1.69828e-22
37.521596	1.80418e-22
37.482256	1.91669e-22
37.442917	2.03621e-22
37.403578	2.16318e-22
37.364239	2.29807e-22
37.324900	2.44136e-22
37.285561	2.5936e-22
37.246222	2.75532e-22
37.206883	2.92712e-22
37.167544	3.10964e-22
37.128205	3.30353e-22
37.088866	3.50952e-22
37.049527	3.72834e-22
37.010188	3.96081e-22
36.970849	4.20777e-22
36.931509	4.47012e-22
36.892170	4.74883e-22
36.852831	5.04491e-22
36.813492	5.35946e-22
36.774153	5.69361e-22
36.734814	6.04859e-22
36.695475	6.42569e-22
36.656136	6.82631e-22
36.616797	7.2519e-22
36.577458	7.70401e-22
36.538119	8.18431e-22
36.498780	8.69455e-22
36.459441	9.23659e-22
36.420102	9.81242e-22
36.380763	1.04241e-21
36.341423	1.1074e-21
36.302084	1.17644e-21
36.262745	1.24977e-21
36.223406	1.32768e-21
36.184067	1.41045e-21
36.144728	1.49837e-21
36.105389	1.59178e-21
36.066050	1.691e-21
36.026711	1.79642e-21
35.987372	1.9084e-21
35.948033	2.02736e-21
35.908694	2.15373e-21
35.869355	2.28798e-21
35.830016	2.43059e-21
35.790676	2.5821e-21
35.751337	2.74305e-21
35.711998	2.91402e-21
35.672659	3.09565e-21
35.633320	3.2886e-21
35.593981	3.49358e-21
35.554642	3.71133e-21
35.515303	3.94265e-21
35.475964	4.18838e-21
35.436625	4.44943e-21
35.397286	4.72674e-21
35.357947	5.02134e-21
35.318608	5.33429e-21
35.279269	5.66674e-21
35.239930	6.01991e-21
35.200590	6.39509e-21
35.161251	6.79364e-21
35.121912	7.21703e-21
35.082573	7.6668e-21
35.043234	8.14459e-21
35.003895	8.65216e-21
34.964556	9.19134e-21
34.925217	9.76413e-21
34.885878	1.03726e-20
34.846539	1.1019e-20
34.807200	1.17056e-20
34.767861	1.24351e-20
34.728522	1.321e-20
34.689183	1.40331e-20
34.649843	1.49076e-20
34.610504	1.58365e-20
34.571165	1.68233e-20
34.531826	1.78716e-20
34.492487	1.89851e-20
34.453148	2.01681e-20
34.413809	2.14247e-20
34.374470	2.27597e-20
34.335131	2.41778e-20
34.295792	2.56842e-20
34.256453	2.72845e-20
34.217114	2.89844e-20
34.177775	3.07903e-20
34.138436	3.27087e-20
34.099096	3.47465e-20
34.059757	3.69113e-20
34.020418	3.92109e-20
33.981079	4.16538e-20
33.941740	4.42488e-20
33.902401	4.70055e-20
33.863062	4.99339e-20
33.823723	5.30446e-20
33.784384	5.63492e-20
33.745045	5.98595e-20
33.705706	6.35885e-20
33.666367	6.75498e-20
33.627028	7.17577e-20
33.587689	7.62277e-20
33.548350	8.09762e-20
33.509010	8.60203e-20
33.469671	9.13786e-20
33.430332	9.70706e-20
33.390993	1.03117e-19
33.351654	1.0954e-19
33.312315	1.16363e-19
33.272976	1.23611e-19
33.233637	1.3131e-19
33.194298	1.39489e-19
33.154959	1.48177e-19
33.115620	1.57406e-19
33.076281	1.6721e-19
33.036942	1.77624e-19
32.997603	1.88687e-19
32.958263	2.00439e-19
32.918924	2.12922e-19
32.879585	2.26183e-19
32.840246	2.40269e-19
32.800907	2.55233e-19
32.761568	2.71128e-19
32.722229	2.88013e-19
32.682890	3.05949e-19
32.643551	3.25002e-19
32.604212	3.45241e-19
32.564873	3.6674e-19
32.525534	3.89577e-19
32.486195	4.13837e-19
32.446856	4.39607e-19
32.407517	4.66981e-19
32.368177	4.96059e-19
32.328838	5.26948e-19
32.289499	5.59759e-19
32.250160	5.94613e-19
32.210821	6.31637e-19
32.171482	6.70966e-19
32.132143	7.12743e-19
32.092804	7.5712e-19
32.053465	8.0426e-19
32.014126	8.54334e-19
31.974787	9.07525e-19
31.935448	9.64027e-19
31.896109	1.02405e-18
31.856770	1.0878e-18
31.817430	1.15552e-18
31.778091	1.22746e-18
31.738752	1.30388e-18
31.699413	1.38505e-18
31.660074	1.47127e-18
31.620735	1.56286e-18
31.581396	1.66015e-18
31.542057	1.7635e-18
31.502718	1.87328e-18
31.463379	1.98989e-18
31.424040	2.11375e-18
31.384701	2.24533e-18
31.345362	2.38509e-18
31.306023	2.53355e-18
31.266684	2.69125e-18
31.227344	2.85876e-18
31.188005	3.0367e-18
31.148666	3.22571e-18
31.109327	3.42648e-18
31.069988	3.63974e-18
31.030649	3.86627e-18
30.991310	4.1069e-18
30.951971	4.3625e-18
30.912632	4.634e-18
30.873293	4.9224e-18
30.833954	5.22874e-18
30.794615	5.55414e-18
30.755276	5.89979e-18
30.715937	6.26694e-18
30.676597	6.65693e-18
30.637258	7.07118e-18
30.597919	7.51121e-18
30.558580	7.97861e-18
30.519241	8.47509e-18
30.479902	9.00246e-18
30.440563	9.56263e-18
30.401224	1.01576e-17
30.361885	1.07897e-17
30.322546	1.1461e-17
30.283207	1.21741e-17
30.243868	1.29316e-17
30.204529	1.37362e-17
30.165190	1.45908e-17
30.125851	1.54986e-17
30.086511	1.64628e-17
30.047172	1.74871e-17
30.007833	1.8575e-17
29.968494	1.97306e-17
29.929155	2.0958e-17
29.889816	2.22618e-17
29.850477	2.36467e-17
29.811138	2.51177e-17
29.771799	2.66802e-17
29.732460	2.83399e-17
29.693121	3.01028e-17
29.653782	3.19753e-17
29.614443	3.39642e-17
29.575104	3.60769e-17
29.535764	3.83209e-17
29.496425	4.07044e-17
29.457086	4.32361e-17
29.417747	4.59253e-17
29.378408	4.87817e-17
29.339069	5.18157e-17
29.299730	5.50383e-17
29.260391	5.84613e-17
29.221052	6.20971e-17
29.181713	6.5959e-17
29.142374	7.00609e-17
29.103035	7.44179e-17
29.063696	7.90458e-17
29.024357	8.39613e-17
28.985018	8.91824e-17
28.945678	9.47282e-17
28.906339	1.00619e-16
28.867000	1.06875e-16
28.827661	1.13521e-16
28.788322	1.20579e-16
28.748983	1.28077e-16
28.709644	1.3604e-16
28.670305	1.44499e-16
28.630966	1.53483e-16
28.591627	1.63025e-16
28.552288	1.73161e-16
28.512949	1.83927e-16
28.473610	1.95361e-16
28.434271	2.07507e-16
28.394931	2.20407e-16
28.355592	2.34109e-16
28.316253	2.48662e-16
28.276914	2.6412e-16
28.237575	2.80538e-16
28.198236	2.97977e-16
28.158897	3.16499e-16
28.119558	3.36173e-16
28.080219	3.57068e-16
28.040880	3.79262e-16
28.001541	4.02836e-16
27.962202	4.27873e-16
27.922863	4.54467e-16
27.883524	4.82713e-16
27.844185	5.12713e-16
27.804845	5.44578e-16
27.765506	5.78422e-16
27.726167	6.14369e-16
27.686828	6.52549e-16
27.647489	6.93101e-16
27.608150	7.36172e-16
27.568811	7.81918e-16
27.529472	8.30506e-16
27.490133	8.82113e-16
27.450794	9.36925e-16
27.411455	9.95141e-16
27.372116	1.05697e-15
27.332777	1.12265e-15
27.293438	1.1924e-15
27.254098	1.26648e-15
27.214759	1.34517e-15
27.175420	1.42874e-15
27.136081	1.5175e-15
27.096742	1.61178e-15
27.057403	1.71191e-15
27.018064	1.81826e-15
26.978725	1.93121e-15
26.939386	2.05117e-15
26.900047	2.17859e-15
26.860708	2.31391e-15
26.821369	2.45764e-15
26.782030	2.6103e-15
26.742691	2.77243e-15
26.703351	2.94462e-15
26.664012	3.12751e-15
26.624673	3.32176e-15
26.585334	3.52806e-15
26.545995	3.74717e-15
26.506656	3.97988e-15
26.467317	4.22704e-15
26.427978	4.48954e-15
26.388639	4.76834e-15
26.349300	5.06444e-15
26.309961	5.37893e-15
26.270622	5.71293e-15
26.231283	6.06766e-15
26.191944	6.44441e-15
26.152605	6.84455e-15
26.113265	7.26951e-15
26.073926	7.72086e-15
26.034587	8.20021e-15
25.995248	8.70931e-15
25.955909	9.25e-15
25.916570	9.82425e-15
25.877231	1.04341e-14
25.837892	1.10819e-14
25.798553	1.17698e-14
25.759214	1.25004e-14
25.719875	1.32763e-14
25.680536	1.41004e-14
25.641197	1.49756e-14
25.601858	1.59051e-14
25.562518	1.68923e-14
25.523179	1.79407e-14
25.483840	1.90541e-14
25.444501	2.02367e-14
25.405162	2.14925e-14
25.365823	2.28263e-14
25.326484	2.42428e-14
25.287145	2.57472e-14
25.247806	2.73449e-14
25.208467	2.90417e-14
25.169128	3.08437e-14
25.129789	3.27575e-14
25.090450	3.479e-14
25.051111	3.69485e-14
25.011772	3.92408e-14
24.972432	4.16754e-14
24.933093	4.42609e-14
24.893754	4.70067e-14
24.854415	4.99228e-14
24.815076	5.30197e-14
24.775737	5.63086e-14
24.736398	5.98014e-14
24.697059	6.35108e-14
24.657720	6.74501e-14
24.618381	7.16337e-14
24.579042	7.60766e-14
24.539703	8.07949e-14
24.500364	8.58057e-14
24.461025	9.11272e-14
24.421685	9.67784e-14
24.382346	1.0278e-13
24.343007	1.09154e-13
24.303668	1.15922e-13
24.264329	1.2311e-13
24.224990	1.30744e-13
24.185651	1.3885e-13
24.146312	1.47459e-13
24.106973	1.56602e-13
24.067634	1.66311e-13
24.028295	1.76621e-13
23.988956	1.87571e-13
23.949617	1.99198e-13
23.910278	2.11547e-13
23.870939	2.2466e-13
23.831599	2.38586e-13
23.792260	2.53374e-13
23.752921	2.69079e-13
23.713582	2.85756e-13
23.674243	3.03467e-13
23.634904	3.22274e-13
23.595565	3.42247e-13
23.556226	3.63456e-13
23.516887	3.85979e-13
23.477548	4.09897e-13
23.438209	4.35296e-13
23.398870	4.62268e-13
23.359531	4.90911e-13
23.320192	5.21327e-13
23.280852	5.53626e-13
23.241513	5.87926e-13
23.202174	6.24349e-13
23.162835	6.63027e-13
23.123496	7.041e-13
23.084157	7.47715e-13
23.044818	7.94031e-13
23.005479	8.43213e-13
22.966140	8.95441e-13
22.926801	9.50901e-13
22.887462	1.00979e-12
22.848123	1.07233e-12
22.808784	1.13874e-12
22.769445	1.20926e-12
22.730106	1.28414e-12
22.690766	1.36366e-12
22.651427	1.44809e-12
22.612088	1.53776e-12
22.572749	1.63297e-12
22.533410	1.73407e-12
22.494071	1.84142e-12
22.454732	1.95542e-12
22.415393	2.07647e-12
22.376054	2.20501e-12
22.336715	2.3415e-12
22.297376	2.48643e-12
22.258037	2.64033e-12
22.218698	2.80374e-12
22.179359	2.97727e-12
22.140019	3.16152e-12
22.100680	3.35717e-12
22.061341	3.56492e-12
22.022002	3.78551e-12
21.982663	4.01975e-12
21.943324	4.26847e-12
21.903985	4.53256e-12
21.864646	4.81299e-12
21.825307	5.11075e-12
21.785968	5.42692e-12
21.746629	5.76263e-12
21.707290	6.11909e-12
21.667951	6.49759e-12
21.628612	6.89948e-12
21.589273	7.32621e-12
21.549933	7.77931e-12
21.510594	8.26042e-12
21.471255	8.77125e-12
21.431916	9.31365e-12
21.392577	9.88956e-12
21.353238	1.05011e-11
21.313899	1.11503e-11
21.274560	1.18397e-11
21.235221	1.25717e-11
21.195882	1.33489e-11
21.156543	1.41741e-11
21.117204	1.50502e-11
21.077865	1.59805e-11
21.038526	1.69682e-11
20.999186	1.8017e-11
20.959847	1.91305e-11
20.920508	2.03127e-11
20.881169	2.1568e-11
20.841830	2.29007e-11
20.802491	2.43157e-11
20.763152	2.58181e-11
20.723813	2.74133e-11
20.684474	2.91069e-11
20.645135	3.0905e-11
20.605796	3.28141e-11
20.566457	3.4841e-11
20.527118	3.69931e-11
20.487779	3.92779e-11
20.448440	4.17037e-11
20.409100	4.42792e-11
20.369761	4.70136e-11
20.330422	4.99167e-11
20.291083	5.29989e-11
20.251744	5.62712e-11
20.212405	5.97454e-11
20.173066	6.34338e-11
20.133727	6.73497e-11
20.094388	7.15072e-11
20.055049	7.5921e-11
20.015710	8.0607e-11
19.976371	8.55819e-11
19.937032	9.08635e-11
19.897693	9.64708e-11
19.858353	1.02424e-10
19.819014	1.08744e-10
19.779675	1.15453e-10
19.740336	1.22576e-10
19.700997	1.30138e-10
19.661658	1.38166e-10
19.622319	1.46688e-10
19.582980	1.55736e-10
19.543641	1.65341e-10
19.504302	1.75538e-10
19.464963	1.86364e-10
19.425624	1.97855e-10
19.386285	2.10055e-10
19.346946	2.23006e-10
19.307607	2.36755e-10
19.268267	2.51351e-10
19.228928	2.66845e-10
19.189589	2.83293e-10
19.150250	3.00754e-10
19.110911	3.1929e-10
19.071572	3.38966e-10
19.032233	3.59854e-10
18.992894	3.82027e-10
18.953555	4.05566e-10
18.914216	4.30552e-10
18.874877	4.57076e-10
18.835538	4.85232e-10
18.796199	5.1512e-10
18.756860	5.46847e-10
18.717520	5.80525e-10
18.678181	6.16274e-10
18.638842	6.54223e-10
18.599503	6.94504e-10
18.560164	7.37263e-10
18.520825	7.82651e-10
18.481486	8.30829e-10
18.442147	8.81969e-10
18.402808	9.36253e-10
18.363469	9.93872e-10
18.324130	1.05503e-09
18.284791	1.11995e-09
18.245452	1.18886e-09
18.206113	1.262e-09
18.166773	1.33964e-09
18.127434	1.42204e-09
18.088095	1.50951e-09
18.048756	1.60234e-09
18.009417	1.70088e-09
17.970078	1.80547e-09
17.930739	1.91648e-09
17.891400	2.03431e-09
17.852061	2.15937e-09
17.812722	2.2921e-09
17.773383	2.43298e-09
17.734044	2.58251e-09
17.694705	2.74121e-09
17.655366	2.90964e-09
17.616027	3.08841e-09
17.576687	3.27815e-09
17.537348	3.47952e-09
17.498009	3.69324e-09
17.458670	3.92007e-09
17.419331	4.1608e-09
17.379992	4.41629e-09
17.340653	4.68744e-09
17.301314	4.97521e-09
17.261975	5.28062e-09
17.222636	5.60474e-09
17.183297	5.94871e-09
17.143958	6.31376e-09
17.104619	6.70117e-09
17.065280	7.11231e-09
17.025940	7.54863e-09
16.986601	8.01165e-09
16.947262	8.50303e-09
16.907923	9.02449e-09
16.868584	9.57786e-09
16.829245	1.01651e-08
16.789906	1.07883e-08
16.750567	1.14496e-08
16.711228	1.21513e-08
16.671889	1.2896e-08
16.632550	1.36862e-08
16.593211	1.45247e-08
16.553872	1.54145e-08
16.514533	1.63587e-08
16.475194	1.73606e-08
16.435854	1.84238e-08
16.396515	1.95518e-08
16.357176	2.07489e-08
16.317837	2.2019e-08
16.278498	2.33667e-08
16.239159	2.47967e-08
16.199820	2.6314e-08
16.160481	2.79239e-08
16.121142	2.96321e-08
16.081803	3.14445e-08
16.042464	3.33676e-08
16.003125	3.54079e-08
15.963786	3.75727e-08
15.924447	3.98695e-08
15.885107	4.23064e-08
15.845768	4.48918e-08
15.806429	4.76348e-08
15.767090	5.0545e-08
15.727751	5.36325e-08
15.688412	5.6908e-08
15.649073	6.03831e-08
15.609734	6.40698e-08
15.570395	6.7981e-08
15.531056	7.21303e-08
15.491717	7.65321e-08
15.452378	8.12017e-08
15.413039	8.61554e-08
15.373700	9.14104e-08
15.334361	9.6985e-08
15.295021	1.02899e-07
15.255682	1.09172e-07
15.216343	1.15826e-07
15.177004	1.22884e-07
15.137665	1.30372e-07
15.098326	1.38314e-07
15.058987	1.46738e-07
15.019648	1.55674e-07
14.980309	1.65152e-07
14.940970	1.75205e-07
14.901631	1.85868e-07
14.862292	1.97177e-07
14.822953	2.09173e-07
14.783614	2.21895e-07
14.744274	2.35389e-07
14.704935	2.497e-07
14.665596	2.64877e-07
14.626257	2.80974e-07
14.586918	2.98046e-07
14.547579	3.1615e-07
14.508240	3.3535e-07
14.468901	3.55712e-07
14.429562	3.77304e-07
14.390223	4.00202e-07
14.350884	4.24484e-07
14.311545	4.50233e-07
14.272206	4.77537e-07
14.232867	5.0649e-07
14.193528	5.3719e-07
14.154188	5.69743e-07
14.114849	6.0426e-07
14.075510	6.40858e-07
14.036171	6.79662e-07
13.996832	7.20804e-07
13.957493	7.64425e-07
13.918154	8.10673e-07
13.878815	8.59705e-07
13.839476	9.11687e-07
13.800137	9.66797e-07
13.760798	1.02522e-06
13.721459	1.08715e-06
13.682120	1.15281e-06
13.642781	1.22241e-06
13.603441	1.29619e-06
13.564102	1.37439e-06
13.524763	1.45729e-06
13.485424	1.54516e-06
13.446085	1.63829e-06
13.406746	1.737e-06
13.367407	1.84163e-06
13.328068	1.95251e-06
13.288729	2.07003e-06
13.249390	2.19458e-06
13.210051	2.32657e-06
13.170712	2.46644e-06
13.131373	2.61466e-06
13.092034	2.77173e-06
13.052695	2.93817e-06
13.013355	3.11453e-06
12.974016	3.3014e-06
12.934677	3.49939e-06
12.895338	3.70916e-06
12.855999	3.93141e-06
12.816660	4.16687e-06
12.777321	4.41631e-06
12.737982	4.68057e-06
12.698643	4.96049e-06
12.659304	5.25702e-06
12.619965	5.5711e-06
12.580626	5.90379e-06
12.541287	6.25615e-06
12.501948	6.62934e-06
12.462608	7.02458e-06
12.423269	7.44315e-06
12.383930	7.8864e-06
12.344591	8.35577e-06
12.305252	8.85278e-06
12.265913	9.37902e-06
12.226574	9.9362e-06
12.187235	1.05261e-05
12.147896	1.11506e-05
12.108557	1.18117e-05
12.069218	1.25115e-05
12.029879	1.32523e-05
11.990540	1.40364e-05
11.951201	1.48662e-05
11.911862	1.57444e-05
11.872522	1.66737e-05
11.833183	1.76571e-05
11.793844	1.86977e-05
11.754505	1.97986e-05
11.715166	2.09634e-05
11.675827	2.21955e-05
11.636488	2.34989e-05
11.597149	2.48775e-05
11.557810	2.63355e-05
11.518471	2.78775e-05
11.479132	2.9508e-05
11.439793	3.1232e-05
11.400454	3.30548e-05
11.361115	3.49817e-05
11.321775	3.70186e-05
11.282436	3.91714e-05
11.243097	4.14466e-05
11.203758	4.38507e-05
11.164419	4.6391e-05
11.125080	4.90746e-05
11.085741	5.19093e-05
11.046402	5.49033e-05
11.007063	5.80651e-05
10.967724	6.14036e-05
10.928385	6.49281e-05
10.889046	6.86484e-05
10.849707	7.25747e-05
10.810368	7.67177e-05
10.771029	8.10886e-05
10.731689	8.5699e-05
10.692350	9.0561e-05
10.653011	9.56874e-05
10.613672	0.000101091
10.574333	0.000106786
10.534994	0.000112786
10.495655	0.000119106
10.456316	0.000125761
10.416977	0.000132766
10.377638	0.000140138
10.338299	0.000147893
10.298960	0.000156048
10.259621	0.00016462
10.220282	0.000173626
10.180942	0.000183084
10.141603	0.000193011
10.102264	0.000203426
10.062925	0.000214344
10.023586	0.000225782
9.984247	0.000237757
9.944908	0.000250282
9.905569	0.000263371
9.866230	0.000277035
9.826891	0.000291282
9.787552	0.000306117
9.748213	0.000321539
9.708874	0.000337542
9.669535	0.000354113
9.630195	0.000371226
9.590856	0.000388842
9.551517	0.000406905
9.512178	0.000425329
9.472839	0.000443994
9.433500	0.00046272
9.394161	0.000481233
9.354822	0.000499087
9.315483	0.000515433
&
```
