## Supplementary material for "All-at-once RNA folding with 3D motif prediction framed by evolutionary information": RF02964_DUF3800-V.cacofold.helixcov

```
# RMs = 6 L = 130

# RM_HELIX NESTED 46-51 59-64, nbp = 6 nbp_cov = 4
# pvals: 0.0710891,3.79499e-06,1.3481e-08,0.00606931,4.04246e-15,6.20574e-11
# aggregated NONE
NESTED  ::::::::::::::::::::::::::::::::::::::::::<<<<<<_____>>>>>>::::::::::::::::::::::::::::::::::::::::::
        :::::::::::::::::::::::::::::::::::::::::::<<-<<_____>>->>:::::::::::::::::::::::::::::::::::::::::::

# RM_HELIX NESTED 34-40 92-98, nbp = 7 nbp_cov = 6
# pvals: 1.41671e-07,9.26045e-05,1.3131e-27,3.25791e-20,3.56798e-06,9.96485e-05,0.483921
# aggregated NONE
NESTED  :::::::::::::::::::::::::::::::<<<<<<<__________________________>>>>>>>::::::::::::::::::::::::::::::
        :::::::::::::::::::::::::::::::<<<<<<____________________________>>>>>>::::::::::::::::::::::::::::::

# RM_HELIX NESTED 18-33 105-120, nbp = 15 nbp_cov = 6
# pvals: 0.760347,0.0226337,0.677663,0.452238,0.390723,0.327554,0.18401,0.000477364,3.25788e-05,5.134e-14,1.86344e-11,4.6824e-12,8.87194e-08,0.00462376,2.31328e-06
# aggregated NONE
NESTED  :::::::::::::::<<<<<<<<<<<<<<-<______________________________________________>>>>>>>>>>>>>>>:::::::::
        :::::::::::::::::::::::<<<<<--<______________________________________________>->>>>>:::::::::::::::::

# RM_HELIX NESTED 1-11 122-130, nbp = 9 nbp_cov = 5
# pvals: 0.0174158,0.0108119,5.03829e-07,0.00623762,1.54231e-07,0.00115842,1.43794e-08,3.44784e-07,0.00209901
# aggregated NONE
NESTED  <<<<<<-<<<__________________________________________________________________________________>>>>>>>>>
        ::<-<<-<<____________________________________________________________________________________>>>>->::

# RM_HELIX TRIPLET 33-33 99-99, nbp = 1 nbp_cov = 1
# pvals: 1.3765e-06
# aggregated NONE
TRIPLET ::::::::::::::::::::::::::::::<________________________________________>:::::::::::::::::::::::::::::
        ::::::::::::::::::::::::::::::<________________________________________>:::::::::::::::::::::::::::::

# RM_BL bulged-G 32-105, nbp = 0 nbp_cov = 0 nhl_b_cov 2/2
# aggregated NONE
RM_BL   :::::::::::::::::::::::::::::X:::::::::::::::::::::::::::::::::::::::::::::::zz:::::::::::::::::::::: bulged-G
```
