## Supplementary material for "All-at-once RNA folding with 3D motif prediction framed by evolutionary information": RF02964_DUF3800-V.helixcov

```
# RMs = 5 L = 130

# RM_HELIX NESTED 46-51 59-64, nbp = 6 nbp_cov = 4
# pvals: 0.0710891,3.79499e-06,1.3481e-08,0.00606931,4.04246e-15,6.20574e-11
# aggregated NONE
NESTED  ::::::::::::::::::::::::::::::::::::::::::<<<<<<_____>>>>>>::::::::::::::::::::::::::::::::::::::::::
        :::::::::::::::::::::::::::::::::::::::::::<<-<<_____>>->>:::::::::::::::::::::::::::::::::::::::::::

# RM_HELIX NESTED 34-40 92-98, nbp = 7 nbp_cov = 6
# pvals: 1.41671e-07,9.26045e-05,1.3131e-27,3.25791e-20,3.56798e-06,9.96485e-05,0.483921
# aggregated NONE
NESTED  :::::::::::::::::::::::::::::::<<<<<<<__________________________>>>>>>>::::::::::::::::::::::::::::::
        :::::::::::::::::::::::::::::::<<<<<<____________________________>>>>>>::::::::::::::::::::::::::::::

# RM_HELIX NESTED 26-33 105-112, nbp = 7 nbp_cov = 6
# pvals: 3.25788e-05,5.134e-14,1.86344e-11,4.6824e-12,8.87194e-08,0.00462376,2.31328e-06
# aggregated NONE
NESTED  :::::::::::::::::::::::<<<<<<-<______________________________________________>>>>>>>:::::::::::::::::
        :::::::::::::::::::::::<<<<<--<______________________________________________>->>>>>:::::::::::::::::

# RM_HELIX NESTED 10-11 122-123, nbp = 2 nbp_cov = 1
# pvals: 3.44784e-07,0.00209901
# aggregated NONE
NESTED  ::::::::<<__________________________________________________________________________________>>:::::::
        ::::::::<____________________________________________________________________________________>:::::::

# RM_HELIX NESTED 1-6 125-130, nbp = 6 nbp_cov = 3
# pvals: 0.0174158,0.0108119,5.03829e-07,0.00623762,1.54231e-07,0.00115842
# aggregated NONE
NESTED  <<<<<<_________________________________________________________________________________________>>>>>>
        ::<-<<_________________________________________________________________________________________>>->::
```
