## Supplementary material for "All-at-once RNA folding with 3D motif prediction framed by evolutionary information": RF02964_DUF3800-V.power

```
# Power analysis of given structure 
#
# Powertype = SINGLE SUBSTITUTIONS
# covary  left_pos      right_pos    substitutions      power
#----------------------------------------------------------------
          1		130		40		0.82
          2		129		33		0.77
     *    3		128		34		0.78
          4		127		23		0.64
     *    5		126		40		0.82
     *    6		125		42		0.83
     *    10		123		15		0.47
          11		122		13		0.42
     *    26		112		30		0.74
     *    27		111		42		0.83
     *    28		110		41		0.82
     *    29		109		33		0.77
     *    30		108		38		0.81
          31		106		16		0.50
     *    33		105		22		0.63
     *    34		98		11		0.35
     *    35		97		30		0.74
     *    36		96		46		0.85
     *    37		95		44		0.84
     *    38		94		32		0.76
     *    39		93		16		0.50
          40		92		13		0.42
          46		64		8		0.24
     *    47		63		16		0.50
     *    48		62		36		0.79
          49		61		16		0.50
     *    50		60		25		0.67
     *    51		59		20		0.59
#
# BPAIRS 28
# avg substitutions per BP  27.7
# BPAIRS expected to covary 18.4 +/- 2.3
# BPAIRS observed to covary 20
#
```
