## Supplementary material for "All-at-once RNA folding with 3D motif prediction framed by evolutionary information": RF02964_DUF3800-V.sorted.cacofold.cov

```
# The predicted CaCoFold structure
# BPAIRS observed to covary 22
#
#
# Method Target_E-val [cov_min,cov_max] [FP | TP True Found | Sen PPV F] 
# GTp    0.05         [-9.95,167.67]     [0 | 22 138 22 | 15.94 100.00 27.50] 
#
# in_fold in_given   left_pos       right_pos      score           E-value    pvalue       substitutions      power
#-----------------------------------------------------------------------------------------------------------------------
*	*	        36	        96	167.66597	3.67669e-26	1.3131e-27	46		0.85
*	*	        37	        95	129.59987	9.12216e-19	3.25791e-20	44		0.84
*	*	        50	        60	103.18032	1.13189e-13	4.04246e-15	25		0.67
*	*	        27	       111	97.41550	1.43752e-12	5.134e-14	42		0.83
*	*	        29	       109	87.19100	1.31107e-10	4.6824e-12	33		0.77
*	*	        28	       110	84.03797	5.21763e-10	1.86344e-11	41		0.82
*	*	        51	        59	81.27796	1.73761e-09	6.20574e-11	20		0.59
*	*	        48	        62	68.87025	3.77469e-07	1.3481e-08	36		0.79
*	*	        30	       108	64.46014	2.48414e-06	8.87194e-08	38		0.81
*	*	        34	        98	63.37563	3.96679e-06	1.41671e-07	11		0.35
*	*	         5	       126	63.16275	4.31847e-06	1.54231e-07	40		0.82
*	*	        10	       123	61.27517	9.65394e-06	3.44784e-07	15		0.47
*	*	         3	       128	60.38967	1.41072e-05	5.03829e-07	34		0.78
*	*	        33	       105	56.72032	6.47719e-05	2.31328e-06	22		0.63
*	~	         9	       124	68.73022	7.22133e-05	1.43794e-08	11		0.35
*	*	        38	        94	55.66049	9.99035e-05	3.56798e-06	32		0.76
*	*	        47	        63	55.51040	0.00010626	3.79499e-06	16		0.50
*	*	        26	       112	50.18650	0.000912206	3.25788e-05	30		0.74
*	*	        35	        97	47.42370	0.00259293	9.26045e-05	30		0.74
*	*	        39	        93	47.22956	0.00279016	9.96485e-05	16		0.50
*	 	        33	        99	57.99749	0.00691279	1.3765e-06	20		0.59
*	*	         6	       125	36.71141	0.0324356	0.00115842	42		0.83
```
