## Supplementary material for "All-at-once RNA folding with 3D motif prediction framed by evolutionary information": RF02964_DUF3800-V.sorted.cov

```
#
# Method Target_E-val [cov_min,cov_max] [FP | TP True Found | Sen PPV F] 
# GTp    0.05         [-9.95,167.67]     [2 | 20 28 22 | 71.43 90.91 80.00] 
#
#       left_pos       right_pos        score          E-value           pvalue       substitutions      power
#--------------------------------------------------------------------------------------------------------------
*	      36	      96	167.66597	3.67669e-26	1.3131e-27	46		0.85
*	      37	      95	129.59987	9.12216e-19	3.25791e-20	44		0.84
*	      50	      60	103.18032	1.13189e-13	4.04246e-15	25		0.67
*	      27	     111	97.41550	1.43752e-12	5.134e-14	42		0.83
*	      29	     109	87.19100	1.31107e-10	4.6824e-12	33		0.77
*	      28	     110	84.03797	5.21763e-10	1.86344e-11	41		0.82
*	      51	      59	81.27796	1.73761e-09	6.20574e-11	20		0.59
*	      48	      62	68.87025	3.77469e-07	1.3481e-08	36		0.79
*	      30	     108	64.46014	2.48414e-06	8.87194e-08	38		0.81
*	      34	      98	63.37563	3.96679e-06	1.41671e-07	11		0.35
*	       5	     126	63.16275	4.31847e-06	1.54231e-07	40		0.82
*	      10	     123	61.27517	9.65394e-06	3.44784e-07	15		0.47
*	       3	     128	60.38967	1.41072e-05	5.03829e-07	34		0.78
*	      33	     105	56.72032	6.47719e-05	2.31328e-06	22		0.63
~	       9	     124	68.73022	7.22133e-05	1.43794e-08	11		0.35
*	      38	      94	55.66049	9.99035e-05	3.56798e-06	32		0.76
*	      47	      63	55.51040	0.00010626	3.79499e-06	16		0.50
*	      26	     112	50.18650	0.000912206	3.25788e-05	30		0.74
*	      35	      97	47.42370	0.00259293	9.26045e-05	30		0.74
*	      39	      93	47.22956	0.00279016	9.96485e-05	16		0.50
 	      33	      99	57.99749	0.00691279	1.3765e-06	20		0.59
*	       6	     125	36.71141	0.0324356	0.00115842	42		0.83
```
