## Supplementary material for "All-at-once RNA folding with 3D motif prediction framed by evolutionary information": RF02964_DUF3800-V.surv

```
167.650000	0.0357143
129.550000	0.0714286
103.150000	0.107143
97.400000	0.142857
87.150000	0.178571
84.000000	0.214286
81.250000	0.25
68.850000	0.285714
64.450000	0.321429
63.350000	0.357143
63.150000	0.392857
61.250000	0.428571
60.350000	0.464286
56.700000	0.5
55.650000	0.535714
55.500000	0.571429
50.150000	0.607143
47.400000	0.642857
47.200000	0.678571
36.700000	0.714286
33.700000	0.75
29.300000	0.785714
27.750000	0.821429
27.550000	0.857143
24.750000	0.892857
22.050000	0.928571
13.300000	0.964286
-0.650000	1
&
68.700000	0.000199124
57.950000	0.000398248
42.050000	0.000597372
41.900000	0.000796495
39.350000	0.000995619
38.900000	0.00119474
37.900000	0.00139387
36.800000	0.00159299
35.750000	0.00179211
33.650000	0.00199124
33.400000	0.00219036
31.000000	0.00238949
30.250000	0.00258861
29.750000	0.00278773
29.250000	0.00298686
28.600000	0.00318598
27.850000	0.00338511
27.350000	0.00358423
27.250000	0.00378335
27.200000	0.00398248
26.750000	0.0041816
26.450000	0.00438072
26.400000	0.00457985
25.850000	0.00477897
25.450000	0.00517722
25.300000	0.00537634
24.700000	0.00557547
24.450000	0.00577459
24.250000	0.00597372
24.150000	0.00617284
24.050000	0.00657109
24.000000	0.00677021
23.900000	0.00736758
23.750000	0.00756671
23.700000	0.00776583
23.150000	0.00796495
23.050000	0.00816408
22.850000	0.0083632
22.550000	0.00856233
22.500000	0.00876145
22.350000	0.00896057
22.100000	0.0091597
21.750000	0.00955795
21.700000	0.00975707
21.500000	0.00995619
21.400000	0.0103544
21.250000	0.0109518
20.900000	0.0111509
20.850000	0.0113501
20.600000	0.0115492
20.500000	0.0119474
20.400000	0.0121466
20.200000	0.0125448
20.150000	0.0127439
20.100000	0.0131422
20.050000	0.0135404
19.950000	0.0137395
19.700000	0.0141378
19.500000	0.0143369
19.400000	0.0147352
19.350000	0.0153325
19.250000	0.0155317
19.200000	0.0159299
19.150000	0.0163282
19.100000	0.0165273
19.000000	0.0167264
18.950000	0.0169255
18.900000	0.0173238
18.800000	0.0175229
18.700000	0.017722
18.650000	0.0179211
18.550000	0.0181203
18.450000	0.0185185
18.400000	0.0189168
18.350000	0.0191159
18.300000	0.019315
18.250000	0.0197133
18.100000	0.0199124
18.050000	0.0201115
17.950000	0.0203106
17.900000	0.0207089
17.800000	0.020908
17.750000	0.0213063
17.650000	0.0215054
17.500000	0.0219036
17.250000	0.0221027
17.200000	0.0223019
17.050000	0.0227001
17.000000	0.0228992
16.950000	0.0230984
16.850000	0.0232975
16.800000	0.0236957
16.750000	0.024094
16.500000	0.0242931
16.450000	0.0246914
16.400000	0.0250896
16.350000	0.0254879
16.250000	0.0258861
16.200000	0.0260852
16.150000	0.0262843
16.100000	0.0266826
16.000000	0.0268817
15.800000	0.02728
15.750000	0.0274791
15.700000	0.0278773
15.650000	0.0280765
15.600000	0.0282756
15.450000	0.0286738
15.350000	0.028873
15.300000	0.0292712
15.250000	0.0298686
15.200000	0.0300677
15.150000	0.0302668
15.100000	0.0304659
15.050000	0.0306651
15.000000	0.0310633
14.900000	0.0312624
14.750000	0.0314616
14.700000	0.0316607
14.650000	0.0318598
14.600000	0.0322581
14.500000	0.0326563
14.400000	0.0330546
14.350000	0.0336519
14.250000	0.0342493
14.150000	0.0346476
14.100000	0.0350458
14.050000	0.0352449
14.000000	0.0356432
13.950000	0.0364397
13.900000	0.037037
13.850000	0.0374353
13.800000	0.0380327
13.750000	0.0382318
13.700000	0.0384309
13.650000	0.0388292
13.350000	0.0390283
13.300000	0.0392274
13.250000	0.0394265
13.200000	0.0396256
13.150000	0.0400239
13.100000	0.0406213
13.000000	0.0410195
12.900000	0.0414178
12.850000	0.041816
12.800000	0.0420151
12.750000	0.0422143
12.650000	0.0424134
12.600000	0.0432099
12.550000	0.0440064
12.500000	0.0442055
12.300000	0.0446037
12.250000	0.0455994
12.200000	0.0459976
12.150000	0.0461967
12.100000	0.0471924
12.000000	0.0477897
11.950000	0.0487853
11.900000	0.0491836
11.850000	0.0495818
11.800000	0.0499801
11.750000	0.0505775
11.700000	0.0511748
11.600000	0.0517722
11.500000	0.0527678
11.450000	0.0531661
11.400000	0.0537634
11.350000	0.0545599
11.300000	0.0551573
11.250000	0.0557547
11.200000	0.0561529
11.150000	0.0563521
11.050000	0.0567503
11.000000	0.0573477
10.950000	0.057945
10.900000	0.0585424
10.800000	0.0593389
10.750000	0.0601354
10.700000	0.0605337
10.650000	0.0613301
10.600000	0.0615293
10.550000	0.0619275
10.500000	0.0623258
10.450000	0.0625249
10.400000	0.0629231
10.350000	0.0635205
10.300000	0.0637196
10.250000	0.0645161
10.200000	0.0647153
10.150000	0.0653126
10.100000	0.0657109
10.050000	0.0665074
10.000000	0.0671047
9.950000	0.0682995
9.900000	0.0692951
9.850000	0.0698925
9.800000	0.0700916
9.750000	0.0708881
9.700000	0.0714855
9.650000	0.0718837
9.600000	0.0720828
9.550000	0.0724811
9.500000	0.0728793
9.450000	0.0740741
9.400000	0.0744723
9.350000	0.0758662
9.300000	0.0764636
9.250000	0.0774592
9.200000	0.0784548
9.150000	0.0798487
9.100000	0.0806452
9.050000	0.0816408
9.000000	0.0824373
8.950000	0.0834329
8.900000	0.0842294
8.850000	0.0850259
8.800000	0.0858224
8.750000	0.0864198
8.700000	0.086818
8.650000	0.0882119
8.600000	0.0888092
8.550000	0.0902031
8.500000	0.0908005
8.450000	0.0913978
8.400000	0.0921943
8.350000	0.0935882
8.300000	0.0941856
8.250000	0.0949821
8.200000	0.0951812
8.150000	0.0961768
8.100000	0.0973716
8.050000	0.0979689
8.000000	0.0991637
7.950000	0.0997611
7.900000	0.100558
7.850000	0.101354
7.800000	0.101951
7.750000	0.102748
7.700000	0.103345
7.650000	0.10454
7.600000	0.106332
7.550000	0.107129
7.500000	0.107925
7.450000	0.108523
7.400000	0.109518
7.350000	0.110115
7.300000	0.110713
7.250000	0.111708
7.200000	0.112505
7.150000	0.113102
7.100000	0.114098
7.050000	0.115293
7.000000	0.116487
6.950000	0.117284
6.900000	0.118877
6.850000	0.120271
6.800000	0.121665
6.750000	0.123059
6.700000	0.124054
6.650000	0.125249
6.600000	0.126245
6.550000	0.127041
6.500000	0.128236
6.450000	0.12963
6.400000	0.130625
6.350000	0.131422
6.300000	0.132417
6.250000	0.134409
6.200000	0.136002
6.150000	0.136798
6.100000	0.13859
6.050000	0.139984
6.000000	0.140781
5.950000	0.141577
5.900000	0.142573
5.850000	0.143767
5.800000	0.144962
5.750000	0.146157
5.700000	0.14775
5.650000	0.148347
5.600000	0.14994
5.550000	0.152529
5.500000	0.153325
5.450000	0.154122
5.400000	0.155317
5.350000	0.156511
5.300000	0.157308
5.250000	0.158303
5.200000	0.159896
5.150000	0.161689
5.100000	0.162485
5.050000	0.163879
5.000000	0.165074
4.950000	0.166069
4.900000	0.168061
4.850000	0.169056
4.800000	0.170251
4.750000	0.171446
4.700000	0.17284
4.650000	0.174632
4.600000	0.176025
4.550000	0.177618
4.500000	0.178813
4.450000	0.181004
4.400000	0.182796
4.350000	0.183592
4.300000	0.184986
4.250000	0.187176
4.200000	0.188769
4.150000	0.189367
4.100000	0.190562
4.050000	0.192354
4.000000	0.193748
3.950000	0.195938
3.900000	0.197929
3.850000	0.200319
3.800000	0.201912
3.750000	0.203305
3.700000	0.205297
3.650000	0.206292
3.600000	0.208483
3.550000	0.210275
3.500000	0.211669
3.450000	0.213859
3.400000	0.216249
3.350000	0.218439
3.300000	0.220629
3.250000	0.222222
3.200000	0.224213
3.150000	0.226205
3.100000	0.2272
3.050000	0.229789
3.000000	0.232975
2.950000	0.235962
2.900000	0.237754
2.850000	0.24094
2.800000	0.242334
2.750000	0.244126
2.700000	0.246117
2.650000	0.24771
2.600000	0.250299
2.550000	0.25229
2.500000	0.254082
2.450000	0.256272
2.400000	0.260255
2.350000	0.262445
2.300000	0.263839
2.250000	0.265631
2.200000	0.269614
2.150000	0.271207
2.100000	0.2728
2.050000	0.273994
2.000000	0.276782
1.950000	0.278773
1.900000	0.27957
1.850000	0.280964
1.800000	0.28176
1.750000	0.284946
1.700000	0.287336
1.650000	0.289725
1.600000	0.292712
1.550000	0.296296
1.500000	0.299482
1.450000	0.301872
1.400000	0.304261
1.350000	0.307049
1.300000	0.309837
1.250000	0.312027
1.200000	0.316408
1.150000	0.321187
1.100000	0.325368
1.050000	0.328156
1.000000	0.331342
0.950000	0.334329
0.900000	0.336121
0.850000	0.338909
0.800000	0.341697
0.750000	0.344883
0.700000	0.34767
0.650000	0.351254
0.600000	0.353843
0.550000	0.358025
0.500000	0.360016
0.450000	0.362605
0.400000	0.364198
0.350000	0.366388
0.300000	0.368977
0.250000	0.372162
0.200000	0.375348
0.150000	0.378933
0.100000	0.383313
0.050000	0.386499
0.000000	0.420151
-0.050000	0.470131
-0.100000	0.474711
-0.150000	0.47949
-0.200000	0.481681
-0.250000	0.486061
-0.300000	0.490243
-0.350000	0.49323
-0.400000	0.498606
-0.450000	0.503584
-0.500000	0.508164
-0.550000	0.513142
-0.600000	0.517125
-0.650000	0.520112
-0.700000	0.522501
-0.750000	0.525687
-0.800000	0.530665
-0.850000	0.532656
-0.900000	0.536241
-0.950000	0.539825
-1.000000	0.543608
-1.050000	0.547192
-1.100000	0.551971
-1.150000	0.555356
-1.200000	0.560534
-1.250000	0.565114
-1.300000	0.567901
-1.350000	0.572083
-1.400000	0.57507
-1.450000	0.578654
-1.500000	0.581442
-1.550000	0.585424
-1.600000	0.588809
-1.650000	0.592991
-1.700000	0.597372
-1.750000	0.600757
-1.800000	0.603744
-1.850000	0.605337
-1.900000	0.608124
-1.950000	0.611111
-2.000000	0.614496
-2.050000	0.616288
-2.100000	0.620072
-2.150000	0.622063
-2.200000	0.625647
-2.250000	0.62963
-2.300000	0.632616
-2.350000	0.636002
-2.400000	0.640382
-2.450000	0.643967
-2.500000	0.64775
-2.550000	0.64994
-2.600000	0.653923
-2.650000	0.655914
-2.700000	0.657905
-2.750000	0.660096
-2.800000	0.663082
-2.850000	0.667065
-2.900000	0.670848
-2.950000	0.67503
-3.000000	0.67722
-3.050000	0.67961
-3.100000	0.684787
-3.150000	0.688371
-3.200000	0.691358
-3.250000	0.694544
-3.300000	0.697929
-3.350000	0.701513
-3.400000	0.7045
-3.450000	0.70689
-3.500000	0.710275
-3.550000	0.714257
-3.600000	0.717443
-3.650000	0.719833
-3.700000	0.723815
-3.750000	0.726006
-3.800000	0.728793
-3.850000	0.731581
-3.900000	0.734767
-3.950000	0.736758
-4.000000	0.740143
-4.050000	0.742732
-4.100000	0.744922
-4.150000	0.749104
-4.200000	0.752489
-4.250000	0.755675
-4.300000	0.758264
-4.350000	0.761848
-4.400000	0.76364
-4.450000	0.766428
-4.500000	0.769215
-4.550000	0.771804
-4.600000	0.773596
-4.650000	0.777579
-4.700000	0.779172
-4.750000	0.78176
-4.800000	0.782756
-4.850000	0.785344
-4.900000	0.786738
-4.950000	0.790721
-5.000000	0.793907
-5.050000	0.796097
-5.100000	0.798288
-5.150000	0.801274
-5.200000	0.803266
-5.250000	0.805456
-5.300000	0.807845
-5.350000	0.80904
-5.400000	0.810633
-5.450000	0.814417
-5.500000	0.81581
-5.550000	0.818399
-5.600000	0.819594
-5.650000	0.820988
-5.700000	0.823178
-5.750000	0.824771
-5.800000	0.826364
-5.850000	0.828554
-5.900000	0.830147
-5.950000	0.83174
-6.000000	0.834329
-6.050000	0.837515
-6.100000	0.840104
-6.150000	0.842891
-6.200000	0.844883
-6.250000	0.846476
-6.300000	0.848068
-6.350000	0.85006
-6.400000	0.851653
-6.450000	0.853047
-6.500000	0.85464
-6.550000	0.855834
-6.600000	0.85683
-6.650000	0.858224
-6.700000	0.861609
-6.750000	0.863003
-6.800000	0.864795
-6.850000	0.867184
-6.900000	0.868977
-6.950000	0.871167
-7.000000	0.872561
-7.050000	0.873755
-7.100000	0.874552
-7.150000	0.875348
-7.200000	0.875946
-7.250000	0.877539
-7.300000	0.87953
-7.350000	0.881521
-7.400000	0.883313
-7.450000	0.885106
-7.500000	0.8863
-7.550000	0.886898
-7.600000	0.887893
-7.650000	0.889287
-7.700000	0.890283
-7.750000	0.891278
-7.800000	0.892274
-7.850000	0.89307
-7.900000	0.895261
-7.950000	0.897252
-8.000000	0.898248
-8.050000	0.899044
-8.100000	0.899841
-8.150000	0.901832
-8.200000	0.902628
-8.250000	0.903027
-8.300000	0.903823
-8.350000	0.905018
-8.400000	0.905814
-8.450000	0.907407
-8.500000	0.908602
-8.550000	0.909996
-8.600000	0.911191
-8.650000	0.911589
-8.700000	0.911788
-8.750000	0.913381
-8.800000	0.913978
-8.850000	0.914576
-8.900000	0.915372
-8.950000	0.917164
-9.000000	0.918757
-9.050000	0.920151
-9.100000	0.921744
-9.150000	0.922143
-9.200000	0.923337
-9.250000	0.924333
-9.300000	0.92493
-9.350000	0.925329
-9.400000	0.926922
-9.450000	0.92732
-9.500000	0.928714
-9.550000	0.929908
-9.600000	0.9319
-9.650000	0.932298
-9.700000	0.932895
-9.750000	0.933493
-9.800000	0.934488
-9.850000	0.93628
-9.900000	0.937276
-9.950000	1
&
53.850000	9.90099e-06
53.500000	1.9802e-05
51.450000	2.9703e-05
50.250000	3.9604e-05
50.100000	4.9505e-05
49.600000	5.94059e-05
49.350000	6.93069e-05
49.050000	7.92079e-05
48.400000	8.91089e-05
47.500000	9.90099e-05
47.400000	0.000108911
46.700000	0.000118812
45.950000	0.000128713
45.900000	0.000138614
45.800000	0.000148515
45.750000	0.000158416
45.650000	0.000168317
45.100000	0.000178218
45.000000	0.000188119
44.950000	0.00019802
44.800000	0.000207921
44.700000	0.000217822
44.600000	0.000227723
44.550000	0.000237624
44.450000	0.000247525
44.300000	0.000267327
44.100000	0.000277228
44.000000	0.00029703
43.950000	0.000306931
43.800000	0.000316832
43.650000	0.000326733
43.600000	0.000346535
43.500000	0.000356436
43.450000	0.000366337
43.350000	0.000376238
43.250000	0.000386139
43.000000	0.00039604
42.950000	0.000405941
42.750000	0.000415842
42.700000	0.000425743
42.600000	0.000435644
42.550000	0.000445545
42.300000	0.000455446
42.250000	0.000465347
42.100000	0.000475248
41.850000	0.00049505
41.600000	0.00050495
41.100000	0.000514851
41.050000	0.000524752
40.700000	0.000534653
40.550000	0.000544554
40.500000	0.000564356
40.450000	0.000574257
40.400000	0.000594059
40.350000	0.00060396
39.800000	0.000613861
39.750000	0.000633663
39.550000	0.000643564
39.500000	0.000653465
39.350000	0.000663366
39.200000	0.000673267
39.000000	0.000683168
38.850000	0.00070297
38.800000	0.000722772
38.750000	0.000742574
38.650000	0.000752475
38.600000	0.000772277
38.550000	0.000782178
38.500000	0.00080198
38.450000	0.000821782
38.350000	0.000841584
38.300000	0.000851485
38.200000	0.000871287
38.150000	0.000881188
38.100000	0.000891089
38.000000	0.00090099
37.900000	0.000920792
37.850000	0.000950495
37.750000	0.000960396
37.700000	0.000970297
37.650000	0.000980198
37.500000	0.000990099
37.450000	0.0010099
37.400000	0.0010198
37.350000	0.0010396
37.200000	0.0010495
37.150000	0.00105941
37.100000	0.00107921
37.000000	0.00110891
36.950000	0.00111881
36.800000	0.00113861
36.750000	0.00114851
36.700000	0.00115842
36.650000	0.00118812
36.600000	0.00120792
36.550000	0.00121782
36.450000	0.00122772
36.400000	0.00124752
36.350000	0.00126733
36.300000	0.00128713
36.250000	0.00131683
36.200000	0.00132673
36.050000	0.00134653
36.000000	0.00136634
35.950000	0.00137624
35.900000	0.00139604
35.850000	0.00140594
35.800000	0.00142574
35.750000	0.00143564
35.700000	0.00144554
35.600000	0.00145545
35.550000	0.00146535
35.500000	0.00148515
35.450000	0.00153465
35.400000	0.00156436
35.350000	0.00158416
35.300000	0.00159406
35.250000	0.00160396
35.150000	0.00161386
35.050000	0.00162376
34.950000	0.00165347
34.900000	0.00169307
34.800000	0.00172277
34.750000	0.00176238
34.700000	0.00179208
34.650000	0.00181188
34.600000	0.00182178
34.500000	0.00184158
34.450000	0.00185149
34.400000	0.00188119
34.300000	0.00189109
34.250000	0.00191089
34.200000	0.00193069
34.150000	0.00194059
34.100000	0.0019703
34.050000	0.0019901
34.000000	0.002
33.950000	0.0020198
33.850000	0.0020297
33.800000	0.00206931
33.750000	0.00207921
33.700000	0.00209901
33.550000	0.00213861
33.500000	0.00215842
33.400000	0.00216832
33.350000	0.00218812
33.300000	0.00221782
33.250000	0.00222772
33.200000	0.00224752
33.150000	0.00226733
33.100000	0.00227723
33.050000	0.00230693
33.000000	0.00233663
32.950000	0.00235644
32.900000	0.00238614
32.850000	0.00240594
32.700000	0.00241584
32.650000	0.00243564
32.600000	0.00245545
32.550000	0.00251485
32.500000	0.00256436
32.450000	0.00260396
32.400000	0.00264356
32.350000	0.00265347
32.300000	0.00269307
32.250000	0.00271287
32.200000	0.00272277
32.150000	0.00274257
32.100000	0.00276238
31.950000	0.00280198
31.900000	0.00285149
31.850000	0.00288119
31.800000	0.00290099
31.750000	0.00292079
31.700000	0.00294059
31.650000	0.0029703
31.600000	0.003
31.550000	0.0030198
31.500000	0.0030396
31.450000	0.0030495
31.400000	0.00307921
31.350000	0.00311881
31.300000	0.00315842
31.250000	0.00319802
31.200000	0.00323762
31.150000	0.00326733
31.100000	0.00330693
31.050000	0.00336634
31.000000	0.00339604
30.950000	0.00340594
30.900000	0.00345545
30.850000	0.00348515
30.800000	0.00354455
30.750000	0.00356436
30.700000	0.00359406
30.650000	0.00362376
30.600000	0.00364356
30.500000	0.00368317
30.450000	0.00373267
30.400000	0.00374257
30.350000	0.00375248
30.300000	0.00379208
30.250000	0.00382178
30.150000	0.00387129
30.100000	0.00390099
30.050000	0.0039505
30.000000	0.0039901
29.950000	0.00405941
29.900000	0.00407921
29.850000	0.00409901
29.800000	0.00411881
29.750000	0.00418812
29.700000	0.00425743
29.650000	0.00431683
29.600000	0.00434653
29.550000	0.00439604
29.500000	0.00442574
29.450000	0.00446535
29.400000	0.00452475
29.350000	0.00454455
29.300000	0.00462376
29.250000	0.00467327
29.200000	0.00471287
29.150000	0.00475248
29.100000	0.00480198
29.050000	0.00485149
29.000000	0.00491089
28.950000	0.00494059
28.900000	0.0049703
28.850000	0.005
28.800000	0.0050297
28.750000	0.00509901
28.700000	0.00515842
28.650000	0.00524752
28.600000	0.00526733
28.550000	0.00529703
28.500000	0.00535644
28.400000	0.00540594
28.350000	0.00543564
28.300000	0.00546535
28.250000	0.00559406
28.200000	0.00564356
28.150000	0.00566337
28.100000	0.00572277
28.050000	0.00579208
28.000000	0.00582178
27.950000	0.00587129
27.900000	0.00592079
27.800000	0.0059901
27.750000	0.00606931
27.700000	0.00612871
27.650000	0.00616832
27.600000	0.00622772
27.550000	0.00623762
27.500000	0.00631683
27.450000	0.00635644
27.400000	0.00640594
27.350000	0.00645545
27.300000	0.00651485
27.250000	0.00657426
27.200000	0.00661386
27.150000	0.00668317
27.100000	0.00671287
27.050000	0.00683168
27.000000	0.00690099
26.950000	0.0069703
26.900000	0.0070495
26.850000	0.00710891
26.800000	0.00715842
26.750000	0.00722772
26.700000	0.00728713
26.650000	0.00737624
26.600000	0.00742574
26.550000	0.00749505
26.500000	0.00758416
26.450000	0.00776238
26.400000	0.00779208
26.350000	0.00788119
26.300000	0.0079901
26.250000	0.00805941
26.200000	0.00817822
26.150000	0.00829703
26.100000	0.00837624
26.050000	0.00847525
26.000000	0.00850495
25.950000	0.00858416
25.900000	0.00869307
25.850000	0.00875248
25.800000	0.00884158
25.750000	0.0089703
25.700000	0.00914851
25.650000	0.00922772
25.600000	0.00932673
25.550000	0.00940594
25.500000	0.00946535
25.450000	0.00955446
25.400000	0.00961386
25.350000	0.00971287
25.300000	0.00978218
25.250000	0.00989109
25.200000	0.01
25.150000	0.0100792
25.100000	0.0101485
25.050000	0.0102376
25.000000	0.0103465
24.950000	0.0104158
24.900000	0.010495
24.850000	0.0106337
24.800000	0.0107129
24.750000	0.0108119
24.700000	0.0109109
24.650000	0.0109802
24.600000	0.0110594
24.550000	0.0111188
24.500000	0.0112376
24.450000	0.0113366
24.400000	0.0115446
24.350000	0.0117129
24.300000	0.0118119
24.250000	0.0118713
24.200000	0.0119307
24.150000	0.0120297
24.100000	0.0121584
24.050000	0.0122574
24.000000	0.0123465
23.950000	0.0124059
23.900000	0.0125446
23.850000	0.0127129
23.800000	0.0128515
23.750000	0.0129505
23.700000	0.0130396
23.650000	0.0130792
23.600000	0.0132376
23.550000	0.0134059
23.500000	0.0135545
23.450000	0.0136931
23.400000	0.0137723
23.350000	0.0138614
23.300000	0.0139604
23.250000	0.0140693
23.200000	0.0141683
23.150000	0.0142475
23.100000	0.0143564
23.050000	0.0145149
23.000000	0.0146931
22.950000	0.0148218
22.900000	0.0149901
22.850000	0.0151287
22.800000	0.0152574
22.750000	0.0153564
22.700000	0.0155347
22.650000	0.0156535
22.600000	0.0157921
22.550000	0.0159604
22.500000	0.016099
22.450000	0.0162673
22.400000	0.0164158
22.350000	0.0165347
22.300000	0.0166436
22.250000	0.0168119
22.200000	0.0169109
22.150000	0.0170693
22.100000	0.0172574
22.050000	0.0174158
22.000000	0.017604
21.950000	0.017802
21.900000	0.0178713
21.850000	0.0179802
21.800000	0.0181782
21.750000	0.0184455
21.700000	0.0186535
21.650000	0.0188119
21.600000	0.0189109
21.550000	0.0190198
21.500000	0.0192574
21.450000	0.0194356
21.400000	0.0195842
21.350000	0.0197129
21.300000	0.0198713
21.250000	0.0199802
21.200000	0.0201287
21.150000	0.0202475
21.100000	0.0204455
21.050000	0.0205842
21.000000	0.0207921
20.950000	0.020901
20.900000	0.0210693
20.850000	0.0211881
20.800000	0.0214158
20.750000	0.0215743
20.700000	0.0217921
20.650000	0.0219802
20.600000	0.0221881
20.550000	0.0224455
20.500000	0.0226337
20.450000	0.0228515
20.400000	0.0230495
20.350000	0.0232376
20.300000	0.0234455
20.250000	0.0236832
20.200000	0.0238317
20.150000	0.0240495
20.100000	0.0243168
20.050000	0.0244752
20.000000	0.024703
19.950000	0.0249406
19.900000	0.0251782
19.850000	0.0253465
19.800000	0.025505
19.750000	0.0257228
19.700000	0.0259505
19.650000	0.0260891
19.600000	0.0263861
19.550000	0.0265842
19.500000	0.0267327
19.450000	0.0269307
19.400000	0.0271584
19.350000	0.0272871
19.300000	0.027495
19.250000	0.0277228
19.200000	0.0279307
19.150000	0.0281683
19.100000	0.0283762
19.050000	0.0286337
19.000000	0.0287723
18.950000	0.0290099
18.900000	0.0292574
18.850000	0.029505
18.800000	0.0296832
18.750000	0.0299703
18.700000	0.0301782
18.650000	0.0304257
18.600000	0.0306436
18.550000	0.0308911
18.500000	0.0311089
18.450000	0.0314257
18.400000	0.0316436
18.350000	0.0319604
18.300000	0.032198
18.250000	0.0324257
18.200000	0.0326634
18.150000	0.0328713
18.100000	0.0330792
18.050000	0.0333762
18.000000	0.0335347
17.950000	0.0337327
17.900000	0.0340099
17.850000	0.034297
17.800000	0.0346535
17.750000	0.0350396
17.700000	0.0352871
17.650000	0.0355842
17.600000	0.0358614
17.550000	0.0361782
17.500000	0.0364752
17.450000	0.0366832
17.400000	0.0371485
17.350000	0.0373861
17.300000	0.0376931
17.250000	0.0379802
17.200000	0.0383168
17.150000	0.038604
17.100000	0.0388416
17.050000	0.0392277
17.000000	0.039495
16.950000	0.039802
16.900000	0.0402178
16.850000	0.040505
16.800000	0.040901
16.750000	0.0412079
16.700000	0.0415347
16.650000	0.0419109
16.600000	0.0423069
16.550000	0.0426436
16.500000	0.0430198
16.450000	0.0433663
16.400000	0.0437228
16.350000	0.044
16.300000	0.0443861
16.250000	0.044703
16.200000	0.045
16.150000	0.0453069
16.100000	0.0457129
16.050000	0.0461089
16.000000	0.0465644
15.950000	0.0470198
15.900000	0.0473168
15.850000	0.0476832
15.800000	0.0480297
15.750000	0.0483366
15.700000	0.048802
15.650000	0.0492673
15.600000	0.0495743
15.550000	0.0499703
15.500000	0.0503564
15.450000	0.0507723
15.400000	0.0511881
15.350000	0.0516535
15.300000	0.052
15.250000	0.0524158
15.200000	0.0529505
15.150000	0.0533762
15.100000	0.0537723
15.050000	0.0541485
15.000000	0.0545743
14.950000	0.0550099
14.900000	0.0555248
14.850000	0.055901
14.800000	0.0563663
14.750000	0.0567129
14.700000	0.0571683
14.650000	0.057604
14.600000	0.0580891
14.550000	0.0584851
14.500000	0.0590198
14.450000	0.0594653
14.400000	0.0599406
14.350000	0.0603762
14.300000	0.060802
14.250000	0.0612277
14.200000	0.0617327
14.150000	0.0621485
14.100000	0.0626931
14.050000	0.063198
14.000000	0.0636634
13.950000	0.0640792
13.900000	0.0644257
13.850000	0.0649406
13.800000	0.0654158
13.750000	0.0660792
13.700000	0.0663861
13.650000	0.0670891
13.600000	0.0675644
13.550000	0.068099
13.500000	0.0687129
13.450000	0.069297
13.400000	0.07
13.350000	0.0705644
13.300000	0.0710891
13.250000	0.0716535
13.200000	0.0721485
13.150000	0.0727327
13.100000	0.0733069
13.050000	0.0738416
13.000000	0.0743663
12.950000	0.0749109
12.900000	0.0754158
12.850000	0.0759307
12.800000	0.0764554
12.750000	0.0771287
12.700000	0.0776931
12.650000	0.0782673
12.600000	0.0789307
12.550000	0.0794752
12.500000	0.0801584
12.450000	0.0807228
12.400000	0.0813663
12.350000	0.0820297
12.300000	0.0827426
12.250000	0.0833762
12.200000	0.0841485
12.150000	0.0847822
12.100000	0.0855545
12.050000	0.0861287
12.000000	0.0868317
11.950000	0.0875446
11.900000	0.0881782
11.850000	0.0889307
11.800000	0.0896832
11.750000	0.0903366
11.700000	0.0911089
11.650000	0.0917921
11.600000	0.0925347
11.550000	0.0930198
11.500000	0.093802
11.450000	0.0945149
11.400000	0.0952376
11.350000	0.0960495
11.300000	0.0966337
11.250000	0.097297
11.200000	0.0981089
11.150000	0.0988812
11.100000	0.0996535
11.050000	0.100386
11.000000	0.101277
10.950000	0.10204
10.900000	0.102931
10.850000	0.103624
10.800000	0.104297
10.750000	0.105099
10.700000	0.106
10.650000	0.106802
10.600000	0.107713
10.550000	0.108485
10.500000	0.109277
10.450000	0.10996
10.400000	0.110663
10.350000	0.111614
10.300000	0.112347
10.250000	0.113178
10.200000	0.113861
10.150000	0.114752
10.100000	0.115594
10.050000	0.116485
10.000000	0.117327
9.950000	0.118168
9.900000	0.11899
9.850000	0.119871
9.800000	0.120743
9.750000	0.121653
9.700000	0.122525
9.650000	0.123574
9.600000	0.124554
9.550000	0.125366
9.500000	0.126347
9.450000	0.127287
9.400000	0.128356
9.350000	0.129287
9.300000	0.130297
9.250000	0.131297
9.200000	0.132238
9.150000	0.133267
9.100000	0.13401
9.050000	0.13498
9.000000	0.13599
8.950000	0.13702
8.900000	0.137931
8.850000	0.13901
8.800000	0.139891
8.750000	0.140891
8.700000	0.142
8.650000	0.143069
8.600000	0.14402
8.550000	0.145129
8.500000	0.146238
8.450000	0.147416
8.400000	0.148564
8.350000	0.149564
8.300000	0.150703
8.250000	0.151891
8.200000	0.152891
8.150000	0.15403
8.100000	0.155188
8.050000	0.156505
8.000000	0.157644
7.950000	0.158881
7.900000	0.160198
7.850000	0.161317
7.800000	0.162495
7.750000	0.163614
7.700000	0.164594
7.650000	0.165703
7.600000	0.166861
7.550000	0.167802
7.500000	0.169168
7.450000	0.170307
7.400000	0.171337
7.350000	0.172703
7.300000	0.173931
7.250000	0.175257
7.200000	0.176584
7.150000	0.177891
7.100000	0.178921
7.050000	0.180089
7.000000	0.181267
6.950000	0.182554
6.900000	0.18401
6.850000	0.185178
6.800000	0.186396
6.750000	0.187465
6.700000	0.188723
6.650000	0.190277
6.600000	0.191505
6.550000	0.192842
6.500000	0.194099
6.450000	0.195515
6.400000	0.197
6.350000	0.198455
6.300000	0.199653
6.250000	0.200861
6.200000	0.202277
6.150000	0.203703
6.100000	0.20503
6.050000	0.206584
6.000000	0.207842
5.950000	0.209099
5.900000	0.210495
5.850000	0.211891
5.800000	0.213168
5.750000	0.214455
5.700000	0.216149
5.650000	0.217703
5.600000	0.21903
5.550000	0.220693
5.500000	0.222069
5.450000	0.223416
5.400000	0.224941
5.350000	0.226337
5.300000	0.22801
5.250000	0.229653
5.200000	0.231455
5.150000	0.23297
5.100000	0.234465
5.050000	0.235941
5.000000	0.237465
4.950000	0.239089
4.900000	0.240584
4.850000	0.242416
4.800000	0.244139
4.750000	0.246069
4.700000	0.247762
4.650000	0.249485
4.600000	0.251485
4.550000	0.25301
4.500000	0.254574
4.450000	0.256228
4.400000	0.258079
4.350000	0.259792
4.300000	0.261594
4.250000	0.263356
4.200000	0.265277
4.150000	0.267
4.100000	0.268772
4.050000	0.270584
4.000000	0.272376
3.950000	0.274208
3.900000	0.27604
3.850000	0.277921
3.800000	0.279911
3.750000	0.281842
3.700000	0.283634
3.650000	0.285465
3.600000	0.287208
3.550000	0.28904
3.500000	0.291059
3.450000	0.292832
3.400000	0.294782
3.350000	0.296901
3.300000	0.298792
3.250000	0.300842
3.200000	0.302683
3.150000	0.304782
3.100000	0.306792
3.050000	0.308545
3.000000	0.310663
2.950000	0.312733
2.900000	0.314861
2.850000	0.317089
2.800000	0.319248
2.750000	0.321406
2.700000	0.323564
2.650000	0.325436
2.600000	0.327554
2.550000	0.329505
2.500000	0.331881
2.450000	0.33403
2.400000	0.336307
2.350000	0.338554
2.300000	0.340792
2.250000	0.34299
2.200000	0.345287
2.150000	0.347149
2.100000	0.349356
2.050000	0.351535
2.000000	0.353505
1.950000	0.355584
1.900000	0.357891
1.850000	0.360208
1.800000	0.362584
1.750000	0.36502
1.700000	0.367
1.650000	0.369208
1.600000	0.371644
1.550000	0.374149
1.500000	0.376584
1.450000	0.37902
1.400000	0.381386
1.350000	0.383554
1.300000	0.385851
1.250000	0.388307
1.200000	0.390723
1.150000	0.393119
1.100000	0.395198
1.050000	0.397683
1.000000	0.400238
0.950000	0.402703
0.900000	0.405188
0.850000	0.407505
0.800000	0.409802
0.750000	0.412564
0.700000	0.414941
0.650000	0.417396
0.600000	0.419881
0.550000	0.422356
0.500000	0.424733
0.450000	0.427307
0.400000	0.429634
0.350000	0.432079
0.300000	0.434307
0.250000	0.436624
0.200000	0.439228
0.150000	0.441594
0.100000	0.444356
0.050000	0.447248
0.000000	0.449921
-0.050000	0.452238
-0.100000	0.454584
-0.150000	0.457317
-0.200000	0.460158
-0.250000	0.462851
-0.300000	0.465188
-0.350000	0.467772
-0.400000	0.470248
-0.450000	0.472911
-0.500000	0.475505
-0.550000	0.478228
-0.600000	0.481168
-0.650000	0.483921
-0.700000	0.486743
-0.750000	0.489238
-0.800000	0.491842
-0.850000	0.494465
-0.900000	0.497099
-0.950000	0.499782
-1.000000	0.502228
-1.050000	0.50502
-1.100000	0.50803
-1.150000	0.510376
-1.200000	0.513188
-1.250000	0.51605
-1.300000	0.518743
-1.350000	0.521644
-1.400000	0.524218
-1.450000	0.527119
-1.500000	0.53003
-1.550000	0.532733
-1.600000	0.535574
-1.650000	0.538644
-1.700000	0.541198
-1.750000	0.543851
-1.800000	0.546733
-1.850000	0.549426
-1.900000	0.552119
-1.950000	0.554673
-2.000000	0.557535
-2.050000	0.560426
-2.100000	0.563317
-2.150000	0.56605
-2.200000	0.568921
-2.250000	0.571634
-2.300000	0.574257
-2.350000	0.57696
-2.400000	0.579891
-2.450000	0.58298
-2.500000	0.585832
-2.550000	0.588881
-2.600000	0.591911
-2.650000	0.594574
-2.700000	0.597366
-2.750000	0.600307
-2.800000	0.602832
-2.850000	0.605376
-2.900000	0.60797
-2.950000	0.610673
-3.000000	0.613366
-3.050000	0.616
-3.100000	0.618485
-3.150000	0.621317
-3.200000	0.624
-3.250000	0.627208
-3.300000	0.62998
-3.350000	0.632713
-3.400000	0.635208
-3.450000	0.637931
-3.500000	0.640861
-3.550000	0.643327
-3.600000	0.645822
-3.650000	0.648574
-3.700000	0.650931
-3.750000	0.653554
-3.800000	0.656416
-3.850000	0.65903
-3.900000	0.661762
-3.950000	0.664584
-4.000000	0.667545
-4.050000	0.670317
-4.100000	0.673168
-4.150000	0.675485
-4.200000	0.677663
-4.250000	0.680129
-4.300000	0.68298
-4.350000	0.685337
-4.400000	0.687782
-4.450000	0.690178
-4.500000	0.692683
-4.550000	0.695228
-4.600000	0.697941
-4.650000	0.700267
-4.700000	0.702743
-4.750000	0.705426
-4.800000	0.70805
-4.850000	0.710822
-4.900000	0.713436
-4.950000	0.716267
-5.000000	0.718693
-5.050000	0.721287
-5.100000	0.723822
-5.150000	0.726455
-5.200000	0.728891
-5.250000	0.731485
-5.300000	0.734297
-5.350000	0.736624
-5.400000	0.73905
-5.450000	0.741644
-5.500000	0.744257
-5.550000	0.746644
-5.600000	0.748832
-5.650000	0.751257
-5.700000	0.753515
-5.750000	0.75601
-5.800000	0.758129
-5.850000	0.760347
-5.900000	0.762653
-5.950000	0.764683
-6.000000	0.766901
-6.050000	0.769188
-6.100000	0.771277
-6.150000	0.773376
-6.200000	0.77599
-6.250000	0.778168
-6.300000	0.780248
-6.350000	0.782436
-6.400000	0.784594
-6.450000	0.78698
-6.500000	0.78896
-6.550000	0.791079
-6.600000	0.79298
-6.650000	0.795317
-6.700000	0.797515
-6.750000	0.799624
-6.800000	0.801535
-6.850000	0.803584
-6.900000	0.805921
-6.950000	0.807792
-7.000000	0.809822
-7.050000	0.811802
-7.100000	0.813713
-7.150000	0.815861
-7.200000	0.81795
-7.250000	0.819782
-7.300000	0.821703
-7.350000	0.823574
-7.400000	0.825584
-7.450000	0.827376
-7.500000	0.829218
-7.550000	0.831089
-7.600000	0.832663
-7.650000	0.834366
-7.700000	0.83602
-7.750000	0.837792
-7.800000	0.839673
-7.850000	0.841396
-7.900000	0.843129
-7.950000	0.84502
-8.000000	0.846693
-8.050000	0.848495
-8.100000	0.850426
-8.150000	0.852238
-8.200000	0.85401
-8.250000	0.855782
-8.300000	0.857406
-8.350000	0.859089
-8.400000	0.860465
-8.450000	0.862
-8.500000	0.863653
-8.550000	0.865119
-8.600000	0.866554
-8.650000	0.867871
-8.700000	0.869317
-8.750000	0.87098
-8.800000	0.872644
-8.850000	0.874139
-8.900000	0.875634
-8.950000	0.877218
-9.000000	0.878663
-9.050000	0.88001
-9.100000	0.881376
-9.150000	0.882931
-9.200000	0.884376
-9.250000	0.885832
-9.300000	0.887624
-9.350000	0.88895
-9.400000	0.890198
-9.450000	0.891634
-9.500000	0.89301
-9.550000	0.894347
-9.600000	0.895634
-9.650000	0.897129
-9.700000	0.898347
-9.750000	0.899525
-9.800000	0.900911
-9.850000	0.902327
-9.900000	0.903782
-9.950000	1
&
345.750000	2.14965e-62
345.700000	2.19867e-62
345.650000	2.24881e-62
345.600000	2.30009e-62
345.550000	2.35254e-62
345.500000	2.40619e-62
345.450000	2.46106e-62
345.400000	2.51718e-62
345.350000	2.57459e-62
345.300000	2.6333e-62
345.250000	2.69335e-62
345.200000	2.75477e-62
345.150000	2.81759e-62
345.100000	2.88184e-62
345.050000	2.94756e-62
345.000000	3.01477e-62
344.950000	3.08352e-62
344.900000	3.15384e-62
344.850000	3.22576e-62
344.800000	3.29932e-62
344.750000	3.37456e-62
344.700000	3.45151e-62
344.650000	3.53022e-62
344.600000	3.61072e-62
344.550000	3.69306e-62
344.500000	3.77728e-62
344.450000	3.86341e-62
344.400000	3.95151e-62
344.350000	4.04162e-62
344.300000	4.13379e-62
344.250000	4.22805e-62
344.200000	4.32447e-62
344.150000	4.42308e-62
344.100000	4.52394e-62
344.050000	4.62711e-62
344.000000	4.73262e-62
343.950000	4.84054e-62
343.900000	4.95092e-62
343.850000	5.06382e-62
343.800000	5.1793e-62
343.750000	5.2974e-62
343.700000	5.4182e-62
343.650000	5.54176e-62
343.600000	5.66813e-62
343.550000	5.79738e-62
343.500000	5.92958e-62
343.450000	6.0648e-62
343.400000	6.2031e-62
343.350000	6.34455e-62
343.300000	6.48923e-62
343.250000	6.6372e-62
343.200000	6.78855e-62
343.150000	6.94335e-62
343.100000	7.10169e-62
343.050000	7.26363e-62
343.000000	7.42926e-62
342.950000	7.59867e-62
342.900000	7.77195e-62
342.850000	7.94917e-62
342.800000	8.13044e-62
342.750000	8.31584e-62
342.700000	8.50547e-62
342.650000	8.69942e-62
342.600000	8.8978e-62
342.550000	9.10069e-62
342.500000	9.30822e-62
342.450000	9.52047e-62
342.400000	9.73757e-62
342.350000	9.95962e-62
342.300000	1.01867e-61
342.250000	1.0419e-61
342.200000	1.06566e-61
342.150000	1.08996e-61
342.100000	1.11481e-61
342.050000	1.14024e-61
342.000000	1.16624e-61
341.950000	1.19283e-61
341.900000	1.22003e-61
341.850000	1.24785e-61
341.800000	1.2763e-61
341.750000	1.30541e-61
341.700000	1.33517e-61
341.650000	1.36562e-61
341.600000	1.39676e-61
341.550000	1.42861e-61
341.500000	1.46119e-61
341.450000	1.49451e-61
341.400000	1.52858e-61
341.350000	1.56344e-61
341.300000	1.59909e-61
341.250000	1.63555e-61
341.200000	1.67285e-61
341.150000	1.71099e-61
341.100000	1.75001e-61
341.050000	1.78991e-61
341.000000	1.83073e-61
340.950000	1.87247e-61
340.900000	1.91517e-61
340.850000	1.95884e-61
340.800000	2.00351e-61
340.750000	2.04919e-61
340.700000	2.09592e-61
340.650000	2.14371e-61
340.600000	2.19259e-61
340.550000	2.24259e-61
340.500000	2.29373e-61
340.450000	2.34603e-61
340.400000	2.39952e-61
340.350000	2.45424e-61
340.300000	2.5102e-61
340.250000	2.56744e-61
340.200000	2.62598e-61
340.150000	2.68586e-61
340.100000	2.7471e-61
340.050000	2.80974e-61
340.000000	2.87381e-61
339.950000	2.93934e-61
339.900000	3.00636e-61
339.850000	3.07492e-61
339.800000	3.14503e-61
339.750000	3.21674e-61
339.700000	3.29009e-61
339.650000	3.36511e-61
339.600000	3.44184e-61
339.550000	3.52032e-61
339.500000	3.60059e-61
339.450000	3.68269e-61
339.400000	3.76667e-61
339.350000	3.85255e-61
339.300000	3.9404e-61
339.250000	4.03025e-61
339.200000	4.12215e-61
339.150000	4.21614e-61
339.100000	4.31227e-61
339.050000	4.4106e-61
339.000000	4.51117e-61
338.950000	4.61403e-61
338.900000	4.71924e-61
338.850000	4.82685e-61
338.800000	4.93691e-61
338.750000	5.04948e-61
338.700000	5.16461e-61
338.650000	5.28238e-61
338.600000	5.40282e-61
338.550000	5.52602e-61
338.500000	5.65202e-61
338.450000	5.78089e-61
338.400000	5.91271e-61
338.350000	6.04753e-61
338.300000	6.18542e-61
338.250000	6.32645e-61
338.200000	6.47071e-61
338.150000	6.61825e-61
338.100000	6.76915e-61
338.050000	6.9235e-61
338.000000	7.08137e-61
337.950000	7.24283e-61
337.900000	7.40798e-61
337.850000	7.57689e-61
337.800000	7.74965e-61
337.750000	7.92635e-61
337.700000	8.10708e-61
337.650000	8.29194e-61
337.600000	8.481e-61
337.550000	8.67438e-61
337.500000	8.87217e-61
337.450000	9.07446e-61
337.400000	9.28137e-61
337.350000	9.49299e-61
337.300000	9.70945e-61
337.250000	9.93083e-61
337.200000	1.01573e-60
337.150000	1.03889e-60
337.100000	1.06257e-60
337.050000	1.0868e-60
337.000000	1.11158e-60
336.950000	1.13693e-60
336.900000	1.16285e-60
336.850000	1.18936e-60
336.800000	1.21648e-60
336.750000	1.24422e-60
336.700000	1.27259e-60
336.650000	1.3016e-60
336.600000	1.33128e-60
336.550000	1.36164e-60
336.500000	1.39268e-60
336.450000	1.42444e-60
336.400000	1.45692e-60
336.350000	1.49013e-60
336.300000	1.52411e-60
336.250000	1.55886e-60
336.200000	1.5944e-60
336.150000	1.63076e-60
336.100000	1.66794e-60
336.050000	1.70597e-60
336.000000	1.74487e-60
335.950000	1.78465e-60
335.900000	1.82534e-60
335.850000	1.86696e-60
335.800000	1.90953e-60
335.750000	1.95307e-60
335.700000	1.9976e-60
335.650000	2.04314e-60
335.600000	2.08973e-60
335.550000	2.13738e-60
335.500000	2.18611e-60
335.450000	2.23595e-60
335.400000	2.28693e-60
335.350000	2.33908e-60
335.300000	2.39241e-60
335.250000	2.44696e-60
335.200000	2.50275e-60
335.150000	2.55981e-60
335.100000	2.61817e-60
335.050000	2.67787e-60
335.000000	2.73893e-60
334.950000	2.80137e-60
334.900000	2.86525e-60
334.850000	2.93057e-60
334.800000	2.99739e-60
334.750000	3.06573e-60
334.700000	3.13563e-60
334.650000	3.20712e-60
334.600000	3.28025e-60
334.550000	3.35504e-60
334.500000	3.43153e-60
334.450000	3.50977e-60
334.400000	3.58979e-60
334.350000	3.67164e-60
334.300000	3.75535e-60
334.250000	3.84097e-60
334.200000	3.92855e-60
334.150000	4.01812e-60
334.100000	4.10973e-60
334.050000	4.20343e-60
334.000000	4.29927e-60
333.950000	4.39729e-60
333.900000	4.49755e-60
333.850000	4.60009e-60
333.800000	4.70497e-60
333.750000	4.81224e-60
333.700000	4.92196e-60
333.650000	5.03418e-60
333.600000	5.14896e-60
333.550000	5.26635e-60
333.500000	5.38642e-60
333.450000	5.50923e-60
333.400000	5.63484e-60
333.350000	5.76331e-60
333.300000	5.89471e-60
333.250000	6.02911e-60
333.200000	6.16657e-60
333.150000	6.30716e-60
333.100000	6.45096e-60
333.050000	6.59804e-60
333.000000	6.74847e-60
332.950000	6.90233e-60
332.900000	7.0597e-60
332.850000	7.22066e-60
332.800000	7.38528e-60
332.750000	7.55366e-60
332.700000	7.72588e-60
332.650000	7.90203e-60
332.600000	8.08219e-60
332.550000	8.26645e-60
332.500000	8.45492e-60
332.450000	8.64769e-60
332.400000	8.84485e-60
332.350000	9.0465e-60
332.300000	9.25276e-60
332.250000	9.46371e-60
332.200000	9.67947e-60
332.150000	9.90016e-60
332.100000	1.01259e-59
332.050000	1.03567e-59
332.000000	1.05929e-59
331.950000	1.08344e-59
331.900000	1.10814e-59
331.850000	1.1334e-59
331.800000	1.15924e-59
331.750000	1.18567e-59
331.700000	1.2127e-59
331.650000	1.24035e-59
331.600000	1.26863e-59
331.550000	1.29755e-59
331.500000	1.32714e-59
331.450000	1.35739e-59
331.400000	1.38834e-59
331.350000	1.41999e-59
331.300000	1.45237e-59
331.250000	1.48548e-59
331.200000	1.51935e-59
331.150000	1.55398e-59
331.100000	1.58941e-59
331.050000	1.62565e-59
331.000000	1.66271e-59
330.950000	1.70062e-59
330.900000	1.73939e-59
330.850000	1.77905e-59
330.800000	1.81961e-59
330.750000	1.86109e-59
330.700000	1.90352e-59
330.650000	1.94692e-59
330.600000	1.9913e-59
330.550000	2.0367e-59
330.500000	2.08314e-59
330.450000	2.13063e-59
330.400000	2.1792e-59
330.350000	2.22889e-59
330.300000	2.2797e-59
330.250000	2.33167e-59
330.200000	2.38483e-59
330.150000	2.4392e-59
330.100000	2.49481e-59
330.050000	2.55169e-59
330.000000	2.60986e-59
329.950000	2.66936e-59
329.900000	2.73022e-59
329.850000	2.79246e-59
329.800000	2.85613e-59
329.750000	2.92124e-59
329.700000	2.98784e-59
329.650000	3.05596e-59
329.600000	3.12563e-59
329.550000	3.19688e-59
329.500000	3.26977e-59
329.450000	3.34431e-59
329.400000	3.42055e-59
329.350000	3.49853e-59
329.300000	3.57829e-59
329.250000	3.65987e-59
329.200000	3.74331e-59
329.150000	3.82865e-59
329.100000	3.91593e-59
329.050000	4.00521e-59
329.000000	4.09652e-59
328.950000	4.18991e-59
328.900000	4.28543e-59
328.850000	4.38313e-59
328.800000	4.48305e-59
328.750000	4.58525e-59
328.700000	4.68979e-59
328.650000	4.7967e-59
328.600000	4.90606e-59
328.550000	5.0179e-59
328.500000	5.1323e-59
328.450000	5.2493e-59
328.400000	5.36897e-59
328.350000	5.49137e-59
328.300000	5.61656e-59
328.250000	5.74461e-59
328.200000	5.87557e-59
328.150000	6.00952e-59
328.100000	6.14652e-59
328.050000	6.28664e-59
328.000000	6.42996e-59
327.950000	6.57655e-59
327.900000	6.72647e-59
327.850000	6.87982e-59
327.800000	7.03666e-59
327.750000	7.19708e-59
327.700000	7.36115e-59
327.650000	7.52896e-59
327.600000	7.7006e-59
327.550000	7.87616e-59
327.500000	8.05571e-59
327.450000	8.23936e-59
327.400000	8.42719e-59
327.350000	8.61931e-59
327.300000	8.8158e-59
327.250000	9.01677e-59
327.200000	9.22233e-59
327.150000	9.43257e-59
327.100000	9.64761e-59
327.050000	9.86754e-59
327.000000	1.00925e-58
326.950000	1.03226e-58
326.900000	1.05579e-58
326.850000	1.07986e-58
326.800000	1.10448e-58
326.750000	1.12965e-58
326.700000	1.15541e-58
326.650000	1.18175e-58
326.600000	1.20869e-58
326.550000	1.23624e-58
326.500000	1.26442e-58
326.450000	1.29325e-58
326.400000	1.32273e-58
326.350000	1.35288e-58
326.300000	1.38372e-58
326.250000	1.41527e-58
326.200000	1.44753e-58
326.150000	1.48053e-58
326.100000	1.51428e-58
326.050000	1.5488e-58
326.000000	1.58411e-58
325.950000	1.62022e-58
325.900000	1.65716e-58
325.850000	1.69493e-58
325.800000	1.73357e-58
325.750000	1.77309e-58
325.700000	1.81351e-58
325.650000	1.85485e-58
325.600000	1.89714e-58
325.550000	1.94038e-58
325.500000	1.98462e-58
325.450000	2.02986e-58
325.400000	2.07613e-58
325.350000	2.12346e-58
325.300000	2.17187e-58
325.250000	2.22138e-58
325.200000	2.27202e-58
325.150000	2.32381e-58
325.100000	2.37678e-58
325.050000	2.43096e-58
325.000000	2.48638e-58
324.950000	2.54306e-58
324.900000	2.60103e-58
324.850000	2.66033e-58
324.800000	2.72097e-58
324.750000	2.783e-58
324.700000	2.84644e-58
324.650000	2.91133e-58
324.600000	2.97769e-58
324.550000	3.04557e-58
324.500000	3.115e-58
324.450000	3.18601e-58
324.400000	3.25863e-58
324.350000	3.33292e-58
324.300000	3.40889e-58
324.250000	3.4866e-58
324.200000	3.56608e-58
324.150000	3.64737e-58
324.100000	3.73052e-58
324.050000	3.81556e-58
324.000000	3.90254e-58
323.950000	3.9915e-58
323.900000	4.08249e-58
323.850000	4.17555e-58
323.800000	4.27073e-58
323.750000	4.36809e-58
323.700000	4.46766e-58
323.650000	4.5695e-58
323.600000	4.67367e-58
323.550000	4.7802e-58
323.500000	4.88917e-58
323.450000	5.00062e-58
323.400000	5.11461e-58
323.350000	5.2312e-58
323.300000	5.35045e-58
323.250000	5.47241e-58
323.200000	5.59716e-58
323.150000	5.72475e-58
323.100000	5.85525e-58
323.050000	5.98872e-58
323.000000	6.12523e-58
322.950000	6.26486e-58
322.900000	6.40767e-58
322.850000	6.55373e-58
322.800000	6.70312e-58
322.750000	6.85592e-58
322.700000	7.0122e-58
322.650000	7.17205e-58
322.600000	7.33553e-58
322.550000	7.50275e-58
322.500000	7.67377e-58
322.450000	7.8487e-58
322.400000	8.02761e-58
322.350000	8.2106e-58
322.300000	8.39776e-58
322.250000	8.58918e-58
322.200000	8.78497e-58
322.150000	8.98522e-58
322.100000	9.19004e-58
322.050000	9.39953e-58
322.000000	9.61379e-58
321.950000	9.83293e-58
321.900000	1.00571e-57
321.850000	1.02863e-57
321.800000	1.05208e-57
321.750000	1.07606e-57
321.700000	1.10059e-57
321.650000	1.12568e-57
321.600000	1.15134e-57
321.550000	1.17758e-57
321.500000	1.20442e-57
321.450000	1.23188e-57
321.400000	1.25996e-57
321.350000	1.28868e-57
321.300000	1.31805e-57
321.250000	1.3481e-57
321.200000	1.37883e-57
321.150000	1.41026e-57
321.100000	1.4424e-57
321.050000	1.47528e-57
321.000000	1.50891e-57
320.950000	1.5433e-57
320.900000	1.57848e-57
320.850000	1.61446e-57
320.800000	1.65126e-57
320.750000	1.6889e-57
320.700000	1.7274e-57
320.650000	1.76677e-57
320.600000	1.80705e-57
320.550000	1.84824e-57
320.500000	1.89036e-57
320.450000	1.93345e-57
320.400000	1.97752e-57
320.350000	2.0226e-57
320.300000	2.0687e-57
320.250000	2.11586e-57
320.200000	2.16409e-57
320.150000	2.21341e-57
320.100000	2.26387e-57
320.050000	2.31547e-57
320.000000	2.36825e-57
319.950000	2.42223e-57
319.900000	2.47744e-57
319.850000	2.53391e-57
319.800000	2.59167e-57
319.750000	2.65074e-57
319.700000	2.71116e-57
319.650000	2.77296e-57
319.600000	2.83617e-57
319.550000	2.90082e-57
319.500000	2.96694e-57
319.450000	3.03456e-57
319.400000	3.10373e-57
319.350000	3.17448e-57
319.300000	3.24683e-57
319.250000	3.32084e-57
319.200000	3.39654e-57
319.150000	3.47395e-57
319.100000	3.55314e-57
319.050000	3.63413e-57
319.000000	3.71696e-57
318.950000	3.80168e-57
318.900000	3.88834e-57
318.850000	3.97697e-57
318.800000	4.06761e-57
318.750000	4.16033e-57
318.700000	4.25516e-57
318.650000	4.35215e-57
318.600000	4.45135e-57
318.550000	4.55281e-57
318.500000	4.65658e-57
318.450000	4.76272e-57
318.400000	4.87128e-57
318.350000	4.98231e-57
318.300000	5.09587e-57
318.250000	5.21202e-57
318.200000	5.33082e-57
318.150000	5.45232e-57
318.100000	5.5766e-57
318.050000	5.70371e-57
318.000000	5.83371e-57
317.950000	5.96668e-57
317.900000	6.10268e-57
317.850000	6.24178e-57
317.800000	6.38405e-57
317.750000	6.52956e-57
317.700000	6.67838e-57
317.650000	6.8306e-57
317.600000	6.98629e-57
317.550000	7.14553e-57
317.500000	7.3084e-57
317.450000	7.47498e-57
317.400000	7.64535e-57
317.350000	7.81961e-57
317.300000	7.99784e-57
317.250000	8.18013e-57
317.200000	8.36658e-57
317.150000	8.55728e-57
317.100000	8.75232e-57
317.050000	8.95181e-57
317.000000	9.15584e-57
316.950000	9.36453e-57
316.900000	9.57797e-57
316.850000	9.79627e-57
316.800000	1.00196e-56
316.750000	1.02479e-56
316.700000	1.04815e-56
316.650000	1.07204e-56
316.600000	1.09647e-56
316.550000	1.12147e-56
316.500000	1.14703e-56
316.450000	1.17317e-56
316.400000	1.19991e-56
316.350000	1.22726e-56
316.300000	1.25523e-56
316.250000	1.28384e-56
316.200000	1.3131e-56
316.150000	1.34303e-56
316.100000	1.37364e-56
316.050000	1.40495e-56
316.000000	1.43697e-56
315.950000	1.46972e-56
315.900000	1.50322e-56
315.850000	1.53748e-56
315.800000	1.57252e-56
315.750000	1.60836e-56
315.700000	1.64502e-56
315.650000	1.68252e-56
315.600000	1.72086e-56
315.550000	1.76008e-56
315.500000	1.8002e-56
315.450000	1.84123e-56
315.400000	1.8832e-56
315.350000	1.92612e-56
315.300000	1.97002e-56
315.250000	2.01492e-56
315.200000	2.06084e-56
315.150000	2.10781e-56
315.100000	2.15585e-56
315.050000	2.20499e-56
315.000000	2.25524e-56
314.950000	2.30664e-56
314.900000	2.35921e-56
314.850000	2.41298e-56
314.800000	2.46798e-56
314.750000	2.52423e-56
314.700000	2.58176e-56
314.650000	2.6406e-56
314.600000	2.70079e-56
314.550000	2.76234e-56
314.500000	2.8253e-56
314.450000	2.88969e-56
314.400000	2.95555e-56
314.350000	3.02291e-56
314.300000	3.09181e-56
314.250000	3.16228e-56
314.200000	3.23435e-56
314.150000	3.30806e-56
314.100000	3.38346e-56
314.050000	3.46057e-56
314.000000	3.53944e-56
313.950000	3.62011e-56
313.900000	3.70262e-56
313.850000	3.787e-56
313.800000	3.87331e-56
313.750000	3.96159e-56
313.700000	4.05188e-56
313.650000	4.14423e-56
313.600000	4.23868e-56
313.550000	4.33528e-56
313.500000	4.43409e-56
313.450000	4.53514e-56
313.400000	4.6385e-56
313.350000	4.74422e-56
313.300000	4.85234e-56
313.250000	4.96293e-56
313.200000	5.07604e-56
313.150000	5.19173e-56
313.100000	5.31005e-56
313.050000	5.43107e-56
313.000000	5.55485e-56
312.950000	5.68145e-56
312.900000	5.81093e-56
312.850000	5.94337e-56
312.800000	6.07882e-56
312.750000	6.21736e-56
312.700000	6.35906e-56
312.650000	6.50399e-56
312.600000	6.65222e-56
312.550000	6.80382e-56
312.500000	6.95889e-56
312.450000	7.11748e-56
312.400000	7.27969e-56
312.350000	7.4456e-56
312.300000	7.61529e-56
312.250000	7.78885e-56
312.200000	7.96636e-56
312.150000	8.14791e-56
312.100000	8.33361e-56
312.050000	8.52353e-56
312.000000	8.71779e-56
311.950000	8.91647e-56
311.900000	9.11967e-56
311.850000	9.32751e-56
311.800000	9.54009e-56
311.750000	9.75751e-56
311.700000	9.97988e-56
311.650000	1.02073e-55
311.600000	1.044e-55
311.550000	1.06779e-55
311.500000	1.09212e-55
311.450000	1.11701e-55
311.400000	1.14247e-55
311.350000	1.16851e-55
311.300000	1.19514e-55
311.250000	1.22237e-55
311.200000	1.25023e-55
311.150000	1.27872e-55
311.100000	1.30787e-55
311.050000	1.33767e-55
311.000000	1.36816e-55
310.950000	1.39934e-55
310.900000	1.43123e-55
310.850000	1.46384e-55
310.800000	1.49721e-55
310.750000	1.53133e-55
310.700000	1.56622e-55
310.650000	1.60192e-55
310.600000	1.63843e-55
310.550000	1.67576e-55
310.500000	1.71395e-55
310.450000	1.75301e-55
310.400000	1.79297e-55
310.350000	1.83383e-55
310.300000	1.87562e-55
310.250000	1.91836e-55
310.200000	1.96208e-55
310.150000	2.0068e-55
310.100000	2.05253e-55
310.050000	2.0993e-55
310.000000	2.14715e-55
309.950000	2.19608e-55
309.900000	2.24613e-55
309.850000	2.29731e-55
309.800000	2.34967e-55
309.750000	2.40321e-55
309.700000	2.45798e-55
309.650000	2.514e-55
309.600000	2.57129e-55
309.550000	2.62989e-55
309.500000	2.68982e-55
309.450000	2.75112e-55
309.400000	2.81381e-55
309.350000	2.87794e-55
309.300000	2.94352e-55
309.250000	3.0106e-55
309.200000	3.07921e-55
309.150000	3.14938e-55
309.100000	3.22115e-55
309.050000	3.29456e-55
309.000000	3.36964e-55
308.950000	3.44643e-55
308.900000	3.52497e-55
308.850000	3.6053e-55
308.800000	3.68746e-55
308.750000	3.77149e-55
308.700000	3.85744e-55
308.650000	3.94535e-55
308.600000	4.03526e-55
308.550000	4.12721e-55
308.500000	4.22127e-55
308.450000	4.31746e-55
308.400000	4.41585e-55
308.350000	4.51648e-55
308.300000	4.61941e-55
308.250000	4.72468e-55
308.200000	4.83235e-55
308.150000	4.94247e-55
308.100000	5.0551e-55
308.050000	5.1703e-55
308.000000	5.28812e-55
307.950000	5.40863e-55
307.900000	5.53188e-55
307.850000	5.65794e-55
307.800000	5.78688e-55
307.750000	5.91875e-55
307.700000	6.05363e-55
307.650000	6.19158e-55
307.600000	6.33267e-55
307.550000	6.47698e-55
307.500000	6.62458e-55
307.450000	6.77554e-55
307.400000	6.92995e-55
307.350000	7.08787e-55
307.300000	7.24938e-55
307.250000	7.41458e-55
307.200000	7.58355e-55
307.150000	7.75636e-55
307.100000	7.93311e-55
307.050000	8.11389e-55
307.000000	8.29879e-55
306.950000	8.4879e-55
306.900000	8.68132e-55
306.850000	8.87915e-55
306.800000	9.08149e-55
306.750000	9.28843e-55
306.700000	9.5001e-55
306.650000	9.71658e-55
306.600000	9.938e-55
306.550000	1.01645e-54
306.500000	1.03961e-54
306.450000	1.0633e-54
306.400000	1.08753e-54
306.350000	1.11231e-54
306.300000	1.13766e-54
306.250000	1.16358e-54
306.200000	1.1901e-54
306.150000	1.21722e-54
306.100000	1.24495e-54
306.050000	1.27332e-54
306.000000	1.30234e-54
305.950000	1.33202e-54
305.900000	1.36237e-54
305.850000	1.39341e-54
305.800000	1.42517e-54
305.750000	1.45764e-54
305.700000	1.49086e-54
305.650000	1.52483e-54
305.600000	1.55958e-54
305.550000	1.59512e-54
305.500000	1.63146e-54
305.450000	1.66864e-54
305.400000	1.70666e-54
305.350000	1.74555e-54
305.300000	1.78533e-54
305.250000	1.82601e-54
305.200000	1.86762e-54
305.150000	1.91018e-54
305.100000	1.95371e-54
305.050000	1.99823e-54
305.000000	2.04376e-54
304.950000	2.09033e-54
304.900000	2.13796e-54
304.850000	2.18668e-54
304.800000	2.23651e-54
304.750000	2.28747e-54
304.700000	2.33959e-54
304.650000	2.3929e-54
304.600000	2.44743e-54
304.550000	2.5032e-54
304.500000	2.56024e-54
304.450000	2.61858e-54
304.400000	2.67825e-54
304.350000	2.73928e-54
304.300000	2.80169e-54
304.250000	2.86554e-54
304.200000	2.93083e-54
304.150000	2.99761e-54
304.100000	3.06592e-54
304.050000	3.13578e-54
304.000000	3.20723e-54
303.950000	3.28032e-54
303.900000	3.35506e-54
303.850000	3.43151e-54
303.800000	3.5097e-54
303.750000	3.58968e-54
303.700000	3.67147e-54
303.650000	3.75513e-54
303.600000	3.8407e-54
303.550000	3.92821e-54
303.500000	4.01772e-54
303.450000	4.10927e-54
303.400000	4.2029e-54
303.350000	4.29867e-54
303.300000	4.39662e-54
303.250000	4.4968e-54
303.200000	4.59927e-54
303.150000	4.70407e-54
303.100000	4.81125e-54
303.050000	4.92088e-54
303.000000	5.03301e-54
302.950000	5.14769e-54
302.900000	5.26498e-54
302.850000	5.38495e-54
302.800000	5.50765e-54
302.750000	5.63315e-54
302.700000	5.7615e-54
302.650000	5.89278e-54
302.600000	6.02706e-54
302.550000	6.16439e-54
302.500000	6.30485e-54
302.450000	6.44851e-54
302.400000	6.59544e-54
302.350000	6.74572e-54
302.300000	6.89943e-54
302.250000	7.05663e-54
302.200000	7.21742e-54
302.150000	7.38187e-54
302.100000	7.55007e-54
302.050000	7.72211e-54
302.000000	7.89806e-54
301.950000	8.07802e-54
301.900000	8.26208e-54
301.850000	8.45033e-54
301.800000	8.64288e-54
301.750000	8.83981e-54
301.700000	9.04122e-54
301.650000	9.24723e-54
301.600000	9.45793e-54
301.550000	9.67343e-54
301.500000	9.89384e-54
301.450000	1.01193e-53
301.400000	1.03498e-53
301.350000	1.05857e-53
301.300000	1.08269e-53
301.250000	1.10736e-53
301.200000	1.13259e-53
301.150000	1.15839e-53
301.100000	1.18479e-53
301.050000	1.21178e-53
301.000000	1.23939e-53
300.950000	1.26763e-53
300.900000	1.29651e-53
300.850000	1.32606e-53
300.800000	1.35627e-53
300.750000	1.38717e-53
300.700000	1.41878e-53
300.650000	1.4511e-53
300.600000	1.48417e-53
300.550000	1.51798e-53
300.500000	1.55257e-53
300.450000	1.58795e-53
300.400000	1.62413e-53
300.350000	1.66113e-53
300.300000	1.69898e-53
300.250000	1.73769e-53
300.200000	1.77728e-53
300.150000	1.81778e-53
300.100000	1.85919e-53
300.050000	1.90155e-53
300.000000	1.94488e-53
299.950000	1.98919e-53
299.900000	2.03452e-53
299.850000	2.08087e-53
299.800000	2.12828e-53
299.750000	2.17677e-53
299.700000	2.22637e-53
299.650000	2.2771e-53
299.600000	2.32898e-53
299.550000	2.38204e-53
299.500000	2.43631e-53
299.450000	2.49182e-53
299.400000	2.5486e-53
299.350000	2.60666e-53
299.300000	2.66605e-53
299.250000	2.7268e-53
299.200000	2.78893e-53
299.150000	2.85247e-53
299.100000	2.91746e-53
299.050000	2.98393e-53
299.000000	3.05192e-53
298.950000	3.12145e-53
298.900000	3.19257e-53
298.850000	3.26531e-53
298.800000	3.3397e-53
298.750000	3.41579e-53
298.700000	3.49362e-53
298.650000	3.57322e-53
298.600000	3.65463e-53
298.550000	3.73789e-53
298.500000	3.82306e-53
298.450000	3.91016e-53
298.400000	3.99925e-53
298.350000	4.09036e-53
298.300000	4.18356e-53
298.250000	4.27887e-53
298.200000	4.37636e-53
298.150000	4.47607e-53
298.100000	4.57805e-53
298.050000	4.68235e-53
298.000000	4.78903e-53
297.950000	4.89814e-53
297.900000	5.00974e-53
297.850000	5.12388e-53
297.800000	5.24062e-53
297.750000	5.36002e-53
297.700000	5.48213e-53
297.650000	5.60703e-53
297.600000	5.73478e-53
297.550000	5.86544e-53
297.500000	5.99907e-53
297.450000	6.13575e-53
297.400000	6.27554e-53
297.350000	6.41851e-53
297.300000	6.56475e-53
297.250000	6.71431e-53
297.200000	6.86728e-53
297.150000	7.02374e-53
297.100000	7.18376e-53
297.050000	7.34743e-53
297.000000	7.51482e-53
296.950000	7.68603e-53
296.900000	7.86114e-53
296.850000	8.04024e-53
296.800000	8.22342e-53
296.750000	8.41077e-53
296.700000	8.60239e-53
296.650000	8.79838e-53
296.600000	8.99883e-53
296.550000	9.20384e-53
296.500000	9.41353e-53
296.450000	9.628e-53
296.400000	9.84735e-53
296.350000	1.00717e-52
296.300000	1.03012e-52
296.250000	1.05358e-52
296.200000	1.07759e-52
296.150000	1.10214e-52
296.100000	1.12725e-52
296.050000	1.15293e-52
296.000000	1.17919e-52
295.950000	1.20606e-52
295.900000	1.23354e-52
295.850000	1.26164e-52
295.800000	1.29038e-52
295.750000	1.31978e-52
295.700000	1.34985e-52
295.650000	1.3806e-52
295.600000	1.41205e-52
295.550000	1.44422e-52
295.500000	1.47712e-52
295.450000	1.51078e-52
295.400000	1.54519e-52
295.350000	1.5804e-52
295.300000	1.6164e-52
295.250000	1.65323e-52
295.200000	1.69089e-52
295.150000	1.72941e-52
295.100000	1.76881e-52
295.050000	1.80911e-52
295.000000	1.85032e-52
294.950000	1.89248e-52
294.900000	1.93559e-52
294.850000	1.97969e-52
294.800000	2.02479e-52
294.750000	2.07091e-52
294.700000	2.11809e-52
294.650000	2.16635e-52
294.600000	2.2157e-52
294.550000	2.26618e-52
294.500000	2.3178e-52
294.450000	2.37061e-52
294.400000	2.42461e-52
294.350000	2.47985e-52
294.300000	2.53634e-52
294.250000	2.59412e-52
294.200000	2.65322e-52
294.150000	2.71367e-52
294.100000	2.77549e-52
294.050000	2.83872e-52
294.000000	2.90339e-52
293.950000	2.96953e-52
293.900000	3.03718e-52
293.850000	3.10637e-52
293.800000	3.17714e-52
293.750000	3.24951e-52
293.700000	3.32354e-52
293.650000	3.39926e-52
293.600000	3.47669e-52
293.550000	3.5559e-52
293.500000	3.6369e-52
293.450000	3.71976e-52
293.400000	3.8045e-52
293.350000	3.89117e-52
293.300000	3.97981e-52
293.250000	4.07047e-52
293.200000	4.1632e-52
293.150000	4.25804e-52
293.100000	4.35504e-52
293.050000	4.45426e-52
293.000000	4.55573e-52
292.950000	4.65951e-52
292.900000	4.76566e-52
292.850000	4.87422e-52
292.800000	4.98526e-52
292.750000	5.09883e-52
292.700000	5.21498e-52
292.650000	5.33378e-52
292.600000	5.45529e-52
292.550000	5.57956e-52
292.500000	5.70667e-52
292.450000	5.83667e-52
292.400000	5.96963e-52
292.350000	6.10562e-52
292.300000	6.24471e-52
292.250000	6.38696e-52
292.200000	6.53246e-52
292.150000	6.68127e-52
292.100000	6.83347e-52
292.050000	6.98914e-52
292.000000	7.14835e-52
291.950000	7.31119e-52
291.900000	7.47774e-52
291.850000	7.64809e-52
291.800000	7.82231e-52
291.750000	8.00051e-52
291.700000	8.18276e-52
291.650000	8.36916e-52
291.600000	8.55981e-52
291.550000	8.7548e-52
291.500000	8.95424e-52
291.450000	9.15821e-52
291.400000	9.36683e-52
291.350000	9.58021e-52
291.300000	9.79844e-52
291.250000	1.00217e-51
291.200000	1.02499e-51
291.150000	1.04834e-51
291.100000	1.07222e-51
291.050000	1.09665e-51
291.000000	1.12163e-51
290.950000	1.14718e-51
290.900000	1.17331e-51
290.850000	1.20004e-51
290.800000	1.22738e-51
290.750000	1.25534e-51
290.700000	1.28393e-51
290.650000	1.31318e-51
290.600000	1.34309e-51
290.550000	1.37369e-51
290.500000	1.40498e-51
290.450000	1.43698e-51
290.400000	1.46972e-51
290.350000	1.5032e-51
290.300000	1.53744e-51
290.250000	1.57246e-51
290.200000	1.60828e-51
290.150000	1.64491e-51
290.100000	1.68238e-51
290.050000	1.72071e-51
290.000000	1.7599e-51
289.950000	1.79999e-51
289.900000	1.84099e-51
289.850000	1.88293e-51
289.800000	1.92582e-51
289.750000	1.96969e-51
289.700000	2.01456e-51
289.650000	2.06045e-51
289.600000	2.10738e-51
289.550000	2.15539e-51
289.500000	2.20448e-51
289.450000	2.2547e-51
289.400000	2.30606e-51
289.350000	2.35859e-51
289.300000	2.41231e-51
289.250000	2.46726e-51
289.200000	2.52346e-51
289.150000	2.58094e-51
289.100000	2.63973e-51
289.050000	2.69986e-51
289.000000	2.76136e-51
288.950000	2.82426e-51
288.900000	2.88859e-51
288.850000	2.95439e-51
288.800000	3.02169e-51
288.750000	3.09052e-51
288.700000	3.16091e-51
288.650000	3.23291e-51
288.600000	3.30655e-51
288.550000	3.38187e-51
288.500000	3.4589e-51
288.450000	3.53769e-51
288.400000	3.61827e-51
288.350000	3.70069e-51
288.300000	3.78499e-51
288.250000	3.8712e-51
288.200000	3.95938e-51
288.150000	4.04957e-51
288.100000	4.14181e-51
288.050000	4.23615e-51
288.000000	4.33264e-51
287.950000	4.43133e-51
287.900000	4.53227e-51
287.850000	4.6355e-51
287.800000	4.74109e-51
287.750000	4.84908e-51
287.700000	4.95953e-51
287.650000	5.0725e-51
287.600000	5.18804e-51
287.550000	5.30621e-51
287.500000	5.42708e-51
287.450000	5.55069e-51
287.400000	5.67712e-51
287.350000	5.80643e-51
287.300000	5.93869e-51
287.250000	6.07396e-51
287.200000	6.21231e-51
287.150000	6.35381e-51
287.100000	6.49853e-51
287.050000	6.64655e-51
287.000000	6.79795e-51
286.950000	6.95278e-51
286.900000	7.11115e-51
286.850000	7.27312e-51
286.800000	7.43879e-51
286.750000	7.60822e-51
286.700000	7.78152e-51
286.650000	7.95876e-51
286.600000	8.14003e-51
286.550000	8.32544e-51
286.500000	8.51507e-51
286.450000	8.70902e-51
286.400000	8.90739e-51
286.350000	9.11027e-51
286.300000	9.31777e-51
286.250000	9.53e-51
286.200000	9.74707e-51
286.150000	9.96908e-51
286.100000	1.01961e-50
286.050000	1.04284e-50
286.000000	1.06659e-50
285.950000	1.09088e-50
285.900000	1.11573e-50
285.850000	1.14114e-50
285.800000	1.16714e-50
285.750000	1.19372e-50
285.700000	1.22091e-50
285.650000	1.24872e-50
285.600000	1.27716e-50
285.550000	1.30625e-50
285.500000	1.336e-50
285.450000	1.36643e-50
285.400000	1.39755e-50
285.350000	1.42938e-50
285.300000	1.46194e-50
285.250000	1.49524e-50
285.200000	1.52929e-50
285.150000	1.56412e-50
285.100000	1.59975e-50
285.050000	1.63618e-50
285.000000	1.67345e-50
284.950000	1.71157e-50
284.900000	1.75055e-50
284.850000	1.79042e-50
284.800000	1.8312e-50
284.750000	1.87291e-50
284.700000	1.91556e-50
284.650000	1.95919e-50
284.600000	2.00381e-50
284.550000	2.04945e-50
284.500000	2.09613e-50
284.450000	2.14387e-50
284.400000	2.1927e-50
284.350000	2.24264e-50
284.300000	2.29372e-50
284.250000	2.34596e-50
284.200000	2.39939e-50
284.150000	2.45404e-50
284.100000	2.50993e-50
284.050000	2.5671e-50
284.000000	2.62557e-50
283.950000	2.68537e-50
283.900000	2.74653e-50
283.850000	2.80908e-50
283.800000	2.87306e-50
283.750000	2.93849e-50
283.700000	3.00542e-50
283.650000	3.07387e-50
283.600000	3.14388e-50
283.550000	3.21548e-50
283.500000	3.28872e-50
283.450000	3.36362e-50
283.400000	3.44023e-50
283.350000	3.51858e-50
283.300000	3.59871e-50
283.250000	3.68068e-50
283.200000	3.7645e-50
283.150000	3.85024e-50
283.100000	3.93793e-50
283.050000	4.02762e-50
283.000000	4.11935e-50
282.950000	4.21317e-50
282.900000	4.30912e-50
282.850000	4.40726e-50
282.800000	4.50764e-50
282.750000	4.6103e-50
282.700000	4.7153e-50
282.650000	4.82269e-50
282.600000	4.93252e-50
282.550000	5.04486e-50
282.500000	5.15976e-50
282.450000	5.27727e-50
282.400000	5.39746e-50
282.350000	5.52038e-50
282.300000	5.64611e-50
282.250000	5.7747e-50
282.200000	5.90621e-50
282.150000	6.04073e-50
282.100000	6.1783e-50
282.050000	6.31901e-50
282.000000	6.46292e-50
281.950000	6.61011e-50
281.900000	6.76065e-50
281.850000	6.91462e-50
281.800000	7.0721e-50
281.750000	7.23316e-50
281.700000	7.39789e-50
281.650000	7.56637e-50
281.600000	7.73869e-50
281.550000	7.91494e-50
281.500000	8.09519e-50
281.450000	8.27955e-50
281.400000	8.46811e-50
281.350000	8.66097e-50
281.300000	8.85821e-50
281.250000	9.05995e-50
281.200000	9.26628e-50
281.150000	9.47731e-50
281.100000	9.69315e-50
281.050000	9.9139e-50
281.000000	1.01397e-49
280.950000	1.03706e-49
280.900000	1.06068e-49
280.850000	1.08483e-49
280.800000	1.10954e-49
280.750000	1.13481e-49
280.700000	1.16065e-49
280.650000	1.18708e-49
280.600000	1.21412e-49
280.550000	1.24177e-49
280.500000	1.27005e-49
280.450000	1.29897e-49
280.400000	1.32855e-49
280.350000	1.35881e-49
280.300000	1.38975e-49
280.250000	1.4214e-49
280.200000	1.45377e-49
280.150000	1.48688e-49
280.100000	1.52074e-49
280.050000	1.55537e-49
280.000000	1.5908e-49
279.950000	1.62702e-49
279.900000	1.66408e-49
279.850000	1.70197e-49
279.800000	1.74073e-49
279.750000	1.78037e-49
279.700000	1.82092e-49
279.650000	1.86239e-49
279.600000	1.9048e-49
279.550000	1.94818e-49
279.500000	1.99254e-49
279.450000	2.03792e-49
279.400000	2.08433e-49
279.350000	2.1318e-49
279.300000	2.18034e-49
279.250000	2.22999e-49
279.200000	2.28078e-49
279.150000	2.33272e-49
279.100000	2.38584e-49
279.050000	2.44017e-49
279.000000	2.49574e-49
278.950000	2.55258e-49
278.900000	2.61071e-49
278.850000	2.67016e-49
278.800000	2.73096e-49
278.750000	2.79316e-49
278.700000	2.85676e-49
278.650000	2.92182e-49
278.600000	2.98836e-49
278.550000	3.05641e-49
278.500000	3.12601e-49
278.450000	3.1972e-49
278.400000	3.27e-49
278.350000	3.34447e-49
278.300000	3.42063e-49
278.250000	3.49853e-49
278.200000	3.5782e-49
278.150000	3.65968e-49
278.100000	3.74302e-49
278.050000	3.82826e-49
278.000000	3.91543e-49
277.950000	4.0046e-49
277.900000	4.09579e-49
277.850000	4.18906e-49
277.800000	4.28445e-49
277.750000	4.38202e-49
277.700000	4.4818e-49
277.650000	4.58386e-49
277.600000	4.68825e-49
277.550000	4.79501e-49
277.500000	4.9042e-49
277.450000	5.01587e-49
277.400000	5.13009e-49
277.350000	5.24691e-49
277.300000	5.3664e-49
277.250000	5.4886e-49
277.200000	5.61358e-49
277.150000	5.74141e-49
277.100000	5.87215e-49
277.050000	6.00587e-49
277.000000	6.14263e-49
276.950000	6.28251e-49
276.900000	6.42557e-49
276.850000	6.57189e-49
276.800000	6.72154e-49
276.750000	6.8746e-49
276.700000	7.03115e-49
276.650000	7.19125e-49
276.600000	7.35501e-49
276.550000	7.52249e-49
276.500000	7.69379e-49
276.450000	7.86898e-49
276.400000	8.04817e-49
276.350000	8.23143e-49
276.300000	8.41887e-49
276.250000	8.61058e-49
276.200000	8.80665e-49
276.150000	9.00719e-49
276.100000	9.21229e-49
276.050000	9.42206e-49
276.000000	9.63661e-49
275.950000	9.85604e-49
275.900000	1.00805e-48
275.850000	1.031e-48
275.800000	1.05448e-48
275.750000	1.07849e-48
275.700000	1.10305e-48
275.650000	1.12816e-48
275.600000	1.15385e-48
275.550000	1.18013e-48
275.500000	1.207e-48
275.450000	1.23448e-48
275.400000	1.26259e-48
275.350000	1.29134e-48
275.300000	1.32075e-48
275.250000	1.35082e-48
275.200000	1.38158e-48
275.150000	1.41304e-48
275.100000	1.44521e-48
275.050000	1.47812e-48
275.000000	1.51178e-48
274.950000	1.5462e-48
274.900000	1.58141e-48
274.850000	1.61742e-48
274.800000	1.65425e-48
274.750000	1.69192e-48
274.700000	1.73044e-48
274.650000	1.76984e-48
274.600000	1.81014e-48
274.550000	1.85136e-48
274.500000	1.89352e-48
274.450000	1.93663e-48
274.400000	1.98073e-48
274.350000	2.02583e-48
274.300000	2.07196e-48
274.250000	2.11913e-48
274.200000	2.16739e-48
274.150000	2.21674e-48
274.100000	2.26721e-48
274.050000	2.31884e-48
274.000000	2.37163e-48
273.950000	2.42564e-48
273.900000	2.48087e-48
273.850000	2.53735e-48
273.800000	2.59513e-48
273.750000	2.65422e-48
273.700000	2.71465e-48
273.650000	2.77646e-48
273.600000	2.83968e-48
273.550000	2.90434e-48
273.500000	2.97047e-48
273.450000	3.03811e-48
273.400000	3.10728e-48
273.350000	3.17803e-48
273.300000	3.25039e-48
273.250000	3.3244e-48
273.200000	3.4001e-48
273.150000	3.47751e-48
273.100000	3.55669e-48
273.050000	3.63767e-48
273.000000	3.7205e-48
272.950000	3.80521e-48
272.900000	3.89185e-48
272.850000	3.98047e-48
272.800000	4.0711e-48
272.750000	4.16379e-48
272.700000	4.2586e-48
272.650000	4.35556e-48
272.600000	4.45473e-48
272.550000	4.55616e-48
272.500000	4.6599e-48
272.450000	4.766e-48
272.400000	4.87451e-48
272.350000	4.9855e-48
272.300000	5.09901e-48
272.250000	5.21511e-48
272.200000	5.33385e-48
272.150000	5.45529e-48
272.100000	5.5795e-48
272.050000	5.70653e-48
272.000000	5.83646e-48
271.950000	5.96935e-48
271.900000	6.10526e-48
271.850000	6.24427e-48
271.800000	6.38644e-48
271.750000	6.53184e-48
271.700000	6.68056e-48
271.650000	6.83267e-48
271.600000	6.98823e-48
271.550000	7.14734e-48
271.500000	7.31007e-48
271.450000	7.47651e-48
271.400000	7.64673e-48
271.350000	7.82083e-48
271.300000	7.9989e-48
271.250000	8.18102e-48
271.200000	8.36728e-48
271.150000	8.55779e-48
271.100000	8.75263e-48
271.050000	8.9519e-48
271.000000	9.15572e-48
270.950000	9.36417e-48
270.900000	9.57737e-48
270.850000	9.79543e-48
270.800000	1.00184e-47
270.750000	1.02465e-47
270.700000	1.04798e-47
270.650000	1.07184e-47
270.600000	1.09625e-47
270.550000	1.1212e-47
270.500000	1.14673e-47
270.450000	1.17284e-47
270.400000	1.19954e-47
270.350000	1.22685e-47
270.300000	1.25478e-47
270.250000	1.28335e-47
270.200000	1.31257e-47
270.150000	1.34245e-47
270.100000	1.37302e-47
270.050000	1.40428e-47
270.000000	1.43625e-47
269.950000	1.46895e-47
269.900000	1.50239e-47
269.850000	1.5366e-47
269.800000	1.57158e-47
269.750000	1.60736e-47
269.700000	1.64395e-47
269.650000	1.68138e-47
269.600000	1.71966e-47
269.550000	1.75881e-47
269.500000	1.79886e-47
269.450000	1.83981e-47
269.400000	1.8817e-47
269.350000	1.92454e-47
269.300000	1.96835e-47
269.250000	2.01316e-47
269.200000	2.059e-47
269.150000	2.10587e-47
269.100000	2.15382e-47
269.050000	2.20285e-47
269.000000	2.253e-47
268.950000	2.30429e-47
268.900000	2.35675e-47
268.850000	2.41041e-47
268.800000	2.46529e-47
268.750000	2.52141e-47
268.700000	2.57881e-47
268.650000	2.63752e-47
268.600000	2.69757e-47
268.550000	2.75898e-47
268.500000	2.82179e-47
268.450000	2.88604e-47
268.400000	2.95174e-47
268.350000	3.01894e-47
268.300000	3.08767e-47
268.250000	3.15796e-47
268.200000	3.22985e-47
268.150000	3.30338e-47
268.100000	3.37859e-47
268.050000	3.45551e-47
268.000000	3.53417e-47
267.950000	3.61463e-47
267.900000	3.69692e-47
267.850000	3.78108e-47
267.800000	3.86716e-47
267.750000	3.9552e-47
267.700000	4.04524e-47
267.650000	4.13733e-47
267.600000	4.23152e-47
267.550000	4.32785e-47
267.500000	4.42638e-47
267.450000	4.52715e-47
267.400000	4.63021e-47
267.350000	4.73562e-47
267.300000	4.84343e-47
267.250000	4.95369e-47
267.200000	5.06646e-47
267.150000	5.1818e-47
267.100000	5.29976e-47
267.050000	5.42041e-47
267.000000	5.54381e-47
266.950000	5.67001e-47
266.900000	5.79909e-47
266.850000	5.93111e-47
266.800000	6.06613e-47
266.750000	6.20422e-47
266.700000	6.34546e-47
266.650000	6.48992e-47
266.600000	6.63766e-47
266.550000	6.78876e-47
266.500000	6.94331e-47
266.450000	7.10137e-47
266.400000	7.26303e-47
266.350000	7.42837e-47
266.300000	7.59747e-47
266.250000	7.77043e-47
266.200000	7.94732e-47
266.150000	8.12823e-47
266.100000	8.31327e-47
266.050000	8.50252e-47
266.000000	8.69607e-47
265.950000	8.89403e-47
265.900000	9.0965e-47
265.850000	9.30357e-47
265.800000	9.51536e-47
265.750000	9.73197e-47
265.700000	9.95351e-47
265.650000	1.01801e-46
265.600000	1.04118e-46
265.550000	1.06489e-46
265.500000	1.08913e-46
265.450000	1.11392e-46
265.400000	1.13928e-46
265.350000	1.16521e-46
265.300000	1.19174e-46
265.250000	1.21886e-46
265.200000	1.24661e-46
265.150000	1.27499e-46
265.100000	1.30401e-46
265.050000	1.3337e-46
265.000000	1.36406e-46
264.950000	1.39511e-46
264.900000	1.42686e-46
264.850000	1.45935e-46
264.800000	1.49256e-46
264.750000	1.52654e-46
264.700000	1.56129e-46
264.650000	1.59683e-46
264.600000	1.63318e-46
264.550000	1.67036e-46
264.500000	1.70838e-46
264.450000	1.74727e-46
264.400000	1.78704e-46
264.350000	1.82772e-46
264.300000	1.86933e-46
264.250000	1.91188e-46
264.200000	1.9554e-46
264.150000	1.99991e-46
264.100000	2.04543e-46
264.050000	2.09199e-46
264.000000	2.13961e-46
263.950000	2.18832e-46
263.900000	2.23813e-46
263.850000	2.28908e-46
263.800000	2.34118e-46
263.750000	2.39448e-46
263.700000	2.44898e-46
263.650000	2.50473e-46
263.600000	2.56174e-46
263.550000	2.62005e-46
263.500000	2.67969e-46
263.450000	2.74069e-46
263.400000	2.80307e-46
263.350000	2.86688e-46
263.300000	2.93214e-46
263.250000	2.99888e-46
263.200000	3.06714e-46
263.150000	3.13696e-46
263.100000	3.20836e-46
263.050000	3.28139e-46
263.000000	3.35608e-46
262.950000	3.43248e-46
262.900000	3.51061e-46
262.850000	3.59052e-46
262.800000	3.67224e-46
262.750000	3.75583e-46
262.700000	3.84132e-46
262.650000	3.92876e-46
262.600000	4.01819e-46
262.550000	4.10965e-46
262.500000	4.20319e-46
262.450000	4.29887e-46
262.400000	4.39672e-46
262.350000	4.49679e-46
262.300000	4.59915e-46
262.250000	4.70383e-46
262.200000	4.8109e-46
262.150000	4.92041e-46
262.100000	5.0324e-46
262.050000	5.14695e-46
262.000000	5.2641e-46
261.950000	5.38392e-46
261.900000	5.50647e-46
261.850000	5.6318e-46
261.800000	5.75999e-46
261.750000	5.8911e-46
261.700000	6.02519e-46
261.650000	6.16233e-46
261.600000	6.30259e-46
261.550000	6.44605e-46
261.500000	6.59277e-46
261.450000	6.74283e-46
261.400000	6.8963e-46
261.350000	7.05327e-46
261.300000	7.21381e-46
261.250000	7.37801e-46
261.200000	7.54594e-46
261.150000	7.71769e-46
261.100000	7.89335e-46
261.050000	8.07302e-46
261.000000	8.25676e-46
260.950000	8.4447e-46
260.900000	8.6369e-46
260.850000	8.83349e-46
260.800000	9.03455e-46
260.750000	9.24018e-46
260.700000	9.45049e-46
260.650000	9.66559e-46
260.600000	9.88559e-46
260.550000	1.01106e-45
260.500000	1.03407e-45
260.450000	1.05761e-45
260.400000	1.08168e-45
260.350000	1.1063e-45
260.300000	1.13148e-45
260.250000	1.15723e-45
260.200000	1.18357e-45
260.150000	1.21051e-45
260.100000	1.23806e-45
260.050000	1.26624e-45
260.000000	1.29506e-45
259.950000	1.32453e-45
259.900000	1.35468e-45
259.850000	1.38551e-45
259.800000	1.41705e-45
259.750000	1.4493e-45
259.700000	1.48229e-45
259.650000	1.51602e-45
259.600000	1.55053e-45
259.550000	1.58582e-45
259.500000	1.62191e-45
259.450000	1.65883e-45
259.400000	1.69658e-45
259.350000	1.73519e-45
259.300000	1.77469e-45
259.250000	1.81508e-45
259.200000	1.85639e-45
259.150000	1.89864e-45
259.100000	1.94185e-45
259.050000	1.98605e-45
259.000000	2.03125e-45
258.950000	2.07748e-45
258.900000	2.12476e-45
258.850000	2.17312e-45
258.800000	2.22258e-45
258.750000	2.27316e-45
258.700000	2.3249e-45
258.650000	2.37781e-45
258.600000	2.43193e-45
258.550000	2.48728e-45
258.500000	2.54388e-45
258.450000	2.60178e-45
258.400000	2.661e-45
258.350000	2.72156e-45
258.300000	2.7835e-45
258.250000	2.84685e-45
258.200000	2.91164e-45
258.150000	2.9779e-45
258.100000	3.04568e-45
258.050000	3.11499e-45
258.000000	3.18589e-45
257.950000	3.25839e-45
257.900000	3.33255e-45
257.850000	3.40839e-45
257.800000	3.48597e-45
257.750000	3.5653e-45
257.700000	3.64644e-45
257.650000	3.72943e-45
257.600000	3.81431e-45
257.550000	3.90111e-45
257.500000	3.9899e-45
257.450000	4.0807e-45
257.400000	4.17357e-45
257.350000	4.26855e-45
257.300000	4.3657e-45
257.250000	4.46505e-45
257.200000	4.56667e-45
257.150000	4.6706e-45
257.100000	4.77689e-45
257.050000	4.88561e-45
257.000000	4.99679e-45
256.950000	5.11051e-45
256.900000	5.22682e-45
256.850000	5.34577e-45
256.800000	5.46743e-45
256.750000	5.59185e-45
256.700000	5.71911e-45
256.650000	5.84927e-45
256.600000	5.98238e-45
256.550000	6.11853e-45
256.500000	6.25777e-45
256.450000	6.40018e-45
256.400000	6.54584e-45
256.350000	6.6948e-45
256.300000	6.84716e-45
256.250000	7.00299e-45
256.200000	7.16236e-45
256.150000	7.32535e-45
256.100000	7.49206e-45
256.050000	7.66256e-45
256.000000	7.83694e-45
255.950000	8.01529e-45
255.900000	8.19769e-45
255.850000	8.38425e-45
255.800000	8.57505e-45
255.750000	8.77019e-45
255.700000	8.96978e-45
255.650000	9.1739e-45
255.600000	9.38267e-45
255.550000	9.5962e-45
255.500000	9.81458e-45
255.450000	1.00379e-44
255.400000	1.02664e-44
255.350000	1.05e-44
255.300000	1.07389e-44
255.250000	1.09833e-44
255.200000	1.12333e-44
255.150000	1.14889e-44
255.100000	1.17503e-44
255.050000	1.20177e-44
255.000000	1.22912e-44
254.950000	1.25709e-44
254.900000	1.2857e-44
254.850000	1.31496e-44
254.800000	1.34488e-44
254.750000	1.37549e-44
254.700000	1.40679e-44
254.650000	1.4388e-44
254.600000	1.47154e-44
254.550000	1.50503e-44
254.500000	1.53928e-44
254.450000	1.57431e-44
254.400000	1.61013e-44
254.350000	1.64677e-44
254.300000	1.68425e-44
254.250000	1.72257e-44
254.200000	1.76177e-44
254.150000	1.80186e-44
254.100000	1.84286e-44
254.050000	1.8848e-44
254.000000	1.92769e-44
253.950000	1.97156e-44
253.900000	2.01642e-44
253.850000	2.06231e-44
253.800000	2.10924e-44
253.750000	2.15723e-44
253.700000	2.20632e-44
253.650000	2.25653e-44
253.600000	2.30788e-44
253.550000	2.36039e-44
253.500000	2.41411e-44
253.450000	2.46904e-44
253.400000	2.52522e-44
253.350000	2.58269e-44
253.300000	2.64146e-44
253.250000	2.70156e-44
253.200000	2.76304e-44
253.150000	2.82591e-44
253.100000	2.89021e-44
253.050000	2.95598e-44
253.000000	3.02324e-44
252.950000	3.09204e-44
252.900000	3.1624e-44
252.850000	3.23436e-44
252.800000	3.30796e-44
252.750000	3.38323e-44
252.700000	3.46021e-44
252.650000	3.53895e-44
252.600000	3.61948e-44
252.550000	3.70184e-44
252.500000	3.78607e-44
252.450000	3.87222e-44
252.400000	3.96033e-44
252.350000	4.05045e-44
252.300000	4.14262e-44
252.250000	4.23688e-44
252.200000	4.33329e-44
252.150000	4.43189e-44
252.100000	4.53273e-44
252.050000	4.63587e-44
252.000000	4.74136e-44
251.950000	4.84924e-44
251.900000	4.95958e-44
251.850000	5.07244e-44
251.800000	5.18786e-44
251.750000	5.3059e-44
251.700000	5.42663e-44
251.650000	5.55011e-44
251.600000	5.6764e-44
251.550000	5.80556e-44
251.500000	5.93766e-44
251.450000	6.07276e-44
251.400000	6.21094e-44
251.350000	6.35226e-44
251.300000	6.4968e-44
251.250000	6.64463e-44
251.200000	6.79582e-44
251.150000	6.95045e-44
251.100000	7.10859e-44
251.050000	7.27034e-44
251.000000	7.43576e-44
250.950000	7.60495e-44
250.900000	7.77799e-44
250.850000	7.95497e-44
250.800000	8.13597e-44
250.750000	8.32109e-44
250.700000	8.51042e-44
250.650000	8.70406e-44
250.600000	8.90211e-44
250.550000	9.10466e-44
250.500000	9.31182e-44
250.450000	9.52369e-44
250.400000	9.74039e-44
250.350000	9.96201e-44
250.300000	1.01887e-43
250.250000	1.04205e-43
250.200000	1.06576e-43
250.150000	1.09001e-43
250.100000	1.11481e-43
250.050000	1.14017e-43
250.000000	1.16612e-43
249.950000	1.19265e-43
249.900000	1.21978e-43
249.850000	1.24754e-43
249.800000	1.27592e-43
249.750000	1.30495e-43
249.700000	1.33464e-43
249.650000	1.36501e-43
249.600000	1.39607e-43
249.550000	1.42783e-43
249.500000	1.46032e-43
249.450000	1.49354e-43
249.400000	1.52753e-43
249.350000	1.56228e-43
249.300000	1.59783e-43
249.250000	1.63418e-43
249.200000	1.67136e-43
249.150000	1.70939e-43
249.100000	1.74828e-43
249.050000	1.78806e-43
249.000000	1.82874e-43
248.950000	1.87035e-43
248.900000	1.9129e-43
248.850000	1.95642e-43
248.800000	2.00093e-43
248.750000	2.04646e-43
248.700000	2.09302e-43
248.650000	2.14064e-43
248.600000	2.18934e-43
248.550000	2.23915e-43
248.500000	2.2901e-43
248.450000	2.3422e-43
248.400000	2.39549e-43
248.350000	2.44999e-43
248.300000	2.50573e-43
248.250000	2.56274e-43
248.200000	2.62105e-43
248.150000	2.68068e-43
248.100000	2.74167e-43
248.050000	2.80404e-43
248.000000	2.86784e-43
247.950000	2.93308e-43
247.900000	2.99981e-43
247.850000	3.06806e-43
247.800000	3.13787e-43
247.750000	3.20925e-43
247.700000	3.28227e-43
247.650000	3.35694e-43
247.600000	3.43332e-43
247.550000	3.51143e-43
247.500000	3.59131e-43
247.450000	3.67302e-43
247.400000	3.75658e-43
247.350000	3.84205e-43
247.300000	3.92946e-43
247.250000	4.01885e-43
247.200000	4.11029e-43
247.150000	4.2038e-43
247.100000	4.29944e-43
247.050000	4.39725e-43
247.000000	4.49729e-43
246.950000	4.5996e-43
246.900000	4.70425e-43
246.850000	4.81127e-43
246.800000	4.92073e-43
246.750000	5.03267e-43
246.700000	5.14717e-43
246.650000	5.26426e-43
246.600000	5.38403e-43
246.550000	5.50651e-43
246.500000	5.63179e-43
246.450000	5.75991e-43
246.400000	5.89095e-43
246.350000	6.02496e-43
246.300000	6.16203e-43
246.250000	6.30222e-43
246.200000	6.44559e-43
246.150000	6.59223e-43
246.100000	6.7422e-43
246.050000	6.89558e-43
246.000000	7.05245e-43
245.950000	7.21289e-43
245.900000	7.37698e-43
245.850000	7.5448e-43
245.800000	7.71644e-43
245.750000	7.89198e-43
245.700000	8.07152e-43
245.650000	8.25514e-43
245.600000	8.44294e-43
245.550000	8.63501e-43
245.500000	8.83145e-43
245.450000	9.03236e-43
245.400000	9.23784e-43
245.350000	9.44799e-43
245.300000	9.66292e-43
245.250000	9.88274e-43
245.200000	1.01076e-42
245.150000	1.03375e-42
245.100000	1.05727e-42
245.050000	1.08132e-42
245.000000	1.10592e-42
244.950000	1.13107e-42
244.900000	1.15681e-42
244.850000	1.18312e-42
244.800000	1.21004e-42
244.750000	1.23756e-42
244.700000	1.26571e-42
244.650000	1.29451e-42
244.600000	1.32396e-42
244.550000	1.35407e-42
244.500000	1.38488e-42
244.450000	1.41638e-42
244.400000	1.4486e-42
244.350000	1.48155e-42
244.300000	1.51526e-42
244.250000	1.54972e-42
244.200000	1.58498e-42
244.150000	1.62103e-42
244.100000	1.65791e-42
244.050000	1.69562e-42
244.000000	1.73419e-42
243.950000	1.77364e-42
243.900000	1.81399e-42
243.850000	1.85525e-42
243.800000	1.89746e-42
243.750000	1.94062e-42
243.700000	1.98476e-42
243.650000	2.02991e-42
243.600000	2.07609e-42
243.550000	2.12331e-42
243.500000	2.17162e-42
243.450000	2.22101e-42
243.400000	2.27154e-42
243.350000	2.32321e-42
243.300000	2.37605e-42
243.250000	2.4301e-42
243.200000	2.48538e-42
243.150000	2.54192e-42
243.100000	2.59974e-42
243.050000	2.65887e-42
243.000000	2.71936e-42
242.950000	2.78121e-42
242.900000	2.84448e-42
242.850000	2.90918e-42
242.800000	2.97536e-42
242.750000	3.04304e-42
242.700000	3.11226e-42
242.650000	3.18305e-42
242.600000	3.25545e-42
242.550000	3.3295e-42
242.500000	3.40524e-42
242.450000	3.4827e-42
242.400000	3.56192e-42
242.350000	3.64294e-42
242.300000	3.7258e-42
242.250000	3.81055e-42
242.200000	3.89723e-42
242.150000	3.98587e-42
242.100000	4.07654e-42
242.050000	4.16926e-42
242.000000	4.2641e-42
241.950000	4.36109e-42
241.900000	4.46029e-42
241.850000	4.56174e-42
241.800000	4.66551e-42
241.750000	4.77163e-42
241.700000	4.88016e-42
241.650000	4.99117e-42
241.600000	5.1047e-42
241.550000	5.22081e-42
241.500000	5.33956e-42
241.450000	5.46101e-42
241.400000	5.58522e-42
241.350000	5.71226e-42
241.300000	5.84219e-42
241.250000	5.97508e-42
241.200000	6.11098e-42
241.150000	6.24998e-42
241.100000	6.39214e-42
241.050000	6.53753e-42
241.000000	6.68623e-42
240.950000	6.83831e-42
240.900000	6.99385e-42
240.850000	7.15293e-42
240.800000	7.31562e-42
240.750000	7.48202e-42
240.700000	7.6522e-42
240.650000	7.82625e-42
240.600000	8.00426e-42
240.550000	8.18631e-42
240.500000	8.37251e-42
240.450000	8.56294e-42
240.400000	8.75771e-42
240.350000	8.9569e-42
240.300000	9.16062e-42
240.250000	9.36898e-42
240.200000	9.58207e-42
240.150000	9.80001e-42
240.100000	1.00229e-41
240.050000	1.02509e-41
240.000000	1.0484e-41
239.950000	1.07225e-41
239.900000	1.09664e-41
239.850000	1.12158e-41
239.800000	1.14709e-41
239.750000	1.17318e-41
239.700000	1.19986e-41
239.650000	1.22715e-41
239.600000	1.25506e-41
239.550000	1.28361e-41
239.500000	1.3128e-41
239.450000	1.34266e-41
239.400000	1.3732e-41
239.350000	1.40443e-41
239.300000	1.43637e-41
239.250000	1.46904e-41
239.200000	1.50245e-41
239.150000	1.53662e-41
239.100000	1.57157e-41
239.050000	1.60731e-41
239.000000	1.64387e-41
238.950000	1.68126e-41
238.900000	1.7195e-41
238.850000	1.7586e-41
238.800000	1.7986e-41
238.750000	1.83951e-41
238.700000	1.88134e-41
238.650000	1.92413e-41
238.600000	1.96789e-41
238.550000	2.01265e-41
238.500000	2.05842e-41
238.450000	2.10524e-41
238.400000	2.15312e-41
238.350000	2.20209e-41
238.300000	2.25217e-41
238.250000	2.30339e-41
238.200000	2.35578e-41
238.150000	2.40935e-41
238.100000	2.46415e-41
238.050000	2.52019e-41
238.000000	2.57751e-41
237.950000	2.63613e-41
237.900000	2.69608e-41
237.850000	2.75739e-41
237.800000	2.8201e-41
237.750000	2.88424e-41
237.700000	2.94984e-41
237.650000	3.01692e-41
237.600000	3.08553e-41
237.550000	3.15571e-41
237.500000	3.22748e-41
237.450000	3.30088e-41
237.400000	3.37594e-41
237.350000	3.45272e-41
237.300000	3.53124e-41
237.250000	3.61155e-41
237.200000	3.69369e-41
237.150000	3.77769e-41
237.100000	3.8636e-41
237.050000	3.95147e-41
237.000000	4.04133e-41
236.950000	4.13324e-41
236.900000	4.22723e-41
236.850000	4.32337e-41
236.800000	4.42169e-41
236.750000	4.52225e-41
236.700000	4.62509e-41
236.650000	4.73027e-41
236.600000	4.83784e-41
236.550000	4.94786e-41
236.500000	5.06039e-41
236.450000	5.17547e-41
236.400000	5.29316e-41
236.350000	5.41354e-41
236.300000	5.53665e-41
236.250000	5.66256e-41
236.200000	5.79133e-41
236.150000	5.92303e-41
236.100000	6.05773e-41
236.050000	6.19549e-41
236.000000	6.33638e-41
235.950000	6.48048e-41
235.900000	6.62785e-41
235.850000	6.77857e-41
235.800000	6.93272e-41
235.750000	7.09038e-41
235.700000	7.25162e-41
235.650000	7.41652e-41
235.600000	7.58518e-41
235.550000	7.75767e-41
235.500000	7.93409e-41
235.450000	8.11451e-41
235.400000	8.29904e-41
235.350000	8.48776e-41
235.300000	8.68078e-41
235.250000	8.87818e-41
235.200000	9.08007e-41
235.150000	9.28656e-41
235.100000	9.49773e-41
235.050000	9.71371e-41
235.000000	9.9346e-41
234.950000	1.01605e-40
234.900000	1.03916e-40
234.850000	1.06279e-40
234.800000	1.08695e-40
234.750000	1.11167e-40
234.700000	1.13695e-40
234.650000	1.16281e-40
234.600000	1.18925e-40
234.550000	1.21629e-40
234.500000	1.24395e-40
234.450000	1.27224e-40
234.400000	1.30117e-40
234.350000	1.33075e-40
234.300000	1.36101e-40
234.250000	1.39196e-40
234.200000	1.42361e-40
234.150000	1.45599e-40
234.100000	1.48909e-40
234.050000	1.52296e-40
234.000000	1.55759e-40
233.950000	1.593e-40
233.900000	1.62923e-40
233.850000	1.66628e-40
233.800000	1.70416e-40
233.750000	1.74292e-40
233.700000	1.78255e-40
233.650000	1.82308e-40
233.600000	1.86454e-40
233.550000	1.90693e-40
233.500000	1.95029e-40
233.450000	1.99464e-40
233.400000	2.04e-40
233.350000	2.08638e-40
233.300000	2.13382e-40
233.250000	2.18234e-40
233.200000	2.23197e-40
233.150000	2.28272e-40
233.100000	2.33462e-40
233.050000	2.38771e-40
233.000000	2.442e-40
232.950000	2.49753e-40
232.900000	2.55432e-40
232.850000	2.6124e-40
232.800000	2.6718e-40
232.750000	2.73255e-40
232.700000	2.79468e-40
232.650000	2.85823e-40
232.600000	2.92322e-40
232.550000	2.98969e-40
232.500000	3.05767e-40
232.450000	3.12719e-40
232.400000	3.1983e-40
232.350000	3.27102e-40
232.300000	3.34539e-40
232.250000	3.42146e-40
232.200000	3.49925e-40
232.150000	3.57882e-40
232.100000	3.66019e-40
232.050000	3.74341e-40
232.000000	3.82853e-40
231.950000	3.91558e-40
231.900000	4.00461e-40
231.850000	4.09566e-40
231.800000	4.18879e-40
231.750000	4.28403e-40
231.700000	4.38143e-40
231.650000	4.48105e-40
231.600000	4.58294e-40
231.550000	4.68714e-40
231.500000	4.79371e-40
231.450000	4.90271e-40
231.400000	5.01418e-40
231.350000	5.12818e-40
231.300000	5.24478e-40
231.250000	5.36403e-40
231.200000	5.48599e-40
231.150000	5.61072e-40
231.100000	5.73829e-40
231.050000	5.86876e-40
231.000000	6.00219e-40
230.950000	6.13866e-40
230.900000	6.27823e-40
230.850000	6.42098e-40
230.800000	6.56696e-40
230.750000	6.71627e-40
230.700000	6.86897e-40
230.650000	7.02515e-40
230.600000	7.18487e-40
230.550000	7.34823e-40
230.500000	7.5153e-40
230.450000	7.68616e-40
230.400000	7.86091e-40
230.350000	8.03964e-40
230.300000	8.22242e-40
230.250000	8.40937e-40
230.200000	8.60056e-40
230.150000	8.7961e-40
230.100000	8.99608e-40
230.050000	9.20061e-40
230.000000	9.40979e-40
229.950000	9.62373e-40
229.900000	9.84253e-40
229.850000	1.00663e-39
229.800000	1.02952e-39
229.750000	1.05292e-39
229.700000	1.07686e-39
229.650000	1.10134e-39
229.600000	1.12638e-39
229.550000	1.15199e-39
229.500000	1.17818e-39
229.450000	1.20497e-39
229.400000	1.23236e-39
229.350000	1.26038e-39
229.300000	1.28903e-39
229.250000	1.31834e-39
229.200000	1.34831e-39
229.150000	1.37896e-39
229.100000	1.41031e-39
229.050000	1.44238e-39
229.000000	1.47517e-39
228.950000	1.50871e-39
228.900000	1.54301e-39
228.850000	1.57809e-39
228.800000	1.61396e-39
228.750000	1.65065e-39
228.700000	1.68818e-39
228.650000	1.72656e-39
228.600000	1.76581e-39
228.550000	1.80596e-39
228.500000	1.84701e-39
228.450000	1.889e-39
228.400000	1.93195e-39
228.350000	1.97587e-39
228.300000	2.02079e-39
228.250000	2.06673e-39
228.200000	2.11371e-39
228.150000	2.16176e-39
228.100000	2.21091e-39
228.050000	2.26117e-39
228.000000	2.31257e-39
227.950000	2.36515e-39
227.900000	2.41891e-39
227.850000	2.4739e-39
227.800000	2.53014e-39
227.750000	2.58766e-39
227.700000	2.64649e-39
227.650000	2.70665e-39
227.600000	2.76818e-39
227.550000	2.83111e-39
227.500000	2.89547e-39
227.450000	2.96129e-39
227.400000	3.02861e-39
227.350000	3.09746e-39
227.300000	3.16788e-39
227.250000	3.23989e-39
227.200000	3.31354e-39
227.150000	3.38887e-39
227.100000	3.46591e-39
227.050000	3.54469e-39
227.000000	3.62527e-39
226.950000	3.70769e-39
226.900000	3.79197e-39
226.850000	3.87817e-39
226.800000	3.96633e-39
226.750000	4.05649e-39
226.700000	4.14871e-39
226.650000	4.24302e-39
226.600000	4.33947e-39
226.550000	4.43811e-39
226.500000	4.539e-39
226.450000	4.64218e-39
226.400000	4.74771e-39
226.350000	4.85563e-39
226.300000	4.96601e-39
226.250000	5.0789e-39
226.200000	5.19435e-39
226.150000	5.31242e-39
226.100000	5.43318e-39
226.050000	5.55669e-39
226.000000	5.683e-39
225.950000	5.81218e-39
225.900000	5.9443e-39
225.850000	6.07943e-39
225.800000	6.21762e-39
225.750000	6.35895e-39
225.700000	6.5035e-39
225.650000	6.65133e-39
225.600000	6.80253e-39
225.550000	6.95715e-39
225.500000	7.1153e-39
225.450000	7.27704e-39
225.400000	7.44245e-39
225.350000	7.61162e-39
225.300000	7.78464e-39
225.250000	7.96159e-39
225.200000	8.14257e-39
225.150000	8.32765e-39
225.100000	8.51694e-39
225.050000	8.71054e-39
225.000000	8.90853e-39
224.950000	9.11103e-39
224.900000	9.31813e-39
224.850000	9.52993e-39
224.800000	9.74655e-39
224.750000	9.96809e-39
224.700000	1.01947e-38
224.650000	1.04264e-38
224.600000	1.06634e-38
224.550000	1.09058e-38
224.500000	1.11537e-38
224.450000	1.14072e-38
224.400000	1.16665e-38
224.350000	1.19316e-38
224.300000	1.22028e-38
224.250000	1.24802e-38
224.200000	1.27639e-38
224.150000	1.3054e-38
224.100000	1.33507e-38
224.050000	1.36542e-38
224.000000	1.39645e-38
223.950000	1.42819e-38
223.900000	1.46066e-38
223.850000	1.49385e-38
223.800000	1.52781e-38
223.750000	1.56254e-38
223.700000	1.59805e-38
223.650000	1.63437e-38
223.600000	1.67152e-38
223.550000	1.70951e-38
223.500000	1.74837e-38
223.450000	1.78811e-38
223.400000	1.82875e-38
223.350000	1.87031e-38
223.300000	1.91282e-38
223.250000	1.9563e-38
223.200000	2.00076e-38
223.150000	2.04624e-38
223.100000	2.09275e-38
223.050000	2.14031e-38
223.000000	2.18896e-38
222.950000	2.23871e-38
222.900000	2.28959e-38
222.850000	2.34163e-38
222.800000	2.39485e-38
222.750000	2.44928e-38
222.700000	2.50495e-38
222.650000	2.56188e-38
222.600000	2.62011e-38
222.550000	2.67966e-38
222.500000	2.74056e-38
222.450000	2.80285e-38
222.400000	2.86655e-38
222.350000	2.9317e-38
222.300000	2.99833e-38
222.250000	3.06648e-38
222.200000	3.13617e-38
222.150000	3.20745e-38
222.100000	3.28035e-38
222.050000	3.3549e-38
222.000000	3.43115e-38
221.950000	3.50913e-38
221.900000	3.58889e-38
221.850000	3.67045e-38
221.800000	3.75387e-38
221.750000	3.83919e-38
221.700000	3.92644e-38
221.650000	4.01568e-38
221.600000	4.10694e-38
221.550000	4.20028e-38
221.500000	4.29574e-38
221.450000	4.39337e-38
221.400000	4.49321e-38
221.350000	4.59533e-38
221.300000	4.69977e-38
221.250000	4.80658e-38
221.200000	4.91582e-38
221.150000	5.02753e-38
221.100000	5.14179e-38
221.050000	5.25865e-38
221.000000	5.37816e-38
220.950000	5.50038e-38
220.900000	5.62539e-38
220.850000	5.75323e-38
220.800000	5.88398e-38
220.750000	6.0177e-38
220.700000	6.15446e-38
220.650000	6.29433e-38
220.600000	6.43737e-38
220.550000	6.58367e-38
220.500000	6.73329e-38
220.450000	6.8863e-38
220.400000	7.0428e-38
220.350000	7.20285e-38
220.300000	7.36654e-38
220.250000	7.53395e-38
220.200000	7.70517e-38
220.150000	7.88027e-38
220.100000	8.05935e-38
220.050000	8.2425e-38
220.000000	8.42982e-38
219.950000	8.62139e-38
219.900000	8.81731e-38
219.850000	9.01769e-38
219.800000	9.22262e-38
219.750000	9.4322e-38
219.700000	9.64655e-38
219.650000	9.86576e-38
219.600000	1.009e-37
219.550000	1.03193e-37
219.500000	1.05538e-37
219.450000	1.07936e-37
219.400000	1.10389e-37
219.350000	1.12897e-37
219.300000	1.15463e-37
219.250000	1.18087e-37
219.200000	1.2077e-37
219.150000	1.23515e-37
219.100000	1.26321e-37
219.050000	1.29192e-37
219.000000	1.32128e-37
218.950000	1.3513e-37
218.900000	1.38201e-37
218.850000	1.41341e-37
218.800000	1.44553e-37
218.750000	1.47838e-37
218.700000	1.51198e-37
218.650000	1.54633e-37
218.600000	1.58147e-37
218.550000	1.61741e-37
218.500000	1.65416e-37
218.450000	1.69175e-37
218.400000	1.73019e-37
218.350000	1.76951e-37
218.300000	1.80972e-37
218.250000	1.85084e-37
218.200000	1.8929e-37
218.150000	1.93591e-37
218.100000	1.9799e-37
218.050000	2.02489e-37
218.000000	2.07091e-37
217.950000	2.11796e-37
217.900000	2.16609e-37
217.850000	2.21531e-37
217.800000	2.26565e-37
217.750000	2.31713e-37
217.700000	2.36978e-37
217.650000	2.42363e-37
217.600000	2.4787e-37
217.550000	2.53503e-37
217.500000	2.59263e-37
217.450000	2.65154e-37
217.400000	2.71179e-37
217.350000	2.77341e-37
217.300000	2.83643e-37
217.250000	2.90088e-37
217.200000	2.96679e-37
217.150000	3.0342e-37
217.100000	3.10315e-37
217.050000	3.17366e-37
217.000000	3.24577e-37
216.950000	3.31952e-37
216.900000	3.39495e-37
216.850000	3.47209e-37
216.800000	3.55098e-37
216.750000	3.63166e-37
216.700000	3.71418e-37
216.650000	3.79857e-37
216.600000	3.88488e-37
216.550000	3.97315e-37
216.500000	4.06343e-37
216.450000	4.15576e-37
216.400000	4.25018e-37
216.350000	4.34675e-37
216.300000	4.44552e-37
216.250000	4.54652e-37
216.200000	4.64983e-37
216.150000	4.75547e-37
216.100000	4.86352e-37
216.050000	4.97403e-37
216.000000	5.08704e-37
215.950000	5.20263e-37
215.900000	5.32083e-37
215.850000	5.44173e-37
215.800000	5.56537e-37
215.750000	5.69182e-37
215.700000	5.82114e-37
215.650000	5.9534e-37
215.600000	6.08866e-37
215.550000	6.227e-37
215.500000	6.36848e-37
215.450000	6.51318e-37
215.400000	6.66116e-37
215.350000	6.8125e-37
215.300000	6.96728e-37
215.250000	7.12558e-37
215.200000	7.28747e-37
215.150000	7.45304e-37
215.100000	7.62238e-37
215.050000	7.79556e-37
215.000000	7.97267e-37
214.950000	8.15381e-37
214.900000	8.33906e-37
214.850000	8.52852e-37
214.800000	8.72229e-37
214.750000	8.92045e-37
214.700000	9.12312e-37
214.650000	9.3304e-37
214.600000	9.54238e-37
214.550000	9.75917e-37
214.500000	9.9809e-37
214.450000	1.02077e-36
214.400000	1.04396e-36
214.350000	1.06767e-36
214.300000	1.09193e-36
214.250000	1.11674e-36
214.200000	1.14211e-36
214.150000	1.16806e-36
214.100000	1.19459e-36
214.050000	1.22173e-36
214.000000	1.24949e-36
213.950000	1.27788e-36
213.900000	1.30691e-36
213.850000	1.3366e-36
213.800000	1.36696e-36
213.750000	1.39802e-36
213.700000	1.42978e-36
213.650000	1.46226e-36
213.600000	1.49548e-36
213.550000	1.52946e-36
213.500000	1.5642e-36
213.450000	1.59974e-36
213.400000	1.63608e-36
213.350000	1.67325e-36
213.300000	1.71126e-36
213.250000	1.75014e-36
213.200000	1.7899e-36
213.150000	1.83056e-36
213.100000	1.87215e-36
213.050000	1.91468e-36
213.000000	1.95818e-36
212.950000	2.00266e-36
212.900000	2.04816e-36
212.850000	2.09469e-36
212.800000	2.14227e-36
212.750000	2.19094e-36
212.700000	2.24071e-36
212.650000	2.29161e-36
212.600000	2.34367e-36
212.550000	2.39691e-36
212.500000	2.45136e-36
212.450000	2.50705e-36
212.400000	2.564e-36
212.350000	2.62225e-36
212.300000	2.68182e-36
212.250000	2.74274e-36
212.200000	2.80505e-36
212.150000	2.86877e-36
212.100000	2.93394e-36
212.050000	3.00059e-36
212.000000	3.06875e-36
211.950000	3.13846e-36
211.900000	3.20975e-36
211.850000	3.28267e-36
211.800000	3.35724e-36
211.750000	3.4335e-36
211.700000	3.5115e-36
211.650000	3.59126e-36
211.600000	3.67284e-36
211.550000	3.75627e-36
211.500000	3.8416e-36
211.450000	3.92887e-36
211.400000	4.01811e-36
211.350000	4.10939e-36
211.300000	4.20273e-36
211.250000	4.2982e-36
211.200000	4.39584e-36
211.150000	4.49569e-36
211.100000	4.59781e-36
211.050000	4.70225e-36
211.000000	4.80907e-36
210.950000	4.9183e-36
210.900000	5.03002e-36
210.850000	5.14428e-36
210.800000	5.26113e-36
210.750000	5.38064e-36
210.700000	5.50286e-36
210.650000	5.62786e-36
210.600000	5.75569e-36
210.550000	5.88643e-36
210.500000	6.02014e-36
210.450000	6.15689e-36
210.400000	6.29674e-36
210.350000	6.43976e-36
210.300000	6.58604e-36
210.250000	6.73564e-36
210.200000	6.88863e-36
210.150000	7.0451e-36
210.100000	7.20513e-36
210.050000	7.36879e-36
210.000000	7.53616e-36
209.950000	7.70734e-36
209.900000	7.8824e-36
209.850000	8.06144e-36
209.800000	8.24455e-36
209.750000	8.43181e-36
209.700000	8.62333e-36
209.650000	8.8192e-36
209.600000	9.01951e-36
209.550000	9.22438e-36
209.500000	9.4339e-36
209.450000	9.64817e-36
209.400000	9.86731e-36
209.350000	1.00914e-35
209.300000	1.03206e-35
209.250000	1.05551e-35
209.200000	1.07948e-35
209.150000	1.104e-35
209.100000	1.12907e-35
209.050000	1.15472e-35
209.000000	1.18094e-35
208.950000	1.20777e-35
208.900000	1.2352e-35
208.850000	1.26325e-35
208.800000	1.29195e-35
208.750000	1.32129e-35
208.700000	1.3513e-35
208.650000	1.38199e-35
208.600000	1.41338e-35
208.550000	1.44548e-35
208.500000	1.47831e-35
208.450000	1.51188e-35
208.400000	1.54622e-35
208.350000	1.58134e-35
208.300000	1.61726e-35
208.250000	1.65399e-35
208.200000	1.69155e-35
208.150000	1.72997e-35
208.100000	1.76926e-35
208.050000	1.80944e-35
208.000000	1.85054e-35
207.950000	1.89257e-35
207.900000	1.93555e-35
207.850000	1.97951e-35
207.800000	2.02447e-35
207.750000	2.07045e-35
207.700000	2.11747e-35
207.650000	2.16556e-35
207.600000	2.21474e-35
207.550000	2.26504e-35
207.500000	2.31648e-35
207.450000	2.36909e-35
207.400000	2.4229e-35
207.350000	2.47792e-35
207.300000	2.5342e-35
207.250000	2.59175e-35
207.200000	2.65061e-35
207.150000	2.71081e-35
207.100000	2.77237e-35
207.050000	2.83534e-35
207.000000	2.89973e-35
206.950000	2.96558e-35
206.900000	3.03293e-35
206.850000	3.10181e-35
206.800000	3.17225e-35
206.750000	3.24429e-35
206.700000	3.31797e-35
206.650000	3.39332e-35
206.600000	3.47038e-35
206.550000	3.5492e-35
206.500000	3.6298e-35
206.450000	3.71223e-35
206.400000	3.79653e-35
206.350000	3.88275e-35
206.300000	3.97093e-35
206.250000	4.0611e-35
206.200000	4.15333e-35
206.150000	4.24765e-35
206.100000	4.34411e-35
206.050000	4.44276e-35
206.000000	4.54365e-35
205.950000	4.64684e-35
205.900000	4.75236e-35
205.850000	4.86028e-35
205.800000	4.97065e-35
205.750000	5.08353e-35
205.700000	5.19897e-35
205.650000	5.31704e-35
205.600000	5.43778e-35
205.550000	5.56126e-35
205.500000	5.68755e-35
205.450000	5.81671e-35
205.400000	5.9488e-35
205.350000	6.08388e-35
205.300000	6.22204e-35
205.250000	6.36333e-35
205.200000	6.50783e-35
205.150000	6.65561e-35
205.100000	6.80675e-35
205.050000	6.96131e-35
205.000000	7.11939e-35
204.950000	7.28106e-35
204.900000	7.44639e-35
204.850000	7.61548e-35
204.800000	7.78841e-35
204.750000	7.96527e-35
204.700000	8.14614e-35
204.650000	8.33112e-35
204.600000	8.5203e-35
204.550000	8.71377e-35
204.500000	8.91164e-35
204.450000	9.114e-35
204.400000	9.32095e-35
204.350000	9.5326e-35
204.300000	9.74906e-35
204.250000	9.97043e-35
204.200000	1.01968e-34
204.150000	1.04284e-34
204.100000	1.06652e-34
204.050000	1.09073e-34
204.000000	1.1155e-34
203.950000	1.14083e-34
203.900000	1.16673e-34
203.850000	1.19323e-34
203.800000	1.22032e-34
203.750000	1.24803e-34
203.700000	1.27637e-34
203.650000	1.30535e-34
203.600000	1.33499e-34
203.550000	1.3653e-34
203.500000	1.3963e-34
203.450000	1.428e-34
203.400000	1.46043e-34
203.350000	1.49359e-34
203.300000	1.5275e-34
203.250000	1.56218e-34
203.200000	1.59766e-34
203.150000	1.63393e-34
203.100000	1.67103e-34
203.050000	1.70897e-34
203.000000	1.74777e-34
202.950000	1.78746e-34
202.900000	1.82804e-34
202.850000	1.86955e-34
202.800000	1.912e-34
202.750000	1.95541e-34
202.700000	1.99981e-34
202.650000	2.04521e-34
202.600000	2.09165e-34
202.550000	2.13914e-34
202.500000	2.18771e-34
202.450000	2.23738e-34
202.400000	2.28818e-34
202.350000	2.34013e-34
202.300000	2.39326e-34
202.250000	2.4476e-34
202.200000	2.50317e-34
202.150000	2.56e-34
202.100000	2.61812e-34
202.050000	2.67757e-34
202.000000	2.73836e-34
201.950000	2.80053e-34
201.900000	2.86411e-34
201.850000	2.92914e-34
201.800000	2.99564e-34
201.750000	3.06365e-34
201.700000	3.13321e-34
201.650000	3.20434e-34
201.600000	3.27709e-34
201.550000	3.3515e-34
201.500000	3.42759e-34
201.450000	3.5054e-34
201.400000	3.58499e-34
201.350000	3.66638e-34
201.300000	3.74962e-34
201.250000	3.83474e-34
201.200000	3.92181e-34
201.150000	4.01084e-34
201.100000	4.1019e-34
201.050000	4.19502e-34
201.000000	4.29026e-34
200.950000	4.38766e-34
200.900000	4.48727e-34
200.850000	4.58915e-34
200.800000	4.69333e-34
200.750000	4.79988e-34
200.700000	4.90885e-34
200.650000	5.02029e-34
200.600000	5.13426e-34
200.550000	5.25082e-34
200.500000	5.37003e-34
200.450000	5.49194e-34
200.400000	5.61661e-34
200.350000	5.74412e-34
200.300000	5.87452e-34
200.250000	6.00789e-34
200.200000	6.14427e-34
200.150000	6.28376e-34
200.100000	6.42641e-34
200.050000	6.5723e-34
200.000000	6.7215e-34
199.950000	6.87409e-34
199.900000	7.03014e-34
199.850000	7.18973e-34
199.800000	7.35294e-34
199.750000	7.51986e-34
199.700000	7.69057e-34
199.650000	7.86516e-34
199.600000	8.0437e-34
199.550000	8.2263e-34
199.500000	8.41304e-34
199.450000	8.60402e-34
199.400000	8.79934e-34
199.350000	8.99909e-34
199.300000	9.20337e-34
199.250000	9.41229e-34
199.200000	9.62596e-34
199.150000	9.84447e-34
199.100000	1.00679e-33
199.050000	1.02965e-33
199.000000	1.05302e-33
198.950000	1.07692e-33
198.900000	1.10137e-33
198.850000	1.12637e-33
198.800000	1.15194e-33
198.750000	1.17809e-33
198.700000	1.20483e-33
198.650000	1.23218e-33
198.600000	1.26015e-33
198.550000	1.28875e-33
198.500000	1.31801e-33
198.450000	1.34793e-33
198.400000	1.37852e-33
198.350000	1.40981e-33
198.300000	1.44182e-33
198.250000	1.47454e-33
198.200000	1.50801e-33
198.150000	1.54224e-33
198.100000	1.57725e-33
198.050000	1.61305e-33
198.000000	1.64967e-33
197.950000	1.68711e-33
197.900000	1.72541e-33
197.850000	1.76457e-33
197.800000	1.80462e-33
197.750000	1.84559e-33
197.700000	1.88748e-33
197.650000	1.93032e-33
197.600000	1.97414e-33
197.550000	2.01894e-33
197.500000	2.06477e-33
197.450000	2.11164e-33
197.400000	2.15957e-33
197.350000	2.20858e-33
197.300000	2.25871e-33
197.250000	2.30998e-33
197.200000	2.36241e-33
197.150000	2.41603e-33
197.100000	2.47087e-33
197.050000	2.52695e-33
197.000000	2.58431e-33
196.950000	2.64296e-33
196.900000	2.70295e-33
196.850000	2.7643e-33
196.800000	2.82704e-33
196.750000	2.89121e-33
196.700000	2.95683e-33
196.650000	3.02394e-33
196.600000	3.09257e-33
196.550000	3.16276e-33
196.500000	3.23455e-33
196.450000	3.30796e-33
196.400000	3.38304e-33
196.350000	3.45982e-33
196.300000	3.53835e-33
196.250000	3.61865e-33
196.200000	3.70078e-33
196.150000	3.78478e-33
196.100000	3.87068e-33
196.050000	3.95852e-33
196.000000	4.04837e-33
195.950000	4.14025e-33
195.900000	4.23421e-33
195.850000	4.33031e-33
195.800000	4.42859e-33
195.750000	4.5291e-33
195.700000	4.63189e-33
195.650000	4.73701e-33
195.600000	4.84452e-33
195.550000	4.95447e-33
195.500000	5.06691e-33
195.450000	5.1819e-33
195.400000	5.29951e-33
195.350000	5.41978e-33
195.300000	5.54278e-33
195.250000	5.66857e-33
195.200000	5.79722e-33
195.150000	5.92878e-33
195.100000	6.06334e-33
195.050000	6.20094e-33
195.000000	6.34167e-33
194.950000	6.48559e-33
194.900000	6.63277e-33
194.850000	6.7833e-33
194.800000	6.93724e-33
194.750000	7.09467e-33
194.700000	7.25568e-33
194.650000	7.42034e-33
194.600000	7.58874e-33
194.550000	7.76095e-33
194.500000	7.93708e-33
194.450000	8.1172e-33
194.400000	8.30141e-33
194.350000	8.4898e-33
194.300000	8.68246e-33
194.250000	8.87949e-33
194.200000	9.081e-33
194.150000	9.28708e-33
194.100000	9.49783e-33
194.050000	9.71336e-33
194.000000	9.93379e-33
193.950000	1.01592e-32
193.900000	1.03898e-32
193.850000	1.06255e-32
193.800000	1.08667e-32
193.750000	1.11132e-32
193.700000	1.13654e-32
193.650000	1.16233e-32
193.600000	1.18871e-32
193.550000	1.21568e-32
193.500000	1.24327e-32
193.450000	1.27148e-32
193.400000	1.30034e-32
193.350000	1.32984e-32
193.300000	1.36002e-32
193.250000	1.39088e-32
193.200000	1.42244e-32
193.150000	1.45472e-32
193.100000	1.48773e-32
193.050000	1.52149e-32
193.000000	1.55602e-32
192.950000	1.59132e-32
192.900000	1.62743e-32
192.850000	1.66436e-32
192.800000	1.70213e-32
192.750000	1.74075e-32
192.700000	1.78025e-32
192.650000	1.82065e-32
192.600000	1.86196e-32
192.550000	1.90421e-32
192.500000	1.94742e-32
192.450000	1.99161e-32
192.400000	2.0368e-32
192.350000	2.08301e-32
192.300000	2.13028e-32
192.250000	2.17861e-32
192.200000	2.22805e-32
192.150000	2.2786e-32
192.100000	2.3303e-32
192.050000	2.38318e-32
192.000000	2.43725e-32
191.950000	2.49255e-32
191.900000	2.54911e-32
191.850000	2.60695e-32
191.800000	2.6661e-32
191.750000	2.72659e-32
191.700000	2.78846e-32
191.650000	2.85173e-32
191.600000	2.91643e-32
191.550000	2.9826e-32
191.500000	3.05028e-32
191.450000	3.11949e-32
191.400000	3.19026e-32
191.350000	3.26265e-32
191.300000	3.33667e-32
191.250000	3.41238e-32
191.200000	3.4898e-32
191.150000	3.56898e-32
191.100000	3.64996e-32
191.050000	3.73277e-32
191.000000	3.81746e-32
190.950000	3.90407e-32
190.900000	3.99265e-32
190.850000	4.08324e-32
190.800000	4.17588e-32
190.750000	4.27062e-32
190.700000	4.36751e-32
190.650000	4.4666e-32
190.600000	4.56794e-32
190.550000	4.67158e-32
190.500000	4.77757e-32
190.450000	4.88596e-32
190.400000	4.99681e-32
190.350000	5.11018e-32
190.300000	5.22611e-32
190.250000	5.34468e-32
190.200000	5.46594e-32
190.150000	5.58994e-32
190.100000	5.71676e-32
190.050000	5.84646e-32
190.000000	5.9791e-32
189.950000	6.11475e-32
189.900000	6.25347e-32
189.850000	6.39534e-32
189.800000	6.54043e-32
189.750000	6.68881e-32
189.700000	6.84056e-32
189.650000	6.99575e-32
189.600000	7.15445e-32
189.550000	7.31676e-32
189.500000	7.48275e-32
189.450000	7.65251e-32
189.400000	7.82611e-32
189.350000	8.00366e-32
189.300000	8.18523e-32
189.250000	8.37092e-32
189.200000	8.56082e-32
189.150000	8.75503e-32
189.100000	8.95364e-32
189.050000	9.15676e-32
189.000000	9.36448e-32
188.950000	9.57692e-32
188.900000	9.79418e-32
188.850000	1.00164e-31
188.800000	1.02436e-31
188.750000	1.0476e-31
188.700000	1.07136e-31
188.650000	1.09566e-31
188.600000	1.12052e-31
188.550000	1.14594e-31
188.500000	1.17193e-31
188.450000	1.19852e-31
188.400000	1.22571e-31
188.350000	1.25351e-31
188.300000	1.28195e-31
188.250000	1.31103e-31
188.200000	1.34077e-31
188.150000	1.37118e-31
188.100000	1.40228e-31
188.050000	1.43409e-31
188.000000	1.46662e-31
187.950000	1.49989e-31
187.900000	1.53392e-31
187.850000	1.56871e-31
187.800000	1.60429e-31
187.750000	1.64069e-31
187.700000	1.6779e-31
187.650000	1.71596e-31
187.600000	1.75489e-31
187.550000	1.79469e-31
187.500000	1.8354e-31
187.450000	1.87703e-31
187.400000	1.91961e-31
187.350000	1.96315e-31
187.300000	2.00768e-31
187.250000	2.05322e-31
187.200000	2.0998e-31
187.150000	2.14742e-31
187.100000	2.19613e-31
187.050000	2.24595e-31
187.000000	2.29689e-31
186.950000	2.34899e-31
186.900000	2.40227e-31
186.850000	2.45676e-31
186.800000	2.51248e-31
186.750000	2.56947e-31
186.700000	2.62775e-31
186.650000	2.68735e-31
186.600000	2.74831e-31
186.550000	2.81064e-31
186.500000	2.87439e-31
186.450000	2.93959e-31
186.400000	3.00626e-31
186.350000	3.07445e-31
186.300000	3.14418e-31
186.250000	3.21549e-31
186.200000	3.28842e-31
186.150000	3.36301e-31
186.100000	3.43928e-31
186.050000	3.51729e-31
186.000000	3.59706e-31
185.950000	3.67865e-31
185.900000	3.76208e-31
185.850000	3.84741e-31
185.800000	3.93467e-31
185.750000	4.02391e-31
185.700000	4.11517e-31
185.650000	4.2085e-31
185.600000	4.30395e-31
185.550000	4.40157e-31
185.500000	4.5014e-31
185.450000	4.60349e-31
185.400000	4.70789e-31
185.350000	4.81467e-31
185.300000	4.92386e-31
185.250000	5.03553e-31
185.200000	5.14973e-31
185.150000	5.26653e-31
185.100000	5.38597e-31
185.050000	5.50812e-31
185.000000	5.63304e-31
184.950000	5.76079e-31
184.900000	5.89144e-31
184.850000	6.02505e-31
184.800000	6.16169e-31
184.750000	6.30143e-31
184.700000	6.44434e-31
184.650000	6.59048e-31
184.600000	6.73995e-31
184.550000	6.8928e-31
184.500000	7.04911e-31
184.450000	7.20897e-31
184.400000	7.37246e-31
184.350000	7.53965e-31
184.300000	7.71064e-31
184.250000	7.8855e-31
184.200000	8.06432e-31
184.150000	8.2472e-31
184.100000	8.43423e-31
184.050000	8.6255e-31
184.000000	8.8211e-31
183.950000	9.02114e-31
183.900000	9.22572e-31
183.850000	9.43493e-31
183.800000	9.64889e-31
183.750000	9.8677e-31
183.700000	1.00915e-30
183.650000	1.03203e-30
183.600000	1.05543e-30
183.550000	1.07937e-30
183.500000	1.10384e-30
183.450000	1.12888e-30
183.400000	1.15447e-30
183.350000	1.18065e-30
183.300000	1.20743e-30
183.250000	1.23481e-30
183.200000	1.26281e-30
183.150000	1.29144e-30
183.100000	1.32073e-30
183.050000	1.35068e-30
183.000000	1.3813e-30
182.950000	1.41263e-30
182.900000	1.44466e-30
182.850000	1.47742e-30
182.800000	1.51092e-30
182.750000	1.54518e-30
182.700000	1.58022e-30
182.650000	1.61605e-30
182.600000	1.65269e-30
182.550000	1.69017e-30
182.500000	1.72849e-30
182.450000	1.76768e-30
182.400000	1.80777e-30
182.350000	1.84876e-30
182.300000	1.89068e-30
182.250000	1.93355e-30
182.200000	1.97739e-30
182.150000	2.02222e-30
182.100000	2.06808e-30
182.050000	2.11497e-30
182.000000	2.16292e-30
181.950000	2.21196e-30
181.900000	2.26212e-30
181.850000	2.31341e-30
181.800000	2.36586e-30
181.750000	2.41951e-30
181.700000	2.47437e-30
181.650000	2.53047e-30
181.600000	2.58784e-30
181.550000	2.64652e-30
181.500000	2.70652e-30
181.450000	2.76789e-30
181.400000	2.83064e-30
181.350000	2.89482e-30
181.300000	2.96046e-30
181.250000	3.02758e-30
181.200000	3.09622e-30
181.150000	3.16642e-30
181.100000	3.23821e-30
181.050000	3.31163e-30
181.000000	3.38671e-30
180.950000	3.4635e-30
180.900000	3.54202e-30
180.850000	3.62233e-30
180.800000	3.70445e-30
180.750000	3.78844e-30
180.700000	3.87433e-30
180.650000	3.96217e-30
180.600000	4.052e-30
180.550000	4.14386e-30
180.500000	4.23781e-30
180.450000	4.33389e-30
180.400000	4.43214e-30
180.350000	4.53263e-30
180.300000	4.63539e-30
180.250000	4.74047e-30
180.200000	4.84795e-30
180.150000	4.95785e-30
180.100000	5.07025e-30
180.050000	5.1852e-30
180.000000	5.30275e-30
179.950000	5.42297e-30
179.900000	5.54591e-30
179.850000	5.67163e-30
179.800000	5.80021e-30
179.750000	5.9317e-30
179.700000	6.06618e-30
179.650000	6.2037e-30
179.600000	6.34433e-30
179.550000	6.48816e-30
179.500000	6.63524e-30
179.450000	6.78566e-30
179.400000	6.93949e-30
179.350000	7.0968e-30
179.300000	7.25768e-30
179.250000	7.42221e-30
179.200000	7.59047e-30
179.150000	7.76254e-30
179.100000	7.93851e-30
179.050000	8.11846e-30
179.000000	8.3025e-30
178.950000	8.49071e-30
178.900000	8.68318e-30
178.850000	8.88002e-30
178.800000	9.08131e-30
178.750000	9.28717e-30
178.700000	9.4977e-30
178.650000	9.71299e-30
178.600000	9.93317e-30
178.550000	1.01583e-29
178.500000	1.03886e-29
178.450000	1.06241e-29
178.400000	1.08649e-29
178.350000	1.11112e-29
178.300000	1.13631e-29
178.250000	1.16206e-29
178.200000	1.1884e-29
178.150000	1.21534e-29
178.100000	1.24289e-29
178.050000	1.27106e-29
178.000000	1.29987e-29
177.950000	1.32934e-29
177.900000	1.35947e-29
177.850000	1.39029e-29
177.800000	1.4218e-29
177.750000	1.45403e-29
177.700000	1.48698e-29
177.650000	1.52069e-29
177.600000	1.55516e-29
177.550000	1.59041e-29
177.500000	1.62645e-29
177.450000	1.66332e-29
177.400000	1.70102e-29
177.350000	1.73958e-29
177.300000	1.779e-29
177.250000	1.81933e-29
177.200000	1.86056e-29
177.150000	1.90273e-29
177.100000	1.94586e-29
177.050000	1.98996e-29
177.000000	2.03507e-29
176.950000	2.08119e-29
176.900000	2.12836e-29
176.850000	2.1766e-29
176.800000	2.22593e-29
176.750000	2.27638e-29
176.700000	2.32798e-29
176.650000	2.38074e-29
176.600000	2.4347e-29
176.550000	2.48988e-29
176.500000	2.54631e-29
176.450000	2.60402e-29
176.400000	2.66304e-29
176.350000	2.72339e-29
176.300000	2.78512e-29
176.250000	2.84824e-29
176.200000	2.91279e-29
176.150000	2.97881e-29
176.100000	3.04632e-29
176.050000	3.11536e-29
176.000000	3.18596e-29
175.950000	3.25816e-29
175.900000	3.33201e-29
175.850000	3.40752e-29
175.800000	3.48474e-29
175.750000	3.56372e-29
175.700000	3.64448e-29
175.650000	3.72708e-29
175.600000	3.81154e-29
175.550000	3.89792e-29
175.500000	3.98626e-29
175.450000	4.07659e-29
175.400000	4.16898e-29
175.350000	4.26346e-29
175.300000	4.36008e-29
175.250000	4.45888e-29
175.200000	4.55993e-29
175.150000	4.66327e-29
175.100000	4.76895e-29
175.050000	4.87702e-29
175.000000	4.98754e-29
174.950000	5.10056e-29
174.900000	5.21615e-29
174.850000	5.33435e-29
174.800000	5.45523e-29
174.750000	5.57886e-29
174.700000	5.70528e-29
174.650000	5.83456e-29
174.600000	5.96678e-29
174.550000	6.10199e-29
174.500000	6.24027e-29
174.450000	6.38167e-29
174.400000	6.52628e-29
174.350000	6.67417e-29
174.300000	6.82541e-29
174.250000	6.98007e-29
174.200000	7.13824e-29
174.150000	7.29999e-29
174.100000	7.46541e-29
174.050000	7.63458e-29
174.000000	7.80757e-29
173.950000	7.98449e-29
173.900000	8.16541e-29
173.850000	8.35043e-29
173.800000	8.53965e-29
173.750000	8.73315e-29
173.700000	8.93103e-29
173.650000	9.1334e-29
173.600000	9.34035e-29
173.550000	9.55199e-29
173.500000	9.76843e-29
173.450000	9.98977e-29
173.400000	1.02161e-28
173.350000	1.04476e-28
173.300000	1.06843e-28
173.250000	1.09264e-28
173.200000	1.1174e-28
173.150000	1.14272e-28
173.100000	1.16861e-28
173.050000	1.19509e-28
173.000000	1.22216e-28
172.950000	1.24986e-28
172.900000	1.27817e-28
172.850000	1.30713e-28
172.800000	1.33675e-28
172.750000	1.36704e-28
172.700000	1.39801e-28
172.650000	1.42968e-28
172.600000	1.46208e-28
172.550000	1.4952e-28
172.500000	1.52908e-28
172.450000	1.56372e-28
172.400000	1.59915e-28
172.350000	1.63538e-28
172.300000	1.67243e-28
172.250000	1.71033e-28
172.200000	1.74907e-28
172.150000	1.7887e-28
172.100000	1.82923e-28
172.050000	1.87067e-28
172.000000	1.91305e-28
171.950000	1.95639e-28
171.900000	2.00071e-28
171.850000	2.04604e-28
171.800000	2.0924e-28
171.750000	2.1398e-28
171.700000	2.18828e-28
171.650000	2.23785e-28
171.600000	2.28855e-28
171.550000	2.3404e-28
171.500000	2.39342e-28
171.450000	2.44764e-28
171.400000	2.50309e-28
171.350000	2.5598e-28
171.300000	2.61779e-28
171.250000	2.67709e-28
171.200000	2.73774e-28
171.150000	2.79976e-28
171.100000	2.86318e-28
171.050000	2.92805e-28
171.000000	2.99438e-28
170.950000	3.06221e-28
170.900000	3.13158e-28
170.850000	3.20252e-28
170.800000	3.27507e-28
170.750000	3.34926e-28
170.700000	3.42513e-28
170.650000	3.50272e-28
170.600000	3.58207e-28
170.550000	3.66321e-28
170.500000	3.74619e-28
170.450000	3.83106e-28
170.400000	3.91784e-28
170.350000	4.00659e-28
170.300000	4.09735e-28
170.250000	4.19016e-28
170.200000	4.28508e-28
170.150000	4.38214e-28
170.100000	4.48141e-28
170.050000	4.58292e-28
170.000000	4.68673e-28
169.950000	4.79289e-28
169.900000	4.90146e-28
169.850000	5.01248e-28
169.800000	5.12602e-28
169.750000	5.24213e-28
169.700000	5.36087e-28
169.650000	5.4823e-28
169.600000	5.60648e-28
169.550000	5.73347e-28
169.500000	5.86334e-28
169.450000	5.99614e-28
169.400000	6.13196e-28
169.350000	6.27085e-28
169.300000	6.41289e-28
169.250000	6.55814e-28
169.200000	6.70668e-28
169.150000	6.85859e-28
169.100000	7.01394e-28
169.050000	7.1728e-28
169.000000	7.33526e-28
168.950000	7.5014e-28
168.900000	7.6713e-28
168.850000	7.84505e-28
168.800000	8.02274e-28
168.750000	8.20445e-28
168.700000	8.39027e-28
168.650000	8.5803e-28
168.600000	8.77463e-28
168.550000	8.97337e-28
168.500000	9.1766e-28
168.450000	9.38444e-28
168.400000	9.59698e-28
168.350000	9.81434e-28
168.300000	1.00366e-27
168.250000	1.02639e-27
168.200000	1.04964e-27
168.150000	1.07341e-27
168.100000	1.09772e-27
168.050000	1.12258e-27
168.000000	1.14801e-27
167.950000	1.174e-27
167.900000	1.20059e-27
167.850000	1.22778e-27
167.800000	1.25559e-27
167.750000	1.28402e-27
167.700000	1.3131e-27
167.650000	1.34284e-27
167.600000	1.37325e-27
167.550000	1.40435e-27
167.500000	1.43615e-27
167.450000	1.46868e-27
167.400000	1.50194e-27
167.350000	1.53595e-27
167.300000	1.57074e-27
167.250000	1.60631e-27
167.200000	1.64268e-27
167.150000	1.67988e-27
167.100000	1.71792e-27
167.050000	1.75683e-27
167.000000	1.79661e-27
166.950000	1.8373e-27
166.900000	1.8789e-27
166.850000	1.92145e-27
166.800000	1.96496e-27
166.750000	2.00946e-27
166.700000	2.05496e-27
166.650000	2.1015e-27
166.600000	2.14908e-27
166.550000	2.19775e-27
166.500000	2.24752e-27
166.450000	2.29841e-27
166.400000	2.35045e-27
166.350000	2.40368e-27
166.300000	2.45811e-27
166.250000	2.51377e-27
166.200000	2.57069e-27
166.150000	2.6289e-27
166.100000	2.68843e-27
166.050000	2.7493e-27
166.000000	2.81155e-27
165.950000	2.87522e-27
165.900000	2.94032e-27
165.850000	3.0069e-27
165.800000	3.07498e-27
165.750000	3.14461e-27
165.700000	3.21581e-27
165.650000	3.28863e-27
165.600000	3.36309e-27
165.550000	3.43924e-27
165.500000	3.51711e-27
165.450000	3.59674e-27
165.400000	3.67818e-27
165.350000	3.76146e-27
165.300000	3.84663e-27
165.250000	3.93372e-27
165.200000	4.02279e-27
165.150000	4.11387e-27
165.100000	4.20701e-27
165.050000	4.30227e-27
165.000000	4.39967e-27
164.950000	4.49929e-27
164.900000	4.60115e-27
164.850000	4.70533e-27
164.800000	4.81186e-27
164.750000	4.9208e-27
164.700000	5.03221e-27
164.650000	5.14614e-27
164.600000	5.26265e-27
164.550000	5.3818e-27
164.500000	5.50364e-27
164.450000	5.62825e-27
164.400000	5.75567e-27
164.350000	5.88598e-27
164.300000	6.01923e-27
164.250000	6.1555e-27
164.200000	6.29486e-27
164.150000	6.43737e-27
164.100000	6.58311e-27
164.050000	6.73214e-27
164.000000	6.88455e-27
163.950000	7.04041e-27
163.900000	7.19979e-27
163.850000	7.36279e-27
163.800000	7.52947e-27
163.750000	7.69992e-27
163.700000	7.87424e-27
163.650000	8.05249e-27
163.600000	8.23479e-27
163.550000	8.4212e-27
163.500000	8.61184e-27
163.450000	8.80679e-27
163.400000	9.00616e-27
163.350000	9.21003e-27
163.300000	9.41853e-27
163.250000	9.63173e-27
163.200000	9.84977e-27
163.150000	1.00727e-26
163.100000	1.03008e-26
163.050000	1.05339e-26
163.000000	1.07724e-26
162.950000	1.10162e-26
162.900000	1.12656e-26
162.850000	1.15206e-26
162.800000	1.17814e-26
162.750000	1.20481e-26
162.700000	1.23208e-26
162.650000	1.25997e-26
162.600000	1.28849e-26
162.550000	1.31766e-26
162.500000	1.34748e-26
162.450000	1.37798e-26
162.400000	1.40917e-26
162.350000	1.44107e-26
162.300000	1.47369e-26
162.250000	1.50704e-26
162.200000	1.54116e-26
162.150000	1.57604e-26
162.100000	1.61171e-26
162.050000	1.64819e-26
162.000000	1.6855e-26
161.950000	1.72365e-26
161.900000	1.76266e-26
161.850000	1.80256e-26
161.800000	1.84336e-26
161.750000	1.88508e-26
161.700000	1.92775e-26
161.650000	1.97138e-26
161.600000	2.016e-26
161.550000	2.06163e-26
161.500000	2.10829e-26
161.450000	2.156e-26
161.400000	2.2048e-26
161.350000	2.2547e-26
161.300000	2.30573e-26
161.250000	2.35792e-26
161.200000	2.41128e-26
161.150000	2.46585e-26
161.100000	2.52166e-26
161.050000	2.57873e-26
161.000000	2.6371e-26
160.950000	2.69678e-26
160.900000	2.75781e-26
160.850000	2.82022e-26
160.800000	2.88405e-26
160.750000	2.94932e-26
160.700000	3.01607e-26
160.650000	3.08432e-26
160.600000	3.15413e-26
160.550000	3.22551e-26
160.500000	3.2985e-26
160.450000	3.37315e-26
160.400000	3.44949e-26
160.350000	3.52755e-26
160.300000	3.60738e-26
160.250000	3.68902e-26
160.200000	3.7725e-26
160.150000	3.85787e-26
160.100000	3.94517e-26
160.050000	4.03445e-26
160.000000	4.12575e-26
159.950000	4.21912e-26
159.900000	4.31459e-26
159.850000	4.41223e-26
159.800000	4.51207e-26
159.750000	4.61418e-26
159.700000	4.71859e-26
159.650000	4.82537e-26
159.600000	4.93456e-26
159.550000	5.04622e-26
159.500000	5.16041e-26
159.450000	5.27718e-26
159.400000	5.39659e-26
159.350000	5.51871e-26
159.300000	5.64358e-26
159.250000	5.77129e-26
159.200000	5.90188e-26
159.150000	6.03542e-26
159.100000	6.17199e-26
159.050000	6.31165e-26
159.000000	6.45446e-26
158.950000	6.60051e-26
158.900000	6.74986e-26
158.850000	6.90259e-26
158.800000	7.05877e-26
158.750000	7.21848e-26
158.700000	7.38181e-26
158.650000	7.54884e-26
158.600000	7.71964e-26
158.550000	7.89431e-26
158.500000	8.07292e-26
158.450000	8.25558e-26
158.400000	8.44237e-26
158.350000	8.63338e-26
158.300000	8.82872e-26
158.250000	9.02847e-26
158.200000	9.23274e-26
158.150000	9.44163e-26
158.100000	9.65525e-26
158.050000	9.8737e-26
158.000000	1.00971e-25
157.950000	1.03255e-25
157.900000	1.05591e-25
157.850000	1.0798e-25
157.800000	1.10423e-25
157.750000	1.12922e-25
157.700000	1.15476e-25
157.650000	1.18089e-25
157.600000	1.20761e-25
157.550000	1.23493e-25
157.500000	1.26286e-25
157.450000	1.29143e-25
157.400000	1.32065e-25
157.350000	1.35053e-25
157.300000	1.38108e-25
157.250000	1.41233e-25
157.200000	1.44428e-25
157.150000	1.47695e-25
157.100000	1.51036e-25
157.050000	1.54453e-25
157.000000	1.57947e-25
156.950000	1.6152e-25
156.900000	1.65174e-25
156.850000	1.68911e-25
156.800000	1.72732e-25
156.750000	1.76639e-25
156.700000	1.80635e-25
156.650000	1.84721e-25
156.600000	1.889e-25
156.550000	1.93173e-25
156.500000	1.97543e-25
156.450000	2.02011e-25
156.400000	2.06581e-25
156.350000	2.11254e-25
156.300000	2.16033e-25
156.250000	2.2092e-25
156.200000	2.25917e-25
156.150000	2.31027e-25
156.100000	2.36253e-25
156.050000	2.41597e-25
156.000000	2.47062e-25
155.950000	2.5265e-25
155.900000	2.58365e-25
155.850000	2.64209e-25
155.800000	2.70185e-25
155.750000	2.76297e-25
155.700000	2.82546e-25
155.650000	2.88937e-25
155.600000	2.95473e-25
155.550000	3.02156e-25
155.500000	3.0899e-25
155.450000	3.15979e-25
155.400000	3.23126e-25
155.350000	3.30434e-25
155.300000	3.37908e-25
155.250000	3.45551e-25
155.200000	3.53366e-25
155.150000	3.61359e-25
155.100000	3.69532e-25
155.050000	3.7789e-25
155.000000	3.86436e-25
154.950000	3.95176e-25
154.900000	4.04114e-25
154.850000	4.13254e-25
154.800000	4.226e-25
154.750000	4.32158e-25
154.700000	4.41932e-25
154.650000	4.51927e-25
154.600000	4.62148e-25
154.550000	4.726e-25
154.500000	4.83288e-25
154.450000	4.94218e-25
154.400000	5.05395e-25
154.350000	5.16825e-25
154.300000	5.28513e-25
154.250000	5.40465e-25
154.200000	5.52688e-25
154.150000	5.65187e-25
154.100000	5.77968e-25
154.050000	5.91039e-25
154.000000	6.04405e-25
153.950000	6.18073e-25
153.900000	6.32051e-25
153.850000	6.46344e-25
153.800000	6.60961e-25
153.750000	6.75907e-25
153.700000	6.91192e-25
153.650000	7.06823e-25
153.600000	7.22806e-25
153.550000	7.39151e-25
153.500000	7.55866e-25
153.450000	7.72959e-25
153.400000	7.90437e-25
153.350000	8.08312e-25
153.300000	8.2659e-25
153.250000	8.45281e-25
153.200000	8.64395e-25
153.150000	8.83941e-25
153.100000	9.03929e-25
153.050000	9.24368e-25
153.000000	9.4527e-25
152.950000	9.66644e-25
152.900000	9.88502e-25
152.850000	1.01085e-24
152.800000	1.03371e-24
152.750000	1.05708e-24
152.700000	1.08099e-24
152.650000	1.10543e-24
152.600000	1.13042e-24
152.550000	1.15598e-24
152.500000	1.18212e-24
152.450000	1.20885e-24
152.400000	1.23618e-24
152.350000	1.26413e-24
152.300000	1.29271e-24
152.250000	1.32194e-24
152.200000	1.35183e-24
152.150000	1.38239e-24
152.100000	1.41365e-24
152.050000	1.44561e-24
152.000000	1.47829e-24
151.950000	1.51172e-24
151.900000	1.54589e-24
151.850000	1.58085e-24
151.800000	1.61659e-24
151.750000	1.65314e-24
151.700000	1.69051e-24
151.650000	1.72873e-24
151.600000	1.76781e-24
151.550000	1.80778e-24
151.500000	1.84865e-24
151.450000	1.89044e-24
151.400000	1.93318e-24
151.350000	1.97689e-24
151.300000	2.02158e-24
151.250000	2.06728e-24
151.200000	2.11401e-24
151.150000	2.16181e-24
151.100000	2.21068e-24
151.050000	2.26065e-24
151.000000	2.31176e-24
150.950000	2.36402e-24
150.900000	2.41746e-24
150.850000	2.47211e-24
150.800000	2.52799e-24
150.750000	2.58514e-24
150.700000	2.64358e-24
150.650000	2.70334e-24
150.600000	2.76445e-24
150.550000	2.82694e-24
150.500000	2.89084e-24
150.450000	2.95619e-24
150.400000	3.02301e-24
150.350000	3.09135e-24
150.300000	3.16123e-24
150.250000	3.23268e-24
150.200000	3.30575e-24
150.150000	3.38048e-24
150.100000	3.45689e-24
150.050000	3.53503e-24
150.000000	3.61493e-24
149.950000	3.69664e-24
149.900000	3.7802e-24
149.850000	3.86564e-24
149.800000	3.95302e-24
149.750000	4.04237e-24
149.700000	4.13374e-24
149.650000	4.22717e-24
149.600000	4.32272e-24
149.550000	4.42042e-24
149.500000	4.52033e-24
149.450000	4.6225e-24
149.400000	4.72698e-24
149.350000	4.83381e-24
149.300000	4.94307e-24
149.250000	5.05479e-24
149.200000	5.16903e-24
149.150000	5.28586e-24
149.100000	5.40532e-24
149.050000	5.52749e-24
149.000000	5.65242e-24
148.950000	5.78016e-24
148.900000	5.9108e-24
148.850000	6.04438e-24
148.800000	6.18099e-24
148.750000	6.32068e-24
148.700000	6.46352e-24
148.650000	6.6096e-24
148.600000	6.75897e-24
148.550000	6.91172e-24
148.500000	7.06792e-24
148.450000	7.22765e-24
148.400000	7.39099e-24
148.350000	7.55802e-24
148.300000	7.72882e-24
148.250000	7.90348e-24
148.200000	8.08208e-24
148.150000	8.26473e-24
148.100000	8.45149e-24
148.050000	8.64248e-24
148.000000	8.83778e-24
147.950000	9.03749e-24
147.900000	9.24172e-24
147.850000	9.45056e-24
147.800000	9.66412e-24
147.750000	9.8825e-24
147.700000	1.01058e-23
147.650000	1.03342e-23
147.600000	1.05677e-23
147.550000	1.08065e-23
147.500000	1.10507e-23
147.450000	1.13004e-23
147.400000	1.15557e-23
147.350000	1.18168e-23
147.300000	1.20838e-23
147.250000	1.23569e-23
147.200000	1.26361e-23
147.150000	1.29216e-23
147.100000	1.32136e-23
147.050000	1.35121e-23
147.000000	1.38174e-23
146.950000	1.41296e-23
146.900000	1.44489e-23
146.850000	1.47754e-23
146.800000	1.51092e-23
146.750000	1.54506e-23
146.700000	1.57997e-23
146.650000	1.61566e-23
146.600000	1.65217e-23
146.550000	1.6895e-23
146.500000	1.72767e-23
146.450000	1.7667e-23
146.400000	1.80662e-23
146.350000	1.84743e-23
146.300000	1.88917e-23
146.250000	1.93185e-23
146.200000	1.9755e-23
146.150000	2.02013e-23
146.100000	2.06577e-23
146.050000	2.11244e-23
146.000000	2.16016e-23
145.950000	2.20896e-23
145.900000	2.25887e-23
145.850000	2.3099e-23
145.800000	2.36208e-23
145.750000	2.41544e-23
145.700000	2.47001e-23
145.650000	2.52581e-23
145.600000	2.58287e-23
145.550000	2.64122e-23
145.500000	2.70088e-23
145.450000	2.7619e-23
145.400000	2.82429e-23
145.350000	2.88809e-23
145.300000	2.95333e-23
145.250000	3.02004e-23
145.200000	3.08826e-23
145.150000	3.15803e-23
145.100000	3.22936e-23
145.050000	3.30231e-23
145.000000	3.37691e-23
144.950000	3.45318e-23
144.900000	3.53119e-23
144.850000	3.61095e-23
144.800000	3.69251e-23
144.750000	3.77592e-23
144.700000	3.86121e-23
144.650000	3.94843e-23
144.600000	4.03761e-23
144.550000	4.12881e-23
144.500000	4.22207e-23
144.450000	4.31743e-23
144.400000	4.41495e-23
144.350000	4.51467e-23
144.300000	4.61664e-23
144.250000	4.72091e-23
144.200000	4.82754e-23
144.150000	4.93658e-23
144.100000	5.04807e-23
144.050000	5.16209e-23
144.000000	5.27868e-23
143.950000	5.3979e-23
143.900000	5.51981e-23
143.850000	5.64448e-23
143.800000	5.77196e-23
143.750000	5.90232e-23
143.700000	6.03562e-23
143.650000	6.17193e-23
143.600000	6.31132e-23
143.550000	6.45385e-23
143.500000	6.59961e-23
143.450000	6.74865e-23
143.400000	6.90106e-23
143.350000	7.05691e-23
143.300000	7.21628e-23
143.250000	7.37925e-23
143.200000	7.54589e-23
143.150000	7.7163e-23
143.100000	7.89056e-23
143.050000	8.06875e-23
143.000000	8.25096e-23
142.950000	8.43728e-23
142.900000	8.62781e-23
142.850000	8.82265e-23
142.800000	9.02188e-23
142.750000	9.22561e-23
142.700000	9.43393e-23
142.650000	9.64696e-23
142.600000	9.8648e-23
142.550000	1.00876e-22
142.500000	1.03153e-22
142.450000	1.05483e-22
142.400000	1.07865e-22
142.350000	1.103e-22
142.300000	1.12791e-22
142.250000	1.15338e-22
142.200000	1.17942e-22
142.150000	1.20605e-22
142.100000	1.23328e-22
142.050000	1.26113e-22
142.000000	1.2896e-22
141.950000	1.31872e-22
141.900000	1.3485e-22
141.850000	1.37894e-22
141.800000	1.41008e-22
141.750000	1.44192e-22
141.700000	1.47447e-22
141.650000	1.50776e-22
141.600000	1.5418e-22
141.550000	1.57661e-22
141.500000	1.61221e-22
141.450000	1.64861e-22
141.400000	1.68583e-22
141.350000	1.72389e-22
141.300000	1.76281e-22
141.250000	1.80261e-22
141.200000	1.84331e-22
141.150000	1.88492e-22
141.100000	1.92748e-22
141.050000	1.97099e-22
141.000000	2.01549e-22
140.950000	2.06099e-22
140.900000	2.10752e-22
140.850000	2.15509e-22
140.800000	2.20374e-22
140.750000	2.25349e-22
140.700000	2.30437e-22
140.650000	2.35639e-22
140.600000	2.40958e-22
140.550000	2.46398e-22
140.500000	2.5196e-22
140.450000	2.57647e-22
140.400000	2.63464e-22
140.350000	2.69411e-22
140.300000	2.75492e-22
140.250000	2.81711e-22
140.200000	2.8807e-22
140.150000	2.94573e-22
140.100000	3.01222e-22
140.050000	3.08021e-22
140.000000	3.14974e-22
139.950000	3.22084e-22
139.900000	3.29354e-22
139.850000	3.36788e-22
139.800000	3.4439e-22
139.750000	3.52164e-22
139.700000	3.60112e-22
139.650000	3.6824e-22
139.600000	3.76552e-22
139.550000	3.85051e-22
139.500000	3.93742e-22
139.450000	4.02629e-22
139.400000	4.11716e-22
139.350000	4.21009e-22
139.300000	4.30511e-22
139.250000	4.40228e-22
139.200000	4.50163e-22
139.150000	4.60323e-22
139.100000	4.70713e-22
139.050000	4.81336e-22
139.000000	4.92199e-22
138.950000	5.03308e-22
138.900000	5.14667e-22
138.850000	5.26282e-22
138.800000	5.38159e-22
138.750000	5.50304e-22
138.700000	5.62724e-22
138.650000	5.75423e-22
138.600000	5.88409e-22
138.550000	6.01688e-22
138.500000	6.15266e-22
138.450000	6.29151e-22
138.400000	6.43349e-22
138.350000	6.57867e-22
138.300000	6.72713e-22
138.250000	6.87893e-22
138.200000	7.03416e-22
138.150000	7.1929e-22
138.100000	7.35521e-22
138.050000	7.52118e-22
138.000000	7.6909e-22
137.950000	7.86445e-22
137.900000	8.04191e-22
137.850000	8.22338e-22
137.800000	8.40893e-22
137.750000	8.59868e-22
137.700000	8.7927e-22
137.650000	8.9911e-22
137.600000	9.19398e-22
137.550000	9.40143e-22
137.500000	9.61356e-22
137.450000	9.83047e-22
137.400000	1.00523e-21
137.350000	1.02791e-21
137.300000	1.0511e-21
137.250000	1.07482e-21
137.200000	1.09907e-21
137.150000	1.12387e-21
137.100000	1.14922e-21
137.050000	1.17515e-21
137.000000	1.20166e-21
136.950000	1.22878e-21
136.900000	1.2565e-21
136.850000	1.28485e-21
136.800000	1.31383e-21
136.750000	1.34348e-21
136.700000	1.37379e-21
136.650000	1.40478e-21
136.600000	1.43647e-21
136.550000	1.46888e-21
136.500000	1.50202e-21
136.450000	1.5359e-21
136.400000	1.57055e-21
136.350000	1.60598e-21
136.300000	1.64221e-21
136.250000	1.67926e-21
136.200000	1.71714e-21
136.150000	1.75588e-21
136.100000	1.79549e-21
136.050000	1.83599e-21
136.000000	1.87741e-21
135.950000	1.91976e-21
135.900000	1.96306e-21
135.850000	2.00734e-21
135.800000	2.05262e-21
135.750000	2.09893e-21
135.700000	2.14627e-21
135.650000	2.19468e-21
135.600000	2.24419e-21
135.550000	2.29481e-21
135.500000	2.34657e-21
135.450000	2.3995e-21
135.400000	2.45362e-21
135.350000	2.50897e-21
135.300000	2.56556e-21
135.250000	2.62342e-21
135.200000	2.6826e-21
135.150000	2.7431e-21
135.100000	2.80497e-21
135.050000	2.86824e-21
135.000000	2.93293e-21
134.950000	2.99908e-21
134.900000	3.06672e-21
134.850000	3.13589e-21
134.800000	3.20661e-21
134.750000	3.27893e-21
134.700000	3.35288e-21
134.650000	3.4285e-21
134.600000	3.50582e-21
134.550000	3.58489e-21
134.500000	3.66573e-21
134.450000	3.74841e-21
134.400000	3.83294e-21
134.350000	3.91938e-21
134.300000	4.00777e-21
134.250000	4.09815e-21
134.200000	4.19057e-21
134.150000	4.28507e-21
134.100000	4.3817e-21
134.050000	4.48051e-21
134.000000	4.58155e-21
133.950000	4.68487e-21
133.900000	4.79051e-21
133.850000	4.89854e-21
133.800000	5.009e-21
133.750000	5.12195e-21
133.700000	5.23744e-21
133.650000	5.35554e-21
133.600000	5.47631e-21
133.550000	5.59979e-21
133.500000	5.72606e-21
133.450000	5.85517e-21
133.400000	5.98719e-21
133.350000	6.12219e-21
133.300000	6.26023e-21
133.250000	6.40139e-21
133.200000	6.54572e-21
133.150000	6.69331e-21
133.100000	6.84422e-21
133.050000	6.99854e-21
133.000000	7.15633e-21
132.950000	7.31768e-21
132.900000	7.48267e-21
132.850000	7.65137e-21
132.800000	7.82388e-21
132.750000	8.00027e-21
132.700000	8.18064e-21
132.650000	8.36508e-21
132.600000	8.55367e-21
132.550000	8.74651e-21
132.500000	8.94369e-21
132.450000	9.14532e-21
132.400000	9.3515e-21
132.350000	9.56232e-21
132.300000	9.77789e-21
132.250000	9.99832e-21
132.200000	1.02237e-20
132.150000	1.04542e-20
132.100000	1.06899e-20
132.050000	1.09308e-20
132.000000	1.11772e-20
131.950000	1.14292e-20
131.900000	1.16868e-20
131.850000	1.19503e-20
131.800000	1.22197e-20
131.750000	1.24951e-20
131.700000	1.27768e-20
131.650000	1.30648e-20
131.600000	1.33593e-20
131.550000	1.36604e-20
131.500000	1.39683e-20
131.450000	1.42832e-20
131.400000	1.46051e-20
131.350000	1.49343e-20
131.300000	1.52709e-20
131.250000	1.56151e-20
131.200000	1.59671e-20
131.150000	1.6327e-20
131.100000	1.6695e-20
131.050000	1.70712e-20
131.000000	1.7456e-20
130.950000	1.78494e-20
130.900000	1.82517e-20
130.850000	1.86631e-20
130.800000	1.90837e-20
130.750000	1.95138e-20
130.700000	1.99536e-20
130.650000	2.04033e-20
130.600000	2.08631e-20
130.550000	2.13333e-20
130.500000	2.18141e-20
130.450000	2.23057e-20
130.400000	2.28084e-20
130.350000	2.33224e-20
130.300000	2.38479e-20
130.250000	2.43854e-20
130.200000	2.49349e-20
130.150000	2.54968e-20
130.100000	2.60714e-20
130.050000	2.66589e-20
130.000000	2.72596e-20
129.950000	2.78739e-20
129.900000	2.8502e-20
129.850000	2.91442e-20
129.800000	2.9801e-20
129.750000	3.04725e-20
129.700000	3.11591e-20
129.650000	3.18612e-20
129.600000	3.25791e-20
129.550000	3.33132e-20
129.500000	3.40638e-20
129.450000	3.48314e-20
129.400000	3.56162e-20
129.350000	3.64187e-20
129.300000	3.72392e-20
129.250000	3.80783e-20
129.200000	3.89362e-20
129.150000	3.98135e-20
129.100000	4.07105e-20
129.050000	4.16277e-20
129.000000	4.25656e-20
128.950000	4.35246e-20
128.900000	4.45051e-20
128.850000	4.55078e-20
128.800000	4.65331e-20
128.750000	4.75814e-20
128.700000	4.86534e-20
128.650000	4.97494e-20
128.600000	5.08702e-20
128.550000	5.20162e-20
128.500000	5.3188e-20
128.450000	5.43862e-20
128.400000	5.56114e-20
128.350000	5.68642e-20
128.300000	5.81452e-20
128.250000	5.9455e-20
128.200000	6.07943e-20
128.150000	6.21638e-20
128.100000	6.35641e-20
128.050000	6.49959e-20
128.000000	6.646e-20
127.950000	6.7957e-20
127.900000	6.94878e-20
127.850000	7.1053e-20
127.800000	7.26535e-20
127.750000	7.42899e-20
127.700000	7.59633e-20
127.650000	7.76743e-20
127.600000	7.94238e-20
127.550000	8.12127e-20
127.500000	8.30419e-20
127.450000	8.49123e-20
127.400000	8.68248e-20
127.350000	8.87803e-20
127.300000	9.07799e-20
127.250000	9.28244e-20
127.200000	9.4915e-20
127.150000	9.70527e-20
127.100000	9.92385e-20
127.050000	1.01473e-19
127.000000	1.03759e-19
126.950000	1.06096e-19
126.900000	1.08485e-19
126.850000	1.10928e-19
126.800000	1.13426e-19
126.750000	1.15981e-19
126.700000	1.18592e-19
126.650000	1.21263e-19
126.600000	1.23994e-19
126.550000	1.26786e-19
126.500000	1.29641e-19
126.450000	1.3256e-19
126.400000	1.35546e-19
126.350000	1.38598e-19
126.300000	1.41719e-19
126.250000	1.4491e-19
126.200000	1.48173e-19
126.150000	1.51509e-19
126.100000	1.54921e-19
126.050000	1.58409e-19
126.000000	1.61976e-19
125.950000	1.65623e-19
125.900000	1.69352e-19
125.850000	1.73165e-19
125.800000	1.77064e-19
125.750000	1.81051e-19
125.700000	1.85128e-19
125.650000	1.89296e-19
125.600000	1.93558e-19
125.550000	1.97915e-19
125.500000	2.02371e-19
125.450000	2.06928e-19
125.400000	2.11586e-19
125.350000	2.1635e-19
125.300000	2.21221e-19
125.250000	2.26201e-19
125.200000	2.31293e-19
125.150000	2.365e-19
125.100000	2.41825e-19
125.050000	2.47269e-19
125.000000	2.52835e-19
124.950000	2.58527e-19
124.900000	2.64347e-19
124.850000	2.70297e-19
124.800000	2.76382e-19
124.750000	2.82604e-19
124.700000	2.88965e-19
124.650000	2.9547e-19
124.600000	3.02121e-19
124.550000	3.08922e-19
124.500000	3.15875e-19
124.450000	3.22986e-19
124.400000	3.30256e-19
124.350000	3.37689e-19
124.300000	3.4529e-19
124.250000	3.53062e-19
124.200000	3.61009e-19
124.150000	3.69134e-19
124.100000	3.77443e-19
124.050000	3.85938e-19
124.000000	3.94624e-19
123.950000	4.03506e-19
123.900000	4.12588e-19
123.850000	4.21874e-19
123.800000	4.31368e-19
123.750000	4.41077e-19
123.700000	4.51003e-19
123.650000	4.61153e-19
123.600000	4.71532e-19
123.550000	4.82144e-19
123.500000	4.92994e-19
123.450000	5.04089e-19
123.400000	5.15433e-19
123.350000	5.27032e-19
123.300000	5.38892e-19
123.250000	5.51019e-19
123.200000	5.63419e-19
123.150000	5.76097e-19
123.100000	5.89061e-19
123.050000	6.02316e-19
123.000000	6.1587e-19
122.950000	6.29728e-19
122.900000	6.43898e-19
122.850000	6.58387e-19
122.800000	6.73201e-19
122.750000	6.88349e-19
122.700000	7.03837e-19
122.650000	7.19674e-19
122.600000	7.35867e-19
122.550000	7.52424e-19
122.500000	7.69353e-19
122.450000	7.86663e-19
122.400000	8.04363e-19
122.350000	8.2246e-19
122.300000	8.40964e-19
122.250000	8.59885e-19
122.200000	8.79231e-19
122.150000	8.99011e-19
122.100000	9.19237e-19
122.050000	9.39918e-19
122.000000	9.61063e-19
121.950000	9.82684e-19
121.900000	1.00479e-18
121.850000	1.0274e-18
121.800000	1.05051e-18
121.750000	1.07414e-18
121.700000	1.0983e-18
121.650000	1.12301e-18
121.600000	1.14827e-18
121.550000	1.1741e-18
121.500000	1.20051e-18
121.450000	1.22752e-18
121.400000	1.25513e-18
121.350000	1.28336e-18
121.300000	1.31223e-18
121.250000	1.34175e-18
121.200000	1.37193e-18
121.150000	1.40279e-18
121.100000	1.43434e-18
121.050000	1.4666e-18
121.000000	1.49959e-18
120.950000	1.53332e-18
120.900000	1.5678e-18
120.850000	1.60306e-18
120.800000	1.63912e-18
120.750000	1.67598e-18
120.700000	1.71368e-18
120.650000	1.75222e-18
120.600000	1.79162e-18
120.550000	1.83192e-18
120.500000	1.87312e-18
120.450000	1.91524e-18
120.400000	1.95831e-18
120.350000	2.00235e-18
120.300000	2.04738e-18
120.250000	2.09342e-18
120.200000	2.1405e-18
120.150000	2.18864e-18
120.100000	2.23785e-18
120.050000	2.28817e-18
120.000000	2.33963e-18
119.950000	2.39224e-18
119.900000	2.44603e-18
119.850000	2.50103e-18
119.800000	2.55727e-18
119.750000	2.61477e-18
119.700000	2.67356e-18
119.650000	2.73368e-18
119.600000	2.79515e-18
119.550000	2.85799e-18
119.500000	2.92225e-18
119.450000	2.98795e-18
119.400000	3.05513e-18
119.350000	3.12382e-18
119.300000	3.19406e-18
119.250000	3.26587e-18
119.200000	3.33929e-18
119.150000	3.41437e-18
119.100000	3.49113e-18
119.050000	3.56962e-18
119.000000	3.64987e-18
118.950000	3.73192e-18
118.900000	3.81581e-18
118.850000	3.9016e-18
118.800000	3.98931e-18
118.750000	4.07898e-18
118.700000	4.17068e-18
118.650000	4.26443e-18
118.600000	4.36029e-18
118.550000	4.45831e-18
118.500000	4.55853e-18
118.450000	4.66099e-18
118.400000	4.76576e-18
118.350000	4.87289e-18
118.300000	4.98242e-18
118.250000	5.09441e-18
118.200000	5.20891e-18
118.150000	5.32599e-18
118.100000	5.4457e-18
118.050000	5.5681e-18
118.000000	5.69325e-18
117.950000	5.82121e-18
117.900000	5.95204e-18
117.850000	6.08581e-18
117.800000	6.22259e-18
117.750000	6.36244e-18
117.700000	6.50543e-18
117.650000	6.65163e-18
117.600000	6.80112e-18
117.550000	6.95396e-18
117.500000	7.11024e-18
117.450000	7.27002e-18
117.400000	7.4334e-18
117.350000	7.60044e-18
117.300000	7.77124e-18
117.250000	7.94587e-18
117.200000	8.12442e-18
117.150000	8.30699e-18
117.100000	8.49365e-18
117.050000	8.68451e-18
117.000000	8.87965e-18
116.950000	9.07917e-18
116.900000	9.28318e-18
116.850000	9.49176e-18
116.800000	9.70503e-18
116.750000	9.92309e-18
116.700000	1.0146e-17
116.650000	1.0374e-17
116.600000	1.06071e-17
116.550000	1.08454e-17
116.500000	1.10891e-17
116.450000	1.13382e-17
116.400000	1.15929e-17
116.350000	1.18534e-17
116.300000	1.21197e-17
116.250000	1.2392e-17
116.200000	1.26704e-17
116.150000	1.2955e-17
116.100000	1.3246e-17
116.050000	1.35436e-17
116.000000	1.38478e-17
115.950000	1.41589e-17
115.900000	1.4477e-17
115.850000	1.48022e-17
115.800000	1.51347e-17
115.750000	1.54747e-17
115.700000	1.58223e-17
115.650000	1.61777e-17
115.600000	1.6541e-17
115.550000	1.69126e-17
115.500000	1.72925e-17
115.450000	1.76809e-17
115.400000	1.8078e-17
115.350000	1.8484e-17
115.300000	1.88992e-17
115.250000	1.93237e-17
115.200000	1.97577e-17
115.150000	2.02014e-17
115.100000	2.06551e-17
115.050000	2.1119e-17
115.000000	2.15933e-17
114.950000	2.20782e-17
114.900000	2.2574e-17
114.850000	2.3081e-17
114.800000	2.35993e-17
114.750000	2.41293e-17
114.700000	2.46712e-17
114.650000	2.52252e-17
114.600000	2.57916e-17
114.550000	2.63708e-17
114.500000	2.69629e-17
114.450000	2.75684e-17
114.400000	2.81874e-17
114.350000	2.88204e-17
114.300000	2.94675e-17
114.250000	3.01292e-17
114.200000	3.08057e-17
114.150000	3.14973e-17
114.100000	3.22045e-17
114.050000	3.29276e-17
114.000000	3.36669e-17
113.950000	3.44228e-17
113.900000	3.51956e-17
113.850000	3.59858e-17
113.800000	3.67937e-17
113.750000	3.76198e-17
113.700000	3.84643e-17
113.650000	3.93279e-17
113.600000	4.02108e-17
113.550000	4.11135e-17
113.500000	4.20364e-17
113.450000	4.29801e-17
113.400000	4.39449e-17
113.350000	4.49314e-17
113.300000	4.594e-17
113.250000	4.69712e-17
113.200000	4.80256e-17
113.150000	4.91036e-17
113.100000	5.02058e-17
113.050000	5.13327e-17
113.000000	5.24849e-17
112.950000	5.3663e-17
112.900000	5.48675e-17
112.850000	5.6099e-17
112.800000	5.73581e-17
112.750000	5.86454e-17
112.700000	5.99617e-17
112.650000	6.13074e-17
112.600000	6.26834e-17
112.550000	6.40902e-17
112.500000	6.55285e-17
112.450000	6.69991e-17
112.400000	6.85027e-17
112.350000	7.004e-17
112.300000	7.16118e-17
112.250000	7.32188e-17
112.200000	7.48619e-17
112.150000	7.65418e-17
112.100000	7.82594e-17
112.050000	8.00155e-17
112.000000	8.1811e-17
111.950000	8.36468e-17
111.900000	8.55237e-17
111.850000	8.74427e-17
111.800000	8.94048e-17
111.750000	9.14108e-17
111.700000	9.34618e-17
111.650000	9.55588e-17
111.600000	9.77028e-17
111.550000	9.98949e-17
111.500000	1.02136e-16
111.450000	1.04428e-16
111.400000	1.06771e-16
111.350000	1.09166e-16
111.300000	1.11615e-16
111.250000	1.14119e-16
111.200000	1.16679e-16
111.150000	1.19297e-16
111.100000	1.21973e-16
111.050000	1.24709e-16
111.000000	1.27507e-16
110.950000	1.30367e-16
110.900000	1.33291e-16
110.850000	1.36281e-16
110.800000	1.39338e-16
110.750000	1.42464e-16
110.700000	1.45659e-16
110.650000	1.48926e-16
110.600000	1.52267e-16
110.550000	1.55682e-16
110.500000	1.59174e-16
110.450000	1.62744e-16
110.400000	1.66394e-16
110.350000	1.70126e-16
110.300000	1.73942e-16
110.250000	1.77843e-16
110.200000	1.81831e-16
110.150000	1.85909e-16
110.100000	1.90078e-16
110.050000	1.94341e-16
110.000000	1.98699e-16
109.950000	2.03155e-16
109.900000	2.07711e-16
109.850000	2.12369e-16
109.800000	2.17131e-16
109.750000	2.22e-16
109.700000	2.26978e-16
109.650000	2.32068e-16
109.600000	2.37271e-16
109.550000	2.42592e-16
109.500000	2.48031e-16
109.450000	2.53593e-16
109.400000	2.59278e-16
109.350000	2.65092e-16
109.300000	2.71035e-16
109.250000	2.77112e-16
109.200000	2.83325e-16
109.150000	2.89677e-16
109.100000	2.96171e-16
109.050000	3.02811e-16
109.000000	3.096e-16
108.950000	3.16541e-16
108.900000	3.23637e-16
108.850000	3.30892e-16
108.800000	3.3831e-16
108.750000	3.45894e-16
108.700000	3.53647e-16
108.650000	3.61575e-16
108.600000	3.6968e-16
108.550000	3.77966e-16
108.500000	3.86439e-16
108.450000	3.951e-16
108.400000	4.03956e-16
108.350000	4.13011e-16
108.300000	4.22268e-16
108.250000	4.31732e-16
108.200000	4.41408e-16
108.150000	4.51302e-16
108.100000	4.61416e-16
108.050000	4.71757e-16
108.000000	4.8233e-16
107.950000	4.9314e-16
107.900000	5.04191e-16
107.850000	5.1549e-16
107.800000	5.27042e-16
107.750000	5.38853e-16
107.700000	5.50929e-16
107.650000	5.63274e-16
107.600000	5.75896e-16
107.550000	5.88801e-16
107.500000	6.01995e-16
107.450000	6.15484e-16
107.400000	6.29275e-16
107.350000	6.43375e-16
107.300000	6.5779e-16
107.250000	6.72529e-16
107.200000	6.87597e-16
107.150000	7.03003e-16
107.100000	7.18753e-16
107.050000	7.34857e-16
107.000000	7.5132e-16
106.950000	7.68153e-16
106.900000	7.85362e-16
106.850000	8.02956e-16
106.800000	8.20944e-16
106.750000	8.39335e-16
106.700000	8.58137e-16
106.650000	8.77361e-16
106.600000	8.97014e-16
106.550000	9.17108e-16
106.500000	9.37651e-16
106.450000	9.58654e-16
106.400000	9.80128e-16
106.350000	1.00208e-15
106.300000	1.02453e-15
106.250000	1.04747e-15
106.200000	1.07094e-15
106.150000	1.09492e-15
106.100000	1.11944e-15
106.050000	1.14452e-15
106.000000	1.17015e-15
105.950000	1.19636e-15
105.900000	1.22315e-15
105.850000	1.25054e-15
105.800000	1.27855e-15
105.750000	1.30718e-15
105.700000	1.33645e-15
105.650000	1.36638e-15
105.600000	1.39698e-15
105.550000	1.42826e-15
105.500000	1.46024e-15
105.450000	1.49294e-15
105.400000	1.52637e-15
105.350000	1.56054e-15
105.300000	1.59549e-15
105.250000	1.63121e-15
105.200000	1.66773e-15
105.150000	1.70507e-15
105.100000	1.74325e-15
105.050000	1.78228e-15
105.000000	1.82218e-15
104.950000	1.86297e-15
104.900000	1.90468e-15
104.850000	1.94732e-15
104.800000	1.99091e-15
104.750000	2.03548e-15
104.700000	2.08105e-15
104.650000	2.12764e-15
104.600000	2.17526e-15
104.550000	2.22395e-15
104.500000	2.27374e-15
104.450000	2.32463e-15
104.400000	2.37666e-15
104.350000	2.42986e-15
104.300000	2.48425e-15
104.250000	2.53985e-15
104.200000	2.5967e-15
104.150000	2.65481e-15
104.100000	2.71423e-15
104.050000	2.77498e-15
104.000000	2.83708e-15
103.950000	2.90057e-15
103.900000	2.96549e-15
103.850000	3.03185e-15
103.800000	3.0997e-15
103.750000	3.16907e-15
103.700000	3.23998e-15
103.650000	3.31248e-15
103.600000	3.38661e-15
103.550000	3.46239e-15
103.500000	3.53986e-15
103.450000	3.61907e-15
103.400000	3.70004e-15
103.350000	3.78283e-15
103.300000	3.86747e-15
103.250000	3.954e-15
103.200000	4.04246e-15
103.150000	4.1329e-15
103.100000	4.22537e-15
103.050000	4.3199e-15
103.000000	4.41654e-15
102.950000	4.51534e-15
102.900000	4.61636e-15
102.850000	4.71963e-15
102.800000	4.8252e-15
102.750000	4.93314e-15
102.700000	5.04349e-15
102.650000	5.15631e-15
102.600000	5.27164e-15
102.550000	5.38956e-15
102.500000	5.51011e-15
102.450000	5.63335e-15
102.400000	5.75935e-15
102.350000	5.88816e-15
102.300000	6.01986e-15
102.250000	6.15449e-15
102.200000	6.29213e-15
102.150000	6.43285e-15
102.100000	6.57672e-15
102.050000	6.72379e-15
102.000000	6.87416e-15
101.950000	7.02788e-15
101.900000	7.18504e-15
101.850000	7.34571e-15
101.800000	7.50997e-15
101.750000	7.6779e-15
101.700000	7.84958e-15
101.650000	8.02509e-15
101.600000	8.20453e-15
101.550000	8.38797e-15
101.500000	8.57551e-15
101.450000	8.76724e-15
101.400000	8.96326e-15
101.350000	9.16365e-15
101.300000	9.36852e-15
101.250000	9.57796e-15
101.200000	9.79209e-15
101.150000	1.0011e-14
101.100000	1.02348e-14
101.050000	1.04636e-14
101.000000	1.06975e-14
100.950000	1.09366e-14
100.900000	1.11811e-14
100.850000	1.1431e-14
100.800000	1.16865e-14
100.750000	1.19477e-14
100.700000	1.22148e-14
100.650000	1.24878e-14
100.600000	1.27669e-14
100.550000	1.30522e-14
100.500000	1.33439e-14
100.450000	1.36421e-14
100.400000	1.3947e-14
100.350000	1.42587e-14
100.300000	1.45774e-14
100.250000	1.49031e-14
100.200000	1.52362e-14
100.150000	1.55766e-14
100.100000	1.59247e-14
100.050000	1.62805e-14
100.000000	1.66443e-14
99.950000	1.70162e-14
99.900000	1.73964e-14
99.850000	1.77851e-14
99.800000	1.81825e-14
99.750000	1.85887e-14
99.700000	1.9004e-14
99.650000	1.94286e-14
99.600000	1.98626e-14
99.550000	2.03064e-14
99.500000	2.076e-14
99.450000	2.12238e-14
99.400000	2.16979e-14
99.350000	2.21826e-14
99.300000	2.26781e-14
99.250000	2.31847e-14
99.200000	2.37026e-14
99.150000	2.4232e-14
99.100000	2.47733e-14
99.050000	2.53266e-14
99.000000	2.58922e-14
98.950000	2.64705e-14
98.900000	2.70617e-14
98.850000	2.76661e-14
98.800000	2.8284e-14
98.750000	2.89156e-14
98.700000	2.95614e-14
98.650000	3.02215e-14
98.600000	3.08964e-14
98.550000	3.15864e-14
98.500000	3.22917e-14
98.450000	3.30127e-14
98.400000	3.37499e-14
98.350000	3.45035e-14
98.300000	3.52739e-14
98.250000	3.60615e-14
98.200000	3.68666e-14
98.150000	3.76897e-14
98.100000	3.85312e-14
98.050000	3.93914e-14
98.000000	4.02708e-14
97.950000	4.11698e-14
97.900000	4.20889e-14
97.850000	4.30285e-14
97.800000	4.3989e-14
97.750000	4.4971e-14
97.700000	4.59748e-14
97.650000	4.70011e-14
97.600000	4.80502e-14
97.550000	4.91227e-14
97.500000	5.02191e-14
97.450000	5.134e-14
97.400000	5.24858e-14
97.350000	5.36572e-14
97.300000	5.48547e-14
97.250000	5.60789e-14
97.200000	5.73305e-14
97.150000	5.86099e-14
97.100000	5.99178e-14
97.050000	6.12549e-14
97.000000	6.26218e-14
96.950000	6.40191e-14
96.900000	6.54476e-14
96.850000	6.6908e-14
96.800000	6.84009e-14
96.750000	6.99271e-14
96.700000	7.14872e-14
96.650000	7.30822e-14
96.600000	7.47127e-14
96.550000	7.63796e-14
96.500000	7.80836e-14
96.450000	7.98255e-14
96.400000	8.16063e-14
96.350000	8.34268e-14
96.300000	8.52878e-14
96.250000	8.71903e-14
96.200000	8.91352e-14
96.150000	9.11234e-14
96.100000	9.3156e-14
96.050000	9.52338e-14
96.000000	9.73579e-14
95.950000	9.95293e-14
95.900000	1.01749e-13
95.850000	1.04018e-13
95.800000	1.06338e-13
95.750000	1.0871e-13
95.700000	1.11134e-13
95.650000	1.13612e-13
95.600000	1.16146e-13
95.550000	1.18736e-13
95.500000	1.21384e-13
95.450000	1.2409e-13
95.400000	1.26857e-13
95.350000	1.29686e-13
95.300000	1.32577e-13
95.250000	1.35533e-13
95.200000	1.38555e-13
95.150000	1.41644e-13
95.100000	1.44802e-13
95.050000	1.4803e-13
95.000000	1.5133e-13
94.950000	1.54704e-13
94.900000	1.58152e-13
94.850000	1.61678e-13
94.800000	1.65282e-13
94.750000	1.68966e-13
94.700000	1.72732e-13
94.650000	1.76582e-13
94.600000	1.80518e-13
94.550000	1.84541e-13
94.500000	1.88654e-13
94.450000	1.92859e-13
94.400000	1.97157e-13
94.350000	2.01551e-13
94.300000	2.06042e-13
94.250000	2.10634e-13
94.200000	2.15327e-13
94.150000	2.20126e-13
94.100000	2.25031e-13
94.050000	2.30045e-13
94.000000	2.35171e-13
93.950000	2.40411e-13
93.900000	2.45767e-13
93.850000	2.51243e-13
93.800000	2.5684e-13
93.750000	2.62562e-13
93.700000	2.68412e-13
93.650000	2.74391e-13
93.600000	2.80504e-13
93.550000	2.86753e-13
93.500000	2.9314e-13
93.450000	2.9967e-13
93.400000	3.06345e-13
93.350000	3.13169e-13
93.300000	3.20144e-13
93.250000	3.27274e-13
93.200000	3.34564e-13
93.150000	3.42015e-13
93.100000	3.49632e-13
93.050000	3.57418e-13
93.000000	3.65378e-13
92.950000	3.73515e-13
92.900000	3.81832e-13
92.850000	3.90335e-13
92.800000	3.99027e-13
92.750000	4.07912e-13
92.700000	4.16995e-13
92.650000	4.26279e-13
92.600000	4.3577e-13
92.550000	4.45472e-13
92.500000	4.5539e-13
92.450000	4.65529e-13
92.400000	4.75893e-13
92.350000	4.86487e-13
92.300000	4.97317e-13
92.250000	5.08387e-13
92.200000	5.19704e-13
92.150000	5.31272e-13
92.100000	5.43098e-13
92.050000	5.55186e-13
92.000000	5.67543e-13
91.950000	5.80175e-13
91.900000	5.93088e-13
91.850000	6.06287e-13
91.800000	6.1978e-13
91.750000	6.33573e-13
91.700000	6.47672e-13
91.650000	6.62085e-13
91.600000	6.76818e-13
91.550000	6.91878e-13
91.500000	7.07274e-13
91.450000	7.23011e-13
91.400000	7.39098e-13
91.350000	7.55542e-13
91.300000	7.72352e-13
91.250000	7.89535e-13
91.200000	8.071e-13
91.150000	8.25056e-13
91.100000	8.4341e-13
91.050000	8.62172e-13
91.000000	8.81351e-13
90.950000	9.00956e-13
90.900000	9.20996e-13
90.850000	9.41482e-13
90.800000	9.62422e-13
90.750000	9.83828e-13
90.700000	1.00571e-12
90.650000	1.02808e-12
90.600000	1.05094e-12
90.550000	1.07431e-12
90.500000	1.0982e-12
90.450000	1.12262e-12
90.400000	1.14759e-12
90.350000	1.17311e-12
90.300000	1.19919e-12
90.250000	1.22585e-12
90.200000	1.25311e-12
90.150000	1.28097e-12
90.100000	1.30945e-12
90.050000	1.33856e-12
90.000000	1.36832e-12
89.950000	1.39874e-12
89.900000	1.42983e-12
89.850000	1.46162e-12
89.800000	1.49411e-12
89.750000	1.52732e-12
89.700000	1.56127e-12
89.650000	1.59597e-12
89.600000	1.63144e-12
89.550000	1.6677e-12
89.500000	1.70476e-12
89.450000	1.74265e-12
89.400000	1.78138e-12
89.350000	1.82096e-12
89.300000	1.86143e-12
89.250000	1.90279e-12
89.200000	1.94507e-12
89.150000	1.98829e-12
89.100000	2.03247e-12
89.050000	2.07763e-12
89.000000	2.12379e-12
88.950000	2.17097e-12
88.900000	2.2192e-12
88.850000	2.2685e-12
88.800000	2.3189e-12
88.750000	2.37041e-12
88.700000	2.42307e-12
88.650000	2.47689e-12
88.600000	2.53191e-12
88.550000	2.58814e-12
88.500000	2.64563e-12
88.450000	2.70439e-12
88.400000	2.76445e-12
88.350000	2.82584e-12
88.300000	2.8886e-12
88.250000	2.95274e-12
88.200000	3.01831e-12
88.150000	3.08534e-12
88.100000	3.15384e-12
88.050000	3.22387e-12
88.000000	3.29545e-12
87.950000	3.36862e-12
87.900000	3.44341e-12
87.850000	3.51986e-12
87.800000	3.598e-12
87.750000	3.67787e-12
87.700000	3.75952e-12
87.650000	3.84297e-12
87.600000	3.92827e-12
87.550000	4.01547e-12
87.500000	4.1046e-12
87.450000	4.1957e-12
87.400000	4.28882e-12
87.350000	4.384e-12
87.300000	4.4813e-12
87.250000	4.58074e-12
87.200000	4.6824e-12
87.150000	4.7863e-12
87.100000	4.89251e-12
87.050000	5.00107e-12
87.000000	5.11203e-12
86.950000	5.22546e-12
86.900000	5.34139e-12
86.850000	5.4599e-12
86.800000	5.58103e-12
86.750000	5.70484e-12
86.700000	5.83139e-12
86.650000	5.96075e-12
86.600000	6.09297e-12
86.550000	6.22812e-12
86.500000	6.36626e-12
86.450000	6.50746e-12
86.400000	6.65179e-12
86.350000	6.79932e-12
86.300000	6.95011e-12
86.250000	7.10424e-12
86.200000	7.26178e-12
86.150000	7.42281e-12
86.100000	7.58741e-12
86.050000	7.75564e-12
86.000000	7.92761e-12
85.950000	8.10338e-12
85.900000	8.28304e-12
85.850000	8.46667e-12
85.800000	8.65437e-12
85.750000	8.84623e-12
85.700000	9.04233e-12
85.650000	9.24277e-12
85.600000	9.44765e-12
85.550000	9.65706e-12
85.500000	9.8711e-12
85.450000	1.00899e-11
85.400000	1.03135e-11
85.350000	1.05421e-11
85.300000	1.07757e-11
85.250000	1.10145e-11
85.200000	1.12586e-11
85.150000	1.1508e-11
85.100000	1.1763e-11
85.050000	1.20237e-11
85.000000	1.22901e-11
84.950000	1.25624e-11
84.900000	1.28407e-11
84.850000	1.31252e-11
84.800000	1.34159e-11
84.750000	1.37131e-11
84.700000	1.40169e-11
84.650000	1.43273e-11
84.600000	1.46447e-11
84.550000	1.4969e-11
84.500000	1.53006e-11
84.450000	1.56394e-11
84.400000	1.59858e-11
84.350000	1.63398e-11
84.300000	1.67016e-11
84.250000	1.70715e-11
84.200000	1.74495e-11
84.150000	1.78358e-11
84.100000	1.82307e-11
84.050000	1.86344e-11
84.000000	1.90469e-11
83.950000	1.94686e-11
83.900000	1.98996e-11
83.850000	2.03401e-11
83.800000	2.07903e-11
83.750000	2.12505e-11
83.700000	2.17209e-11
83.650000	2.22016e-11
83.600000	2.2693e-11
83.550000	2.31952e-11
83.500000	2.37085e-11
83.450000	2.42332e-11
83.400000	2.47695e-11
83.350000	2.53175e-11
83.300000	2.58777e-11
83.250000	2.64503e-11
83.200000	2.70355e-11
83.150000	2.76337e-11
83.100000	2.8245e-11
83.050000	2.88698e-11
83.000000	2.95085e-11
82.950000	3.01612e-11
82.900000	3.08284e-11
82.850000	3.15103e-11
82.800000	3.22072e-11
82.750000	3.29195e-11
82.700000	3.36476e-11
82.650000	3.43917e-11
82.600000	3.51522e-11
82.550000	3.59295e-11
82.500000	3.6724e-11
82.450000	3.7536e-11
82.400000	3.8366e-11
82.350000	3.92142e-11
82.300000	4.00812e-11
82.250000	4.09673e-11
82.200000	4.18729e-11
82.150000	4.27985e-11
82.100000	4.37446e-11
82.050000	4.47115e-11
82.000000	4.56997e-11
81.950000	4.67098e-11
81.900000	4.77421e-11
81.850000	4.87972e-11
81.800000	4.98755e-11
81.750000	5.09777e-11
81.700000	5.21041e-11
81.650000	5.32554e-11
81.600000	5.44321e-11
81.550000	5.56347e-11
81.500000	5.68639e-11
81.450000	5.81201e-11
81.400000	5.9404e-11
81.350000	6.07163e-11
81.300000	6.20574e-11
81.250000	6.34282e-11
81.200000	6.48291e-11
81.150000	6.62609e-11
81.100000	6.77243e-11
81.050000	6.922e-11
81.000000	7.07485e-11
80.950000	7.23108e-11
80.900000	7.39075e-11
80.850000	7.55394e-11
80.800000	7.72073e-11
80.750000	7.89118e-11
80.700000	8.0654e-11
80.650000	8.24345e-11
80.600000	8.42542e-11
80.550000	8.61141e-11
80.500000	8.80149e-11
80.450000	8.99575e-11
80.400000	9.1943e-11
80.350000	9.39721e-11
80.300000	9.6046e-11
80.250000	9.81655e-11
80.200000	1.00332e-10
80.150000	1.02546e-10
80.100000	1.04808e-10
80.050000	1.07121e-10
80.000000	1.09484e-10
79.950000	1.11899e-10
79.900000	1.14368e-10
79.850000	1.16891e-10
79.800000	1.19469e-10
79.750000	1.22104e-10
79.700000	1.24798e-10
79.650000	1.2755e-10
79.600000	1.30363e-10
79.550000	1.33238e-10
79.500000	1.36176e-10
79.450000	1.39179e-10
79.400000	1.42248e-10
79.350000	1.45384e-10
79.300000	1.48589e-10
79.250000	1.51865e-10
79.200000	1.55213e-10
79.150000	1.58635e-10
79.100000	1.62132e-10
79.050000	1.65705e-10
79.000000	1.69358e-10
78.950000	1.7309e-10
78.900000	1.76905e-10
78.850000	1.80804e-10
78.800000	1.84788e-10
78.750000	1.8886e-10
78.700000	1.93021e-10
78.650000	1.97274e-10
78.600000	2.0162e-10
78.550000	2.06062e-10
78.500000	2.10602e-10
78.450000	2.15241e-10
78.400000	2.19982e-10
78.350000	2.24828e-10
78.300000	2.2978e-10
78.250000	2.3484e-10
78.200000	2.40012e-10
78.150000	2.45298e-10
78.100000	2.50699e-10
78.050000	2.56219e-10
78.000000	2.61861e-10
77.950000	2.67626e-10
77.900000	2.73518e-10
77.850000	2.7954e-10
77.800000	2.85694e-10
77.750000	2.91982e-10
77.700000	2.98409e-10
77.650000	3.04977e-10
77.600000	3.11689e-10
77.550000	3.18549e-10
77.500000	3.25559e-10
77.450000	3.32723e-10
77.400000	3.40044e-10
77.350000	3.47526e-10
77.300000	3.55173e-10
77.250000	3.62987e-10
77.200000	3.70972e-10
77.150000	3.79133e-10
77.100000	3.87472e-10
77.050000	3.95995e-10
77.000000	4.04705e-10
76.950000	4.13605e-10
76.900000	4.22701e-10
76.850000	4.31997e-10
76.800000	4.41496e-10
76.750000	4.51204e-10
76.700000	4.61125e-10
76.650000	4.71263e-10
76.600000	4.81623e-10
76.550000	4.92211e-10
76.500000	5.03031e-10
76.450000	5.14088e-10
76.400000	5.25387e-10
76.350000	5.36934e-10
76.300000	5.48734e-10
76.250000	5.60793e-10
76.200000	5.73116e-10
76.150000	5.85709e-10
76.100000	5.98578e-10
76.050000	6.11729e-10
76.000000	6.25168e-10
75.950000	6.38902e-10
75.900000	6.52936e-10
75.850000	6.67278e-10
75.800000	6.81934e-10
75.750000	6.96911e-10
75.700000	7.12216e-10
75.650000	7.27857e-10
75.600000	7.43839e-10
75.550000	7.60172e-10
75.500000	7.76863e-10
75.450000	7.93918e-10
75.400000	8.11347e-10
75.350000	8.29158e-10
75.300000	8.47359e-10
75.250000	8.65958e-10
75.200000	8.84964e-10
75.150000	9.04386e-10
75.100000	9.24233e-10
75.050000	9.44514e-10
75.000000	9.65239e-10
74.950000	9.86417e-10
74.900000	1.00806e-09
74.850000	1.03017e-09
74.800000	1.05277e-09
74.750000	1.07587e-09
74.700000	1.09946e-09
74.650000	1.12358e-09
74.600000	1.14822e-09
74.550000	1.1734e-09
74.500000	1.19913e-09
74.450000	1.22543e-09
74.400000	1.25229e-09
74.350000	1.27975e-09
74.300000	1.30781e-09
74.250000	1.33648e-09
74.200000	1.36577e-09
74.150000	1.39571e-09
74.100000	1.4263e-09
74.050000	1.45756e-09
74.000000	1.4895e-09
73.950000	1.52214e-09
73.900000	1.55549e-09
73.850000	1.58957e-09
73.800000	1.62439e-09
73.750000	1.65998e-09
73.700000	1.69634e-09
73.650000	1.7335e-09
73.600000	1.77147e-09
73.550000	1.81027e-09
73.500000	1.84991e-09
73.450000	1.89042e-09
73.400000	1.93181e-09
73.350000	1.97411e-09
73.300000	2.01733e-09
73.250000	2.06149e-09
73.200000	2.10662e-09
73.150000	2.15273e-09
73.100000	2.19985e-09
73.050000	2.248e-09
73.000000	2.29719e-09
72.950000	2.34746e-09
72.900000	2.39883e-09
72.850000	2.45132e-09
72.800000	2.50495e-09
72.750000	2.55975e-09
72.700000	2.61574e-09
72.650000	2.67296e-09
72.600000	2.73142e-09
72.550000	2.79116e-09
72.500000	2.8522e-09
72.450000	2.91457e-09
72.400000	2.9783e-09
72.350000	3.04341e-09
72.300000	3.10995e-09
72.250000	3.17794e-09
72.200000	3.24741e-09
72.150000	3.31839e-09
72.100000	3.39091e-09
72.050000	3.46502e-09
72.000000	3.54074e-09
71.950000	3.61811e-09
71.900000	3.69716e-09
71.850000	3.77794e-09
71.800000	3.86047e-09
71.750000	3.9448e-09
71.700000	4.03097e-09
71.650000	4.11901e-09
71.600000	4.20897e-09
71.550000	4.30088e-09
71.500000	4.3948e-09
71.450000	4.49076e-09
71.400000	4.5888e-09
71.350000	4.68898e-09
71.300000	4.79134e-09
71.250000	4.89592e-09
71.200000	5.00278e-09
71.150000	5.11197e-09
71.100000	5.22352e-09
71.050000	5.3375e-09
71.000000	5.45396e-09
70.950000	5.57295e-09
70.900000	5.69453e-09
70.850000	5.81875e-09
70.800000	5.94567e-09
70.750000	6.07535e-09
70.700000	6.20784e-09
70.650000	6.34322e-09
70.600000	6.48153e-09
70.550000	6.62285e-09
70.500000	6.76724e-09
70.450000	6.91476e-09
70.400000	7.06549e-09
70.350000	7.21949e-09
70.300000	7.37683e-09
70.250000	7.53759e-09
70.200000	7.70184e-09
70.150000	7.86965e-09
70.100000	8.04111e-09
70.050000	8.21629e-09
70.000000	8.39526e-09
69.950000	8.57812e-09
69.900000	8.76495e-09
69.850000	8.95583e-09
69.800000	9.15085e-09
69.750000	9.3501e-09
69.700000	9.55367e-09
69.650000	9.76166e-09
69.600000	9.97415e-09
69.550000	1.01913e-08
69.500000	1.04131e-08
69.450000	1.06397e-08
69.400000	1.08712e-08
69.350000	1.11077e-08
69.300000	1.13494e-08
69.250000	1.15963e-08
69.200000	1.18486e-08
69.150000	1.21063e-08
69.100000	1.23696e-08
69.050000	1.26386e-08
69.000000	1.29134e-08
68.950000	1.31942e-08
68.900000	1.3481e-08
68.850000	1.37741e-08
68.800000	1.40735e-08
68.750000	1.43794e-08
68.700000	1.46919e-08
68.650000	1.50112e-08
68.600000	1.53373e-08
68.550000	1.56706e-08
68.500000	1.6011e-08
68.450000	1.63588e-08
68.400000	1.67141e-08
68.350000	1.70771e-08
68.300000	1.7448e-08
68.250000	1.78269e-08
68.200000	1.82139e-08
68.150000	1.86094e-08
68.100000	1.90133e-08
68.050000	1.9426e-08
68.000000	1.98477e-08
67.950000	2.02784e-08
67.900000	2.07184e-08
67.850000	2.1168e-08
67.800000	2.16272e-08
67.750000	2.20964e-08
67.700000	2.25757e-08
67.650000	2.30653e-08
67.600000	2.35655e-08
67.550000	2.40765e-08
67.500000	2.45986e-08
67.450000	2.51319e-08
67.400000	2.56767e-08
67.350000	2.62332e-08
67.300000	2.68018e-08
67.250000	2.73826e-08
67.200000	2.7976e-08
67.150000	2.85821e-08
67.100000	2.92013e-08
67.050000	2.98339e-08
67.000000	3.04801e-08
66.950000	3.11402e-08
66.900000	3.18146e-08
66.850000	3.25035e-08
66.800000	3.32072e-08
66.750000	3.39261e-08
66.700000	3.46604e-08
66.650000	3.54106e-08
66.600000	3.6177e-08
66.550000	3.69598e-08
66.500000	3.77595e-08
66.450000	3.85764e-08
66.400000	3.94109e-08
66.350000	4.02633e-08
66.300000	4.11341e-08
66.250000	4.20236e-08
66.200000	4.29323e-08
66.150000	4.38605e-08
66.100000	4.48086e-08
66.050000	4.57772e-08
66.000000	4.67665e-08
65.950000	4.77772e-08
65.900000	4.88095e-08
65.850000	4.9864e-08
65.800000	5.09413e-08
65.750000	5.20416e-08
65.700000	5.31656e-08
65.650000	5.43137e-08
65.600000	5.54865e-08
65.550000	5.66844e-08
65.500000	5.79081e-08
65.450000	5.91581e-08
65.400000	6.04349e-08
65.350000	6.1739e-08
65.300000	6.30712e-08
65.250000	6.4432e-08
65.200000	6.58219e-08
65.150000	6.72416e-08
65.100000	6.86918e-08
65.050000	7.01731e-08
65.000000	7.16862e-08
64.950000	7.32317e-08
64.900000	7.48103e-08
64.850000	7.64227e-08
64.800000	7.80697e-08
64.750000	7.97519e-08
64.700000	8.14702e-08
64.650000	8.32253e-08
64.600000	8.5018e-08
64.550000	8.68491e-08
64.500000	8.87194e-08
64.450000	9.06296e-08
64.400000	9.25808e-08
64.350000	9.45737e-08
64.300000	9.66093e-08
64.250000	9.86884e-08
64.200000	1.00812e-07
64.150000	1.02981e-07
64.100000	1.05196e-07
64.050000	1.07459e-07
64.000000	1.0977e-07
63.950000	1.12131e-07
63.900000	1.14541e-07
63.850000	1.17004e-07
63.800000	1.19519e-07
63.750000	1.22087e-07
63.700000	1.24711e-07
63.650000	1.27391e-07
63.600000	1.30127e-07
63.550000	1.32922e-07
63.500000	1.35777e-07
63.450000	1.38693e-07
63.400000	1.41671e-07
63.350000	1.44712e-07
63.300000	1.47819e-07
63.250000	1.50991e-07
63.200000	1.54231e-07
63.150000	1.5754e-07
63.100000	1.6092e-07
63.050000	1.64372e-07
63.000000	1.67897e-07
62.950000	1.71497e-07
62.900000	1.75174e-07
62.850000	1.7893e-07
62.800000	1.82765e-07
62.750000	1.86682e-07
62.700000	1.90682e-07
62.650000	1.94767e-07
62.600000	1.98939e-07
62.550000	2.032e-07
62.500000	2.07552e-07
62.450000	2.11996e-07
62.400000	2.16534e-07
62.350000	2.21169e-07
62.300000	2.25902e-07
62.250000	2.30736e-07
62.200000	2.35673e-07
62.150000	2.40714e-07
62.100000	2.45863e-07
62.050000	2.5112e-07
62.000000	2.5649e-07
61.950000	2.61973e-07
61.900000	2.67573e-07
61.850000	2.73291e-07
61.800000	2.79131e-07
61.750000	2.85094e-07
61.700000	2.91184e-07
61.650000	2.97403e-07
61.600000	3.03753e-07
61.550000	3.10239e-07
61.500000	3.16861e-07
61.450000	3.23624e-07
61.400000	3.3053e-07
61.350000	3.37582e-07
61.300000	3.44784e-07
61.250000	3.52138e-07
61.200000	3.59647e-07
61.150000	3.67315e-07
61.100000	3.75145e-07
61.050000	3.83141e-07
61.000000	3.91306e-07
60.950000	3.99644e-07
60.900000	4.08157e-07
60.850000	4.1685e-07
60.800000	4.25727e-07
60.750000	4.34792e-07
60.700000	4.44047e-07
60.650000	4.53498e-07
60.600000	4.63149e-07
60.550000	4.73003e-07
60.500000	4.83065e-07
60.450000	4.93339e-07
60.400000	5.03829e-07
60.350000	5.14541e-07
60.300000	5.25478e-07
60.250000	5.36646e-07
60.200000	5.48049e-07
60.150000	5.59692e-07
60.100000	5.7158e-07
60.050000	5.83718e-07
60.000000	5.96111e-07
59.950000	6.08766e-07
59.900000	6.21686e-07
59.850000	6.34878e-07
59.800000	6.48347e-07
59.750000	6.621e-07
59.700000	6.76141e-07
59.650000	6.90477e-07
59.600000	7.05115e-07
59.550000	7.20059e-07
59.500000	7.35317e-07
59.450000	7.50896e-07
59.400000	7.66801e-07
59.350000	7.8304e-07
59.300000	7.99619e-07
59.250000	8.16545e-07
59.200000	8.33827e-07
59.150000	8.5147e-07
59.100000	8.69483e-07
59.050000	8.87873e-07
59.000000	9.06648e-07
58.950000	9.25816e-07
58.900000	9.45385e-07
58.850000	9.65363e-07
58.800000	9.85759e-07
58.750000	1.00658e-06
58.700000	1.02784e-06
58.650000	1.04954e-06
58.600000	1.07169e-06
58.550000	1.09431e-06
58.500000	1.1174e-06
58.450000	1.14097e-06
58.400000	1.16504e-06
58.350000	1.1896e-06
58.300000	1.21468e-06
58.250000	1.24028e-06
58.200000	1.26641e-06
58.150000	1.29309e-06
58.100000	1.32032e-06
58.050000	1.34812e-06
58.000000	1.3765e-06
57.950000	1.40547e-06
57.900000	1.43504e-06
57.850000	1.46523e-06
57.800000	1.49604e-06
57.750000	1.5275e-06
57.700000	1.55961e-06
57.650000	1.59238e-06
57.600000	1.62583e-06
57.550000	1.65998e-06
57.500000	1.69484e-06
57.450000	1.73042e-06
57.400000	1.76674e-06
57.350000	1.80381e-06
57.300000	1.84165e-06
57.250000	1.88027e-06
57.200000	1.9197e-06
57.150000	1.95994e-06
57.100000	2.00101e-06
57.050000	2.04293e-06
57.000000	2.08572e-06
56.950000	2.12939e-06
56.900000	2.17396e-06
56.850000	2.21946e-06
56.800000	2.26589e-06
56.750000	2.31328e-06
56.700000	2.36165e-06
56.650000	2.41102e-06
56.600000	2.46141e-06
56.550000	2.51283e-06
56.500000	2.56532e-06
56.450000	2.61888e-06
56.400000	2.67355e-06
56.350000	2.72934e-06
56.300000	2.78628e-06
56.250000	2.84439e-06
56.200000	2.9037e-06
56.150000	2.96422e-06
56.100000	3.02599e-06
56.050000	3.08902e-06
56.000000	3.15335e-06
55.950000	3.219e-06
55.900000	3.286e-06
55.850000	3.35436e-06
55.800000	3.42413e-06
55.750000	3.49533e-06
55.700000	3.56798e-06
55.650000	3.64213e-06
55.600000	3.71778e-06
55.550000	3.79499e-06
55.500000	3.87377e-06
55.450000	3.95416e-06
55.400000	4.0362e-06
55.350000	4.11991e-06
55.300000	4.20532e-06
55.250000	4.29248e-06
55.200000	4.38141e-06
55.150000	4.47216e-06
55.100000	4.56475e-06
55.050000	4.65923e-06
55.000000	4.75563e-06
54.950000	4.85399e-06
54.900000	4.95435e-06
54.850000	5.05675e-06
54.800000	5.16123e-06
54.750000	5.26783e-06
54.700000	5.37659e-06
54.650000	5.48756e-06
54.600000	5.60078e-06
54.550000	5.71628e-06
54.500000	5.83413e-06
54.450000	5.95436e-06
54.400000	6.07703e-06
54.350000	6.20217e-06
54.300000	6.32985e-06
54.250000	6.4601e-06
54.200000	6.59298e-06
54.150000	6.72854e-06
54.100000	6.86683e-06
54.050000	7.00791e-06
54.000000	7.15183e-06
53.950000	7.29865e-06
53.900000	7.44842e-06
53.850000	7.6012e-06
53.800000	7.75706e-06
53.750000	7.91604e-06
53.700000	8.07821e-06
53.650000	8.24364e-06
53.600000	8.41238e-06
53.550000	8.58451e-06
53.500000	8.76008e-06
53.450000	8.93916e-06
53.400000	9.12183e-06
53.350000	9.30815e-06
53.300000	9.49818e-06
53.250000	9.69202e-06
53.200000	9.88972e-06
53.150000	1.00914e-05
53.100000	1.0297e-05
53.050000	1.05068e-05
53.000000	1.07207e-05
52.950000	1.09389e-05
52.900000	1.11614e-05
52.850000	1.13883e-05
52.800000	1.16198e-05
52.750000	1.18558e-05
52.700000	1.20965e-05
52.650000	1.2342e-05
52.600000	1.25923e-05
52.550000	1.28476e-05
52.500000	1.31079e-05
52.450000	1.33734e-05
52.400000	1.36441e-05
52.350000	1.39201e-05
52.300000	1.42016e-05
52.250000	1.44886e-05
52.200000	1.47813e-05
52.150000	1.50797e-05
52.100000	1.5384e-05
52.050000	1.56943e-05
52.000000	1.60106e-05
51.950000	1.63331e-05
51.900000	1.6662e-05
51.850000	1.69973e-05
51.800000	1.73391e-05
51.750000	1.76876e-05
51.700000	1.8043e-05
51.650000	1.84052e-05
51.600000	1.87745e-05
51.550000	1.9151e-05
51.500000	1.95348e-05
51.450000	1.99261e-05
51.400000	2.03249e-05
51.350000	2.07315e-05
51.300000	2.1146e-05
51.250000	2.15685e-05
51.200000	2.19992e-05
51.150000	2.24382e-05
51.100000	2.28857e-05
51.050000	2.33418e-05
51.000000	2.38066e-05
50.950000	2.42805e-05
50.900000	2.47634e-05
50.850000	2.52556e-05
50.800000	2.57573e-05
50.750000	2.62685e-05
50.700000	2.67896e-05
50.650000	2.73206e-05
50.600000	2.78618e-05
50.550000	2.84133e-05
50.500000	2.89753e-05
50.450000	2.9548e-05
50.400000	3.01316e-05
50.350000	3.07262e-05
50.300000	3.13322e-05
50.250000	3.19496e-05
50.200000	3.25788e-05
50.150000	3.32198e-05
50.100000	3.38729e-05
50.050000	3.45384e-05
50.000000	3.52164e-05
49.950000	3.59071e-05
49.900000	3.66108e-05
49.850000	3.73277e-05
49.800000	3.80581e-05
49.750000	3.88021e-05
49.700000	3.956e-05
49.650000	4.03321e-05
49.600000	4.11185e-05
49.550000	4.19196e-05
49.500000	4.27356e-05
49.450000	4.35667e-05
49.400000	4.44132e-05
49.350000	4.52753e-05
49.300000	4.61534e-05
49.250000	4.70476e-05
49.200000	4.79584e-05
49.150000	4.88859e-05
49.100000	4.98303e-05
49.050000	5.07921e-05
49.000000	5.17715e-05
48.950000	5.27688e-05
48.900000	5.37843e-05
48.850000	5.48182e-05
48.800000	5.58709e-05
48.750000	5.69427e-05
48.700000	5.80339e-05
48.650000	5.91448e-05
48.600000	6.02758e-05
48.550000	6.14271e-05
48.500000	6.25991e-05
48.450000	6.37921e-05
48.400000	6.50064e-05
48.350000	6.62424e-05
48.300000	6.75004e-05
48.250000	6.87808e-05
48.200000	7.00839e-05
48.150000	7.14101e-05
48.100000	7.27597e-05
48.050000	7.41331e-05
48.000000	7.55306e-05
47.950000	7.69527e-05
47.900000	7.83996e-05
47.850000	7.98718e-05
47.800000	8.13696e-05
47.750000	8.28934e-05
47.700000	8.44437e-05
47.650000	8.60207e-05
47.600000	8.76249e-05
47.550000	8.92566e-05
47.500000	9.09164e-05
47.450000	9.26045e-05
47.400000	9.43213e-05
47.350000	9.60674e-05
47.300000	9.7843e-05
47.250000	9.96485e-05
47.200000	0.000101485
47.150000	0.000103351
47.100000	0.000105249
47.050000	0.000107179
47.000000	0.000109141
46.950000	0.000111135
46.900000	0.000113162
46.850000	0.000115222
46.800000	0.000117317
46.750000	0.000119445
46.700000	0.000121608
46.650000	0.000123806
46.600000	0.000126039
46.550000	0.000128308
46.500000	0.000130614
46.450000	0.000132956
46.400000	0.000135335
46.350000	0.000137752
46.300000	0.000140207
46.250000	0.0001427
46.200000	0.000145232
46.150000	0.000147803
46.100000	0.000150414
46.050000	0.000153064
46.000000	0.000155755
45.950000	0.000158487
45.900000	0.000161259
45.850000	0.000164073
45.800000	0.000166929
45.750000	0.000169828
45.700000	0.000172768
45.650000	0.000175752
45.600000	0.000178778
45.550000	0.000181849
45.500000	0.000184963
45.450000	0.000188121
45.400000	0.000191323
45.350000	0.00019457
45.300000	0.000197862
45.250000	0.000201198
45.200000	0.000204581
45.150000	0.000208008
45.100000	0.000211481
45.050000	0.000215
45.000000	0.000218565
44.950000	0.000222175
44.900000	0.000225832
44.850000	0.000229535
44.800000	0.000233283
44.750000	0.000237078
44.700000	0.000240919
44.650000	0.000244805
44.600000	0.000248737
44.550000	0.000252715
44.500000	0.000256738
44.450000	0.000260806
44.400000	0.000264919
44.350000	0.000269076
44.300000	0.000273277
44.250000	0.000277522
44.200000	0.000281809
44.150000	0.000286139
44.100000	0.000290511
44.050000	0.000294923
44.000000	0.000299376
43.950000	0.000303868
43.900000	0.000308398
43.850000	0.000312966
43.800000	0.000317569
43.750000	0.000322208
43.700000	0.00032688
43.650000	0.000331584
43.600000	0.000336319
43.550000	0.000341082
43.500000	0.000345873
43.450000	0.000350688
43.400000	0.000355527
43.350000	0.000360386
43.300000	0.000365264
43.250000	0.000370158
43.200000	0.000375064
43.150000	0.000379981
43.100000	0.000384904
43.050000	0.000389831
43.000000	0.000394758
42.950000	0.000399682
42.900000	0.000404597
42.850000	0.000409499
42.800000	0.000414385
42.750000	0.000419248
42.700000	0.000424084
42.650000	0.000428887
42.600000	0.00043365
42.550000	0.000438367
42.500000	0.00044303
42.450000	0.000447633
42.400000	0.000452167
42.350000	0.000456623
42.300000	0.000460991
42.250000	0.000465261
42.200000	0.000469421
42.150000	0.00047346
42.100000	0.000477364
42.050000	0.000481118
42.000000	0.000484705
41.950000	0.000488106
41.900000	0.000491302
41.850000	0.000494267
41.800000	0.000496975
41.750000	0.000499391
41.700000	0.000501473
41.650000	0.000503166
41.600000	0.000504386
&
```
