## Supplementary material for "All-at-once RNA folding with 3D motif prediction framed by evolutionary information": RF02965_CyVA-1.cacofold.cov

```
#
# Method Target_E-val [cov_min,cov_max] [FP | TP True Found | Sen PPV F] 
# GTp    0.05           [-9.95,202.56]    [0 | 18 100 18 | 18.00 100.00 30.51] 
#
# in_CaCoFold in_given  left_pos      right_pos  score            E-value       pvalue       substitutions    power
#------------------------------------------------------------------------------------------------------------------------
*	*	         1	        97	81.02992	0.000357404	1.98558e-05	61		0.89
*	*	         2	        96	134.36484	3.59117e-08	1.9951e-09	62		0.90
*	*	         3	        95	86.63793	0.00013856	7.69777e-06	25		0.67
*	*	         5	        94	154.65981	1.03197e-09	5.73318e-11	31		0.75
*	*	         6	        93	135.83655	2.78813e-08	1.54896e-09	25		0.67
*	*	         7	        92	140.03316	1.33885e-08	7.43806e-10	18		0.55
*	*	        11	        37	197.79162	5.34462e-13	2.96923e-14	48		0.86
*	*	        12	        36	171.55620	5.33216e-11	2.96231e-12	24		0.66
*	*	        13	        35	127.25281	1.23868e-07	6.88156e-09	25		0.67
*	*	        14	        34	123.07931	2.57391e-07	1.42995e-08	34		0.78
*	*	        44	        88	202.56031	2.29758e-13	1.27643e-14	42		0.83
*	*	        45	        87	154.53947	1.05944e-09	5.88579e-11	48		0.86
*	*	        47	        86	171.71930	5.19363e-11	2.88535e-12	55		0.88
*	*	        48	        85	190.76130	1.82977e-12	1.01654e-13	38		0.81
*	*	        49	        84	147.71795	3.48363e-09	1.93535e-10	62		0.90
*	*	        50	        83	190.66177	1.86222e-12	1.03457e-13	50		0.86
*	*	        51	        82	102.30545	9.39422e-06	5.21901e-07	13		0.42
*	*	        52	        81	72.76599	0.00141014	7.8341e-05	30		0.74
```
