## Supplementary material for "All-at-once RNA folding with 3D motif prediction framed by evolutionary information": RF02965_CyVA-1.cacofold.helixcov

```
# RMs = 4 L = 97

# RM_HELIX NESTED 11-17 29-37, nbp = 7 nbp_cov = 4
# pvals: 2.96923e-14,2.96231e-12,6.88156e-09,1.42995e-08,0.00910756,0.220962,0.0322511
# aggregated NONE
NESTED  ::::::::<<<<<<<___________>>>>>>>:::::::::::::::::::::::::::::::::::::::::::::
        ::::::::<<<<_________________>>>>:::::::::::::::::::::::::::::::::::::::::::::

# RM_HELIX NESTED 41-52 81-89, nbp = 9 nbp_cov = 8
# pvals: 0.00581086,1.27643e-14,5.88579e-11,2.88535e-12,1.01654e-13,1.93535e-10,1.03457e-13,5.21901e-07,7.8341e-05
# aggregated NONE
NESTED  ::::::::::::::::::::::::::::::::::::<<<<<<<<<_________________>>>>>>>>>:::::::
        :::::::::::::::::::::::::::::::::::::<<<<<<<<_________________>>>>>>>>::::::::

# RM_HELIX NESTED 1-8 91-97, nbp = 7 nbp_cov = 6
# pvals: 1.98558e-05,1.9951e-09,7.69777e-06,5.73318e-11,1.54896e-09,7.43806e-10,0.102847
# aggregated NONE
NESTED  <<<<<<<________________________________________________________________>>>>>>>
        <<<<<<__________________________________________________________________>>>>>>

# RM_J3 J3_groupII 10-10 38-40 91-89, nbp = 0 nbp_cov = 0 nhl_b_cov 3/3
# aggregated NONE
RM_J3   :::::::X:::::::::::::::::::::::::XXX::::::::::::::::::::::::::::::::::zz:::::: J3_groupII
```
