## Supplementary material for "All-at-once RNA folding with 3D motif prediction framed by evolutionary information": RF02965_CyVA-1.cacofold.power

```
# Power analysis of CaCoFold structure 
#
# Powertype = SINGLE SUBSTITUTIONS
# covary  left_pos      right_pos    substitutions      power
#----------------------------------------------------------------
     *    1		97		61		0.89
     *    2		96		62		0.90
     *    3		95		25		0.67
     *    5		94		31		0.75
     *    6		93		25		0.67
     *    7		92		18		0.55
          8		91		26		0.69
     *    11		37		48		0.86
     *    12		36		24		0.66
     *    13		35		25		0.67
     *    14		34		34		0.78
          15		31		57		0.88
          16		30		32		0.76
          17		29		25		0.67
          41		89		38		0.81
     *    44		88		42		0.83
     *    45		87		48		0.86
     *    47		86		55		0.88
     *    48		85		38		0.81
     *    49		84		62		0.90
     *    50		83		50		0.86
     *    51		82		13		0.42
     *    52		81		30		0.74
#
# BPAIRS 23
# avg substitutions per BP  37.8
# BPAIRS expected to covary 17.5 +/- 2.0
# BPAIRS observed to covary 18
#
```
