## Supplementary material for "All-at-once RNA folding with 3D motif prediction framed by evolutionary information": RF02965_CyVA-1.helixcov

```
# RMs = 3 L = 97

# RM_HELIX NESTED 11-14 34-37, nbp = 4 nbp_cov = 4
# pvals: 2.96923e-14,2.96231e-12,6.88156e-09,1.42995e-08
# aggregated NONE
NESTED  ::::::::<<<<_________________>>>>:::::::::::::::::::::::::::::::::::::::::::::
        ::::::::<<<<_________________>>>>:::::::::::::::::::::::::::::::::::::::::::::

# RM_HELIX NESTED 44-52 81-88, nbp = 8 nbp_cov = 8
# pvals: 1.27643e-14,5.88579e-11,2.88535e-12,1.01654e-13,1.93535e-10,1.03457e-13,5.21901e-07,7.8341e-05
# aggregated NONE
NESTED  :::::::::::::::::::::::::::::::::::::<<<<<<<<_________________>>>>>>>>::::::::
        :::::::::::::::::::::::::::::::::::::<<<<<<<<_________________>>>>>>>>::::::::

# RM_HELIX NESTED 1-7 92-97, nbp = 6 nbp_cov = 6
# pvals: 1.98558e-05,1.9951e-09,7.69777e-06,5.73318e-11,1.54896e-09,7.43806e-10
# aggregated NONE
NESTED  <<<<<<__________________________________________________________________>>>>>>
        <<<<<<__________________________________________________________________>>>>>>
```
