## Supplementary material for "All-at-once RNA folding with 3D motif prediction framed by evolutionary information": RF02965_CyVA-1.surv

```
202.550000	0.0555556
197.750000	0.111111
190.750000	0.166667
190.650000	0.222222
171.700000	0.277778
171.550000	0.333333
154.650000	0.388889
154.500000	0.444444
147.700000	0.5
140.000000	0.555556
135.800000	0.611111
134.350000	0.666667
127.250000	0.722222
123.050000	0.777778
102.300000	0.833333
86.600000	0.888889
81.000000	0.944444
72.750000	1
&
60.400000	0.000335008
57.900000	0.000670017
57.200000	0.00100503
54.150000	0.00134003
49.300000	0.00167504
45.000000	0.00201005
43.500000	0.00234506
42.600000	0.00268007
40.850000	0.00301508
40.450000	0.00335008
38.900000	0.00368509
38.600000	0.0040201
38.550000	0.00435511
38.200000	0.00469012
37.850000	0.00502513
37.800000	0.00569514
37.750000	0.00603015
36.950000	0.00636516
36.700000	0.00670017
34.300000	0.00703518
33.650000	0.00737018
33.450000	0.00770519
32.900000	0.0080402
32.200000	0.00837521
32.150000	0.00871022
31.100000	0.00904523
30.450000	0.00938023
29.900000	0.00971524
29.800000	0.0100503
28.350000	0.0103853
28.050000	0.0107203
28.000000	0.0110553
27.650000	0.0113903
27.450000	0.0117253
27.400000	0.0123953
27.300000	0.0127303
26.950000	0.0130653
26.900000	0.0134003
26.700000	0.0137353
26.050000	0.0140704
25.950000	0.0147404
25.800000	0.0150754
25.100000	0.0154104
25.050000	0.0157454
24.850000	0.0160804
24.800000	0.0167504
24.750000	0.0170854
24.650000	0.0174204
24.550000	0.0177554
24.150000	0.0180905
24.100000	0.0184255
23.900000	0.0187605
23.850000	0.0190955
23.800000	0.0194305
23.750000	0.0201005
23.700000	0.0204355
23.300000	0.0207705
23.150000	0.0214405
23.000000	0.0217755
22.650000	0.0221106
22.600000	0.0224456
22.000000	0.0227806
21.900000	0.0231156
21.800000	0.0234506
21.650000	0.0241206
21.600000	0.0247906
21.500000	0.0251256
21.350000	0.0257956
21.300000	0.0261307
21.200000	0.0264657
21.050000	0.0271357
21.000000	0.0274707
20.950000	0.0281407
20.750000	0.0284757
20.650000	0.0288107
20.500000	0.0291457
20.350000	0.0294807
20.300000	0.0298157
20.250000	0.0301508
20.200000	0.0304858
20.150000	0.0308208
20.100000	0.0311558
19.900000	0.0318258
19.850000	0.0328308
19.750000	0.0331658
19.700000	0.0335008
19.650000	0.0338358
19.450000	0.0341709
19.400000	0.0345059
19.350000	0.0348409
19.300000	0.0351759
19.250000	0.0355109
19.150000	0.0361809
19.100000	0.0365159
19.000000	0.0368509
18.950000	0.0371859
18.900000	0.0375209
18.850000	0.0378559
18.800000	0.038191
18.250000	0.038526
18.150000	0.039196
18.100000	0.039531
17.950000	0.039866
17.900000	0.040871
17.800000	0.041541
17.750000	0.0425461
17.700000	0.0428811
17.650000	0.0435511
17.550000	0.0438861
17.300000	0.0442211
17.200000	0.0452261
17.150000	0.0458961
17.100000	0.0465662
17.050000	0.0469012
17.000000	0.0472362
16.900000	0.0479062
16.850000	0.0485762
16.800000	0.0489112
16.750000	0.0492462
16.650000	0.0495812
16.600000	0.0502513
16.400000	0.0505863
16.300000	0.0512563
16.250000	0.0515913
16.100000	0.0522613
16.000000	0.0529313
15.950000	0.0536013
15.850000	0.0542714
15.800000	0.0546064
15.750000	0.0552764
15.600000	0.0559464
15.550000	0.0566164
15.500000	0.0572864
15.450000	0.0576214
15.300000	0.0579564
15.250000	0.0586265
15.200000	0.0589615
15.150000	0.0592965
15.100000	0.0596315
15.000000	0.0599665
14.950000	0.0603015
14.850000	0.0606365
14.750000	0.0609715
14.650000	0.0613065
14.550000	0.0623116
14.500000	0.0626466
14.450000	0.0629816
14.400000	0.0633166
14.300000	0.0636516
14.250000	0.0639866
14.200000	0.0643216
14.150000	0.0646566
14.050000	0.0659966
13.900000	0.0663317
13.850000	0.0666667
13.800000	0.0670017
13.750000	0.0673367
13.700000	0.0683417
13.650000	0.0686767
13.600000	0.0690117
13.550000	0.0693467
13.500000	0.0700168
13.350000	0.0710218
13.300000	0.0716918
13.250000	0.0723618
13.150000	0.0730318
13.100000	0.0733668
13.050000	0.0737018
13.000000	0.0740369
12.950000	0.0743719
12.900000	0.0747069
12.850000	0.0760469
12.800000	0.0763819
12.750000	0.0767169
12.700000	0.0770519
12.650000	0.0773869
12.600000	0.078392
12.550000	0.079397
12.500000	0.079732
12.400000	0.080402
12.350000	0.081072
12.200000	0.081742
12.150000	0.0820771
12.100000	0.0827471
11.950000	0.0830821
11.900000	0.0834171
11.850000	0.0837521
11.750000	0.0844221
11.650000	0.0847571
11.600000	0.0850921
11.500000	0.0854271
11.450000	0.0857621
11.350000	0.0860972
11.250000	0.0864322
11.200000	0.0874372
11.150000	0.0881072
11.100000	0.0887772
11.050000	0.0897822
11.000000	0.0901173
10.950000	0.0911223
10.900000	0.0917923
10.850000	0.0927973
10.800000	0.0931323
10.750000	0.0934673
10.700000	0.0941374
10.650000	0.0944724
10.600000	0.0948074
10.550000	0.0958124
10.450000	0.0968174
10.400000	0.0974874
10.350000	0.0988275
10.250000	0.0991625
10.150000	0.0998325
10.050000	0.100503
10.000000	0.100838
9.950000	0.101843
9.900000	0.103518
9.850000	0.105528
9.800000	0.106198
9.750000	0.107203
9.700000	0.107538
9.650000	0.108543
9.600000	0.108878
9.550000	0.109213
9.450000	0.109883
9.400000	0.110218
9.350000	0.110553
9.300000	0.110888
9.250000	0.111893
9.200000	0.113233
9.100000	0.113568
9.000000	0.113903
8.900000	0.114238
8.850000	0.114908
8.800000	0.116583
8.750000	0.117923
8.700000	0.118258
8.600000	0.118593
8.550000	0.118928
8.450000	0.119933
8.400000	0.120938
8.350000	0.122613
8.300000	0.123618
8.250000	0.124623
8.200000	0.125293
8.150000	0.126298
8.100000	0.127973
8.050000	0.128643
7.950000	0.129313
7.900000	0.129648
7.850000	0.129983
7.800000	0.130988
7.750000	0.131993
7.700000	0.133333
7.650000	0.134673
7.600000	0.135008
7.550000	0.136013
7.500000	0.137688
7.450000	0.139028
7.400000	0.140369
7.350000	0.141374
7.300000	0.142379
7.250000	0.143049
7.200000	0.144054
7.150000	0.144389
7.100000	0.145729
7.050000	0.146064
7.000000	0.148409
6.950000	0.149079
6.900000	0.150084
6.850000	0.150419
6.800000	0.151089
6.750000	0.152094
6.700000	0.152429
6.650000	0.153099
6.550000	0.154104
6.500000	0.155109
6.450000	0.156114
6.400000	0.157454
6.350000	0.158459
6.300000	0.158794
6.250000	0.159129
6.200000	0.160469
6.150000	0.161139
6.100000	0.161809
6.050000	0.163149
6.000000	0.164154
5.950000	0.165829
5.900000	0.166834
5.850000	0.167839
5.800000	0.168844
5.750000	0.171189
5.700000	0.171859
5.650000	0.174204
5.600000	0.175544
5.550000	0.177219
5.500000	0.177554
5.450000	0.179229
5.400000	0.180905
5.350000	0.18124
5.300000	0.181575
5.250000	0.182245
5.200000	0.18258
5.150000	0.183585
5.100000	0.18526
5.050000	0.186265
5.000000	0.18794
4.950000	0.18861
4.900000	0.18995
4.850000	0.19062
4.800000	0.19263
4.750000	0.19464
4.700000	0.19531
4.650000	0.19598
4.600000	0.19933
4.550000	0.202345
4.500000	0.20335
4.450000	0.20402
4.400000	0.205695
4.350000	0.2067
4.300000	0.209045
4.250000	0.20938
4.200000	0.210385
4.150000	0.21139
4.100000	0.212395
4.050000	0.2134
4.000000	0.214405
3.950000	0.21474
3.900000	0.21541
3.850000	0.21742
3.800000	0.21943
3.750000	0.220771
3.700000	0.222446
3.650000	0.223116
3.600000	0.224791
3.550000	0.226466
3.500000	0.228476
3.450000	0.230821
3.400000	0.233501
3.350000	0.235846
3.300000	0.236851
3.250000	0.238191
3.200000	0.239531
3.150000	0.240536
3.100000	0.243886
3.050000	0.245896
3.000000	0.247571
2.950000	0.249581
2.850000	0.250251
2.800000	0.254606
2.750000	0.255276
2.700000	0.258626
2.650000	0.260972
2.600000	0.262982
2.550000	0.265997
2.500000	0.267672
2.450000	0.271357
2.400000	0.272697
2.350000	0.274372
2.300000	0.275712
2.250000	0.277052
2.200000	0.279732
2.150000	0.282747
2.100000	0.283752
2.050000	0.285427
2.000000	0.289447
1.950000	0.290452
1.900000	0.293132
1.850000	0.294472
1.800000	0.295812
1.750000	0.296817
1.700000	0.297487
1.650000	0.298827
1.600000	0.302513
1.550000	0.304523
1.500000	0.306533
1.450000	0.308543
1.400000	0.309883
1.350000	0.312563
1.300000	0.314573
1.250000	0.317588
1.200000	0.318258
1.150000	0.321608
1.100000	0.323618
1.050000	0.328308
1.000000	0.329983
0.950000	0.331993
0.900000	0.332998
0.850000	0.335008
0.800000	0.339028
0.750000	0.341374
0.700000	0.343049
0.650000	0.343719
0.600000	0.346064
0.550000	0.348744
0.500000	0.350084
0.450000	0.353434
0.400000	0.355444
0.350000	0.357454
0.300000	0.361139
0.250000	0.363484
0.200000	0.365159
0.150000	0.370854
0.100000	0.373534
0.050000	0.374539
0.000000	0.386265
-0.050000	0.405695
-0.100000	0.407035
-0.150000	0.407705
-0.200000	0.410385
-0.250000	0.411725
-0.300000	0.413065
-0.350000	0.415075
-0.400000	0.41675
-0.450000	0.41943
-0.500000	0.421106
-0.550000	0.423116
-0.600000	0.425461
-0.650000	0.430821
-0.700000	0.432831
-0.750000	0.434506
-0.800000	0.438191
-0.850000	0.441206
-0.900000	0.445561
-0.950000	0.450921
-1.000000	0.456616
-1.050000	0.460302
-1.100000	0.463987
-1.150000	0.467337
-1.200000	0.468342
-1.250000	0.471692
-1.300000	0.475377
-1.350000	0.479397
-1.400000	0.484087
-1.450000	0.487772
-1.500000	0.491122
-1.550000	0.494807
-1.600000	0.499497
-1.650000	0.503853
-1.700000	0.506868
-1.750000	0.509883
-1.800000	0.513903
-1.850000	0.517253
-1.900000	0.520268
-1.950000	0.525293
-2.000000	0.527973
-2.050000	0.531323
-2.100000	0.535343
-2.150000	0.539028
-2.200000	0.541709
-2.250000	0.546734
-2.300000	0.548409
-2.350000	0.549749
-2.400000	0.552094
-2.450000	0.554774
-2.500000	0.560134
-2.550000	0.563149
-2.600000	0.565494
-2.650000	0.568174
-2.700000	0.571859
-2.750000	0.573869
-2.800000	0.576214
-2.850000	0.577889
-2.900000	0.58124
-2.950000	0.582915
-3.000000	0.586265
-3.050000	0.589615
-3.100000	0.592295
-3.150000	0.59598
-3.200000	0.59799
-3.250000	0.60201
-3.300000	0.605025
-3.350000	0.605695
-3.400000	0.607705
-3.450000	0.61139
-3.500000	0.615075
-3.550000	0.618425
-3.600000	0.621441
-3.650000	0.623786
-3.700000	0.624791
-3.750000	0.626466
-3.800000	0.629481
-3.850000	0.632161
-3.900000	0.635176
-3.950000	0.638191
-4.000000	0.640871
-4.050000	0.643886
-4.100000	0.648241
-4.150000	0.649916
-4.200000	0.650921
-4.250000	0.653936
-4.300000	0.656281
-4.350000	0.658291
-4.400000	0.661307
-4.450000	0.663652
-4.500000	0.665997
-4.550000	0.668007
-4.600000	0.670352
-4.650000	0.673702
-4.700000	0.677052
-4.750000	0.679397
-4.800000	0.682412
-4.850000	0.684757
-4.900000	0.686432
-4.950000	0.689112
-5.000000	0.693132
-5.050000	0.696482
-5.100000	0.700503
-5.150000	0.702848
-5.200000	0.707203
-5.250000	0.708878
-5.300000	0.712563
-5.350000	0.714908
-5.400000	0.716918
-5.450000	0.718258
-5.500000	0.720268
-5.550000	0.721608
-5.600000	0.724288
-5.700000	0.726968
-5.750000	0.730653
-5.800000	0.732663
-5.850000	0.736348
-5.900000	0.738693
-5.950000	0.740704
-6.000000	0.743719
-6.050000	0.745729
-6.100000	0.748074
-6.150000	0.749749
-6.200000	0.751089
-6.250000	0.752429
-6.300000	0.755444
-6.350000	0.756784
-6.400000	0.759129
-6.450000	0.761474
-6.500000	0.762814
-6.550000	0.765159
-6.600000	0.767839
-6.650000	0.770519
-6.700000	0.771859
-6.750000	0.773199
-6.800000	0.775544
-6.850000	0.777889
-6.900000	0.778894
-6.950000	0.781575
-7.000000	0.78191
-7.050000	0.784255
-7.100000	0.785595
-7.150000	0.786935
-7.200000	0.788945
-7.250000	0.79129
-7.300000	0.79196
-7.350000	0.79464
-7.400000	0.796985
-7.450000	0.798995
-7.500000	0.80134
-7.550000	0.80335
-7.600000	0.805025
-7.650000	0.80603
-7.700000	0.807705
-7.750000	0.809715
-7.800000	0.81206
-7.850000	0.814405
-7.900000	0.81541
-7.950000	0.817085
-8.000000	0.81742
-8.050000	0.820771
-8.100000	0.822446
-8.150000	0.824456
-8.200000	0.826131
-8.250000	0.827471
-8.300000	0.828811
-8.350000	0.831156
-8.400000	0.831826
-8.450000	0.833836
-8.500000	0.835176
-8.550000	0.836181
-8.600000	0.838191
-8.650000	0.838526
-8.700000	0.839866
-8.750000	0.842211
-8.800000	0.844221
-8.850000	0.844556
-8.900000	0.846566
-8.950000	0.849246
-9.000000	0.850921
-9.050000	0.852261
-9.100000	0.852931
-9.150000	0.853266
-9.200000	0.856616
-9.250000	0.858291
-9.300000	0.860637
-9.350000	0.862312
-9.400000	0.863987
-9.450000	0.865662
-9.500000	0.866332
-9.550000	0.867002
-9.600000	0.869012
-9.650000	0.872027
-9.700000	0.873702
-9.750000	0.875712
-9.800000	0.876382
-9.850000	0.877052
-9.900000	0.878057
-9.950000	1
&
85.750000	1.665e-05
83.500000	3.33e-05
76.550000	4.995e-05
76.050000	6.66001e-05
73.000000	8.32501e-05
72.550000	9.99001e-05
72.500000	0.00011655
70.150000	0.0001332
69.900000	0.00014985
68.800000	0.0001665
68.600000	0.00018315
66.200000	0.0001998
65.150000	0.00021645
65.050000	0.0002331
64.750000	0.00024975
64.700000	0.0002664
64.250000	0.00028305
63.200000	0.0002997
63.050000	0.00031635
62.900000	0.000333
62.650000	0.00034965
62.000000	0.0003663
61.800000	0.00038295
61.750000	0.00041625
61.700000	0.0004329
61.500000	0.00044955
61.450000	0.0004662
61.050000	0.00048285
60.700000	0.0004995
60.150000	0.000516151
60.100000	0.000532801
59.700000	0.000549451
59.650000	0.000566101
59.500000	0.000582751
59.400000	0.000599401
59.300000	0.000616051
59.100000	0.000632701
59.050000	0.000649351
58.750000	0.000682651
58.650000	0.000699301
58.600000	0.000715951
58.350000	0.000732601
57.900000	0.000765901
57.750000	0.000782551
57.450000	0.000799201
57.350000	0.000815851
56.950000	0.000849151
56.850000	0.000865801
56.750000	0.000882451
56.550000	0.000899101
56.200000	0.000915751
56.150000	0.000932401
55.800000	0.000949051
55.700000	0.000965701
55.650000	0.000982351
55.600000	0.000999001
55.500000	0.0010323
55.450000	0.00104895
55.400000	0.00108225
55.350000	0.00111555
55.300000	0.00114885
55.250000	0.0011655
55.100000	0.00118215
54.950000	0.0011988
54.900000	0.00121545
54.750000	0.0012321
54.650000	0.00124875
54.600000	0.0012654
54.500000	0.00128205
54.450000	0.0012987
54.400000	0.00131535
54.150000	0.001332
54.100000	0.00134865
53.950000	0.0013653
53.900000	0.00138195
53.800000	0.0013986
53.650000	0.00144855
53.500000	0.0014652
53.350000	0.00148185
53.100000	0.0014985
53.050000	0.00151515
52.950000	0.0015318
52.850000	0.00154845
52.800000	0.0015651
52.750000	0.0015984
52.600000	0.00161505
52.500000	0.0016317
52.450000	0.001665
52.400000	0.00168165
52.350000	0.0016983
52.300000	0.00171495
52.250000	0.0017316
52.150000	0.00174825
52.100000	0.0017982
52.050000	0.00181485
51.900000	0.0018315
51.850000	0.0018648
51.750000	0.00188145
51.700000	0.0018981
51.650000	0.00191475
51.600000	0.0019314
51.450000	0.00198135
51.400000	0.001998
51.300000	0.00201465
51.200000	0.0020313
51.150000	0.00204795
51.100000	0.00208125
51.000000	0.0020979
50.950000	0.00211455
50.700000	0.0021312
50.500000	0.0021645
50.450000	0.0022311
50.400000	0.00224775
50.350000	0.0022644
50.250000	0.00228105
50.200000	0.00231435
50.150000	0.002331
50.100000	0.00234765
49.850000	0.00238095
49.750000	0.0024309
49.700000	0.00244755
49.650000	0.0024642
49.550000	0.00248085
49.500000	0.0024975
49.450000	0.0025308
49.350000	0.00254745
49.100000	0.00258075
49.050000	0.00261405
48.950000	0.0026307
48.800000	0.002664
48.700000	0.00268065
48.650000	0.0026973
48.600000	0.00271395
48.550000	0.0027306
48.500000	0.0027639
48.450000	0.0027972
48.350000	0.00281385
48.300000	0.0028638
48.250000	0.00291375
48.200000	0.00294705
48.150000	0.0029637
48.100000	0.00301365
47.950000	0.0030303
47.900000	0.00304695
47.850000	0.0030636
47.800000	0.00308025
47.750000	0.0030969
47.700000	0.0031635
47.650000	0.00318015
47.500000	0.00321345
47.450000	0.0032634
47.400000	0.00331335
47.350000	0.00334665
47.300000	0.0033633
47.200000	0.00337995
47.150000	0.0033966
47.100000	0.0034299
47.050000	0.00344655
47.000000	0.00347985
46.900000	0.00351315
46.850000	0.00354645
46.800000	0.0035631
46.700000	0.00357975
46.650000	0.0035964
46.600000	0.00361305
46.550000	0.00364635
46.450000	0.003663
46.400000	0.00367965
46.250000	0.00371295
46.200000	0.0037296
46.150000	0.0037629
46.100000	0.0037962
46.050000	0.00381285
46.000000	0.0038295
45.950000	0.00384615
45.900000	0.0038628
45.850000	0.00391275
45.800000	0.0039294
45.750000	0.00394605
45.700000	0.0039627
45.650000	0.003996
45.600000	0.00404595
45.550000	0.0040626
45.500000	0.00407925
45.450000	0.0040959
45.400000	0.00414585
45.300000	0.0041625
45.250000	0.0041958
45.200000	0.00424575
45.150000	0.0042624
45.050000	0.004329
45.000000	0.0043623
44.950000	0.00437895
44.900000	0.00441225
44.850000	0.00444555
44.750000	0.0045288
44.650000	0.00454545
44.600000	0.0045621
44.500000	0.00457875
44.450000	0.0045954
44.400000	0.00461205
44.350000	0.0046287
44.300000	0.004662
44.250000	0.0046953
44.200000	0.00471195
44.150000	0.00474525
44.100000	0.0047952
44.050000	0.0048285
44.000000	0.00484515
43.900000	0.0048951
43.850000	0.0049284
43.800000	0.0049617
43.700000	0.00501166
43.600000	0.00506161
43.550000	0.00507826
43.500000	0.00509491
43.450000	0.00516151
43.400000	0.00519481
43.350000	0.00522811
43.250000	0.00526141
43.200000	0.00531136
43.150000	0.00534466
43.100000	0.00537796
43.050000	0.00544456
43.000000	0.00547786
42.900000	0.00551116
42.850000	0.00561106
42.750000	0.00564436
42.700000	0.00567766
42.650000	0.00576091
42.600000	0.00581086
42.550000	0.00582751
42.500000	0.00584416
42.450000	0.00586081
42.400000	0.00587746
42.350000	0.00592741
42.250000	0.00594406
42.200000	0.00596071
42.150000	0.00601066
42.100000	0.00606061
42.050000	0.00611056
41.950000	0.00614386
41.900000	0.00617716
41.800000	0.00619381
41.700000	0.00622711
41.650000	0.00626041
41.600000	0.00632701
41.550000	0.00637696
41.500000	0.00651016
41.450000	0.00657676
41.400000	0.00661006
41.350000	0.00666001
41.250000	0.00669331
41.200000	0.00672661
41.150000	0.00675991
41.100000	0.00677656
41.000000	0.00682651
40.950000	0.00692641
40.900000	0.00699301
40.850000	0.00700966
40.800000	0.00710956
40.750000	0.00715951
40.700000	0.00719281
40.650000	0.00720946
40.600000	0.00727606
40.550000	0.00734266
40.500000	0.00739261
40.450000	0.00740926
40.400000	0.00747586
40.350000	0.00749251
40.300000	0.00754246
40.250000	0.00759241
40.200000	0.00767566
40.150000	0.00770896
40.100000	0.00774226
40.050000	0.00780886
40.000000	0.00782551
39.950000	0.00784216
39.900000	0.00785881
39.850000	0.00792541
39.800000	0.00797536
39.750000	0.00799201
39.650000	0.00809191
39.600000	0.00812521
39.550000	0.00815851
39.500000	0.00817516
39.450000	0.00820846
39.350000	0.00834166
39.300000	0.00835831
39.250000	0.00837496
39.200000	0.00845821
39.150000	0.00849151
39.100000	0.00854146
39.050000	0.00860806
39.000000	0.00867466
38.950000	0.00877456
38.900000	0.00887446
38.850000	0.00892441
38.800000	0.00895771
38.750000	0.00900766
38.650000	0.00904096
38.600000	0.00910756
38.550000	0.00917416
38.500000	0.00924076
38.450000	0.00929071
38.400000	0.00932401
38.300000	0.00937396
38.250000	0.00939061
38.200000	0.00944056
38.150000	0.00949051
38.100000	0.00952381
38.050000	0.00954046
38.000000	0.00960706
37.950000	0.00965701
37.900000	0.00970696
37.850000	0.00979021
37.800000	0.00980686
37.750000	0.00982351
37.700000	0.00992341
37.650000	0.00997336
37.600000	0.00999001
37.550000	0.01004
37.500000	0.0100899
37.450000	0.0101399
37.400000	0.0101732
37.350000	0.0102231
37.300000	0.0103397
37.200000	0.0104063
37.150000	0.0104562
37.100000	0.0105561
37.050000	0.0105728
37.000000	0.0105894
36.950000	0.010706
36.900000	0.0107892
36.850000	0.0108392
36.800000	0.0109557
36.750000	0.0110223
36.700000	0.0110889
36.650000	0.0112055
36.600000	0.0112721
36.550000	0.011322
36.500000	0.0114552
36.450000	0.0115052
36.400000	0.0115385
36.350000	0.0116217
36.300000	0.0117549
36.250000	0.0118548
36.200000	0.0119214
36.150000	0.0120213
36.100000	0.0121379
36.050000	0.0121878
36.000000	0.0122711
35.950000	0.012321
35.900000	0.0124542
35.850000	0.0125375
35.800000	0.0125708
35.750000	0.0126873
35.700000	0.0128039
35.650000	0.0129204
35.600000	0.0130037
35.550000	0.0130869
35.500000	0.0131868
35.450000	0.0132201
35.400000	0.0132867
35.350000	0.0133034
35.300000	0.01337
35.250000	0.0134366
35.200000	0.0135365
35.150000	0.0135864
35.100000	0.0136197
35.050000	0.0137196
35.000000	0.0138528
34.950000	0.0139527
34.900000	0.0140027
34.850000	0.014036
34.800000	0.0141192
34.750000	0.0142191
34.700000	0.0143523
34.650000	0.0144689
34.600000	0.0146187
34.550000	0.0146687
34.500000	0.014702
34.450000	0.0147852
34.400000	0.0148352
34.350000	0.0150183
34.300000	0.0151349
34.250000	0.0152514
34.200000	0.0153846
34.150000	0.0154512
34.100000	0.0155678
34.050000	0.0156677
34.000000	0.0157509
33.950000	0.0158342
33.900000	0.0159341
33.850000	0.015984
33.800000	0.0160839
33.750000	0.0162171
33.700000	0.0163503
33.650000	0.0164336
33.600000	0.0165335
33.550000	0.0165668
33.500000	0.01665
33.450000	0.0167999
33.400000	0.0168165
33.350000	0.0168831
33.300000	0.0169997
33.250000	0.0171162
33.200000	0.0171995
33.150000	0.017316
33.100000	0.0173826
33.050000	0.0174659
33.000000	0.0175325
32.950000	0.0176157
32.900000	0.0177989
32.850000	0.0178322
32.800000	0.0178988
32.750000	0.017982
32.700000	0.0181152
32.650000	0.0182151
32.600000	0.0183816
32.550000	0.0183983
32.500000	0.0184149
32.450000	0.0186147
32.400000	0.0186647
32.350000	0.0188145
32.300000	0.0188978
32.250000	0.0189477
32.200000	0.019031
32.150000	0.0191808
32.100000	0.0192641
32.050000	0.019364
32.000000	0.0194472
31.950000	0.0196304
31.900000	0.0197303
31.850000	0.0197969
31.800000	0.0199301
31.750000	0.0200466
31.700000	0.0201965
31.650000	0.0202464
31.600000	0.020363
31.550000	0.0204962
31.500000	0.020646
31.450000	0.0207626
31.400000	0.0209457
31.350000	0.0209957
31.300000	0.0210789
31.250000	0.0211955
31.200000	0.0212787
31.150000	0.021362
31.100000	0.0214952
31.050000	0.0215451
31.000000	0.0216783
30.950000	0.0217449
30.900000	0.0219114
30.850000	0.0221445
30.800000	0.0222611
30.750000	0.0223943
30.700000	0.0225275
30.650000	0.0226607
30.600000	0.0227106
30.550000	0.0229104
30.500000	0.0230436
30.450000	0.0232601
30.400000	0.02336
30.350000	0.0235931
30.300000	0.0237429
30.250000	0.0239594
30.200000	0.0240926
30.150000	0.0242757
30.100000	0.0243923
30.050000	0.0244422
30.000000	0.0245255
29.950000	0.0246254
29.900000	0.0247419
29.850000	0.0248751
29.800000	0.0250083
29.750000	0.0251748
29.700000	0.0253247
29.650000	0.0254912
29.600000	0.0256077
29.550000	0.0258575
29.500000	0.025974
29.450000	0.0261738
29.400000	0.0263237
29.350000	0.0264902
29.300000	0.0265901
29.250000	0.0267233
29.200000	0.0268565
29.150000	0.0269397
29.100000	0.0270396
29.050000	0.0272061
29.000000	0.0274725
28.950000	0.0275891
28.900000	0.0277223
28.850000	0.0278888
28.800000	0.0280053
28.750000	0.0282384
28.700000	0.0284382
28.650000	0.0285548
28.600000	0.0287712
28.550000	0.0288378
28.500000	0.028971
28.450000	0.0291209
28.400000	0.029304
28.350000	0.0294539
28.300000	0.0296037
28.250000	0.0298035
28.200000	0.0299201
28.150000	0.0301532
28.100000	0.0302531
28.050000	0.0303197
28.000000	0.0304862
27.950000	0.0306527
27.900000	0.0307692
27.850000	0.0308858
27.800000	0.0310856
27.750000	0.0312021
27.700000	0.0313853
27.650000	0.0315185
27.600000	0.0316683
27.550000	0.0318681
27.500000	0.0320846
27.450000	0.0322511
27.400000	0.0324176
27.350000	0.032634
27.300000	0.0328172
27.250000	0.0331169
27.200000	0.0332001
27.150000	0.03335
27.100000	0.0334998
27.050000	0.0337163
27.000000	0.0338661
26.950000	0.0340493
26.900000	0.034299
26.850000	0.0344156
26.800000	0.0345488
26.750000	0.0347652
26.700000	0.0348818
26.650000	0.0350649
26.600000	0.0352148
26.550000	0.0354146
26.500000	0.0356477
26.450000	0.0357143
26.400000	0.0358475
26.350000	0.0360806
26.300000	0.0362471
26.250000	0.0365135
26.200000	0.03668
26.150000	0.0368631
26.100000	0.0369963
26.050000	0.0372627
26.000000	0.0373959
25.950000	0.0377123
25.900000	0.0378788
25.850000	0.0380952
25.800000	0.0382784
25.750000	0.0384615
25.700000	0.0386447
25.650000	0.0389111
25.600000	0.0391775
25.550000	0.039344
25.500000	0.0394938
25.450000	0.0395771
25.400000	0.0398268
25.350000	0.0400433
25.300000	0.0402431
25.250000	0.0404762
25.200000	0.040676
25.150000	0.0408425
25.100000	0.0410256
25.050000	0.0413253
25.000000	0.0415751
24.950000	0.0417915
24.900000	0.041958
24.850000	0.0421745
24.800000	0.0424242
24.750000	0.0427905
24.700000	0.0429737
24.650000	0.0431901
24.600000	0.0435564
24.550000	0.0437396
24.500000	0.0440892
24.450000	0.0443057
24.400000	0.0444389
24.350000	0.044672
24.300000	0.0449217
24.250000	0.0450716
24.200000	0.0452547
24.150000	0.0454712
24.100000	0.0456044
24.050000	0.0458042
24.000000	0.045954
23.950000	0.0461871
23.900000	0.0464702
23.850000	0.0467033
23.800000	0.0469697
23.750000	0.047286
23.700000	0.0475191
23.650000	0.0477522
23.600000	0.0480186
23.550000	0.0482351
23.500000	0.0485847
23.450000	0.0488844
23.400000	0.0492008
23.350000	0.049334
23.300000	0.0494838
23.250000	0.0497835
23.200000	0.0501332
23.150000	0.0505162
23.100000	0.0507326
23.050000	0.0509158
23.000000	0.0511822
22.950000	0.0513154
22.900000	0.051665
22.850000	0.051998
22.800000	0.0522145
22.750000	0.0524309
22.700000	0.052664
22.650000	0.0529304
22.600000	0.0532135
22.550000	0.0534632
22.500000	0.0537629
22.450000	0.0540793
22.400000	0.0542957
22.350000	0.0544289
22.300000	0.0546953
22.250000	0.0549451
22.200000	0.0552781
22.150000	0.0555611
22.100000	0.0558442
22.050000	0.0561439
22.000000	0.0564269
21.950000	0.0567599
21.900000	0.0570929
21.850000	0.0573593
21.800000	0.0576757
21.750000	0.0579421
21.700000	0.0581086
21.650000	0.0582917
21.600000	0.0585748
21.550000	0.0587746
21.500000	0.0589411
21.450000	0.0592408
21.400000	0.0595904
21.350000	0.0598901
21.300000	0.0601898
21.250000	0.0605894
21.200000	0.0610223
21.150000	0.0613054
21.100000	0.0615884
21.050000	0.0619714
21.000000	0.0622711
20.950000	0.0626873
20.900000	0.0630037
20.850000	0.0633866
20.800000	0.063703
20.750000	0.0641359
20.700000	0.0643357
20.650000	0.0647353
20.600000	0.065035
20.550000	0.0653014
20.500000	0.0655678
20.450000	0.0658175
20.400000	0.0661505
20.350000	0.0664502
20.300000	0.0667166
20.250000	0.067033
20.200000	0.067366
20.150000	0.0676324
20.100000	0.0678821
20.050000	0.0681652
20.000000	0.0685814
19.950000	0.0689311
19.900000	0.0692141
19.850000	0.0695638
19.800000	0.0698801
19.750000	0.0702298
19.700000	0.0704795
19.650000	0.0707626
19.600000	0.0712288
19.550000	0.0716284
19.500000	0.0720446
19.450000	0.0723776
19.400000	0.0729604
19.350000	0.0732268
19.300000	0.0737263
19.250000	0.0741259
19.200000	0.0744589
19.150000	0.0747419
19.100000	0.0751915
19.050000	0.075641
19.000000	0.0760406
18.950000	0.0763736
18.900000	0.0767399
18.850000	0.0769897
18.800000	0.0773227
18.750000	0.077639
18.700000	0.0780553
18.650000	0.078355
18.600000	0.0787213
18.550000	0.0791042
18.500000	0.0795205
18.450000	0.0799201
18.400000	0.0802364
18.350000	0.0805528
18.300000	0.0809357
18.250000	0.0811855
18.200000	0.0816017
18.150000	0.0821179
18.100000	0.0824509
18.050000	0.0830003
18.000000	0.0835165
17.950000	0.0840493
17.900000	0.0844822
17.850000	0.0848818
17.800000	0.0853313
17.750000	0.0858142
17.700000	0.0863969
17.650000	0.0868465
17.600000	0.0872294
17.550000	0.087679
17.500000	0.0880619
17.450000	0.0884116
17.400000	0.0888112
17.350000	0.0891608
17.300000	0.0896104
17.250000	0.090293
17.200000	0.0909091
17.150000	0.0913919
17.100000	0.0916417
17.050000	0.0920246
17.000000	0.0925241
16.950000	0.0928571
16.900000	0.0934066
16.850000	0.0938228
16.800000	0.0943057
16.750000	0.0946886
16.700000	0.0952381
16.650000	0.0958375
16.600000	0.0963869
16.550000	0.0970196
16.500000	0.0976523
16.450000	0.0981518
16.400000	0.0986347
16.350000	0.0990676
16.300000	0.0995005
16.250000	0.0999167
16.200000	0.100383
16.150000	0.100799
16.100000	0.101282
16.050000	0.101765
16.000000	0.102248
15.950000	0.102847
15.900000	0.103463
15.850000	0.103946
15.800000	0.104479
15.750000	0.104962
15.700000	0.105711
15.650000	0.10631
15.600000	0.106643
15.550000	0.107243
15.500000	0.107792
15.450000	0.108192
15.400000	0.108825
15.350000	0.109241
15.300000	0.109807
15.250000	0.110306
15.200000	0.110806
15.150000	0.111372
15.100000	0.111838
15.050000	0.112504
15.000000	0.112937
14.950000	0.113603
14.900000	0.114136
14.850000	0.114652
14.800000	0.115135
14.750000	0.115684
14.700000	0.116234
14.650000	0.116667
14.600000	0.117333
14.550000	0.117899
14.500000	0.118531
14.450000	0.119131
14.400000	0.119747
14.350000	0.120263
14.300000	0.120946
14.250000	0.121595
14.200000	0.122211
14.150000	0.122727
14.100000	0.123094
14.050000	0.12366
14.000000	0.124409
13.950000	0.125142
13.900000	0.125674
13.850000	0.126357
13.800000	0.127006
13.750000	0.127706
13.700000	0.128472
13.650000	0.129021
13.600000	0.12982
13.550000	0.13037
13.500000	0.130986
13.450000	0.131635
13.400000	0.132268
13.350000	0.133067
13.300000	0.133566
13.250000	0.134199
13.200000	0.134865
13.150000	0.135614
13.100000	0.13638
13.050000	0.137063
13.000000	0.137796
12.950000	0.138511
12.900000	0.139194
12.850000	0.139827
12.800000	0.140543
12.750000	0.141209
12.700000	0.141792
12.650000	0.142374
12.600000	0.143024
12.550000	0.143606
12.500000	0.144389
12.450000	0.145038
12.400000	0.145771
12.350000	0.146254
12.300000	0.14697
12.250000	0.147736
12.200000	0.148535
12.150000	0.149401
12.100000	0.150183
12.050000	0.150866
12.000000	0.151548
11.950000	0.152531
11.900000	0.15323
11.850000	0.154129
11.800000	0.154712
11.750000	0.155378
11.700000	0.156427
11.650000	0.157126
11.600000	0.157925
11.550000	0.158758
11.500000	0.15954
11.450000	0.160406
11.400000	0.161272
11.350000	0.161855
11.300000	0.162521
11.250000	0.163203
11.200000	0.164386
11.150000	0.165218
11.100000	0.166067
11.050000	0.166933
11.000000	0.167532
10.950000	0.168365
10.900000	0.169347
10.850000	0.170147
10.800000	0.171195
10.750000	0.171895
10.700000	0.172694
10.650000	0.17381
10.600000	0.174659
10.550000	0.175291
10.500000	0.176024
10.450000	0.17684
10.400000	0.177772
10.350000	0.178555
10.300000	0.179404
10.250000	0.180236
10.200000	0.181002
10.150000	0.182035
10.100000	0.18295
10.050000	0.183883
10.000000	0.184848
9.950000	0.185748
9.900000	0.186547
9.850000	0.187246
9.800000	0.188178
9.750000	0.188944
9.700000	0.190027
9.650000	0.190909
9.600000	0.191958
9.550000	0.192791
9.500000	0.193839
9.450000	0.194822
9.400000	0.195821
9.350000	0.19657
9.300000	0.197652
9.250000	0.198452
9.200000	0.1996
9.150000	0.2005
9.100000	0.201315
9.050000	0.202231
9.000000	0.20333
8.950000	0.204229
8.900000	0.205028
8.850000	0.206044
8.800000	0.207226
8.750000	0.208292
8.700000	0.209424
8.650000	0.210606
8.600000	0.211505
8.550000	0.212571
8.500000	0.21342
8.450000	0.214552
8.400000	0.215618
8.350000	0.21675
8.300000	0.217799
8.250000	0.218831
8.200000	0.219847
8.150000	0.220962
8.100000	0.221928
8.050000	0.223094
8.000000	0.224259
7.950000	0.225191
7.900000	0.22629
7.850000	0.227273
7.800000	0.228322
7.750000	0.229437
7.700000	0.230453
7.650000	0.231635
7.600000	0.232634
7.550000	0.23365
7.500000	0.234599
7.450000	0.235648
7.400000	0.236763
7.350000	0.237912
7.300000	0.239444
7.250000	0.240793
7.200000	0.241941
7.150000	0.24324
7.100000	0.244356
7.050000	0.245604
7.000000	0.246787
6.950000	0.247969
6.900000	0.249234
6.850000	0.25025
6.800000	0.251548
6.750000	0.253047
6.700000	0.254146
6.650000	0.255112
6.600000	0.256294
6.550000	0.257343
6.500000	0.258475
6.450000	0.259674
6.400000	0.260739
6.350000	0.261905
6.300000	0.26312
6.250000	0.264219
6.200000	0.265351
6.150000	0.266367
6.100000	0.267483
6.050000	0.268681
6.000000	0.26998
5.950000	0.271229
5.900000	0.272244
5.850000	0.27341
5.800000	0.274642
5.750000	0.276207
5.700000	0.277389
5.650000	0.278838
5.600000	0.279903
5.550000	0.281169
5.500000	0.282184
5.450000	0.283633
5.400000	0.284865
5.350000	0.286264
5.300000	0.287862
5.250000	0.289044
5.200000	0.290226
5.150000	0.291508
5.100000	0.292741
5.050000	0.294139
5.000000	0.295405
4.950000	0.296886
4.900000	0.298152
4.850000	0.2996
4.800000	0.300783
4.750000	0.302148
4.700000	0.30338
4.650000	0.304762
4.600000	0.306127
4.550000	0.307526
4.500000	0.308891
4.450000	0.310206
4.400000	0.311522
4.350000	0.312637
4.300000	0.313753
4.250000	0.315218
4.200000	0.316633
4.150000	0.318115
4.100000	0.319414
4.050000	0.321096
4.000000	0.322877
3.950000	0.324059
3.900000	0.325491
3.850000	0.32694
3.800000	0.328372
3.750000	0.32992
3.700000	0.331402
3.650000	0.332867
3.600000	0.334416
3.550000	0.336114
3.500000	0.337762
3.450000	0.339277
3.400000	0.340726
3.350000	0.341958
3.300000	0.343407
3.250000	0.345072
3.200000	0.346454
3.150000	0.347885
3.100000	0.349467
3.050000	0.350916
3.000000	0.352431
2.950000	0.353813
2.900000	0.355378
2.850000	0.356893
2.800000	0.358558
2.750000	0.36024
2.700000	0.361921
2.650000	0.36337
2.600000	0.365085
2.550000	0.366733
2.500000	0.368049
2.450000	0.36958
2.400000	0.371062
2.350000	0.372627
2.300000	0.374426
2.250000	0.376007
2.200000	0.377639
2.150000	0.379237
2.100000	0.380586
2.050000	0.382451
2.000000	0.384066
1.950000	0.385881
1.900000	0.387529
1.850000	0.389028
1.800000	0.390859
1.750000	0.392641
1.700000	0.394206
1.650000	0.395788
1.600000	0.397453
1.550000	0.398951
1.500000	0.400583
1.450000	0.402264
1.400000	0.403613
1.350000	0.405328
1.300000	0.407026
1.250000	0.408358
1.200000	0.41014
1.150000	0.411489
1.100000	0.413104
1.050000	0.414918
1.000000	0.4166
0.950000	0.418115
0.900000	0.419797
0.850000	0.421462
0.800000	0.423393
0.750000	0.425058
0.700000	0.427106
0.650000	0.428788
0.600000	0.430619
0.550000	0.432534
0.500000	0.434116
0.450000	0.43643
0.400000	0.438328
0.350000	0.440093
0.300000	0.441825
0.250000	0.443756
0.200000	0.445471
0.150000	0.447286
0.100000	0.449051
0.050000	0.450982
0.000000	0.452897
-0.050000	0.454712
-0.100000	0.456627
-0.150000	0.458392
-0.200000	0.46009
-0.250000	0.461622
-0.300000	0.46322
-0.350000	0.465268
-0.400000	0.467116
-0.450000	0.469048
-0.500000	0.471029
-0.550000	0.472927
-0.600000	0.474542
-0.650000	0.47644
-0.700000	0.478322
-0.750000	0.48012
-0.800000	0.481885
-0.850000	0.483583
-0.900000	0.485431
-0.950000	0.487196
-1.000000	0.489277
-1.050000	0.490909
-1.100000	0.49294
-1.150000	0.494822
-1.200000	0.49707
-1.250000	0.499034
-1.300000	0.500899
-1.350000	0.502697
-1.400000	0.504912
-1.450000	0.506494
-1.500000	0.508541
-1.550000	0.510223
-1.600000	0.512105
-1.650000	0.513936
-1.700000	0.515534
-1.750000	0.517549
-1.800000	0.519414
-1.850000	0.521462
-1.900000	0.523576
-1.950000	0.525425
-2.000000	0.527389
-2.050000	0.529138
-2.100000	0.531185
-2.150000	0.533283
-2.200000	0.534982
-2.250000	0.537013
-2.300000	0.538911
-2.350000	0.540826
-2.400000	0.542491
-2.450000	0.544555
-2.500000	0.546337
-2.550000	0.548368
-2.600000	0.55045
-2.650000	0.552081
-2.700000	0.55383
-2.750000	0.555395
-2.800000	0.557276
-2.850000	0.559158
-2.900000	0.561089
-2.950000	0.562987
-3.000000	0.564918
-3.050000	0.566633
-3.100000	0.568398
-3.150000	0.570563
-3.200000	0.572677
-3.250000	0.574209
-3.300000	0.57624
-3.350000	0.578172
-3.400000	0.58017
-3.450000	0.582001
-3.500000	0.583616
-3.550000	0.585348
-3.600000	0.587013
-3.650000	0.588628
-3.700000	0.590443
-3.750000	0.592241
-3.800000	0.594239
-3.850000	0.59632
-3.900000	0.598551
-3.950000	0.6005
-4.000000	0.602314
-4.050000	0.604079
-4.100000	0.606244
-4.150000	0.608192
-4.200000	0.610206
-4.250000	0.611905
-4.300000	0.61382
-4.350000	0.615551
-4.400000	0.617649
-4.450000	0.61953
-4.500000	0.621312
-4.550000	0.62346
-4.600000	0.625075
-4.650000	0.62704
-4.700000	0.628788
-4.750000	0.630969
-4.800000	0.632801
-4.850000	0.634998
-4.900000	0.636896
-4.950000	0.638811
-5.000000	0.64046
-5.050000	0.642308
-5.100000	0.64374
-5.150000	0.645671
-5.200000	0.647852
-5.250000	0.64955
-5.300000	0.651215
-5.350000	0.65298
-5.400000	0.654645
-5.450000	0.656344
-5.500000	0.658075
-5.550000	0.65979
-5.600000	0.661572
-5.650000	0.663187
-5.700000	0.665035
-5.750000	0.6665
-5.800000	0.668282
-5.850000	0.66993
-5.900000	0.671595
-5.950000	0.673477
-6.000000	0.675425
-6.050000	0.677073
-6.100000	0.678688
-6.150000	0.680353
-6.200000	0.682184
-6.250000	0.683916
-6.300000	0.685648
-6.350000	0.687463
-6.400000	0.689111
-6.450000	0.690859
-6.500000	0.692591
-6.550000	0.694039
-6.600000	0.695671
-6.650000	0.697419
-6.700000	0.699084
-6.750000	0.701016
-6.800000	0.702847
-6.850000	0.704962
-6.900000	0.70656
-6.950000	0.708159
-7.000000	0.709624
-7.050000	0.711389
-7.100000	0.713237
-7.150000	0.714585
-7.200000	0.716051
-7.250000	0.717549
-7.300000	0.719148
-7.350000	0.720996
-7.400000	0.722711
-7.450000	0.724359
-7.500000	0.725941
-7.550000	0.727706
-7.600000	0.729287
-7.650000	0.731086
-7.700000	0.732567
-7.750000	0.734149
-7.800000	0.735431
-7.850000	0.737113
-7.900000	0.739011
-7.950000	0.740626
-8.000000	0.742358
-8.050000	0.743989
-8.100000	0.745671
-8.150000	0.747586
-8.200000	0.749068
-8.250000	0.750716
-8.300000	0.752198
-8.350000	0.75373
-8.400000	0.755062
-8.450000	0.75641
-8.500000	0.757909
-8.550000	0.759724
-8.600000	0.761289
-8.650000	0.762771
-8.700000	0.764302
-8.750000	0.765584
-8.800000	0.766933
-8.850000	0.768432
-8.900000	0.76998
-8.950000	0.771362
-9.000000	0.772411
-9.050000	0.774242
-9.100000	0.775741
-9.150000	0.77709
-9.200000	0.778455
-9.250000	0.780103
-9.300000	0.781202
-9.350000	0.782751
-9.400000	0.784133
-9.450000	0.785564
-9.500000	0.78683
-9.550000	0.788162
-9.600000	0.789494
-9.650000	0.790693
-9.700000	0.791891
-9.750000	0.793074
-9.800000	0.794755
-9.850000	0.796021
-9.900000	0.797286
-9.950000	1
&
415.550000	6.03776e-31
415.500000	6.09138e-31
415.450000	6.14549e-31
415.400000	6.20007e-31
415.350000	6.25514e-31
415.300000	6.3107e-31
415.250000	6.36675e-31
415.200000	6.4233e-31
415.150000	6.48035e-31
415.100000	6.53791e-31
415.050000	6.59598e-31
415.000000	6.65457e-31
414.950000	6.71367e-31
414.900000	6.7733e-31
414.850000	6.83346e-31
414.800000	6.89416e-31
414.750000	6.95539e-31
414.700000	7.01717e-31
414.650000	7.0795e-31
414.600000	7.14238e-31
414.550000	7.20582e-31
414.500000	7.26982e-31
414.450000	7.33439e-31
414.400000	7.39953e-31
414.350000	7.46525e-31
414.300000	7.53156e-31
414.250000	7.59846e-31
414.200000	7.66594e-31
414.150000	7.73403e-31
414.100000	7.80273e-31
414.050000	7.87203e-31
414.000000	7.94195e-31
413.950000	8.01249e-31
413.900000	8.08365e-31
413.850000	8.15545e-31
413.800000	8.22789e-31
413.750000	8.30097e-31
413.700000	8.3747e-31
413.650000	8.44908e-31
413.600000	8.52412e-31
413.550000	8.59983e-31
413.500000	8.67622e-31
413.450000	8.75328e-31
413.400000	8.83102e-31
413.350000	8.90946e-31
413.300000	8.98859e-31
413.250000	9.06843e-31
413.200000	9.14897e-31
413.150000	9.23023e-31
413.100000	9.31221e-31
413.050000	9.39492e-31
413.000000	9.47837e-31
412.950000	9.56255e-31
412.900000	9.64748e-31
412.850000	9.73317e-31
412.800000	9.81962e-31
412.750000	9.90684e-31
412.700000	9.99483e-31
412.650000	1.00836e-30
412.600000	1.01732e-30
412.550000	1.02635e-30
412.500000	1.03547e-30
412.450000	1.04466e-30
412.400000	1.05394e-30
412.350000	1.0633e-30
412.300000	1.07275e-30
412.250000	1.08228e-30
412.200000	1.09189e-30
412.150000	1.10159e-30
412.100000	1.11137e-30
412.050000	1.12124e-30
412.000000	1.1312e-30
411.950000	1.14125e-30
411.900000	1.15138e-30
411.850000	1.16161e-30
411.800000	1.17193e-30
411.750000	1.18233e-30
411.700000	1.19284e-30
411.650000	1.20343e-30
411.600000	1.21412e-30
411.550000	1.2249e-30
411.500000	1.23578e-30
411.450000	1.24676e-30
411.400000	1.25783e-30
411.350000	1.269e-30
411.300000	1.28027e-30
411.250000	1.29164e-30
411.200000	1.30312e-30
411.150000	1.31469e-30
411.100000	1.32637e-30
411.050000	1.33815e-30
411.000000	1.35003e-30
410.950000	1.36202e-30
410.900000	1.37412e-30
410.850000	1.38632e-30
410.800000	1.39864e-30
410.750000	1.41106e-30
410.700000	1.42359e-30
410.650000	1.43623e-30
410.600000	1.44899e-30
410.550000	1.46186e-30
410.500000	1.47484e-30
410.450000	1.48794e-30
410.400000	1.50116e-30
410.350000	1.51449e-30
410.300000	1.52794e-30
410.250000	1.54151e-30
410.200000	1.5552e-30
410.150000	1.56902e-30
410.100000	1.58295e-30
410.050000	1.59701e-30
410.000000	1.61119e-30
409.950000	1.6255e-30
409.900000	1.63994e-30
409.850000	1.65451e-30
409.800000	1.6692e-30
409.750000	1.68403e-30
409.700000	1.69898e-30
409.650000	1.71407e-30
409.600000	1.7293e-30
409.550000	1.74465e-30
409.500000	1.76015e-30
409.450000	1.77578e-30
409.400000	1.79155e-30
409.350000	1.80747e-30
409.300000	1.82352e-30
409.250000	1.83971e-30
409.200000	1.85605e-30
409.150000	1.87254e-30
409.100000	1.88917e-30
409.050000	1.90595e-30
409.000000	1.92288e-30
408.950000	1.93995e-30
408.900000	1.95718e-30
408.850000	1.97457e-30
408.800000	1.9921e-30
408.750000	2.0098e-30
408.700000	2.02765e-30
408.650000	2.04565e-30
408.600000	2.06382e-30
408.550000	2.08215e-30
408.500000	2.10064e-30
408.450000	2.1193e-30
408.400000	2.13812e-30
408.350000	2.15711e-30
408.300000	2.17627e-30
408.250000	2.1956e-30
408.200000	2.2151e-30
408.150000	2.23477e-30
408.100000	2.25462e-30
408.050000	2.27464e-30
408.000000	2.29485e-30
407.950000	2.31523e-30
407.900000	2.33579e-30
407.850000	2.35653e-30
407.800000	2.37746e-30
407.750000	2.39858e-30
407.700000	2.41988e-30
407.650000	2.44137e-30
407.600000	2.46306e-30
407.550000	2.48493e-30
407.500000	2.507e-30
407.450000	2.52927e-30
407.400000	2.55173e-30
407.350000	2.57439e-30
407.300000	2.59726e-30
407.250000	2.62032e-30
407.200000	2.64359e-30
407.150000	2.66707e-30
407.100000	2.69076e-30
407.050000	2.71466e-30
407.000000	2.73877e-30
406.950000	2.76309e-30
406.900000	2.78763e-30
406.850000	2.81239e-30
406.800000	2.83737e-30
406.750000	2.86256e-30
406.700000	2.88799e-30
406.650000	2.91364e-30
406.600000	2.93951e-30
406.550000	2.96562e-30
406.500000	2.99196e-30
406.450000	3.01853e-30
406.400000	3.04534e-30
406.350000	3.07238e-30
406.300000	3.09967e-30
406.250000	3.1272e-30
406.200000	3.15497e-30
406.150000	3.18299e-30
406.100000	3.21126e-30
406.050000	3.23978e-30
406.000000	3.26855e-30
405.950000	3.29758e-30
405.900000	3.32687e-30
405.850000	3.35642e-30
405.800000	3.38622e-30
405.750000	3.4163e-30
405.700000	3.44664e-30
405.650000	3.47725e-30
405.600000	3.50813e-30
405.550000	3.53929e-30
405.500000	3.57072e-30
405.450000	3.60243e-30
405.400000	3.63443e-30
405.350000	3.6667e-30
405.300000	3.69927e-30
405.250000	3.73212e-30
405.200000	3.76527e-30
405.150000	3.79871e-30
405.100000	3.83244e-30
405.050000	3.86648e-30
405.000000	3.90082e-30
404.950000	3.93546e-30
404.900000	3.97041e-30
404.850000	4.00567e-30
404.800000	4.04125e-30
404.750000	4.07714e-30
404.700000	4.11335e-30
404.650000	4.14988e-30
404.600000	4.18673e-30
404.550000	4.22392e-30
404.500000	4.26143e-30
404.450000	4.29927e-30
404.400000	4.33746e-30
404.350000	4.37598e-30
404.300000	4.41484e-30
404.250000	4.45405e-30
404.200000	4.49361e-30
404.150000	4.53351e-30
404.100000	4.57377e-30
404.050000	4.61439e-30
404.000000	4.65537e-30
403.950000	4.69672e-30
403.900000	4.73843e-30
403.850000	4.78051e-30
403.800000	4.82297e-30
403.750000	4.8658e-30
403.700000	4.90901e-30
403.650000	4.95261e-30
403.600000	4.99659e-30
403.550000	5.04097e-30
403.500000	5.08574e-30
403.450000	5.1309e-30
403.400000	5.17647e-30
403.350000	5.22244e-30
403.300000	5.26882e-30
403.250000	5.31561e-30
403.200000	5.36282e-30
403.150000	5.41045e-30
403.100000	5.4585e-30
403.050000	5.50697e-30
403.000000	5.55588e-30
402.950000	5.60522e-30
402.900000	5.655e-30
402.850000	5.70522e-30
402.800000	5.75589e-30
402.750000	5.80701e-30
402.700000	5.85858e-30
402.650000	5.91061e-30
402.600000	5.9631e-30
402.550000	6.01605e-30
402.500000	6.06948e-30
402.450000	6.12338e-30
402.400000	6.17776e-30
402.350000	6.23263e-30
402.300000	6.28798e-30
402.250000	6.34382e-30
402.200000	6.40016e-30
402.150000	6.457e-30
402.100000	6.51434e-30
402.050000	6.57219e-30
402.000000	6.63056e-30
401.950000	6.68944e-30
401.900000	6.74885e-30
401.850000	6.80879e-30
401.800000	6.86925e-30
401.750000	6.93026e-30
401.700000	6.9918e-30
401.650000	7.0539e-30
401.600000	7.11654e-30
401.550000	7.17974e-30
401.500000	7.2435e-30
401.450000	7.30783e-30
401.400000	7.37273e-30
401.350000	7.4382e-30
401.300000	7.50426e-30
401.250000	7.5709e-30
401.200000	7.63814e-30
401.150000	7.70597e-30
401.100000	7.7744e-30
401.050000	7.84344e-30
401.000000	7.9131e-30
400.950000	7.98337e-30
400.900000	8.05427e-30
400.850000	8.1258e-30
400.800000	8.19796e-30
400.750000	8.27076e-30
400.700000	8.34421e-30
400.650000	8.41832e-30
400.600000	8.49308e-30
400.550000	8.5685e-30
400.500000	8.64459e-30
400.450000	8.72136e-30
400.400000	8.79881e-30
400.350000	8.87695e-30
400.300000	8.95579e-30
400.250000	9.03532e-30
400.200000	9.11556e-30
400.150000	9.19651e-30
400.100000	9.27818e-30
400.050000	9.36057e-30
400.000000	9.4437e-30
399.950000	9.52757e-30
399.900000	9.61218e-30
399.850000	9.69754e-30
399.800000	9.78366e-30
399.750000	9.87054e-30
399.700000	9.9582e-30
399.650000	1.00466e-29
399.600000	1.01359e-29
399.550000	1.02259e-29
399.500000	1.03167e-29
399.450000	1.04083e-29
399.400000	1.05007e-29
399.350000	1.0594e-29
399.300000	1.06881e-29
399.250000	1.0783e-29
399.200000	1.08787e-29
399.150000	1.09753e-29
399.100000	1.10728e-29
399.050000	1.11711e-29
399.000000	1.12703e-29
398.950000	1.13704e-29
398.900000	1.14714e-29
398.850000	1.15733e-29
398.800000	1.1676e-29
398.750000	1.17797e-29
398.700000	1.18843e-29
398.650000	1.19899e-29
398.600000	1.20964e-29
398.550000	1.22038e-29
398.500000	1.23122e-29
398.450000	1.24215e-29
398.400000	1.25318e-29
398.350000	1.26431e-29
398.300000	1.27554e-29
398.250000	1.28686e-29
398.200000	1.29829e-29
398.150000	1.30982e-29
398.100000	1.32145e-29
398.050000	1.33319e-29
398.000000	1.34503e-29
397.950000	1.35697e-29
397.900000	1.36902e-29
397.850000	1.38118e-29
397.800000	1.39344e-29
397.750000	1.40582e-29
397.700000	1.4183e-29
397.650000	1.4309e-29
397.600000	1.4436e-29
397.550000	1.45642e-29
397.500000	1.46936e-29
397.450000	1.48241e-29
397.400000	1.49557e-29
397.350000	1.50885e-29
397.300000	1.52225e-29
397.250000	1.53577e-29
397.200000	1.54941e-29
397.150000	1.56317e-29
397.100000	1.57705e-29
397.050000	1.59105e-29
397.000000	1.60518e-29
396.950000	1.61944e-29
396.900000	1.63382e-29
396.850000	1.64832e-29
396.800000	1.66296e-29
396.750000	1.67773e-29
396.700000	1.69263e-29
396.650000	1.70766e-29
396.600000	1.72282e-29
396.550000	1.73812e-29
396.500000	1.75356e-29
396.450000	1.76913e-29
396.400000	1.78484e-29
396.350000	1.80069e-29
396.300000	1.81668e-29
396.250000	1.83281e-29
396.200000	1.84909e-29
396.150000	1.86551e-29
396.100000	1.88207e-29
396.050000	1.89879e-29
396.000000	1.91565e-29
395.950000	1.93266e-29
395.900000	1.94982e-29
395.850000	1.96714e-29
395.800000	1.98461e-29
395.750000	2.00223e-29
395.700000	2.02001e-29
395.650000	2.03795e-29
395.600000	2.05605e-29
395.550000	2.0743e-29
395.500000	2.09272e-29
395.450000	2.11131e-29
395.400000	2.13006e-29
395.350000	2.14897e-29
395.300000	2.16805e-29
395.250000	2.18731e-29
395.200000	2.20673e-29
395.150000	2.22633e-29
395.100000	2.2461e-29
395.050000	2.26604e-29
395.000000	2.28616e-29
394.950000	2.30646e-29
394.900000	2.32695e-29
394.850000	2.34761e-29
394.800000	2.36846e-29
394.750000	2.38949e-29
394.700000	2.41071e-29
394.650000	2.43211e-29
394.600000	2.45371e-29
394.550000	2.4755e-29
394.500000	2.49748e-29
394.450000	2.51966e-29
394.400000	2.54204e-29
394.350000	2.56461e-29
394.300000	2.58738e-29
394.250000	2.61036e-29
394.200000	2.63354e-29
394.150000	2.65692e-29
394.100000	2.68052e-29
394.050000	2.70432e-29
394.000000	2.72833e-29
393.950000	2.75256e-29
393.900000	2.777e-29
393.850000	2.80166e-29
393.800000	2.82654e-29
393.750000	2.85164e-29
393.700000	2.87696e-29
393.650000	2.90251e-29
393.600000	2.92829e-29
393.550000	2.95429e-29
393.500000	2.98052e-29
393.450000	3.00699e-29
393.400000	3.03369e-29
393.350000	3.06063e-29
393.300000	3.08781e-29
393.250000	3.11523e-29
393.200000	3.14289e-29
393.150000	3.1708e-29
393.100000	3.19896e-29
393.050000	3.22736e-29
393.000000	3.25602e-29
392.950000	3.28493e-29
392.900000	3.3141e-29
392.850000	3.34353e-29
392.800000	3.37322e-29
392.750000	3.40318e-29
392.700000	3.43339e-29
392.650000	3.46388e-29
392.600000	3.49464e-29
392.550000	3.52567e-29
392.500000	3.55698e-29
392.450000	3.58857e-29
392.400000	3.62043e-29
392.350000	3.65258e-29
392.300000	3.68501e-29
392.250000	3.71774e-29
392.200000	3.75075e-29
392.150000	3.78405e-29
392.100000	3.81766e-29
392.050000	3.85156e-29
392.000000	3.88576e-29
391.950000	3.92026e-29
391.900000	3.95507e-29
391.850000	3.99019e-29
391.800000	4.02562e-29
391.750000	4.06137e-29
391.700000	4.09743e-29
391.650000	4.13382e-29
391.600000	4.17053e-29
391.550000	4.20756e-29
391.500000	4.24492e-29
391.450000	4.28261e-29
391.400000	4.32064e-29
391.350000	4.35901e-29
391.300000	4.39771e-29
391.250000	4.43677e-29
391.200000	4.47616e-29
391.150000	4.51591e-29
391.100000	4.55601e-29
391.050000	4.59646e-29
391.000000	4.63728e-29
390.950000	4.67846e-29
390.900000	4.72e-29
390.850000	4.76191e-29
390.800000	4.8042e-29
390.750000	4.84685e-29
390.700000	4.88989e-29
390.650000	4.93331e-29
390.600000	4.97712e-29
390.550000	5.02131e-29
390.500000	5.0659e-29
390.450000	5.11088e-29
390.400000	5.15627e-29
390.350000	5.20205e-29
390.300000	5.24824e-29
390.250000	5.29485e-29
390.200000	5.34186e-29
390.150000	5.3893e-29
390.100000	5.43715e-29
390.050000	5.48543e-29
390.000000	5.53414e-29
389.950000	5.58328e-29
389.900000	5.63286e-29
389.850000	5.68287e-29
389.800000	5.73333e-29
389.750000	5.78424e-29
389.700000	5.8356e-29
389.650000	5.88742e-29
389.600000	5.9397e-29
389.550000	5.99244e-29
389.500000	6.04565e-29
389.450000	6.09933e-29
389.400000	6.15349e-29
389.350000	6.20813e-29
389.300000	6.26326e-29
389.250000	6.31887e-29
389.200000	6.37498e-29
389.150000	6.43158e-29
389.100000	6.48869e-29
389.050000	6.54631e-29
389.000000	6.60444e-29
388.950000	6.66308e-29
388.900000	6.72224e-29
388.850000	6.78193e-29
388.800000	6.84215e-29
388.750000	6.90291e-29
388.700000	6.9642e-29
388.650000	7.02604e-29
388.600000	7.08843e-29
388.550000	7.15137e-29
388.500000	7.21487e-29
388.450000	7.27893e-29
388.400000	7.34356e-29
388.350000	7.40877e-29
388.300000	7.47455e-29
388.250000	7.54092e-29
388.200000	7.60788e-29
388.150000	7.67544e-29
388.100000	7.74359e-29
388.050000	7.81235e-29
388.000000	7.88171e-29
387.950000	7.9517e-29
387.900000	8.0223e-29
387.850000	8.09354e-29
387.800000	8.1654e-29
387.750000	8.2379e-29
387.700000	8.31105e-29
387.650000	8.38485e-29
387.600000	8.4593e-29
387.550000	8.53441e-29
387.500000	8.61019e-29
387.450000	8.68664e-29
387.400000	8.76377e-29
387.350000	8.84159e-29
387.300000	8.9201e-29
387.250000	8.9993e-29
387.200000	9.07921e-29
387.150000	9.15982e-29
387.100000	9.24116e-29
387.050000	9.32321e-29
387.000000	9.40599e-29
386.950000	9.48951e-29
386.900000	9.57377e-29
386.850000	9.65878e-29
386.800000	9.74454e-29
386.750000	9.83106e-29
386.700000	9.91835e-29
386.650000	1.00064e-28
386.600000	1.00953e-28
386.550000	1.01849e-28
386.500000	1.02753e-28
386.450000	1.03666e-28
386.400000	1.04586e-28
386.350000	1.05515e-28
386.300000	1.06452e-28
386.250000	1.07397e-28
386.200000	1.08351e-28
386.150000	1.09313e-28
386.100000	1.10283e-28
386.050000	1.11262e-28
386.000000	1.1225e-28
385.950000	1.13247e-28
385.900000	1.14253e-28
385.850000	1.15267e-28
385.800000	1.1629e-28
385.750000	1.17323e-28
385.700000	1.18365e-28
385.650000	1.19416e-28
385.600000	1.20476e-28
385.550000	1.21546e-28
385.500000	1.22625e-28
385.450000	1.23714e-28
385.400000	1.24812e-28
385.350000	1.2592e-28
385.300000	1.27038e-28
385.250000	1.28166e-28
385.200000	1.29304e-28
385.150000	1.30453e-28
385.100000	1.31611e-28
385.050000	1.32779e-28
385.000000	1.33958e-28
384.950000	1.35148e-28
384.900000	1.36348e-28
384.850000	1.37558e-28
384.800000	1.3878e-28
384.750000	1.40012e-28
384.700000	1.41255e-28
384.650000	1.42509e-28
384.600000	1.43775e-28
384.550000	1.45051e-28
384.500000	1.46339e-28
384.450000	1.47638e-28
384.400000	1.48949e-28
384.350000	1.50272e-28
384.300000	1.51606e-28
384.250000	1.52952e-28
384.200000	1.5431e-28
384.150000	1.5568e-28
384.100000	1.57063e-28
384.050000	1.58457e-28
384.000000	1.59864e-28
383.950000	1.61283e-28
383.900000	1.62716e-28
383.850000	1.6416e-28
383.800000	1.65618e-28
383.750000	1.67088e-28
383.700000	1.68572e-28
383.650000	1.70069e-28
383.600000	1.71579e-28
383.550000	1.73102e-28
383.500000	1.74639e-28
383.450000	1.7619e-28
383.400000	1.77754e-28
383.350000	1.79332e-28
383.300000	1.80924e-28
383.250000	1.82531e-28
383.200000	1.84151e-28
383.150000	1.85786e-28
383.100000	1.87436e-28
383.050000	1.891e-28
383.000000	1.90779e-28
382.950000	1.92473e-28
382.900000	1.94182e-28
382.850000	1.95906e-28
382.800000	1.97646e-28
382.750000	1.994e-28
382.700000	2.01171e-28
382.650000	2.02957e-28
382.600000	2.04759e-28
382.550000	2.06577e-28
382.500000	2.08411e-28
382.450000	2.10261e-28
382.400000	2.12128e-28
382.350000	2.14012e-28
382.300000	2.15912e-28
382.250000	2.17829e-28
382.200000	2.19763e-28
382.150000	2.21714e-28
382.100000	2.23683e-28
382.050000	2.25669e-28
382.000000	2.27672e-28
381.950000	2.29694e-28
381.900000	2.31733e-28
381.850000	2.33791e-28
381.800000	2.35866e-28
381.750000	2.37961e-28
381.700000	2.40073e-28
381.650000	2.42205e-28
381.600000	2.44355e-28
381.550000	2.46525e-28
381.500000	2.48714e-28
381.450000	2.50922e-28
381.400000	2.5315e-28
381.350000	2.55397e-28
381.300000	2.57665e-28
381.250000	2.59953e-28
381.200000	2.62261e-28
381.150000	2.64589e-28
381.100000	2.66938e-28
381.050000	2.69308e-28
381.000000	2.71699e-28
380.950000	2.74112e-28
380.900000	2.76545e-28
380.850000	2.79001e-28
380.800000	2.81478e-28
380.750000	2.83977e-28
380.700000	2.86498e-28
380.650000	2.89042e-28
380.600000	2.91608e-28
380.550000	2.94197e-28
380.500000	2.96809e-28
380.450000	2.99444e-28
380.400000	3.02103e-28
380.350000	3.04785e-28
380.300000	3.07491e-28
380.250000	3.10221e-28
380.200000	3.12976e-28
380.150000	3.15754e-28
380.100000	3.18558e-28
380.050000	3.21386e-28
380.000000	3.24239e-28
379.950000	3.27118e-28
379.900000	3.30022e-28
379.850000	3.32953e-28
379.800000	3.35909e-28
379.750000	3.38891e-28
379.700000	3.419e-28
379.650000	3.44935e-28
379.600000	3.47998e-28
379.550000	3.51087e-28
379.500000	3.54205e-28
379.450000	3.57349e-28
379.400000	3.60522e-28
379.350000	3.63723e-28
379.300000	3.66952e-28
379.250000	3.7021e-28
379.200000	3.73497e-28
379.150000	3.76813e-28
379.100000	3.80158e-28
379.050000	3.83534e-28
379.000000	3.86939e-28
378.950000	3.90374e-28
378.900000	3.9384e-28
378.850000	3.97337e-28
378.800000	4.00864e-28
378.750000	4.04423e-28
378.700000	4.08014e-28
378.650000	4.11636e-28
378.600000	4.15291e-28
378.550000	4.18978e-28
378.500000	4.22698e-28
378.450000	4.26451e-28
378.400000	4.30237e-28
378.350000	4.34056e-28
378.300000	4.3791e-28
378.250000	4.41798e-28
378.200000	4.4572e-28
378.150000	4.49678e-28
378.100000	4.5367e-28
378.050000	4.57698e-28
378.000000	4.61761e-28
377.950000	4.65861e-28
377.900000	4.69997e-28
377.850000	4.7417e-28
377.800000	4.78379e-28
377.750000	4.82627e-28
377.700000	4.86911e-28
377.650000	4.91234e-28
377.600000	4.95595e-28
377.550000	4.99995e-28
377.500000	5.04435e-28
377.450000	5.08913e-28
377.400000	5.13431e-28
377.350000	5.17989e-28
377.300000	5.22588e-28
377.250000	5.27228e-28
377.200000	5.31909e-28
377.150000	5.36631e-28
377.100000	5.41395e-28
377.050000	5.46202e-28
377.000000	5.51051e-28
376.950000	5.55943e-28
376.900000	5.60879e-28
376.850000	5.65859e-28
376.800000	5.70882e-28
376.750000	5.75951e-28
376.700000	5.81064e-28
376.650000	5.86223e-28
376.600000	5.91427e-28
376.550000	5.96678e-28
376.500000	6.01975e-28
376.450000	6.0732e-28
376.400000	6.12711e-28
376.350000	6.18151e-28
376.300000	6.23639e-28
376.250000	6.29176e-28
376.200000	6.34762e-28
376.150000	6.40397e-28
376.100000	6.46082e-28
376.050000	6.51818e-28
376.000000	6.57605e-28
375.950000	6.63443e-28
375.900000	6.69333e-28
375.850000	6.75276e-28
375.800000	6.81271e-28
375.750000	6.87319e-28
375.700000	6.93421e-28
375.650000	6.99577e-28
375.600000	7.05788e-28
375.550000	7.12054e-28
375.500000	7.18375e-28
375.450000	7.24753e-28
375.400000	7.31187e-28
375.350000	7.37679e-28
375.300000	7.44228e-28
375.250000	7.50835e-28
375.200000	7.57501e-28
375.150000	7.64226e-28
375.100000	7.71011e-28
375.050000	7.77856e-28
375.000000	7.84761e-28
374.950000	7.91728e-28
374.900000	7.98757e-28
374.850000	8.05848e-28
374.800000	8.13003e-28
374.750000	8.2022e-28
374.700000	8.27502e-28
374.650000	8.34848e-28
374.600000	8.4226e-28
374.550000	8.49737e-28
374.500000	8.57281e-28
374.450000	8.64892e-28
374.400000	8.7257e-28
374.350000	8.80317e-28
374.300000	8.88132e-28
374.250000	8.96017e-28
374.200000	9.03971e-28
374.150000	9.11997e-28
374.100000	9.20093e-28
374.050000	9.28262e-28
374.000000	9.36502e-28
373.950000	9.44816e-28
373.900000	9.53204e-28
373.850000	9.61667e-28
373.800000	9.70204e-28
373.750000	9.78817e-28
373.700000	9.87507e-28
373.650000	9.96274e-28
373.600000	1.00512e-27
373.550000	1.01404e-27
373.500000	1.02304e-27
373.450000	1.03213e-27
373.400000	1.04129e-27
373.350000	1.05053e-27
373.300000	1.05986e-27
373.250000	1.06927e-27
373.200000	1.07876e-27
373.150000	1.08834e-27
373.100000	1.098e-27
373.050000	1.10775e-27
373.000000	1.11758e-27
372.950000	1.1275e-27
372.900000	1.13751e-27
372.850000	1.14761e-27
372.800000	1.1578e-27
372.750000	1.16808e-27
372.700000	1.17845e-27
372.650000	1.18891e-27
372.600000	1.19946e-27
372.550000	1.21011e-27
372.500000	1.22085e-27
372.450000	1.23169e-27
372.400000	1.24263e-27
372.350000	1.25366e-27
372.300000	1.26479e-27
372.250000	1.27602e-27
372.200000	1.28734e-27
372.150000	1.29877e-27
372.100000	1.3103e-27
372.050000	1.32194e-27
372.000000	1.33367e-27
371.950000	1.34551e-27
371.900000	1.35745e-27
371.850000	1.36951e-27
371.800000	1.38166e-27
371.750000	1.39393e-27
371.700000	1.4063e-27
371.650000	1.41879e-27
371.600000	1.43138e-27
371.550000	1.44409e-27
371.500000	1.45691e-27
371.450000	1.46984e-27
371.400000	1.48289e-27
371.350000	1.49606e-27
371.300000	1.50934e-27
371.250000	1.52274e-27
371.200000	1.53625e-27
371.150000	1.54989e-27
371.100000	1.56365e-27
371.050000	1.57753e-27
371.000000	1.59154e-27
370.950000	1.60567e-27
370.900000	1.61992e-27
370.850000	1.6343e-27
370.800000	1.64881e-27
370.750000	1.66345e-27
370.700000	1.67821e-27
370.650000	1.69311e-27
370.600000	1.70814e-27
370.550000	1.72331e-27
370.500000	1.7386e-27
370.450000	1.75404e-27
370.400000	1.76961e-27
370.350000	1.78532e-27
370.300000	1.80117e-27
370.250000	1.81716e-27
370.200000	1.83329e-27
370.150000	1.84956e-27
370.100000	1.86598e-27
370.050000	1.88255e-27
370.000000	1.89926e-27
369.950000	1.91612e-27
369.900000	1.93313e-27
369.850000	1.95029e-27
369.800000	1.9676e-27
369.750000	1.98507e-27
369.700000	2.00269e-27
369.650000	2.02047e-27
369.600000	2.03841e-27
369.550000	2.0565e-27
369.500000	2.07476e-27
369.450000	2.09318e-27
369.400000	2.11176e-27
369.350000	2.1305e-27
369.300000	2.14942e-27
369.250000	2.1685e-27
369.200000	2.18775e-27
369.150000	2.20717e-27
369.100000	2.22676e-27
369.050000	2.24653e-27
369.000000	2.26647e-27
368.950000	2.28659e-27
368.900000	2.30689e-27
368.850000	2.32737e-27
368.800000	2.34803e-27
368.750000	2.36887e-27
368.700000	2.3899e-27
368.650000	2.41112e-27
368.600000	2.43252e-27
368.550000	2.45411e-27
368.500000	2.4759e-27
368.450000	2.49788e-27
368.400000	2.52005e-27
368.350000	2.54242e-27
368.300000	2.56499e-27
368.250000	2.58776e-27
368.200000	2.61073e-27
368.150000	2.63391e-27
368.100000	2.65729e-27
368.050000	2.68088e-27
368.000000	2.70468e-27
367.950000	2.72869e-27
367.900000	2.75291e-27
367.850000	2.77735e-27
367.800000	2.802e-27
367.750000	2.82688e-27
367.700000	2.85197e-27
367.650000	2.87729e-27
367.600000	2.90283e-27
367.550000	2.9286e-27
367.500000	2.95459e-27
367.450000	2.98082e-27
367.400000	3.00728e-27
367.350000	3.03398e-27
367.300000	3.06091e-27
367.250000	3.08808e-27
367.200000	3.11549e-27
367.150000	3.14315e-27
367.100000	3.17105e-27
367.050000	3.1992e-27
367.000000	3.2276e-27
366.950000	3.25625e-27
366.900000	3.28516e-27
366.850000	3.31432e-27
366.800000	3.34374e-27
366.750000	3.37342e-27
366.700000	3.40337e-27
366.650000	3.43358e-27
366.600000	3.46406e-27
366.550000	3.49481e-27
366.500000	3.52583e-27
366.450000	3.55713e-27
366.400000	3.5887e-27
366.350000	3.62056e-27
366.300000	3.6527e-27
366.250000	3.68512e-27
366.200000	3.71784e-27
366.150000	3.75084e-27
366.100000	3.78413e-27
366.050000	3.81772e-27
366.000000	3.85161e-27
365.950000	3.8858e-27
365.900000	3.9203e-27
365.850000	3.9551e-27
365.800000	3.9902e-27
365.750000	4.02562e-27
365.700000	4.06136e-27
365.650000	4.09741e-27
365.600000	4.13378e-27
365.550000	4.17048e-27
365.500000	4.2075e-27
365.450000	4.24485e-27
365.400000	4.28253e-27
365.350000	4.32054e-27
365.300000	4.35889e-27
365.250000	4.39759e-27
365.200000	4.43662e-27
365.150000	4.476e-27
365.100000	4.51574e-27
365.050000	4.55582e-27
365.000000	4.59626e-27
364.950000	4.63706e-27
364.900000	4.67822e-27
364.850000	4.71975e-27
364.800000	4.76164e-27
364.750000	4.80391e-27
364.700000	4.84655e-27
364.650000	4.88958e-27
364.600000	4.93298e-27
364.550000	4.97677e-27
364.500000	5.02094e-27
364.450000	5.06551e-27
364.400000	5.11048e-27
364.350000	5.15584e-27
364.300000	5.20161e-27
364.250000	5.24778e-27
364.200000	5.29436e-27
364.150000	5.34136e-27
364.100000	5.38877e-27
364.050000	5.4366e-27
364.000000	5.48486e-27
363.950000	5.53355e-27
363.900000	5.58267e-27
363.850000	5.63222e-27
363.800000	5.68222e-27
363.750000	5.73265e-27
363.700000	5.78354e-27
363.650000	5.83488e-27
363.600000	5.88667e-27
363.550000	5.93892e-27
363.500000	5.99164e-27
363.450000	6.04482e-27
363.400000	6.09848e-27
363.350000	6.15261e-27
363.300000	6.20723e-27
363.250000	6.26232e-27
363.200000	6.31791e-27
363.150000	6.37399e-27
363.100000	6.43057e-27
363.050000	6.48765e-27
363.000000	6.54524e-27
362.950000	6.60334e-27
362.900000	6.66195e-27
362.850000	6.72108e-27
362.800000	6.78074e-27
362.750000	6.84093e-27
362.700000	6.90165e-27
362.650000	6.96292e-27
362.600000	7.02472e-27
362.550000	7.08708e-27
362.500000	7.14998e-27
362.450000	7.21345e-27
362.400000	7.27748e-27
362.350000	7.34207e-27
362.300000	7.40725e-27
362.250000	7.47299e-27
362.200000	7.53933e-27
362.150000	7.60625e-27
362.100000	7.67376e-27
362.050000	7.74188e-27
362.000000	7.8106e-27
361.950000	7.87993e-27
361.900000	7.94987e-27
361.850000	8.02044e-27
361.800000	8.09163e-27
361.750000	8.16345e-27
361.700000	8.23591e-27
361.650000	8.30901e-27
361.600000	8.38277e-27
361.550000	8.45717e-27
361.500000	8.53224e-27
361.450000	8.60798e-27
361.400000	8.68438e-27
361.350000	8.76147e-27
361.300000	8.83924e-27
361.250000	8.91769e-27
361.200000	8.99685e-27
361.150000	9.07671e-27
361.100000	9.15727e-27
361.050000	9.23855e-27
361.000000	9.32056e-27
360.950000	9.40329e-27
360.900000	9.48675e-27
360.850000	9.57096e-27
360.800000	9.65591e-27
360.750000	9.74162e-27
360.700000	9.82809e-27
360.650000	9.91532e-27
360.600000	1.00033e-26
360.550000	1.00921e-26
360.500000	1.01817e-26
360.450000	1.02721e-26
360.400000	1.03632e-26
360.350000	1.04552e-26
360.300000	1.0548e-26
360.250000	1.06417e-26
360.200000	1.07361e-26
360.150000	1.08314e-26
360.100000	1.09276e-26
360.050000	1.10245e-26
360.000000	1.11224e-26
359.950000	1.12211e-26
359.900000	1.13207e-26
359.850000	1.14212e-26
359.800000	1.15226e-26
359.750000	1.16249e-26
359.700000	1.1728e-26
359.650000	1.18321e-26
359.600000	1.19372e-26
359.550000	1.20431e-26
359.500000	1.215e-26
359.450000	1.22578e-26
359.400000	1.23666e-26
359.350000	1.24764e-26
359.300000	1.25871e-26
359.250000	1.26989e-26
359.200000	1.28116e-26
359.150000	1.29253e-26
359.100000	1.304e-26
359.050000	1.31558e-26
359.000000	1.32725e-26
358.950000	1.33903e-26
358.900000	1.35092e-26
358.850000	1.36291e-26
358.800000	1.37501e-26
358.750000	1.38721e-26
358.700000	1.39952e-26
358.650000	1.41195e-26
358.600000	1.42448e-26
358.550000	1.43712e-26
358.500000	1.44988e-26
358.450000	1.46275e-26
358.400000	1.47573e-26
358.350000	1.48883e-26
358.300000	1.50204e-26
358.250000	1.51537e-26
358.200000	1.52882e-26
358.150000	1.54239e-26
358.100000	1.55608e-26
358.050000	1.56989e-26
358.000000	1.58383e-26
357.950000	1.59789e-26
357.900000	1.61207e-26
357.850000	1.62638e-26
357.800000	1.64081e-26
357.750000	1.65538e-26
357.700000	1.67007e-26
357.650000	1.68489e-26
357.600000	1.69985e-26
357.550000	1.71493e-26
357.500000	1.73016e-26
357.450000	1.74551e-26
357.400000	1.761e-26
357.350000	1.77663e-26
357.300000	1.7924e-26
357.250000	1.80831e-26
357.200000	1.82436e-26
357.150000	1.84055e-26
357.100000	1.85689e-26
357.050000	1.87337e-26
357.000000	1.89e-26
356.950000	1.90677e-26
356.900000	1.9237e-26
356.850000	1.94077e-26
356.800000	1.958e-26
356.750000	1.97538e-26
356.700000	1.99291e-26
356.650000	2.0106e-26
356.600000	2.02844e-26
356.550000	2.04645e-26
356.500000	2.06461e-26
356.450000	2.08293e-26
356.400000	2.10142e-26
356.350000	2.12007e-26
356.300000	2.13889e-26
356.250000	2.15787e-26
356.200000	2.17702e-26
356.150000	2.19635e-26
356.100000	2.21584e-26
356.050000	2.23551e-26
356.000000	2.25535e-26
355.950000	2.27537e-26
355.900000	2.29556e-26
355.850000	2.31593e-26
355.800000	2.33649e-26
355.750000	2.35723e-26
355.700000	2.37815e-26
355.650000	2.39926e-26
355.600000	2.42055e-26
355.550000	2.44203e-26
355.500000	2.46371e-26
355.450000	2.48557e-26
355.400000	2.50763e-26
355.350000	2.52989e-26
355.300000	2.55235e-26
355.250000	2.575e-26
355.200000	2.59785e-26
355.150000	2.62091e-26
355.100000	2.64417e-26
355.050000	2.66764e-26
355.000000	2.69132e-26
354.950000	2.7152e-26
354.900000	2.7393e-26
354.850000	2.76361e-26
354.800000	2.78814e-26
354.750000	2.81289e-26
354.700000	2.83785e-26
354.650000	2.86304e-26
354.600000	2.88845e-26
354.550000	2.91408e-26
354.500000	2.93995e-26
354.450000	2.96604e-26
354.400000	2.99237e-26
354.350000	3.01892e-26
354.300000	3.04572e-26
354.250000	3.07275e-26
354.200000	3.10002e-26
354.150000	3.12753e-26
354.100000	3.15529e-26
354.050000	3.1833e-26
354.000000	3.21155e-26
353.950000	3.24005e-26
353.900000	3.26881e-26
353.850000	3.29782e-26
353.800000	3.32709e-26
353.750000	3.35662e-26
353.700000	3.38641e-26
353.650000	3.41646e-26
353.600000	3.44678e-26
353.550000	3.47737e-26
353.500000	3.50824e-26
353.450000	3.53937e-26
353.400000	3.57079e-26
353.350000	3.60248e-26
353.300000	3.63445e-26
353.250000	3.66671e-26
353.200000	3.69925e-26
353.150000	3.73208e-26
353.100000	3.7652e-26
353.050000	3.79862e-26
353.000000	3.83233e-26
352.950000	3.86634e-26
352.900000	3.90066e-26
352.850000	3.93528e-26
352.800000	3.9702e-26
352.750000	4.00544e-26
352.700000	4.04099e-26
352.650000	4.07685e-26
352.600000	4.11303e-26
352.550000	4.14954e-26
352.500000	4.18636e-26
352.450000	4.22352e-26
352.400000	4.261e-26
352.350000	4.29882e-26
352.300000	4.33697e-26
352.250000	4.37546e-26
352.200000	4.41429e-26
352.150000	4.45347e-26
352.100000	4.49299e-26
352.050000	4.53287e-26
352.000000	4.5731e-26
351.950000	4.61368e-26
351.900000	4.65463e-26
351.850000	4.69594e-26
351.800000	4.73762e-26
351.750000	4.77966e-26
351.700000	4.82208e-26
351.650000	4.86488e-26
351.600000	4.90805e-26
351.550000	4.95161e-26
351.500000	4.99556e-26
351.450000	5.03989e-26
351.400000	5.08462e-26
351.350000	5.12975e-26
351.300000	5.17527e-26
351.250000	5.2212e-26
351.200000	5.26754e-26
351.150000	5.31429e-26
351.100000	5.36145e-26
351.050000	5.40903e-26
351.000000	5.45704e-26
350.950000	5.50547e-26
350.900000	5.55433e-26
350.850000	5.60362e-26
350.800000	5.65335e-26
350.750000	5.70352e-26
350.700000	5.75414e-26
350.650000	5.80521e-26
350.600000	5.85673e-26
350.550000	5.90871e-26
350.500000	5.96114e-26
350.450000	6.01405e-26
350.400000	6.06742e-26
350.350000	6.12127e-26
350.300000	6.17559e-26
350.250000	6.2304e-26
350.200000	6.28569e-26
350.150000	6.34148e-26
350.100000	6.39775e-26
350.050000	6.45453e-26
350.000000	6.51181e-26
349.950000	6.5696e-26
349.900000	6.62791e-26
349.850000	6.68673e-26
349.800000	6.74607e-26
349.750000	6.80594e-26
349.700000	6.86634e-26
349.650000	6.92728e-26
349.600000	6.98875e-26
349.550000	7.05078e-26
349.500000	7.11335e-26
349.450000	7.17648e-26
349.400000	7.24017e-26
349.350000	7.30442e-26
349.300000	7.36924e-26
349.250000	7.43464e-26
349.200000	7.50062e-26
349.150000	7.56719e-26
349.100000	7.63434e-26
349.050000	7.70209e-26
349.000000	7.77045e-26
348.950000	7.83941e-26
348.900000	7.90898e-26
348.850000	7.97917e-26
348.800000	8.04998e-26
348.750000	8.12142e-26
348.700000	8.19349e-26
348.650000	8.2662e-26
348.600000	8.33956e-26
348.550000	8.41357e-26
348.500000	8.48824e-26
348.450000	8.56357e-26
348.400000	8.63956e-26
348.350000	8.71624e-26
348.300000	8.79359e-26
348.250000	8.87163e-26
348.200000	8.95036e-26
348.150000	9.02979e-26
348.100000	9.10992e-26
348.050000	9.19077e-26
348.000000	9.27233e-26
347.950000	9.35461e-26
347.900000	9.43763e-26
347.850000	9.52138e-26
347.800000	9.60588e-26
347.750000	9.69113e-26
347.700000	9.77713e-26
347.650000	9.8639e-26
347.600000	9.95143e-26
347.550000	1.00397e-25
347.500000	1.01288e-25
347.450000	1.02187e-25
347.400000	1.03094e-25
347.350000	1.04009e-25
347.300000	1.04932e-25
347.250000	1.05863e-25
347.200000	1.06803e-25
347.150000	1.0775e-25
347.100000	1.08707e-25
347.050000	1.09671e-25
347.000000	1.10645e-25
346.950000	1.11627e-25
346.900000	1.12617e-25
346.850000	1.13617e-25
346.800000	1.14625e-25
346.750000	1.15642e-25
346.700000	1.16668e-25
346.650000	1.17704e-25
346.600000	1.18748e-25
346.550000	1.19802e-25
346.500000	1.20865e-25
346.450000	1.21938e-25
346.400000	1.2302e-25
346.350000	1.24111e-25
346.300000	1.25213e-25
346.250000	1.26324e-25
346.200000	1.27445e-25
346.150000	1.28576e-25
346.100000	1.29717e-25
346.050000	1.30868e-25
346.000000	1.32029e-25
345.950000	1.33201e-25
345.900000	1.34383e-25
345.850000	1.35576e-25
345.800000	1.36779e-25
345.750000	1.37993e-25
345.700000	1.39217e-25
345.650000	1.40453e-25
345.600000	1.41699e-25
345.550000	1.42956e-25
345.500000	1.44225e-25
345.450000	1.45505e-25
345.400000	1.46796e-25
345.350000	1.48099e-25
345.300000	1.49413e-25
345.250000	1.50739e-25
345.200000	1.52077e-25
345.150000	1.53426e-25
345.100000	1.54788e-25
345.050000	1.56161e-25
345.000000	1.57547e-25
344.950000	1.58945e-25
344.900000	1.60355e-25
344.850000	1.61778e-25
344.800000	1.63214e-25
344.750000	1.64662e-25
344.700000	1.66124e-25
344.650000	1.67598e-25
344.600000	1.69085e-25
344.550000	1.70585e-25
344.500000	1.72099e-25
344.450000	1.73626e-25
344.400000	1.75167e-25
344.350000	1.76722e-25
344.300000	1.7829e-25
344.250000	1.79872e-25
344.200000	1.81468e-25
344.150000	1.83078e-25
344.100000	1.84703e-25
344.050000	1.86342e-25
344.000000	1.87996e-25
343.950000	1.89664e-25
343.900000	1.91347e-25
343.850000	1.93045e-25
343.800000	1.94758e-25
343.750000	1.96486e-25
343.700000	1.9823e-25
343.650000	1.99989e-25
343.600000	2.01764e-25
343.550000	2.03554e-25
343.500000	2.0536e-25
343.450000	2.07183e-25
343.400000	2.09021e-25
343.350000	2.10876e-25
343.300000	2.12747e-25
343.250000	2.14635e-25
343.200000	2.1654e-25
343.150000	2.18461e-25
343.100000	2.204e-25
343.050000	2.22355e-25
343.000000	2.24329e-25
342.950000	2.26319e-25
342.900000	2.28327e-25
342.850000	2.30354e-25
342.800000	2.32398e-25
342.750000	2.3446e-25
342.700000	2.3654e-25
342.650000	2.38639e-25
342.600000	2.40757e-25
342.550000	2.42893e-25
342.500000	2.45049e-25
342.450000	2.47223e-25
342.400000	2.49417e-25
342.350000	2.5163e-25
342.300000	2.53863e-25
342.250000	2.56116e-25
342.200000	2.58388e-25
342.150000	2.60681e-25
342.100000	2.62994e-25
342.050000	2.65328e-25
342.000000	2.67682e-25
341.950000	2.70058e-25
341.900000	2.72454e-25
341.850000	2.74872e-25
341.800000	2.77311e-25
341.750000	2.79772e-25
341.700000	2.82254e-25
341.650000	2.84759e-25
341.600000	2.87286e-25
341.550000	2.89835e-25
341.500000	2.92407e-25
341.450000	2.95001e-25
341.400000	2.97619e-25
341.350000	3.0026e-25
341.300000	3.02924e-25
341.250000	3.05612e-25
341.200000	3.08324e-25
341.150000	3.1106e-25
341.100000	3.1382e-25
341.050000	3.16605e-25
341.000000	3.19414e-25
340.950000	3.22248e-25
340.900000	3.25108e-25
340.850000	3.27993e-25
340.800000	3.30903e-25
340.750000	3.33839e-25
340.700000	3.36802e-25
340.650000	3.3979e-25
340.600000	3.42805e-25
340.550000	3.45847e-25
340.500000	3.48916e-25
340.450000	3.52012e-25
340.400000	3.55136e-25
340.350000	3.58287e-25
340.300000	3.61466e-25
340.250000	3.64673e-25
340.200000	3.67909e-25
340.150000	3.71174e-25
340.100000	3.74467e-25
340.050000	3.7779e-25
340.000000	3.81142e-25
339.950000	3.84524e-25
339.900000	3.87936e-25
339.850000	3.91379e-25
339.800000	3.94851e-25
339.750000	3.98355e-25
339.700000	4.0189e-25
339.650000	4.05456e-25
339.600000	4.09053e-25
339.550000	4.12683e-25
339.500000	4.16345e-25
339.450000	4.20039e-25
339.400000	4.23766e-25
339.350000	4.27526e-25
339.300000	4.3132e-25
339.250000	4.35147e-25
339.200000	4.39008e-25
339.150000	4.42904e-25
339.100000	4.46833e-25
339.050000	4.50798e-25
339.000000	4.54798e-25
338.950000	4.58834e-25
338.900000	4.62905e-25
338.850000	4.67012e-25
338.800000	4.71156e-25
338.750000	4.75337e-25
338.700000	4.79555e-25
338.650000	4.8381e-25
338.600000	4.88103e-25
338.550000	4.92434e-25
338.500000	4.96803e-25
338.450000	5.01211e-25
338.400000	5.05658e-25
338.350000	5.10145e-25
338.300000	5.14672e-25
338.250000	5.19238e-25
338.200000	5.23846e-25
338.150000	5.28494e-25
338.100000	5.33183e-25
338.050000	5.37914e-25
338.000000	5.42687e-25
337.950000	5.47502e-25
337.900000	5.5236e-25
337.850000	5.57261e-25
337.800000	5.62206e-25
337.750000	5.67194e-25
337.700000	5.72227e-25
337.650000	5.77304e-25
337.600000	5.82426e-25
337.550000	5.87594e-25
337.500000	5.92808e-25
337.450000	5.98068e-25
337.400000	6.03374e-25
337.350000	6.08728e-25
337.300000	6.14129e-25
337.250000	6.19578e-25
337.200000	6.25076e-25
337.150000	6.30622e-25
337.100000	6.36217e-25
337.050000	6.41862e-25
337.000000	6.47557e-25
336.950000	6.53303e-25
336.900000	6.591e-25
336.850000	6.64948e-25
336.800000	6.70848e-25
336.750000	6.768e-25
336.700000	6.82805e-25
336.650000	6.88864e-25
336.600000	6.94976e-25
336.550000	7.01142e-25
336.500000	7.07363e-25
336.450000	7.13639e-25
336.400000	7.19971e-25
336.350000	7.26359e-25
336.300000	7.32804e-25
336.250000	7.39306e-25
336.200000	7.45866e-25
336.150000	7.52484e-25
336.100000	7.5916e-25
336.050000	7.65896e-25
336.000000	7.72692e-25
335.950000	7.79547e-25
335.900000	7.86464e-25
335.850000	7.93442e-25
335.800000	8.00482e-25
335.750000	8.07584e-25
335.700000	8.1475e-25
335.650000	8.21979e-25
335.600000	8.29272e-25
335.550000	8.3663e-25
335.500000	8.44053e-25
335.450000	8.51542e-25
335.400000	8.59097e-25
335.350000	8.66719e-25
335.300000	8.74409e-25
335.250000	8.82168e-25
335.200000	8.89995e-25
335.150000	8.97891e-25
335.100000	9.05858e-25
335.050000	9.13895e-25
335.000000	9.22004e-25
334.950000	9.30184e-25
334.900000	9.38437e-25
334.850000	9.46764e-25
334.800000	9.55164e-25
334.750000	9.63638e-25
334.700000	9.72188e-25
334.650000	9.80814e-25
334.600000	9.89516e-25
334.550000	9.98296e-25
334.500000	1.00715e-24
334.450000	1.01609e-24
334.400000	1.0251e-24
334.350000	1.0342e-24
334.300000	1.04338e-24
334.250000	1.05263e-24
334.200000	1.06197e-24
334.150000	1.07139e-24
334.100000	1.0809e-24
334.050000	1.09049e-24
334.000000	1.10017e-24
333.950000	1.10993e-24
333.900000	1.11977e-24
333.850000	1.12971e-24
333.800000	1.13973e-24
333.750000	1.14984e-24
333.700000	1.16005e-24
333.650000	1.17034e-24
333.600000	1.18072e-24
333.550000	1.1912e-24
333.500000	1.20177e-24
333.450000	1.21243e-24
333.400000	1.22319e-24
333.350000	1.23404e-24
333.300000	1.24499e-24
333.250000	1.25603e-24
333.200000	1.26718e-24
333.150000	1.27842e-24
333.100000	1.28976e-24
333.050000	1.3012e-24
333.000000	1.31275e-24
332.950000	1.3244e-24
332.900000	1.33615e-24
332.850000	1.348e-24
332.800000	1.35996e-24
332.750000	1.37203e-24
332.700000	1.3842e-24
332.650000	1.39648e-24
332.600000	1.40887e-24
332.550000	1.42137e-24
332.500000	1.43398e-24
332.450000	1.4467e-24
332.400000	1.45954e-24
332.350000	1.47249e-24
332.300000	1.48555e-24
332.250000	1.49873e-24
332.200000	1.51203e-24
332.150000	1.52544e-24
332.100000	1.53898e-24
332.050000	1.55263e-24
332.000000	1.56641e-24
331.950000	1.5803e-24
331.900000	1.59432e-24
331.850000	1.60847e-24
331.800000	1.62274e-24
331.750000	1.63714e-24
331.700000	1.65166e-24
331.650000	1.66631e-24
331.600000	1.6811e-24
331.550000	1.69601e-24
331.500000	1.71106e-24
331.450000	1.72624e-24
331.400000	1.74155e-24
331.350000	1.75701e-24
331.300000	1.77259e-24
331.250000	1.78832e-24
331.200000	1.80419e-24
331.150000	1.82019e-24
331.100000	1.83634e-24
331.050000	1.85263e-24
331.000000	1.86907e-24
330.950000	1.88565e-24
330.900000	1.90238e-24
330.850000	1.91926e-24
330.800000	1.93629e-24
330.750000	1.95346e-24
330.700000	1.9708e-24
330.650000	1.98828e-24
330.600000	2.00592e-24
330.550000	2.02372e-24
330.500000	2.04167e-24
330.450000	2.05978e-24
330.400000	2.07806e-24
330.350000	2.09649e-24
330.300000	2.11509e-24
330.250000	2.13386e-24
330.200000	2.15279e-24
330.150000	2.17189e-24
330.100000	2.19116e-24
330.050000	2.2106e-24
330.000000	2.23021e-24
329.950000	2.24999e-24
329.900000	2.26996e-24
329.850000	2.29009e-24
329.800000	2.31041e-24
329.750000	2.33091e-24
329.700000	2.35159e-24
329.650000	2.37245e-24
329.600000	2.3935e-24
329.550000	2.41473e-24
329.500000	2.43615e-24
329.450000	2.45777e-24
329.400000	2.47957e-24
329.350000	2.50157e-24
329.300000	2.52376e-24
329.250000	2.54615e-24
329.200000	2.56874e-24
329.150000	2.59153e-24
329.100000	2.61452e-24
329.050000	2.63772e-24
329.000000	2.66112e-24
328.950000	2.68472e-24
328.900000	2.70854e-24
328.850000	2.73257e-24
328.800000	2.75681e-24
328.750000	2.78127e-24
328.700000	2.80594e-24
328.650000	2.83084e-24
328.600000	2.85595e-24
328.550000	2.88129e-24
328.500000	2.90685e-24
328.450000	2.93264e-24
328.400000	2.95865e-24
328.350000	2.9849e-24
328.300000	3.01138e-24
328.250000	3.0381e-24
328.200000	3.06505e-24
328.150000	3.09224e-24
328.100000	3.11967e-24
328.050000	3.14735e-24
328.000000	3.17527e-24
327.950000	3.20344e-24
327.900000	3.23186e-24
327.850000	3.26053e-24
327.800000	3.28946e-24
327.750000	3.31864e-24
327.700000	3.34808e-24
327.650000	3.37778e-24
327.600000	3.40775e-24
327.550000	3.43798e-24
327.500000	3.46848e-24
327.450000	3.49925e-24
327.400000	3.53029e-24
327.350000	3.56161e-24
327.300000	3.59321e-24
327.250000	3.62508e-24
327.200000	3.65724e-24
327.150000	3.68969e-24
327.100000	3.72242e-24
327.050000	3.75544e-24
327.000000	3.78876e-24
326.950000	3.82237e-24
326.900000	3.85628e-24
326.850000	3.89049e-24
326.800000	3.925e-24
326.750000	3.95982e-24
326.700000	3.99495e-24
326.650000	4.03039e-24
326.600000	4.06614e-24
326.550000	4.10221e-24
326.500000	4.13861e-24
326.450000	4.17532e-24
326.400000	4.21236e-24
326.350000	4.24973e-24
326.300000	4.28743e-24
326.250000	4.32546e-24
326.200000	4.36383e-24
326.150000	4.40255e-24
326.100000	4.4416e-24
326.050000	4.481e-24
326.000000	4.52076e-24
325.950000	4.56086e-24
325.900000	4.60132e-24
325.850000	4.64214e-24
325.800000	4.68332e-24
325.750000	4.72486e-24
325.700000	4.76678e-24
325.650000	4.80907e-24
325.600000	4.85173e-24
325.550000	4.89477e-24
325.500000	4.93819e-24
325.450000	4.982e-24
325.400000	5.02619e-24
325.350000	5.07078e-24
325.300000	5.11576e-24
325.250000	5.16114e-24
325.200000	5.20693e-24
325.150000	5.25312e-24
325.100000	5.29972e-24
325.050000	5.34673e-24
325.000000	5.39416e-24
324.950000	5.44201e-24
324.900000	5.49029e-24
324.850000	5.53899e-24
324.800000	5.58813e-24
324.750000	5.6377e-24
324.700000	5.68771e-24
324.650000	5.73817e-24
324.600000	5.78907e-24
324.550000	5.84042e-24
324.500000	5.89223e-24
324.450000	5.9445e-24
324.400000	5.99723e-24
324.350000	6.05044e-24
324.300000	6.10411e-24
324.250000	6.15826e-24
324.200000	6.21288e-24
324.150000	6.268e-24
324.100000	6.3236e-24
324.050000	6.3797e-24
324.000000	6.43629e-24
323.950000	6.49338e-24
323.900000	6.55098e-24
323.850000	6.6091e-24
323.800000	6.66772e-24
323.750000	6.72687e-24
323.700000	6.78654e-24
323.650000	6.84675e-24
323.600000	6.90748e-24
323.550000	6.96876e-24
323.500000	7.03057e-24
323.450000	7.09294e-24
323.400000	7.15586e-24
323.350000	7.21934e-24
323.300000	7.28338e-24
323.250000	7.34798e-24
323.200000	7.41317e-24
323.150000	7.47892e-24
323.100000	7.54527e-24
323.050000	7.6122e-24
323.000000	7.67972e-24
322.950000	7.74785e-24
322.900000	7.81658e-24
322.850000	7.88591e-24
322.800000	7.95587e-24
322.750000	8.02644e-24
322.700000	8.09764e-24
322.650000	8.16947e-24
322.600000	8.24194e-24
322.550000	8.31505e-24
322.500000	8.38881e-24
322.450000	8.46322e-24
322.400000	8.53829e-24
322.350000	8.61403e-24
322.300000	8.69044e-24
322.250000	8.76753e-24
322.200000	8.8453e-24
322.150000	8.92376e-24
322.100000	9.00292e-24
322.050000	9.08278e-24
322.000000	9.16335e-24
321.950000	9.24463e-24
321.900000	9.32664e-24
321.850000	9.40937e-24
321.800000	9.49283e-24
321.750000	9.57704e-24
321.700000	9.66199e-24
321.650000	9.7477e-24
321.600000	9.83416e-24
321.550000	9.92139e-24
321.500000	1.00094e-23
321.450000	1.00982e-23
321.400000	1.01878e-23
321.350000	1.02781e-23
321.300000	1.03693e-23
321.250000	1.04613e-23
321.200000	1.05541e-23
321.150000	1.06477e-23
321.100000	1.07421e-23
321.050000	1.08374e-23
321.000000	1.09336e-23
320.950000	1.10305e-23
320.900000	1.11284e-23
320.850000	1.12271e-23
320.800000	1.13267e-23
320.750000	1.14272e-23
320.700000	1.15285e-23
320.650000	1.16308e-23
320.600000	1.17339e-23
320.550000	1.1838e-23
320.500000	1.1943e-23
320.450000	1.2049e-23
320.400000	1.21558e-23
320.350000	1.22637e-23
320.300000	1.23724e-23
320.250000	1.24822e-23
320.200000	1.25929e-23
320.150000	1.27046e-23
320.100000	1.28173e-23
320.050000	1.2931e-23
320.000000	1.30457e-23
319.950000	1.31614e-23
319.900000	1.32782e-23
319.850000	1.33959e-23
319.800000	1.35148e-23
319.750000	1.36346e-23
319.700000	1.37556e-23
319.650000	1.38776e-23
319.600000	1.40007e-23
319.550000	1.41249e-23
319.500000	1.42502e-23
319.450000	1.43766e-23
319.400000	1.45041e-23
319.350000	1.46327e-23
319.300000	1.47625e-23
319.250000	1.48935e-23
319.200000	1.50256e-23
319.150000	1.51588e-23
319.100000	1.52933e-23
319.050000	1.5429e-23
319.000000	1.55658e-23
318.950000	1.57039e-23
318.900000	1.58432e-23
318.850000	1.59837e-23
318.800000	1.61255e-23
318.750000	1.62685e-23
318.700000	1.64128e-23
318.650000	1.65584e-23
318.600000	1.67052e-23
318.550000	1.68534e-23
318.500000	1.70029e-23
318.450000	1.71537e-23
318.400000	1.73059e-23
318.350000	1.74594e-23
318.300000	1.76142e-23
318.250000	1.77705e-23
318.200000	1.79281e-23
318.150000	1.80871e-23
318.100000	1.82475e-23
318.050000	1.84094e-23
318.000000	1.85727e-23
317.950000	1.87374e-23
317.900000	1.89036e-23
317.850000	1.90713e-23
317.800000	1.92404e-23
317.750000	1.94111e-23
317.700000	1.95833e-23
317.650000	1.9757e-23
317.600000	1.99322e-23
317.550000	2.0109e-23
317.500000	2.02873e-23
317.450000	2.04673e-23
317.400000	2.06488e-23
317.350000	2.0832e-23
317.300000	2.10167e-23
317.250000	2.12032e-23
317.200000	2.13912e-23
317.150000	2.1581e-23
317.100000	2.17724e-23
317.050000	2.19655e-23
317.000000	2.21603e-23
316.950000	2.23569e-23
316.900000	2.25552e-23
316.850000	2.27552e-23
316.800000	2.2957e-23
316.750000	2.31607e-23
316.700000	2.33661e-23
316.650000	2.35733e-23
316.600000	2.37824e-23
316.550000	2.39933e-23
316.500000	2.42062e-23
316.450000	2.44209e-23
316.400000	2.46375e-23
316.350000	2.4856e-23
316.300000	2.50764e-23
316.250000	2.52988e-23
316.200000	2.55232e-23
316.150000	2.57496e-23
316.100000	2.5978e-23
316.050000	2.62084e-23
316.000000	2.64409e-23
315.950000	2.66754e-23
315.900000	2.6912e-23
315.850000	2.71507e-23
315.800000	2.73915e-23
315.750000	2.76344e-23
315.700000	2.78795e-23
315.650000	2.81268e-23
315.600000	2.83763e-23
315.550000	2.86279e-23
315.500000	2.88818e-23
315.450000	2.9138e-23
315.400000	2.93964e-23
315.350000	2.96572e-23
315.300000	2.99202e-23
315.250000	3.01856e-23
315.200000	3.04533e-23
315.150000	3.07234e-23
315.100000	3.09959e-23
315.050000	3.12708e-23
315.000000	3.15481e-23
314.950000	3.1828e-23
314.900000	3.21102e-23
314.850000	3.2395e-23
314.800000	3.26824e-23
314.750000	3.29722e-23
314.700000	3.32647e-23
314.650000	3.35597e-23
314.600000	3.38573e-23
314.550000	3.41576e-23
314.500000	3.44606e-23
314.450000	3.47662e-23
314.400000	3.50746e-23
314.350000	3.53856e-23
314.300000	3.56995e-23
314.250000	3.60161e-23
314.200000	3.63355e-23
314.150000	3.66578e-23
314.100000	3.69829e-23
314.050000	3.73109e-23
314.000000	3.76418e-23
313.950000	3.79757e-23
313.900000	3.83125e-23
313.850000	3.86523e-23
313.800000	3.89951e-23
313.750000	3.93409e-23
313.700000	3.96898e-23
313.650000	4.00419e-23
313.600000	4.0397e-23
313.550000	4.07553e-23
313.500000	4.11167e-23
313.450000	4.14814e-23
313.400000	4.18493e-23
313.350000	4.22204e-23
313.300000	4.25949e-23
313.250000	4.29727e-23
313.200000	4.33538e-23
313.150000	4.37383e-23
313.100000	4.41262e-23
313.050000	4.45175e-23
313.000000	4.49124e-23
312.950000	4.53107e-23
312.900000	4.57125e-23
312.850000	4.6118e-23
312.800000	4.6527e-23
312.750000	4.69396e-23
312.700000	4.73559e-23
312.650000	4.77759e-23
312.600000	4.81996e-23
312.550000	4.86271e-23
312.500000	4.90584e-23
312.450000	4.94934e-23
312.400000	4.99324e-23
312.350000	5.03752e-23
312.300000	5.0822e-23
312.250000	5.12727e-23
312.200000	5.17274e-23
312.150000	5.21862e-23
312.100000	5.2649e-23
312.050000	5.3116e-23
312.000000	5.3587e-23
311.950000	5.40623e-23
311.900000	5.45417e-23
311.850000	5.50254e-23
311.800000	5.55134e-23
311.750000	5.60058e-23
311.700000	5.65025e-23
311.650000	5.70036e-23
311.600000	5.75091e-23
311.550000	5.80191e-23
311.500000	5.85337e-23
311.450000	5.90528e-23
311.400000	5.95765e-23
311.350000	6.01049e-23
311.300000	6.06379e-23
311.250000	6.11757e-23
311.200000	6.17182e-23
311.150000	6.22656e-23
311.100000	6.28178e-23
311.050000	6.33749e-23
311.000000	6.39369e-23
310.950000	6.4504e-23
310.900000	6.5076e-23
310.850000	6.56531e-23
310.800000	6.62354e-23
310.750000	6.68228e-23
310.700000	6.74154e-23
310.650000	6.80133e-23
310.600000	6.86164e-23
310.550000	6.9225e-23
310.500000	6.98389e-23
310.450000	7.04582e-23
310.400000	7.10831e-23
310.350000	7.17135e-23
310.300000	7.23495e-23
310.250000	7.29911e-23
310.200000	7.36384e-23
310.150000	7.42915e-23
310.100000	7.49503e-23
310.050000	7.5615e-23
310.000000	7.62856e-23
309.950000	7.69621e-23
309.900000	7.76446e-23
309.850000	7.83332e-23
309.800000	7.90279e-23
309.750000	7.97287e-23
309.700000	8.04358e-23
309.650000	8.11491e-23
309.600000	8.18688e-23
309.550000	8.25948e-23
309.500000	8.33273e-23
309.450000	8.40662e-23
309.400000	8.48117e-23
309.350000	8.55639e-23
309.300000	8.63227e-23
309.250000	8.70882e-23
309.200000	8.78605e-23
309.150000	8.86397e-23
309.100000	8.94257e-23
309.050000	9.02188e-23
309.000000	9.10189e-23
308.950000	9.1826e-23
308.900000	9.26404e-23
308.850000	9.34619e-23
308.800000	9.42907e-23
308.750000	9.51269e-23
308.700000	9.59705e-23
308.650000	9.68216e-23
308.600000	9.76802e-23
308.550000	9.85464e-23
308.500000	9.94204e-23
308.450000	1.00302e-22
308.400000	1.01192e-22
308.350000	1.02089e-22
308.300000	1.02994e-22
308.250000	1.03908e-22
308.200000	1.04829e-22
308.150000	1.05759e-22
308.100000	1.06696e-22
308.050000	1.07643e-22
308.000000	1.08597e-22
307.950000	1.0956e-22
307.900000	1.10532e-22
307.850000	1.11512e-22
307.800000	1.12501e-22
307.750000	1.13499e-22
307.700000	1.14505e-22
307.650000	1.1552e-22
307.600000	1.16545e-22
307.550000	1.17578e-22
307.500000	1.18621e-22
307.450000	1.19673e-22
307.400000	1.20734e-22
307.350000	1.21805e-22
307.300000	1.22885e-22
307.250000	1.23975e-22
307.200000	1.25074e-22
307.150000	1.26183e-22
307.100000	1.27302e-22
307.050000	1.28431e-22
307.000000	1.2957e-22
306.950000	1.30719e-22
306.900000	1.31878e-22
306.850000	1.33048e-22
306.800000	1.34228e-22
306.750000	1.35418e-22
306.700000	1.36619e-22
306.650000	1.3783e-22
306.600000	1.39052e-22
306.550000	1.40285e-22
306.500000	1.41529e-22
306.450000	1.42785e-22
306.400000	1.44051e-22
306.350000	1.45328e-22
306.300000	1.46617e-22
306.250000	1.47917e-22
306.200000	1.49229e-22
306.150000	1.50552e-22
306.100000	1.51887e-22
306.050000	1.53234e-22
306.000000	1.54593e-22
305.950000	1.55963e-22
305.900000	1.57347e-22
305.850000	1.58742e-22
305.800000	1.60149e-22
305.750000	1.6157e-22
305.700000	1.63002e-22
305.650000	1.64448e-22
305.600000	1.65906e-22
305.550000	1.67377e-22
305.500000	1.68861e-22
305.450000	1.70359e-22
305.400000	1.71869e-22
305.350000	1.73393e-22
305.300000	1.74931e-22
305.250000	1.76482e-22
305.200000	1.78047e-22
305.150000	1.79626e-22
305.100000	1.81219e-22
305.050000	1.82826e-22
305.000000	1.84447e-22
304.950000	1.86082e-22
304.900000	1.87733e-22
304.850000	1.89397e-22
304.800000	1.91077e-22
304.750000	1.92771e-22
304.700000	1.9448e-22
304.650000	1.96205e-22
304.600000	1.97945e-22
304.550000	1.997e-22
304.500000	2.01471e-22
304.450000	2.03257e-22
304.400000	2.0506e-22
304.350000	2.06878e-22
304.300000	2.08712e-22
304.250000	2.10563e-22
304.200000	2.1243e-22
304.150000	2.14314e-22
304.100000	2.16214e-22
304.050000	2.18131e-22
304.000000	2.20066e-22
303.950000	2.22017e-22
303.900000	2.23986e-22
303.850000	2.25972e-22
303.800000	2.27976e-22
303.750000	2.29997e-22
303.700000	2.32036e-22
303.650000	2.34094e-22
303.600000	2.3617e-22
303.550000	2.38264e-22
303.500000	2.40377e-22
303.450000	2.42508e-22
303.400000	2.44658e-22
303.350000	2.46828e-22
303.300000	2.49016e-22
303.250000	2.51224e-22
303.200000	2.53452e-22
303.150000	2.55699e-22
303.100000	2.57967e-22
303.050000	2.60254e-22
303.000000	2.62562e-22
302.950000	2.6489e-22
302.900000	2.67239e-22
302.850000	2.69608e-22
302.800000	2.71999e-22
302.750000	2.74411e-22
302.700000	2.76844e-22
302.650000	2.79299e-22
302.600000	2.81775e-22
302.550000	2.84274e-22
302.500000	2.86794e-22
302.450000	2.89337e-22
302.400000	2.91903e-22
302.350000	2.94491e-22
302.300000	2.97102e-22
302.250000	2.99737e-22
302.200000	3.02394e-22
302.150000	3.05076e-22
302.100000	3.07781e-22
302.050000	3.1051e-22
302.000000	3.13263e-22
301.950000	3.16041e-22
301.900000	3.18843e-22
301.850000	3.2167e-22
301.800000	3.24522e-22
301.750000	3.274e-22
301.700000	3.30303e-22
301.650000	3.33231e-22
301.600000	3.36186e-22
301.550000	3.39167e-22
301.500000	3.42174e-22
301.450000	3.45208e-22
301.400000	3.48269e-22
301.350000	3.51357e-22
301.300000	3.54472e-22
301.250000	3.57615e-22
301.200000	3.60786e-22
301.150000	3.63985e-22
301.100000	3.67212e-22
301.050000	3.70468e-22
301.000000	3.73753e-22
300.950000	3.77067e-22
300.900000	3.8041e-22
300.850000	3.83783e-22
300.800000	3.87186e-22
300.750000	3.90619e-22
300.700000	3.94083e-22
300.650000	3.97577e-22
300.600000	4.01102e-22
300.550000	4.04658e-22
300.500000	4.08246e-22
300.450000	4.11866e-22
300.400000	4.15518e-22
300.350000	4.19202e-22
300.300000	4.22919e-22
300.250000	4.26669e-22
300.200000	4.30452e-22
300.150000	4.34268e-22
300.100000	4.38119e-22
300.050000	4.42003e-22
300.000000	4.45922e-22
299.950000	4.49876e-22
299.900000	4.53865e-22
299.850000	4.57889e-22
299.800000	4.61949e-22
299.750000	4.66044e-22
299.700000	4.70177e-22
299.650000	4.74345e-22
299.600000	4.78551e-22
299.550000	4.82794e-22
299.500000	4.87075e-22
299.450000	4.91393e-22
299.400000	4.9575e-22
299.350000	5.00145e-22
299.300000	5.0458e-22
299.250000	5.09054e-22
299.200000	5.13567e-22
299.150000	5.1812e-22
299.100000	5.22714e-22
299.050000	5.27349e-22
299.000000	5.32024e-22
298.950000	5.36741e-22
298.900000	5.415e-22
298.850000	5.46301e-22
298.800000	5.51145e-22
298.750000	5.56031e-22
298.700000	5.60961e-22
298.650000	5.65935e-22
298.600000	5.70953e-22
298.550000	5.76015e-22
298.500000	5.81122e-22
298.450000	5.86274e-22
298.400000	5.91472e-22
298.350000	5.96716e-22
298.300000	6.02007e-22
298.250000	6.07344e-22
298.200000	6.12729e-22
298.150000	6.18161e-22
298.100000	6.23642e-22
298.050000	6.29171e-22
298.000000	6.34749e-22
297.950000	6.40377e-22
297.900000	6.46055e-22
297.850000	6.51782e-22
297.800000	6.57561e-22
297.750000	6.63391e-22
297.700000	6.69273e-22
297.650000	6.75206e-22
297.600000	6.81193e-22
297.550000	6.87232e-22
297.500000	6.93325e-22
297.450000	6.99472e-22
297.400000	7.05674e-22
297.350000	7.1193e-22
297.300000	7.18242e-22
297.250000	7.2461e-22
297.200000	7.31034e-22
297.150000	7.37515e-22
297.100000	7.44054e-22
297.050000	7.50651e-22
297.000000	7.57306e-22
296.950000	7.6402e-22
296.900000	7.70793e-22
296.850000	7.77627e-22
296.800000	7.84521e-22
296.750000	7.91477e-22
296.700000	7.98494e-22
296.650000	8.05573e-22
296.600000	8.12715e-22
296.550000	8.1992e-22
296.500000	8.2719e-22
296.450000	8.34523e-22
296.400000	8.41922e-22
296.350000	8.49386e-22
296.300000	8.56916e-22
296.250000	8.64514e-22
296.200000	8.72178e-22
296.150000	8.7991e-22
296.100000	8.87711e-22
296.050000	8.95581e-22
296.000000	9.03521e-22
295.950000	9.11532e-22
295.900000	9.19613e-22
295.850000	9.27766e-22
295.800000	9.35991e-22
295.750000	9.44289e-22
295.700000	9.52661e-22
295.650000	9.61107e-22
295.600000	9.69627e-22
295.550000	9.78224e-22
295.500000	9.86896e-22
295.450000	9.95645e-22
295.400000	1.00447e-21
295.350000	1.01338e-21
295.300000	1.02236e-21
295.250000	1.03143e-21
295.200000	1.04057e-21
295.150000	1.04979e-21
295.100000	1.0591e-21
295.050000	1.06849e-21
295.000000	1.07796e-21
294.950000	1.08752e-21
294.900000	1.09716e-21
294.850000	1.10689e-21
294.800000	1.1167e-21
294.750000	1.1266e-21
294.700000	1.13659e-21
294.650000	1.14666e-21
294.600000	1.15683e-21
294.550000	1.16709e-21
294.500000	1.17743e-21
294.450000	1.18787e-21
294.400000	1.1984e-21
294.350000	1.20903e-21
294.300000	1.21974e-21
294.250000	1.23056e-21
294.200000	1.24147e-21
294.150000	1.25247e-21
294.100000	1.26358e-21
294.050000	1.27478e-21
294.000000	1.28608e-21
293.950000	1.29748e-21
293.900000	1.30898e-21
293.850000	1.32059e-21
293.800000	1.33229e-21
293.750000	1.3441e-21
293.700000	1.35602e-21
293.650000	1.36804e-21
293.600000	1.38017e-21
293.550000	1.39241e-21
293.500000	1.40475e-21
293.450000	1.4172e-21
293.400000	1.42977e-21
293.350000	1.44244e-21
293.300000	1.45523e-21
293.250000	1.46813e-21
293.200000	1.48114e-21
293.150000	1.49427e-21
293.100000	1.50752e-21
293.050000	1.52088e-21
293.000000	1.53437e-21
292.950000	1.54797e-21
292.900000	1.56169e-21
292.850000	1.57554e-21
292.800000	1.5895e-21
292.750000	1.60359e-21
292.700000	1.61781e-21
292.650000	1.63215e-21
292.600000	1.64662e-21
292.550000	1.66122e-21
292.500000	1.67594e-21
292.450000	1.6908e-21
292.400000	1.70579e-21
292.350000	1.72091e-21
292.300000	1.73617e-21
292.250000	1.75156e-21
292.200000	1.76709e-21
292.150000	1.78275e-21
292.100000	1.79855e-21
292.050000	1.8145e-21
292.000000	1.83058e-21
291.950000	1.84681e-21
291.900000	1.86318e-21
291.850000	1.8797e-21
291.800000	1.89636e-21
291.750000	1.91317e-21
291.700000	1.93013e-21
291.650000	1.94724e-21
291.600000	1.9645e-21
291.550000	1.98192e-21
291.500000	1.99949e-21
291.450000	2.01721e-21
291.400000	2.03509e-21
291.350000	2.05313e-21
291.300000	2.07134e-21
291.250000	2.0897e-21
291.200000	2.10822e-21
291.150000	2.12691e-21
291.100000	2.14576e-21
291.050000	2.16478e-21
291.000000	2.18397e-21
290.950000	2.20333e-21
290.900000	2.22287e-21
290.850000	2.24257e-21
290.800000	2.26245e-21
290.750000	2.28251e-21
290.700000	2.30274e-21
290.650000	2.32315e-21
290.600000	2.34375e-21
290.550000	2.36452e-21
290.500000	2.38548e-21
290.450000	2.40663e-21
290.400000	2.42796e-21
290.350000	2.44948e-21
290.300000	2.4712e-21
290.250000	2.4931e-21
290.200000	2.5152e-21
290.150000	2.5375e-21
290.100000	2.55999e-21
290.050000	2.58268e-21
290.000000	2.60558e-21
289.950000	2.62867e-21
289.900000	2.65198e-21
289.850000	2.67548e-21
289.800000	2.6992e-21
289.750000	2.72313e-21
289.700000	2.74726e-21
289.650000	2.77162e-21
289.600000	2.79619e-21
289.550000	2.82097e-21
289.500000	2.84598e-21
289.450000	2.8712e-21
289.400000	2.89666e-21
289.350000	2.92233e-21
289.300000	2.94824e-21
289.250000	2.97437e-21
289.200000	3.00074e-21
289.150000	3.02733e-21
289.100000	3.05417e-21
289.050000	3.08124e-21
289.000000	3.10855e-21
288.950000	3.13611e-21
288.900000	3.16391e-21
288.850000	3.19195e-21
288.800000	3.22025e-21
288.750000	3.24879e-21
288.700000	3.27759e-21
288.650000	3.30664e-21
288.600000	3.33595e-21
288.550000	3.36552e-21
288.500000	3.39535e-21
288.450000	3.42545e-21
288.400000	3.45581e-21
288.350000	3.48645e-21
288.300000	3.51735e-21
288.250000	3.54853e-21
288.200000	3.57998e-21
288.150000	3.61171e-21
288.100000	3.64373e-21
288.050000	3.67603e-21
288.000000	3.70861e-21
287.950000	3.74148e-21
287.900000	3.77465e-21
287.850000	3.8081e-21
287.800000	3.84186e-21
287.750000	3.87591e-21
287.700000	3.91027e-21
287.650000	3.94493e-21
287.600000	3.97989e-21
287.550000	4.01517e-21
287.500000	4.05076e-21
287.450000	4.08667e-21
287.400000	4.12289e-21
287.350000	4.15943e-21
287.300000	4.1963e-21
287.250000	4.2335e-21
287.200000	4.27102e-21
287.150000	4.30888e-21
287.100000	4.34707e-21
287.050000	4.3856e-21
287.000000	4.42448e-21
286.950000	4.46369e-21
286.900000	4.50326e-21
286.850000	4.54317e-21
286.800000	4.58344e-21
286.750000	4.62407e-21
286.700000	4.66505e-21
286.650000	4.7064e-21
286.600000	4.74812e-21
286.550000	4.7902e-21
286.500000	4.83266e-21
286.450000	4.8755e-21
286.400000	4.91871e-21
286.350000	4.96231e-21
286.300000	5.00629e-21
286.250000	5.05067e-21
286.200000	5.09543e-21
286.150000	5.1406e-21
286.100000	5.18616e-21
286.050000	5.23213e-21
286.000000	5.2785e-21
285.950000	5.32529e-21
285.900000	5.37249e-21
285.850000	5.42011e-21
285.800000	5.46815e-21
285.750000	5.51661e-21
285.700000	5.56551e-21
285.650000	5.61484e-21
285.600000	5.6646e-21
285.550000	5.71481e-21
285.500000	5.76546e-21
285.450000	5.81657e-21
285.400000	5.86812e-21
285.350000	5.92013e-21
285.300000	5.9726e-21
285.250000	6.02554e-21
285.200000	6.07895e-21
285.150000	6.13283e-21
285.100000	6.18718e-21
285.050000	6.24202e-21
285.000000	6.29734e-21
284.950000	6.35316e-21
284.900000	6.40947e-21
284.850000	6.46628e-21
284.800000	6.52359e-21
284.750000	6.58141e-21
284.700000	6.63974e-21
284.650000	6.69859e-21
284.600000	6.75796e-21
284.550000	6.81786e-21
284.500000	6.87829e-21
284.450000	6.93925e-21
284.400000	7.00075e-21
284.350000	7.0628e-21
284.300000	7.1254e-21
284.250000	7.18855e-21
284.200000	7.25226e-21
284.150000	7.31654e-21
284.100000	7.38139e-21
284.050000	7.44681e-21
284.000000	7.51281e-21
283.950000	7.5794e-21
283.900000	7.64657e-21
283.850000	7.71434e-21
283.800000	7.78272e-21
283.750000	7.85169e-21
283.700000	7.92128e-21
283.650000	7.99149e-21
283.600000	8.06232e-21
283.550000	8.13377e-21
283.500000	8.20586e-21
283.450000	8.27859e-21
283.400000	8.35196e-21
283.350000	8.42598e-21
283.300000	8.50066e-21
283.250000	8.576e-21
283.200000	8.65201e-21
283.150000	8.72869e-21
283.100000	8.80605e-21
283.050000	8.8841e-21
283.000000	8.96283e-21
282.950000	9.04227e-21
282.900000	9.12241e-21
282.850000	9.20326e-21
282.800000	9.28483e-21
282.750000	9.36711e-21
282.700000	9.45013e-21
282.650000	9.53389e-21
282.600000	9.61838e-21
282.550000	9.70363e-21
282.500000	9.78963e-21
282.450000	9.87639e-21
282.400000	9.96392e-21
282.350000	1.00522e-20
282.300000	1.01413e-20
282.250000	1.02312e-20
282.200000	1.03219e-20
282.150000	1.04133e-20
282.100000	1.05056e-20
282.050000	1.05987e-20
282.000000	1.06927e-20
281.950000	1.07874e-20
281.900000	1.0883e-20
281.850000	1.09795e-20
281.800000	1.10768e-20
281.750000	1.1175e-20
281.700000	1.1274e-20
281.650000	1.13739e-20
281.600000	1.14747e-20
281.550000	1.15764e-20
281.500000	1.1679e-20
281.450000	1.17825e-20
281.400000	1.18869e-20
281.350000	1.19923e-20
281.300000	1.20986e-20
281.250000	1.22058e-20
281.200000	1.2314e-20
281.150000	1.24231e-20
281.100000	1.25332e-20
281.050000	1.26443e-20
281.000000	1.27563e-20
280.950000	1.28694e-20
280.900000	1.29834e-20
280.850000	1.30985e-20
280.800000	1.32146e-20
280.750000	1.33317e-20
280.700000	1.34498e-20
280.650000	1.3569e-20
280.600000	1.36893e-20
280.550000	1.38106e-20
280.500000	1.3933e-20
280.450000	1.40565e-20
280.400000	1.4181e-20
280.350000	1.43067e-20
280.300000	1.44335e-20
280.250000	1.45614e-20
280.200000	1.46904e-20
280.150000	1.48206e-20
280.100000	1.4952e-20
280.050000	1.50845e-20
280.000000	1.52182e-20
279.950000	1.5353e-20
279.900000	1.54891e-20
279.850000	1.56264e-20
279.800000	1.57648e-20
279.750000	1.59045e-20
279.700000	1.60455e-20
279.650000	1.61877e-20
279.600000	1.63311e-20
279.550000	1.64759e-20
279.500000	1.66219e-20
279.450000	1.67692e-20
279.400000	1.69178e-20
279.350000	1.70677e-20
279.300000	1.7219e-20
279.250000	1.73716e-20
279.200000	1.75255e-20
279.150000	1.76808e-20
279.100000	1.78375e-20
279.050000	1.79956e-20
279.000000	1.8155e-20
278.950000	1.83159e-20
278.900000	1.84782e-20
278.850000	1.8642e-20
278.800000	1.88072e-20
278.750000	1.89739e-20
278.700000	1.9142e-20
278.650000	1.93116e-20
278.600000	1.94828e-20
278.550000	1.96554e-20
278.500000	1.98296e-20
278.450000	2.00053e-20
278.400000	2.01826e-20
278.350000	2.03615e-20
278.300000	2.05419e-20
278.250000	2.07239e-20
278.200000	2.09076e-20
278.150000	2.10929e-20
278.100000	2.12798e-20
278.050000	2.14683e-20
278.000000	2.16586e-20
277.950000	2.18505e-20
277.900000	2.20441e-20
277.850000	2.22395e-20
277.800000	2.24366e-20
277.750000	2.26354e-20
277.700000	2.2836e-20
277.650000	2.30383e-20
277.600000	2.32425e-20
277.550000	2.34485e-20
277.500000	2.36562e-20
277.450000	2.38659e-20
277.400000	2.40774e-20
277.350000	2.42907e-20
277.300000	2.4506e-20
277.250000	2.47231e-20
277.200000	2.49422e-20
277.150000	2.51632e-20
277.100000	2.53862e-20
277.050000	2.56112e-20
277.000000	2.58381e-20
276.950000	2.60671e-20
276.900000	2.62981e-20
276.850000	2.65311e-20
276.800000	2.67662e-20
276.750000	2.70034e-20
276.700000	2.72427e-20
276.650000	2.74841e-20
276.600000	2.77276e-20
276.550000	2.79733e-20
276.500000	2.82212e-20
276.450000	2.84713e-20
276.400000	2.87236e-20
276.350000	2.89781e-20
276.300000	2.92349e-20
276.250000	2.94939e-20
276.200000	2.97553e-20
276.150000	3.00189e-20
276.100000	3.0285e-20
276.050000	3.05533e-20
276.000000	3.0824e-20
275.950000	3.10972e-20
275.900000	3.13727e-20
275.850000	3.16507e-20
275.800000	3.19312e-20
275.750000	3.22141e-20
275.700000	3.24996e-20
275.650000	3.27876e-20
275.600000	3.30781e-20
275.550000	3.33712e-20
275.500000	3.36669e-20
275.450000	3.39652e-20
275.400000	3.42662e-20
275.350000	3.45698e-20
275.300000	3.48761e-20
275.250000	3.51852e-20
275.200000	3.5497e-20
275.150000	3.58115e-20
275.100000	3.61288e-20
275.050000	3.64489e-20
275.000000	3.67719e-20
274.950000	3.70977e-20
274.900000	3.74265e-20
274.850000	3.77581e-20
274.800000	3.80927e-20
274.750000	3.84302e-20
274.700000	3.87707e-20
274.650000	3.91143e-20
274.600000	3.94608e-20
274.550000	3.98105e-20
274.500000	4.01632e-20
274.450000	4.05191e-20
274.400000	4.08781e-20
274.350000	4.12404e-20
274.300000	4.16058e-20
274.250000	4.19744e-20
274.200000	4.23464e-20
274.150000	4.27216e-20
274.100000	4.31001e-20
274.050000	4.3482e-20
274.000000	4.38673e-20
273.950000	4.4256e-20
273.900000	4.46481e-20
273.850000	4.50437e-20
273.800000	4.54428e-20
273.750000	4.58455e-20
273.700000	4.62517e-20
273.650000	4.66615e-20
273.600000	4.7075e-20
273.550000	4.74921e-20
273.500000	4.79129e-20
273.450000	4.83374e-20
273.400000	4.87657e-20
273.350000	4.91978e-20
273.300000	4.96337e-20
273.250000	5.00735e-20
273.200000	5.05171e-20
273.150000	5.09647e-20
273.100000	5.14163e-20
273.050000	5.18719e-20
273.000000	5.23315e-20
272.950000	5.27952e-20
272.900000	5.3263e-20
272.850000	5.37349e-20
272.800000	5.4211e-20
272.750000	5.46913e-20
272.700000	5.51759e-20
272.650000	5.56648e-20
272.600000	5.6158e-20
272.550000	5.66555e-20
272.500000	5.71575e-20
272.450000	5.7664e-20
272.400000	5.81749e-20
272.350000	5.86903e-20
272.300000	5.92103e-20
272.250000	5.97349e-20
272.200000	6.02642e-20
272.150000	6.07982e-20
272.100000	6.13368e-20
272.050000	6.18803e-20
272.000000	6.24286e-20
271.950000	6.29817e-20
271.900000	6.35397e-20
271.850000	6.41027e-20
271.800000	6.46706e-20
271.750000	6.52436e-20
271.700000	6.58217e-20
271.650000	6.64049e-20
271.600000	6.69932e-20
271.550000	6.75868e-20
271.500000	6.81856e-20
271.450000	6.87897e-20
271.400000	6.93992e-20
271.350000	7.00141e-20
271.300000	7.06344e-20
271.250000	7.12602e-20
271.200000	7.18915e-20
271.150000	7.25285e-20
271.100000	7.31711e-20
271.050000	7.38194e-20
271.000000	7.44734e-20
270.950000	7.51332e-20
270.900000	7.57989e-20
270.850000	7.64705e-20
270.800000	7.7148e-20
270.750000	7.78315e-20
270.700000	7.85211e-20
270.650000	7.92168e-20
270.600000	7.99186e-20
270.550000	8.06267e-20
270.500000	8.1341e-20
270.450000	8.20616e-20
270.400000	8.27887e-20
270.350000	8.35222e-20
270.300000	8.42622e-20
270.250000	8.50087e-20
270.200000	8.57618e-20
270.150000	8.65217e-20
270.100000	8.72882e-20
270.050000	8.80615e-20
270.000000	8.88417e-20
269.950000	8.96288e-20
269.900000	9.04229e-20
269.850000	9.1224e-20
269.800000	9.20322e-20
269.750000	9.28476e-20
269.700000	9.36702e-20
269.650000	9.45001e-20
269.600000	9.53373e-20
269.550000	9.61819e-20
269.500000	9.7034e-20
269.450000	9.78937e-20
269.400000	9.8761e-20
269.350000	9.9636e-20
269.300000	1.00519e-19
269.250000	1.01409e-19
269.200000	1.02308e-19
269.150000	1.03214e-19
269.100000	1.04128e-19
269.050000	1.05051e-19
269.000000	1.05982e-19
268.950000	1.06921e-19
268.900000	1.07868e-19
268.850000	1.08823e-19
268.800000	1.09788e-19
268.750000	1.1076e-19
268.700000	1.11741e-19
268.650000	1.12731e-19
268.600000	1.1373e-19
268.550000	1.14738e-19
268.500000	1.15754e-19
268.450000	1.1678e-19
268.400000	1.17814e-19
268.350000	1.18858e-19
268.300000	1.19911e-19
268.250000	1.20973e-19
268.200000	1.22045e-19
268.150000	1.23126e-19
268.100000	1.24217e-19
268.050000	1.25317e-19
268.000000	1.26428e-19
267.950000	1.27548e-19
267.900000	1.28678e-19
267.850000	1.29818e-19
267.800000	1.30968e-19
267.750000	1.32128e-19
267.700000	1.33298e-19
267.650000	1.34479e-19
267.600000	1.35671e-19
267.550000	1.36873e-19
267.500000	1.38085e-19
267.450000	1.39308e-19
267.400000	1.40542e-19
267.350000	1.41788e-19
267.300000	1.43044e-19
267.250000	1.44311e-19
267.200000	1.45589e-19
267.150000	1.46879e-19
267.100000	1.4818e-19
267.050000	1.49493e-19
267.000000	1.50817e-19
266.950000	1.52153e-19
266.900000	1.53501e-19
266.850000	1.54861e-19
266.800000	1.56233e-19
266.750000	1.57617e-19
266.700000	1.59013e-19
266.650000	1.60422e-19
266.600000	1.61843e-19
266.550000	1.63277e-19
266.500000	1.64723e-19
266.450000	1.66182e-19
266.400000	1.67655e-19
266.350000	1.6914e-19
266.300000	1.70638e-19
266.250000	1.7215e-19
266.200000	1.73675e-19
266.150000	1.75213e-19
266.100000	1.76765e-19
266.050000	1.78331e-19
266.000000	1.79911e-19
265.950000	1.81505e-19
265.900000	1.83113e-19
265.850000	1.84735e-19
265.800000	1.86371e-19
265.750000	1.88022e-19
265.700000	1.89688e-19
265.650000	1.91368e-19
265.600000	1.93063e-19
265.550000	1.94774e-19
265.500000	1.96499e-19
265.450000	1.9824e-19
265.400000	1.99996e-19
265.350000	2.01767e-19
265.300000	2.03555e-19
265.250000	2.05358e-19
265.200000	2.07177e-19
265.150000	2.09012e-19
265.100000	2.10864e-19
265.050000	2.12732e-19
265.000000	2.14616e-19
264.950000	2.16517e-19
264.900000	2.18435e-19
264.850000	2.2037e-19
264.800000	2.22322e-19
264.750000	2.24292e-19
264.700000	2.26278e-19
264.650000	2.28283e-19
264.600000	2.30305e-19
264.550000	2.32345e-19
264.500000	2.34403e-19
264.450000	2.3648e-19
264.400000	2.38574e-19
264.350000	2.40688e-19
264.300000	2.4282e-19
264.250000	2.44971e-19
264.200000	2.47141e-19
264.150000	2.4933e-19
264.100000	2.51538e-19
264.050000	2.53766e-19
264.000000	2.56014e-19
263.950000	2.58282e-19
263.900000	2.6057e-19
263.850000	2.62878e-19
263.800000	2.65207e-19
263.750000	2.67556e-19
263.700000	2.69926e-19
263.650000	2.72317e-19
263.600000	2.74729e-19
263.550000	2.77162e-19
263.500000	2.79618e-19
263.450000	2.82094e-19
263.400000	2.84593e-19
263.350000	2.87114e-19
263.300000	2.89657e-19
263.250000	2.92223e-19
263.200000	2.94811e-19
263.150000	2.97423e-19
263.100000	3.00057e-19
263.050000	3.02715e-19
263.000000	3.05396e-19
262.950000	3.08102e-19
262.900000	3.10831e-19
262.850000	3.13584e-19
262.800000	3.16362e-19
262.750000	3.19164e-19
262.700000	3.21991e-19
262.650000	3.24843e-19
262.600000	3.2772e-19
262.550000	3.30623e-19
262.500000	3.33552e-19
262.450000	3.36506e-19
262.400000	3.39487e-19
262.350000	3.42494e-19
262.300000	3.45527e-19
262.250000	3.48588e-19
262.200000	3.51675e-19
262.150000	3.5479e-19
262.100000	3.57933e-19
262.050000	3.61103e-19
262.000000	3.64302e-19
261.950000	3.67529e-19
261.900000	3.70784e-19
261.850000	3.74068e-19
261.800000	3.77381e-19
261.750000	3.80724e-19
261.700000	3.84096e-19
261.650000	3.87498e-19
261.600000	3.90931e-19
261.550000	3.94393e-19
261.500000	3.97886e-19
261.450000	4.01411e-19
261.400000	4.04966e-19
261.350000	4.08553e-19
261.300000	4.12172e-19
261.250000	4.15822e-19
261.200000	4.19505e-19
261.150000	4.23221e-19
261.100000	4.2697e-19
261.050000	4.30751e-19
261.000000	4.34567e-19
260.950000	4.38416e-19
260.900000	4.42299e-19
260.850000	4.46216e-19
260.800000	4.50168e-19
260.750000	4.54156e-19
260.700000	4.58178e-19
260.650000	4.62236e-19
260.600000	4.6633e-19
260.550000	4.70461e-19
260.500000	4.74627e-19
260.450000	4.78831e-19
260.400000	4.83072e-19
260.350000	4.87351e-19
260.300000	4.91667e-19
260.250000	4.96022e-19
260.200000	5.00415e-19
260.150000	5.04847e-19
260.100000	5.09319e-19
260.050000	5.1383e-19
260.000000	5.18381e-19
259.950000	5.22972e-19
259.900000	5.27604e-19
259.850000	5.32277e-19
259.800000	5.36991e-19
259.750000	5.41747e-19
259.700000	5.46545e-19
259.650000	5.51386e-19
259.600000	5.56269e-19
259.550000	5.61196e-19
259.500000	5.66167e-19
259.450000	5.71181e-19
259.400000	5.7624e-19
259.350000	5.81343e-19
259.300000	5.86492e-19
259.250000	5.91686e-19
259.200000	5.96927e-19
259.150000	6.02214e-19
259.100000	6.07547e-19
259.050000	6.12928e-19
259.000000	6.18356e-19
258.950000	6.23833e-19
258.900000	6.29358e-19
258.850000	6.34932e-19
258.800000	6.40555e-19
258.750000	6.46228e-19
258.700000	6.51952e-19
258.650000	6.57726e-19
258.600000	6.63551e-19
258.550000	6.69428e-19
258.500000	6.75356e-19
258.450000	6.81338e-19
258.400000	6.87372e-19
258.350000	6.9346e-19
258.300000	6.99601e-19
258.250000	7.05797e-19
258.200000	7.12048e-19
258.150000	7.18354e-19
258.100000	7.24716e-19
258.050000	7.31134e-19
258.000000	7.3761e-19
257.950000	7.44142e-19
257.900000	7.50732e-19
257.850000	7.57381e-19
257.800000	7.64089e-19
257.750000	7.70856e-19
257.700000	7.77682e-19
257.650000	7.8457e-19
257.600000	7.91518e-19
257.550000	7.98528e-19
257.500000	8.056e-19
257.450000	8.12734e-19
257.400000	8.19932e-19
257.350000	8.27194e-19
257.300000	8.34519e-19
257.250000	8.4191e-19
257.200000	8.49366e-19
257.150000	8.56888e-19
257.100000	8.64477e-19
257.050000	8.72132e-19
257.000000	8.79856e-19
256.950000	8.87648e-19
256.900000	8.95509e-19
256.850000	9.0344e-19
256.800000	9.11441e-19
256.750000	9.19512e-19
256.700000	9.27655e-19
256.650000	9.35871e-19
256.600000	9.44159e-19
256.550000	9.5252e-19
256.500000	9.60955e-19
256.450000	9.69466e-19
256.400000	9.78051e-19
256.350000	9.86712e-19
256.300000	9.95451e-19
256.250000	1.00427e-18
256.200000	1.01316e-18
256.150000	1.02213e-18
256.100000	1.03118e-18
256.050000	1.04032e-18
256.000000	1.04953e-18
255.950000	1.05882e-18
255.900000	1.0682e-18
255.850000	1.07766e-18
255.800000	1.0872e-18
255.750000	1.09683e-18
255.700000	1.10654e-18
255.650000	1.11634e-18
255.600000	1.12623e-18
255.550000	1.1362e-18
255.500000	1.14626e-18
255.450000	1.15641e-18
255.400000	1.16666e-18
255.350000	1.17699e-18
255.300000	1.18741e-18
255.250000	1.19792e-18
255.200000	1.20853e-18
255.150000	1.21924e-18
255.100000	1.23003e-18
255.050000	1.24092e-18
255.000000	1.25191e-18
254.950000	1.263e-18
254.900000	1.27418e-18
254.850000	1.28547e-18
254.800000	1.29685e-18
254.750000	1.30833e-18
254.700000	1.31992e-18
254.650000	1.33161e-18
254.600000	1.3434e-18
254.550000	1.3553e-18
254.500000	1.3673e-18
254.450000	1.37941e-18
254.400000	1.39162e-18
254.350000	1.40394e-18
254.300000	1.41638e-18
254.250000	1.42892e-18
254.200000	1.44157e-18
254.150000	1.45434e-18
254.100000	1.46722e-18
254.050000	1.48021e-18
254.000000	1.49332e-18
253.950000	1.50654e-18
253.900000	1.51988e-18
253.850000	1.53334e-18
253.800000	1.54692e-18
253.750000	1.56061e-18
253.700000	1.57443e-18
253.650000	1.58838e-18
253.600000	1.60244e-18
253.550000	1.61663e-18
253.500000	1.63095e-18
253.450000	1.64539e-18
253.400000	1.65996e-18
253.350000	1.67466e-18
253.300000	1.68949e-18
253.250000	1.70445e-18
253.200000	1.71954e-18
253.150000	1.73476e-18
253.100000	1.75013e-18
253.050000	1.76562e-18
253.000000	1.78126e-18
252.950000	1.79703e-18
252.900000	1.81294e-18
252.850000	1.829e-18
252.800000	1.84519e-18
252.750000	1.86153e-18
252.700000	1.87801e-18
252.650000	1.89464e-18
252.600000	1.91142e-18
252.550000	1.92834e-18
252.500000	1.94542e-18
252.450000	1.96264e-18
252.400000	1.98002e-18
252.350000	1.99756e-18
252.300000	2.01524e-18
252.250000	2.03309e-18
252.200000	2.05109e-18
252.150000	2.06925e-18
252.100000	2.08757e-18
252.050000	2.10606e-18
252.000000	2.12471e-18
251.950000	2.14352e-18
251.900000	2.1625e-18
251.850000	2.18165e-18
251.800000	2.20096e-18
251.750000	2.22045e-18
251.700000	2.24011e-18
251.650000	2.25995e-18
251.600000	2.27996e-18
251.550000	2.30015e-18
251.500000	2.32051e-18
251.450000	2.34106e-18
251.400000	2.36179e-18
251.350000	2.3827e-18
251.300000	2.4038e-18
251.250000	2.42508e-18
251.200000	2.44655e-18
251.150000	2.46822e-18
251.100000	2.49007e-18
251.050000	2.51212e-18
251.000000	2.53436e-18
250.950000	2.5568e-18
250.900000	2.57944e-18
250.850000	2.60228e-18
250.800000	2.62532e-18
250.750000	2.64856e-18
250.700000	2.67201e-18
250.650000	2.69567e-18
250.600000	2.71954e-18
250.550000	2.74362e-18
250.500000	2.76791e-18
250.450000	2.79242e-18
250.400000	2.81714e-18
250.350000	2.84209e-18
250.300000	2.86725e-18
250.250000	2.89264e-18
250.200000	2.91825e-18
250.150000	2.94409e-18
250.100000	2.97015e-18
250.050000	2.99645e-18
250.000000	3.02298e-18
249.950000	3.04975e-18
249.900000	3.07675e-18
249.850000	3.10399e-18
249.800000	3.13147e-18
249.750000	3.1592e-18
249.700000	3.18717e-18
249.650000	3.21539e-18
249.600000	3.24385e-18
249.550000	3.27257e-18
249.500000	3.30155e-18
249.450000	3.33078e-18
249.400000	3.36027e-18
249.350000	3.39002e-18
249.300000	3.42004e-18
249.250000	3.45032e-18
249.200000	3.48086e-18
249.150000	3.51168e-18
249.100000	3.54277e-18
249.050000	3.57414e-18
249.000000	3.60578e-18
248.950000	3.63771e-18
248.900000	3.66991e-18
248.850000	3.70241e-18
248.800000	3.73518e-18
248.750000	3.76825e-18
248.700000	3.80162e-18
248.650000	3.83527e-18
248.600000	3.86923e-18
248.550000	3.90349e-18
248.500000	3.93804e-18
248.450000	3.97291e-18
248.400000	4.00808e-18
248.350000	4.04357e-18
248.300000	4.07937e-18
248.250000	4.11548e-18
248.200000	4.15192e-18
248.150000	4.18868e-18
248.100000	4.22576e-18
248.050000	4.26317e-18
248.000000	4.30092e-18
247.950000	4.33899e-18
247.900000	4.37741e-18
247.850000	4.41616e-18
247.800000	4.45526e-18
247.750000	4.4947e-18
247.700000	4.5345e-18
247.650000	4.57464e-18
247.600000	4.61514e-18
247.550000	4.656e-18
247.500000	4.69722e-18
247.450000	4.7388e-18
247.400000	4.78076e-18
247.350000	4.82308e-18
247.300000	4.86578e-18
247.250000	4.90886e-18
247.200000	4.95231e-18
247.150000	4.99616e-18
247.100000	5.04039e-18
247.050000	5.08501e-18
247.000000	5.13003e-18
246.950000	5.17544e-18
246.900000	5.22126e-18
246.850000	5.26749e-18
246.800000	5.31412e-18
246.750000	5.36116e-18
246.700000	5.40862e-18
246.650000	5.45651e-18
246.600000	5.50481e-18
246.550000	5.55354e-18
246.500000	5.60271e-18
246.450000	5.65231e-18
246.400000	5.70235e-18
246.350000	5.75283e-18
246.300000	5.80376e-18
246.250000	5.85514e-18
246.200000	5.90697e-18
246.150000	5.95926e-18
246.100000	6.01202e-18
246.050000	6.06524e-18
246.000000	6.11893e-18
245.950000	6.1731e-18
245.900000	6.22775e-18
245.850000	6.28288e-18
245.800000	6.3385e-18
245.750000	6.39461e-18
245.700000	6.45122e-18
245.650000	6.50833e-18
245.600000	6.56595e-18
245.550000	6.62407e-18
245.500000	6.68271e-18
245.450000	6.74187e-18
245.400000	6.80155e-18
245.350000	6.86176e-18
245.300000	6.9225e-18
245.250000	6.98378e-18
245.200000	7.04561e-18
245.150000	7.10798e-18
245.100000	7.1709e-18
245.050000	7.23438e-18
245.000000	7.29842e-18
244.950000	7.36303e-18
244.900000	7.42821e-18
244.850000	7.49396e-18
244.800000	7.5603e-18
244.750000	7.62723e-18
244.700000	7.69474e-18
244.650000	7.76286e-18
244.600000	7.83158e-18
244.550000	7.9009e-18
244.500000	7.97084e-18
244.450000	8.0414e-18
244.400000	8.11258e-18
244.350000	8.1844e-18
244.300000	8.25685e-18
244.250000	8.32994e-18
244.200000	8.40367e-18
244.150000	8.47806e-18
244.100000	8.55311e-18
244.050000	8.62882e-18
244.000000	8.70521e-18
243.950000	8.78226e-18
243.900000	8.86e-18
243.850000	8.93843e-18
243.800000	9.01755e-18
243.750000	9.09738e-18
243.700000	9.1779e-18
243.650000	9.25915e-18
243.600000	9.34111e-18
243.550000	9.42379e-18
243.500000	9.50721e-18
243.450000	9.59136e-18
243.400000	9.67627e-18
243.350000	9.76192e-18
243.300000	9.84833e-18
243.250000	9.9355e-18
243.200000	1.00234e-17
243.150000	1.01122e-17
243.100000	1.02017e-17
243.050000	1.0292e-17
243.000000	1.03831e-17
242.950000	1.0475e-17
242.900000	1.05677e-17
242.850000	1.06613e-17
242.800000	1.07556e-17
242.750000	1.08508e-17
242.700000	1.09469e-17
242.650000	1.10438e-17
242.600000	1.11415e-17
242.550000	1.12401e-17
242.500000	1.13396e-17
242.450000	1.144e-17
242.400000	1.15413e-17
242.350000	1.16434e-17
242.300000	1.17465e-17
242.250000	1.18505e-17
242.200000	1.19553e-17
242.150000	1.20612e-17
242.100000	1.21679e-17
242.050000	1.22756e-17
242.000000	1.23843e-17
241.950000	1.24939e-17
241.900000	1.26045e-17
241.850000	1.27161e-17
241.800000	1.28286e-17
241.750000	1.29422e-17
241.700000	1.30567e-17
241.650000	1.31723e-17
241.600000	1.32889e-17
241.550000	1.34065e-17
241.500000	1.35251e-17
241.450000	1.36449e-17
241.400000	1.37656e-17
241.350000	1.38875e-17
241.300000	1.40104e-17
241.250000	1.41344e-17
241.200000	1.42595e-17
241.150000	1.43857e-17
241.100000	1.4513e-17
241.050000	1.46415e-17
241.000000	1.47711e-17
240.950000	1.49018e-17
240.900000	1.50337e-17
240.850000	1.51668e-17
240.800000	1.5301e-17
240.750000	1.54364e-17
240.700000	1.55731e-17
240.650000	1.57109e-17
240.600000	1.585e-17
240.550000	1.59902e-17
240.500000	1.61318e-17
240.450000	1.62745e-17
240.400000	1.64186e-17
240.350000	1.65639e-17
240.300000	1.67105e-17
240.250000	1.68584e-17
240.200000	1.70076e-17
240.150000	1.71581e-17
240.100000	1.731e-17
240.050000	1.74632e-17
240.000000	1.76178e-17
239.950000	1.77737e-17
239.900000	1.7931e-17
239.850000	1.80897e-17
239.800000	1.82498e-17
239.750000	1.84113e-17
239.700000	1.85743e-17
239.650000	1.87387e-17
239.600000	1.89045e-17
239.550000	1.90718e-17
239.500000	1.92406e-17
239.450000	1.94109e-17
239.400000	1.95827e-17
239.350000	1.9756e-17
239.300000	1.99309e-17
239.250000	2.01073e-17
239.200000	2.02852e-17
239.150000	2.04647e-17
239.100000	2.06459e-17
239.050000	2.08286e-17
239.000000	2.10129e-17
238.950000	2.11989e-17
238.900000	2.13865e-17
238.850000	2.15758e-17
238.800000	2.17667e-17
238.750000	2.19594e-17
238.700000	2.21537e-17
238.650000	2.23498e-17
238.600000	2.25476e-17
238.550000	2.27471e-17
238.500000	2.29484e-17
238.450000	2.31515e-17
238.400000	2.33564e-17
238.350000	2.35631e-17
238.300000	2.37717e-17
238.250000	2.3982e-17
238.200000	2.41943e-17
238.150000	2.44084e-17
238.100000	2.46244e-17
238.050000	2.48423e-17
238.000000	2.50622e-17
237.950000	2.5284e-17
237.900000	2.55077e-17
237.850000	2.57335e-17
237.800000	2.59612e-17
237.750000	2.6191e-17
237.700000	2.64228e-17
237.650000	2.66566e-17
237.600000	2.68925e-17
237.550000	2.71305e-17
237.500000	2.73706e-17
237.450000	2.76128e-17
237.400000	2.78572e-17
237.350000	2.81037e-17
237.300000	2.83524e-17
237.250000	2.86033e-17
237.200000	2.88564e-17
237.150000	2.91118e-17
237.100000	2.93694e-17
237.050000	2.96293e-17
237.000000	2.98915e-17
236.950000	3.01561e-17
236.900000	3.04229e-17
236.850000	3.06922e-17
236.800000	3.09638e-17
236.750000	3.12378e-17
236.700000	3.15142e-17
236.650000	3.17931e-17
236.600000	3.20744e-17
236.550000	3.23583e-17
236.500000	3.26446e-17
236.450000	3.29335e-17
236.400000	3.3225e-17
236.350000	3.3519e-17
236.300000	3.38156e-17
236.250000	3.41148e-17
236.200000	3.44167e-17
236.150000	3.47213e-17
236.100000	3.50285e-17
236.050000	3.53385e-17
236.000000	3.56512e-17
235.950000	3.59667e-17
235.900000	3.6285e-17
235.850000	3.66061e-17
235.800000	3.693e-17
235.750000	3.72568e-17
235.700000	3.75865e-17
235.650000	3.79191e-17
235.600000	3.82546e-17
235.550000	3.85932e-17
235.500000	3.89347e-17
235.450000	3.92792e-17
235.400000	3.96268e-17
235.350000	3.99774e-17
235.300000	4.03312e-17
235.250000	4.06881e-17
235.200000	4.10481e-17
235.150000	4.14114e-17
235.100000	4.17778e-17
235.050000	4.21475e-17
235.000000	4.25204e-17
234.950000	4.28967e-17
234.900000	4.32763e-17
234.850000	4.36592e-17
234.800000	4.40455e-17
234.750000	4.44353e-17
234.700000	4.48285e-17
234.650000	4.52252e-17
234.600000	4.56253e-17
234.550000	4.60291e-17
234.500000	4.64364e-17
234.450000	4.68473e-17
234.400000	4.72618e-17
234.350000	4.768e-17
234.300000	4.81019e-17
234.250000	4.85275e-17
234.200000	4.89569e-17
234.150000	4.93901e-17
234.100000	4.98271e-17
234.050000	5.0268e-17
234.000000	5.07128e-17
233.950000	5.11615e-17
233.900000	5.16142e-17
233.850000	5.20709e-17
233.800000	5.25317e-17
233.750000	5.29965e-17
233.700000	5.34654e-17
233.650000	5.39385e-17
233.600000	5.44158e-17
233.550000	5.48973e-17
233.500000	5.5383e-17
233.450000	5.5873e-17
233.400000	5.63674e-17
233.350000	5.68662e-17
233.300000	5.73693e-17
233.250000	5.78769e-17
233.200000	5.83891e-17
233.150000	5.89057e-17
233.100000	5.94269e-17
233.050000	5.99527e-17
233.000000	6.04832e-17
232.950000	6.10183e-17
232.900000	6.15582e-17
232.850000	6.21029e-17
232.800000	6.26524e-17
232.750000	6.32067e-17
232.700000	6.3766e-17
232.650000	6.43302e-17
232.600000	6.48993e-17
232.550000	6.54736e-17
232.500000	6.60529e-17
232.450000	6.66373e-17
232.400000	6.72269e-17
232.350000	6.78217e-17
232.300000	6.84218e-17
232.250000	6.90272e-17
232.200000	6.96379e-17
232.150000	7.0254e-17
232.100000	7.08756e-17
232.050000	7.15027e-17
232.000000	7.21353e-17
231.950000	7.27736e-17
231.900000	7.34174e-17
231.850000	7.4067e-17
231.800000	7.47223e-17
231.750000	7.53834e-17
231.700000	7.60504e-17
231.650000	7.67233e-17
231.600000	7.74021e-17
231.550000	7.80869e-17
231.500000	7.87777e-17
231.450000	7.94747e-17
231.400000	8.01779e-17
231.350000	8.08872e-17
231.300000	8.16029e-17
231.250000	8.23249e-17
231.200000	8.30532e-17
231.150000	8.3788e-17
231.100000	8.45293e-17
231.050000	8.52772e-17
231.000000	8.60317e-17
230.950000	8.67928e-17
230.900000	8.75607e-17
230.850000	8.83353e-17
230.800000	8.91169e-17
230.750000	8.99053e-17
230.700000	9.07007e-17
230.650000	9.15032e-17
230.600000	9.23127e-17
230.550000	9.31294e-17
230.500000	9.39533e-17
230.450000	9.47845e-17
230.400000	9.56231e-17
230.350000	9.64691e-17
230.300000	9.73225e-17
230.250000	9.81836e-17
230.200000	9.90522e-17
230.150000	9.99285e-17
230.100000	1.00813e-16
230.050000	1.01704e-16
230.000000	1.02604e-16
229.950000	1.03512e-16
229.900000	1.04428e-16
229.850000	1.05352e-16
229.800000	1.06284e-16
229.750000	1.07224e-16
229.700000	1.08172e-16
229.650000	1.09129e-16
229.600000	1.10095e-16
229.550000	1.11069e-16
229.500000	1.12051e-16
229.450000	1.13043e-16
229.400000	1.14043e-16
229.350000	1.15052e-16
229.300000	1.16069e-16
229.250000	1.17096e-16
229.200000	1.18132e-16
229.150000	1.19177e-16
229.100000	1.20232e-16
229.050000	1.21295e-16
229.000000	1.22368e-16
228.950000	1.23451e-16
228.900000	1.24543e-16
228.850000	1.25645e-16
228.800000	1.26756e-16
228.750000	1.27877e-16
228.700000	1.29009e-16
228.650000	1.3015e-16
228.600000	1.31301e-16
228.550000	1.32463e-16
228.500000	1.33635e-16
228.450000	1.34817e-16
228.400000	1.3601e-16
228.350000	1.37213e-16
228.300000	1.38426e-16
228.250000	1.39651e-16
228.200000	1.40886e-16
228.150000	1.42133e-16
228.100000	1.4339e-16
228.050000	1.44659e-16
228.000000	1.45938e-16
227.950000	1.47229e-16
227.900000	1.48532e-16
227.850000	1.49845e-16
227.800000	1.51171e-16
227.750000	1.52508e-16
227.700000	1.53857e-16
227.650000	1.55218e-16
227.600000	1.56591e-16
227.550000	1.57977e-16
227.500000	1.59374e-16
227.450000	1.60784e-16
227.400000	1.62206e-16
227.350000	1.63641e-16
227.300000	1.65089e-16
227.250000	1.66549e-16
227.200000	1.68022e-16
227.150000	1.69508e-16
227.100000	1.71008e-16
227.050000	1.72521e-16
227.000000	1.74047e-16
226.950000	1.75586e-16
226.900000	1.77139e-16
226.850000	1.78706e-16
226.800000	1.80287e-16
226.750000	1.81882e-16
226.700000	1.83491e-16
226.650000	1.85114e-16
226.600000	1.86751e-16
226.550000	1.88403e-16
226.500000	1.9007e-16
226.450000	1.91751e-16
226.400000	1.93447e-16
226.350000	1.95158e-16
226.300000	1.96884e-16
226.250000	1.98626e-16
226.200000	2.00383e-16
226.150000	2.02155e-16
226.100000	2.03943e-16
226.050000	2.05747e-16
226.000000	2.07567e-16
225.950000	2.09403e-16
225.900000	2.11255e-16
225.850000	2.13124e-16
225.800000	2.15009e-16
225.750000	2.16911e-16
225.700000	2.1883e-16
225.650000	2.20765e-16
225.600000	2.22718e-16
225.550000	2.24688e-16
225.500000	2.26675e-16
225.450000	2.2868e-16
225.400000	2.30703e-16
225.350000	2.32744e-16
225.300000	2.34802e-16
225.250000	2.36879e-16
225.200000	2.38974e-16
225.150000	2.41088e-16
225.100000	2.4322e-16
225.050000	2.45372e-16
225.000000	2.47542e-16
224.950000	2.49731e-16
224.900000	2.5194e-16
224.850000	2.54169e-16
224.800000	2.56417e-16
224.750000	2.58685e-16
224.700000	2.60973e-16
224.650000	2.63281e-16
224.600000	2.65609e-16
224.550000	2.67959e-16
224.500000	2.70329e-16
224.450000	2.7272e-16
224.400000	2.75132e-16
224.350000	2.77565e-16
224.300000	2.8002e-16
224.250000	2.82497e-16
224.200000	2.84995e-16
224.150000	2.87516e-16
224.100000	2.90059e-16
224.050000	2.92624e-16
224.000000	2.95213e-16
223.950000	2.97824e-16
223.900000	3.00458e-16
223.850000	3.03115e-16
223.800000	3.05796e-16
223.750000	3.085e-16
223.700000	3.11229e-16
223.650000	3.13982e-16
223.600000	3.16758e-16
223.550000	3.1956e-16
223.500000	3.22386e-16
223.450000	3.25238e-16
223.400000	3.28114e-16
223.350000	3.31016e-16
223.300000	3.33943e-16
223.250000	3.36897e-16
223.200000	3.39876e-16
223.150000	3.42882e-16
223.100000	3.45915e-16
223.050000	3.48974e-16
223.000000	3.52061e-16
222.950000	3.55174e-16
222.900000	3.58315e-16
222.850000	3.61484e-16
222.800000	3.64681e-16
222.750000	3.67906e-16
222.700000	3.7116e-16
222.650000	3.74443e-16
222.600000	3.77754e-16
222.550000	3.81095e-16
222.500000	3.84465e-16
222.450000	3.87866e-16
222.400000	3.91296e-16
222.350000	3.94756e-16
222.300000	3.98247e-16
222.250000	4.01769e-16
222.200000	4.05323e-16
222.150000	4.08907e-16
222.100000	4.12523e-16
222.050000	4.16172e-16
222.000000	4.19852e-16
221.950000	4.23565e-16
221.900000	4.27311e-16
221.850000	4.3109e-16
221.800000	4.34902e-16
221.750000	4.38748e-16
221.700000	4.42628e-16
221.650000	4.46543e-16
221.600000	4.50492e-16
221.550000	4.54476e-16
221.500000	4.58495e-16
221.450000	4.62549e-16
221.400000	4.6664e-16
221.350000	4.70767e-16
221.300000	4.7493e-16
221.250000	4.7913e-16
221.200000	4.83367e-16
221.150000	4.87641e-16
221.100000	4.91954e-16
221.050000	4.96304e-16
221.000000	5.00693e-16
220.950000	5.05121e-16
220.900000	5.09588e-16
220.850000	5.14094e-16
220.800000	5.1864e-16
220.750000	5.23226e-16
220.700000	5.27853e-16
220.650000	5.32521e-16
220.600000	5.3723e-16
220.550000	5.41981e-16
220.500000	5.46774e-16
220.450000	5.51609e-16
220.400000	5.56487e-16
220.350000	5.61408e-16
220.300000	5.66372e-16
220.250000	5.71381e-16
220.200000	5.76433e-16
220.150000	5.8153e-16
220.100000	5.86673e-16
220.050000	5.91861e-16
220.000000	5.97094e-16
219.950000	6.02374e-16
219.900000	6.07701e-16
219.850000	6.13075e-16
219.800000	6.18496e-16
219.750000	6.23965e-16
219.700000	6.29483e-16
219.650000	6.35049e-16
219.600000	6.40664e-16
219.550000	6.46329e-16
219.500000	6.52045e-16
219.450000	6.5781e-16
219.400000	6.63627e-16
219.350000	6.69495e-16
219.300000	6.75415e-16
219.250000	6.81387e-16
219.200000	6.87413e-16
219.150000	6.93491e-16
219.100000	6.99623e-16
219.050000	7.05809e-16
219.000000	7.1205e-16
218.950000	7.18346e-16
218.900000	7.24698e-16
218.850000	7.31106e-16
218.800000	7.37571e-16
218.750000	7.44093e-16
218.700000	7.50672e-16
218.650000	7.5731e-16
218.600000	7.64006e-16
218.550000	7.70761e-16
218.500000	7.77576e-16
218.450000	7.84452e-16
218.400000	7.91388e-16
218.350000	7.98385e-16
218.300000	8.05445e-16
218.250000	8.12567e-16
218.200000	8.19751e-16
218.150000	8.26999e-16
218.100000	8.34312e-16
218.050000	8.41689e-16
218.000000	8.49131e-16
217.950000	8.56639e-16
217.900000	8.64213e-16
217.850000	8.71854e-16
217.800000	8.79563e-16
217.750000	8.8734e-16
217.700000	8.95185e-16
217.650000	9.031e-16
217.600000	9.11085e-16
217.550000	9.19141e-16
217.500000	9.27268e-16
217.450000	9.35466e-16
217.400000	9.43737e-16
217.350000	9.52081e-16
217.300000	9.60499e-16
217.250000	9.68991e-16
217.200000	9.77559e-16
217.150000	9.86202e-16
217.100000	9.94921e-16
217.050000	1.00372e-15
217.000000	1.01259e-15
216.950000	1.02154e-15
216.900000	1.03058e-15
216.850000	1.03969e-15
216.800000	1.04888e-15
216.750000	1.05815e-15
216.700000	1.06751e-15
216.650000	1.07695e-15
216.600000	1.08647e-15
216.550000	1.09608e-15
216.500000	1.10577e-15
216.450000	1.11554e-15
216.400000	1.1254e-15
216.350000	1.13535e-15
216.300000	1.14539e-15
216.250000	1.15552e-15
216.200000	1.16573e-15
216.150000	1.17604e-15
216.100000	1.18644e-15
216.050000	1.19693e-15
216.000000	1.20751e-15
215.950000	1.21819e-15
215.900000	1.22896e-15
215.850000	1.23982e-15
215.800000	1.25078e-15
215.750000	1.26184e-15
215.700000	1.273e-15
215.650000	1.28425e-15
215.600000	1.2956e-15
215.550000	1.30706e-15
215.500000	1.31861e-15
215.450000	1.33027e-15
215.400000	1.34203e-15
215.350000	1.3539e-15
215.300000	1.36586e-15
215.250000	1.37794e-15
215.200000	1.39012e-15
215.150000	1.40241e-15
215.100000	1.41481e-15
215.050000	1.42732e-15
215.000000	1.43993e-15
214.950000	1.45266e-15
214.900000	1.46551e-15
214.850000	1.47846e-15
214.800000	1.49153e-15
214.750000	1.50472e-15
214.700000	1.51802e-15
214.650000	1.53144e-15
214.600000	1.54498e-15
214.550000	1.55864e-15
214.500000	1.57242e-15
214.450000	1.58632e-15
214.400000	1.60034e-15
214.350000	1.61449e-15
214.300000	1.62876e-15
214.250000	1.64316e-15
214.200000	1.65768e-15
214.150000	1.67234e-15
214.100000	1.68712e-15
214.050000	1.70204e-15
214.000000	1.71708e-15
213.950000	1.73226e-15
213.900000	1.74757e-15
213.850000	1.76302e-15
213.800000	1.77861e-15
213.750000	1.79433e-15
213.700000	1.81019e-15
213.650000	1.82619e-15
213.600000	1.84234e-15
213.550000	1.85862e-15
213.500000	1.87505e-15
213.450000	1.89163e-15
213.400000	1.90835e-15
213.350000	1.92522e-15
213.300000	1.94224e-15
213.250000	1.95941e-15
213.200000	1.97673e-15
213.150000	1.9942e-15
213.100000	2.01183e-15
213.050000	2.02961e-15
213.000000	2.04755e-15
212.950000	2.06565e-15
212.900000	2.08391e-15
212.850000	2.10233e-15
212.800000	2.12091e-15
212.750000	2.13966e-15
212.700000	2.15858e-15
212.650000	2.17766e-15
212.600000	2.19691e-15
212.550000	2.21632e-15
212.500000	2.23592e-15
212.450000	2.25568e-15
212.400000	2.27562e-15
212.350000	2.29573e-15
212.300000	2.31603e-15
212.250000	2.3365e-15
212.200000	2.35715e-15
212.150000	2.37798e-15
212.100000	2.399e-15
212.050000	2.42021e-15
212.000000	2.4416e-15
211.950000	2.46318e-15
211.900000	2.48496e-15
211.850000	2.50692e-15
211.800000	2.52908e-15
211.750000	2.55143e-15
211.700000	2.57398e-15
211.650000	2.59674e-15
211.600000	2.61969e-15
211.550000	2.64284e-15
211.500000	2.6662e-15
211.450000	2.68977e-15
211.400000	2.71354e-15
211.350000	2.73753e-15
211.300000	2.76172e-15
211.250000	2.78613e-15
211.200000	2.81076e-15
211.150000	2.8356e-15
211.100000	2.86067e-15
211.050000	2.88595e-15
211.000000	2.91146e-15
210.950000	2.93719e-15
210.900000	2.96315e-15
210.850000	2.98934e-15
210.800000	3.01576e-15
210.750000	3.04242e-15
210.700000	3.06931e-15
210.650000	3.09644e-15
210.600000	3.1238e-15
210.550000	3.15141e-15
210.500000	3.17927e-15
210.450000	3.20737e-15
210.400000	3.23571e-15
210.350000	3.26431e-15
210.300000	3.29316e-15
210.250000	3.32227e-15
210.200000	3.35163e-15
210.150000	3.38125e-15
210.100000	3.41114e-15
210.050000	3.44128e-15
210.000000	3.4717e-15
209.950000	3.50238e-15
209.900000	3.53334e-15
209.850000	3.56456e-15
209.800000	3.59607e-15
209.750000	3.62785e-15
209.700000	3.65991e-15
209.650000	3.69226e-15
209.600000	3.72489e-15
209.550000	3.75781e-15
209.500000	3.79102e-15
209.450000	3.82453e-15
209.400000	3.85833e-15
209.350000	3.89243e-15
209.300000	3.92683e-15
209.250000	3.96153e-15
209.200000	3.99654e-15
209.150000	4.03186e-15
209.100000	4.06749e-15
209.050000	4.10344e-15
209.000000	4.1397e-15
208.950000	4.17629e-15
208.900000	4.2132e-15
208.850000	4.25043e-15
208.800000	4.28799e-15
208.750000	4.32589e-15
208.700000	4.36412e-15
208.650000	4.40269e-15
208.600000	4.4416e-15
208.550000	4.48085e-15
208.500000	4.52045e-15
208.450000	4.56039e-15
208.400000	4.6007e-15
208.350000	4.64135e-15
208.300000	4.68237e-15
208.250000	4.72375e-15
208.200000	4.76549e-15
208.150000	4.80761e-15
208.100000	4.85009e-15
208.050000	4.89295e-15
208.000000	4.93619e-15
207.950000	4.97982e-15
207.900000	5.02382e-15
207.850000	5.06822e-15
207.800000	5.11301e-15
207.750000	5.15819e-15
207.700000	5.20377e-15
207.650000	5.24976e-15
207.600000	5.29615e-15
207.550000	5.34295e-15
207.500000	5.39016e-15
207.450000	5.4378e-15
207.400000	5.48585e-15
207.350000	5.53433e-15
207.300000	5.58323e-15
207.250000	5.63257e-15
207.200000	5.68234e-15
207.150000	5.73255e-15
207.100000	5.78321e-15
207.050000	5.83431e-15
207.000000	5.88587e-15
206.950000	5.93788e-15
206.900000	5.99035e-15
206.850000	6.04328e-15
206.800000	6.09669e-15
206.750000	6.15056e-15
206.700000	6.20491e-15
206.650000	6.25974e-15
206.600000	6.31505e-15
206.550000	6.37085e-15
206.500000	6.42715e-15
206.450000	6.48394e-15
206.400000	6.54123e-15
206.350000	6.59903e-15
206.300000	6.65734e-15
206.250000	6.71617e-15
206.200000	6.77551e-15
206.150000	6.83538e-15
206.100000	6.89578e-15
206.050000	6.95671e-15
206.000000	7.01818e-15
205.950000	7.0802e-15
205.900000	7.14276e-15
205.850000	7.20587e-15
205.800000	7.26954e-15
205.750000	7.33377e-15
205.700000	7.39857e-15
205.650000	7.46395e-15
205.600000	7.5299e-15
205.550000	7.59643e-15
205.500000	7.66355e-15
205.450000	7.73126e-15
205.400000	7.79958e-15
205.350000	7.86849e-15
205.300000	7.93801e-15
205.250000	8.00815e-15
205.200000	8.07891e-15
205.150000	8.15029e-15
205.100000	8.2223e-15
205.050000	8.29495e-15
205.000000	8.36824e-15
204.950000	8.44218e-15
204.900000	8.51677e-15
204.850000	8.59202e-15
204.800000	8.66793e-15
204.750000	8.74452e-15
204.700000	8.82178e-15
204.650000	8.89972e-15
204.600000	8.97836e-15
204.550000	9.05768e-15
204.500000	9.13771e-15
204.450000	9.21844e-15
204.400000	9.29989e-15
204.350000	9.38206e-15
204.300000	9.46495e-15
204.250000	9.54857e-15
204.200000	9.63293e-15
204.150000	9.71804e-15
204.100000	9.8039e-15
204.050000	9.89052e-15
204.000000	9.9779e-15
203.950000	1.00661e-14
203.900000	1.0155e-14
203.850000	1.02447e-14
203.800000	1.03352e-14
203.750000	1.04265e-14
203.700000	1.05186e-14
203.650000	1.06116e-14
203.600000	1.07053e-14
203.550000	1.07999e-14
203.500000	1.08953e-14
203.450000	1.09916e-14
203.400000	1.10887e-14
203.350000	1.11866e-14
203.300000	1.12855e-14
203.250000	1.13852e-14
203.200000	1.14858e-14
203.150000	1.15872e-14
203.100000	1.16896e-14
203.050000	1.17929e-14
203.000000	1.18971e-14
202.950000	1.20022e-14
202.900000	1.21082e-14
202.850000	1.22152e-14
202.800000	1.23231e-14
202.750000	1.24319e-14
202.700000	1.25418e-14
202.650000	1.26526e-14
202.600000	1.27643e-14
202.550000	1.28771e-14
202.500000	1.29909e-14
202.450000	1.31056e-14
202.400000	1.32214e-14
202.350000	1.33382e-14
202.300000	1.3456e-14
202.250000	1.35749e-14
202.200000	1.36948e-14
202.150000	1.38158e-14
202.100000	1.39379e-14
202.050000	1.4061e-14
202.000000	1.41852e-14
201.950000	1.43105e-14
201.900000	1.44369e-14
201.850000	1.45644e-14
201.800000	1.46931e-14
201.750000	1.48229e-14
201.700000	1.49538e-14
201.650000	1.50859e-14
201.600000	1.52192e-14
201.550000	1.53536e-14
201.500000	1.54893e-14
201.450000	1.56261e-14
201.400000	1.57641e-14
201.350000	1.59034e-14
201.300000	1.60439e-14
201.250000	1.61856e-14
201.200000	1.63286e-14
201.150000	1.64728e-14
201.100000	1.66183e-14
201.050000	1.67651e-14
201.000000	1.69132e-14
200.950000	1.70626e-14
200.900000	1.72133e-14
200.850000	1.73654e-14
200.800000	1.75188e-14
200.750000	1.76735e-14
200.700000	1.78296e-14
200.650000	1.79871e-14
200.600000	1.8146e-14
200.550000	1.83063e-14
200.500000	1.8468e-14
200.450000	1.86311e-14
200.400000	1.87957e-14
200.350000	1.89617e-14
200.300000	1.91292e-14
200.250000	1.92982e-14
200.200000	1.94686e-14
200.150000	1.96406e-14
200.100000	1.98141e-14
200.050000	1.99891e-14
200.000000	2.01656e-14
199.950000	2.03438e-14
199.900000	2.05235e-14
199.850000	2.07047e-14
199.800000	2.08876e-14
199.750000	2.10721e-14
199.700000	2.12582e-14
199.650000	2.1446e-14
199.600000	2.16354e-14
199.550000	2.18265e-14
199.500000	2.20193e-14
199.450000	2.22138e-14
199.400000	2.241e-14
199.350000	2.26079e-14
199.300000	2.28076e-14
199.250000	2.3009e-14
199.200000	2.32123e-14
199.150000	2.34173e-14
199.100000	2.36241e-14
199.050000	2.38328e-14
199.000000	2.40433e-14
198.950000	2.42556e-14
198.900000	2.44698e-14
198.850000	2.4686e-14
198.800000	2.4904e-14
198.750000	2.51239e-14
198.700000	2.53458e-14
198.650000	2.55697e-14
198.600000	2.57955e-14
198.550000	2.60233e-14
198.500000	2.62532e-14
198.450000	2.6485e-14
198.400000	2.6719e-14
198.350000	2.69549e-14
198.300000	2.7193e-14
198.250000	2.74332e-14
198.200000	2.76754e-14
198.150000	2.79199e-14
198.100000	2.81664e-14
198.050000	2.84152e-14
198.000000	2.86661e-14
197.950000	2.89193e-14
197.900000	2.91747e-14
197.850000	2.94324e-14
197.800000	2.96923e-14
197.750000	2.99545e-14
197.700000	3.02191e-14
197.650000	3.0486e-14
197.600000	3.07552e-14
197.550000	3.10268e-14
197.500000	3.13008e-14
197.450000	3.15772e-14
197.400000	3.18561e-14
197.350000	3.21374e-14
197.300000	3.24212e-14
197.250000	3.27076e-14
197.200000	3.29964e-14
197.150000	3.32878e-14
197.100000	3.35818e-14
197.050000	3.38783e-14
197.000000	3.41775e-14
196.950000	3.44793e-14
196.900000	3.47838e-14
196.850000	3.5091e-14
196.800000	3.54009e-14
196.750000	3.57135e-14
196.700000	3.60289e-14
196.650000	3.63471e-14
196.600000	3.6668e-14
196.550000	3.69918e-14
196.500000	3.73185e-14
196.450000	3.7648e-14
196.400000	3.79805e-14
196.350000	3.83159e-14
196.300000	3.86543e-14
196.250000	3.89956e-14
196.200000	3.93399e-14
196.150000	3.96873e-14
196.100000	4.00378e-14
196.050000	4.03914e-14
196.000000	4.0748e-14
195.950000	4.11078e-14
195.900000	4.14708e-14
195.850000	4.1837e-14
195.800000	4.22065e-14
195.750000	4.25792e-14
195.700000	4.29552e-14
195.650000	4.33345e-14
195.600000	4.37171e-14
195.550000	4.41031e-14
195.500000	4.44926e-14
195.450000	4.48855e-14
195.400000	4.52818e-14
195.350000	4.56816e-14
195.300000	4.6085e-14
195.250000	4.64919e-14
195.200000	4.69025e-14
195.150000	4.73166e-14
195.100000	4.77344e-14
195.050000	4.81559e-14
195.000000	4.85811e-14
194.950000	4.90101e-14
194.900000	4.94428e-14
194.850000	4.98794e-14
194.800000	5.03198e-14
194.750000	5.07641e-14
194.700000	5.12123e-14
194.650000	5.16645e-14
194.600000	5.21207e-14
194.550000	5.25809e-14
194.500000	5.30452e-14
194.450000	5.35135e-14
194.400000	5.3986e-14
194.350000	5.44627e-14
194.300000	5.49436e-14
194.250000	5.54287e-14
194.200000	5.59181e-14
194.150000	5.64118e-14
194.100000	5.69099e-14
194.050000	5.74124e-14
194.000000	5.79193e-14
193.950000	5.84306e-14
193.900000	5.89465e-14
193.850000	5.9467e-14
193.800000	5.9992e-14
193.750000	6.05217e-14
193.700000	6.10561e-14
193.650000	6.15951e-14
193.600000	6.21389e-14
193.550000	6.26876e-14
193.500000	6.3241e-14
193.450000	6.37994e-14
193.400000	6.43626e-14
193.350000	6.49309e-14
193.300000	6.55042e-14
193.250000	6.60825e-14
193.200000	6.66659e-14
193.150000	6.72545e-14
193.100000	6.78482e-14
193.050000	6.84472e-14
193.000000	6.90515e-14
192.950000	6.96612e-14
192.900000	7.02762e-14
192.850000	7.08966e-14
192.800000	7.15225e-14
192.750000	7.21539e-14
192.700000	7.2791e-14
192.650000	7.34336e-14
192.600000	7.40819e-14
192.550000	7.47359e-14
192.500000	7.53957e-14
192.450000	7.60613e-14
192.400000	7.67328e-14
192.350000	7.74102e-14
192.300000	7.80936e-14
192.250000	7.8783e-14
192.200000	7.94785e-14
192.150000	8.01802e-14
192.100000	8.0888e-14
192.050000	8.16021e-14
192.000000	8.23224e-14
191.950000	8.30492e-14
191.900000	8.37823e-14
191.850000	8.4522e-14
191.800000	8.52681e-14
191.750000	8.60208e-14
191.700000	8.67802e-14
191.650000	8.75463e-14
191.600000	8.83191e-14
191.550000	8.90988e-14
191.500000	8.98853e-14
191.450000	9.06788e-14
191.400000	9.14792e-14
191.350000	9.22868e-14
191.300000	9.31014e-14
191.250000	9.39233e-14
191.200000	9.47524e-14
191.150000	9.55888e-14
191.100000	9.64326e-14
191.050000	9.72839e-14
191.000000	9.81426e-14
190.950000	9.9009e-14
190.900000	9.98829e-14
190.850000	1.00765e-13
190.800000	1.01654e-13
190.750000	1.02551e-13
190.700000	1.03457e-13
190.650000	1.0437e-13
190.600000	1.05291e-13
190.550000	1.06221e-13
190.500000	1.07158e-13
190.450000	1.08104e-13
190.400000	1.09058e-13
190.350000	1.10021e-13
190.300000	1.10992e-13
190.250000	1.11972e-13
190.200000	1.1296e-13
190.150000	1.13957e-13
190.100000	1.14963e-13
190.050000	1.15978e-13
190.000000	1.17002e-13
189.950000	1.18034e-13
189.900000	1.19076e-13
189.850000	1.20127e-13
189.800000	1.21187e-13
189.750000	1.22257e-13
189.700000	1.23336e-13
189.650000	1.24425e-13
189.600000	1.25523e-13
189.550000	1.26631e-13
189.500000	1.27749e-13
189.450000	1.28876e-13
189.400000	1.30014e-13
189.350000	1.31161e-13
189.300000	1.32319e-13
189.250000	1.33487e-13
189.200000	1.34665e-13
189.150000	1.35854e-13
189.100000	1.37053e-13
189.050000	1.38262e-13
189.000000	1.39483e-13
188.950000	1.40714e-13
188.900000	1.41956e-13
188.850000	1.43208e-13
188.800000	1.44472e-13
188.750000	1.45747e-13
188.700000	1.47034e-13
188.650000	1.48331e-13
188.600000	1.49641e-13
188.550000	1.50961e-13
188.500000	1.52294e-13
188.450000	1.53638e-13
188.400000	1.54994e-13
188.350000	1.56362e-13
188.300000	1.57742e-13
188.250000	1.59134e-13
188.200000	1.60538e-13
188.150000	1.61955e-13
188.100000	1.63384e-13
188.050000	1.64826e-13
188.000000	1.66281e-13
187.950000	1.67748e-13
187.900000	1.69229e-13
187.850000	1.70722e-13
187.800000	1.72229e-13
187.750000	1.73749e-13
187.700000	1.75282e-13
187.650000	1.76829e-13
187.600000	1.7839e-13
187.550000	1.79964e-13
187.500000	1.81552e-13
187.450000	1.83154e-13
187.400000	1.84771e-13
187.350000	1.86401e-13
187.300000	1.88046e-13
187.250000	1.89706e-13
187.200000	1.9138e-13
187.150000	1.93069e-13
187.100000	1.94772e-13
187.050000	1.96491e-13
187.000000	1.98225e-13
186.950000	1.99974e-13
186.900000	2.01739e-13
186.850000	2.03519e-13
186.800000	2.05315e-13
186.750000	2.07127e-13
186.700000	2.08955e-13
186.650000	2.10799e-13
186.600000	2.12659e-13
186.550000	2.14536e-13
186.500000	2.16429e-13
186.450000	2.18339e-13
186.400000	2.20265e-13
186.350000	2.22209e-13
186.300000	2.2417e-13
186.250000	2.26148e-13
186.200000	2.28143e-13
186.150000	2.30157e-13
186.100000	2.32187e-13
186.050000	2.34236e-13
186.000000	2.36303e-13
185.950000	2.38388e-13
185.900000	2.40492e-13
185.850000	2.42614e-13
185.800000	2.44755e-13
185.750000	2.46914e-13
185.700000	2.49093e-13
185.650000	2.51291e-13
185.600000	2.53508e-13
185.550000	2.55745e-13
185.500000	2.58002e-13
185.450000	2.60278e-13
185.400000	2.62575e-13
185.350000	2.64892e-13
185.300000	2.67229e-13
185.250000	2.69587e-13
185.200000	2.71966e-13
185.150000	2.74365e-13
185.100000	2.76786e-13
185.050000	2.79228e-13
185.000000	2.81692e-13
184.950000	2.84177e-13
184.900000	2.86685e-13
184.850000	2.89214e-13
184.800000	2.91766e-13
184.750000	2.9434e-13
184.700000	2.96937e-13
184.650000	2.99557e-13
184.600000	3.022e-13
184.550000	3.04866e-13
184.500000	3.07556e-13
184.450000	3.1027e-13
184.400000	3.13007e-13
184.350000	3.15769e-13
184.300000	3.18555e-13
184.250000	3.21365e-13
184.200000	3.24201e-13
184.150000	3.27061e-13
184.100000	3.29946e-13
184.050000	3.32857e-13
184.000000	3.35794e-13
183.950000	3.38757e-13
183.900000	3.41745e-13
183.850000	3.4476e-13
183.800000	3.47802e-13
183.750000	3.5087e-13
183.700000	3.53966e-13
183.650000	3.57089e-13
183.600000	3.60239e-13
183.550000	3.63417e-13
183.500000	3.66623e-13
183.450000	3.69858e-13
183.400000	3.73121e-13
183.350000	3.76412e-13
183.300000	3.79733e-13
183.250000	3.83083e-13
183.200000	3.86463e-13
183.150000	3.89872e-13
183.100000	3.93311e-13
183.050000	3.96781e-13
183.000000	4.00282e-13
182.950000	4.03813e-13
182.900000	4.07375e-13
182.850000	4.10969e-13
182.800000	4.14594e-13
182.750000	4.18252e-13
182.700000	4.21941e-13
182.650000	4.25664e-13
182.600000	4.29419e-13
182.550000	4.33207e-13
182.500000	4.37028e-13
182.450000	4.40883e-13
182.400000	4.44773e-13
182.350000	4.48696e-13
182.300000	4.52654e-13
182.250000	4.56647e-13
182.200000	4.60675e-13
182.150000	4.64739e-13
182.100000	4.68839e-13
182.050000	4.72974e-13
182.000000	4.77147e-13
181.950000	4.81356e-13
181.900000	4.85602e-13
181.850000	4.89885e-13
181.800000	4.94206e-13
181.750000	4.98566e-13
181.700000	5.02963e-13
181.650000	5.074e-13
181.600000	5.11876e-13
181.550000	5.16391e-13
181.500000	5.20946e-13
181.450000	5.25541e-13
181.400000	5.30177e-13
181.350000	5.34853e-13
181.300000	5.39571e-13
181.250000	5.4433e-13
181.200000	5.49131e-13
181.150000	5.53975e-13
181.100000	5.58861e-13
181.050000	5.63791e-13
181.000000	5.68763e-13
180.950000	5.7378e-13
180.900000	5.78841e-13
180.850000	5.83947e-13
180.800000	5.89097e-13
180.750000	5.94293e-13
180.700000	5.99535e-13
180.650000	6.04823e-13
180.600000	6.10157e-13
180.550000	6.15539e-13
180.500000	6.20968e-13
180.450000	6.26445e-13
180.400000	6.3197e-13
180.350000	6.37544e-13
180.300000	6.43167e-13
180.250000	6.48839e-13
180.200000	6.54562e-13
180.150000	6.60335e-13
180.100000	6.66159e-13
180.050000	6.72034e-13
180.000000	6.77961e-13
179.950000	6.83941e-13
179.900000	6.89973e-13
179.850000	6.96058e-13
179.800000	7.02197e-13
179.750000	7.0839e-13
179.700000	7.14637e-13
179.650000	7.2094e-13
179.600000	7.27298e-13
179.550000	7.33712e-13
179.500000	7.40183e-13
179.450000	7.46711e-13
179.400000	7.53296e-13
179.350000	7.5994e-13
179.300000	7.66642e-13
179.250000	7.73403e-13
179.200000	7.80223e-13
179.150000	7.87104e-13
179.100000	7.94046e-13
179.050000	8.01048e-13
179.000000	8.08112e-13
178.950000	8.15239e-13
178.900000	8.22428e-13
178.850000	8.29681e-13
178.800000	8.36998e-13
178.750000	8.44379e-13
178.700000	8.51825e-13
178.650000	8.59337e-13
178.600000	8.66915e-13
178.550000	8.7456e-13
178.500000	8.82272e-13
178.450000	8.90053e-13
178.400000	8.97901e-13
178.350000	9.05819e-13
178.300000	9.13807e-13
178.250000	9.21865e-13
178.200000	9.29995e-13
178.150000	9.38195e-13
178.100000	9.46469e-13
178.050000	9.54815e-13
178.000000	9.63234e-13
177.950000	9.71728e-13
177.900000	9.80297e-13
177.850000	9.88941e-13
177.800000	9.97661e-13
177.750000	1.00646e-12
177.700000	1.01533e-12
177.650000	1.02429e-12
177.600000	1.03332e-12
177.550000	1.04243e-12
177.500000	1.05162e-12
177.450000	1.06089e-12
177.400000	1.07025e-12
177.350000	1.07969e-12
177.300000	1.08921e-12
177.250000	1.09881e-12
177.200000	1.1085e-12
177.150000	1.11827e-12
177.100000	1.12813e-12
177.050000	1.13808e-12
177.000000	1.14811e-12
176.950000	1.15824e-12
176.900000	1.16845e-12
176.850000	1.17875e-12
176.800000	1.18915e-12
176.750000	1.19963e-12
176.700000	1.21021e-12
176.650000	1.22088e-12
176.600000	1.23164e-12
176.550000	1.2425e-12
176.500000	1.25346e-12
176.450000	1.26451e-12
176.400000	1.27566e-12
176.350000	1.2869e-12
176.300000	1.29825e-12
176.250000	1.3097e-12
176.200000	1.32124e-12
176.150000	1.33289e-12
176.100000	1.34464e-12
176.050000	1.3565e-12
176.000000	1.36846e-12
175.950000	1.38052e-12
175.900000	1.39269e-12
175.850000	1.40497e-12
175.800000	1.41736e-12
175.750000	1.42986e-12
175.700000	1.44246e-12
175.650000	1.45518e-12
175.600000	1.46801e-12
175.550000	1.48095e-12
175.500000	1.49401e-12
175.450000	1.50718e-12
175.400000	1.52046e-12
175.350000	1.53387e-12
175.300000	1.54739e-12
175.250000	1.56103e-12
175.200000	1.57479e-12
175.150000	1.58868e-12
175.100000	1.60268e-12
175.050000	1.61681e-12
175.000000	1.63106e-12
174.950000	1.64544e-12
174.900000	1.65995e-12
174.850000	1.67458e-12
174.800000	1.68934e-12
174.750000	1.70424e-12
174.700000	1.71926e-12
174.650000	1.73441e-12
174.600000	1.7497e-12
174.550000	1.76513e-12
174.500000	1.78069e-12
174.450000	1.79639e-12
174.400000	1.81222e-12
174.350000	1.8282e-12
174.300000	1.84431e-12
174.250000	1.86057e-12
174.200000	1.87697e-12
174.150000	1.89351e-12
174.100000	1.91021e-12
174.050000	1.92704e-12
174.000000	1.94403e-12
173.950000	1.96117e-12
173.900000	1.97845e-12
173.850000	1.99589e-12
173.800000	2.01349e-12
173.750000	2.03123e-12
173.700000	2.04914e-12
173.650000	2.0672e-12
173.600000	2.08542e-12
173.550000	2.1038e-12
173.500000	2.12235e-12
173.450000	2.14105e-12
173.400000	2.15993e-12
173.350000	2.17896e-12
173.300000	2.19817e-12
173.250000	2.21755e-12
173.200000	2.23709e-12
173.150000	2.25681e-12
173.100000	2.2767e-12
173.050000	2.29677e-12
173.000000	2.31701e-12
172.950000	2.33743e-12
172.900000	2.35803e-12
172.850000	2.37882e-12
172.800000	2.39978e-12
172.750000	2.42094e-12
172.700000	2.44227e-12
172.650000	2.4638e-12
172.600000	2.48551e-12
172.550000	2.50742e-12
172.500000	2.52952e-12
172.450000	2.55181e-12
172.400000	2.5743e-12
172.350000	2.59699e-12
172.300000	2.61988e-12
172.250000	2.64297e-12
172.200000	2.66626e-12
172.150000	2.68976e-12
172.100000	2.71346e-12
172.050000	2.73738e-12
172.000000	2.7615e-12
171.950000	2.78584e-12
171.900000	2.81039e-12
171.850000	2.83516e-12
171.800000	2.86015e-12
171.750000	2.88535e-12
171.700000	2.91078e-12
171.650000	2.93643e-12
171.600000	2.96231e-12
171.550000	2.98842e-12
171.500000	3.01475e-12
171.450000	3.04132e-12
171.400000	3.06812e-12
171.350000	3.09516e-12
171.300000	3.12244e-12
171.250000	3.14995e-12
171.200000	3.17771e-12
171.150000	3.20571e-12
171.100000	3.23396e-12
171.050000	3.26246e-12
171.000000	3.29121e-12
170.950000	3.32021e-12
170.900000	3.34947e-12
170.850000	3.37899e-12
170.800000	3.40876e-12
170.750000	3.4388e-12
170.700000	3.4691e-12
170.650000	3.49967e-12
170.600000	3.53051e-12
170.550000	3.56162e-12
170.500000	3.593e-12
170.450000	3.62467e-12
170.400000	3.6566e-12
170.350000	3.68883e-12
170.300000	3.72133e-12
170.250000	3.75412e-12
170.200000	3.7872e-12
170.150000	3.82057e-12
170.100000	3.85423e-12
170.050000	3.8882e-12
170.000000	3.92246e-12
169.950000	3.95702e-12
169.900000	3.99188e-12
169.850000	4.02706e-12
169.800000	4.06254e-12
169.750000	4.09833e-12
169.700000	4.13445e-12
169.650000	4.17087e-12
169.600000	4.20762e-12
169.550000	4.2447e-12
169.500000	4.2821e-12
169.450000	4.31982e-12
169.400000	4.35788e-12
169.350000	4.39628e-12
169.300000	4.43502e-12
169.250000	4.47409e-12
169.200000	4.51351e-12
169.150000	4.55328e-12
169.100000	4.59339e-12
169.050000	4.63386e-12
169.000000	4.67469e-12
168.950000	4.71587e-12
168.900000	4.75742e-12
168.850000	4.79934e-12
168.800000	4.84162e-12
168.750000	4.88427e-12
168.700000	4.92731e-12
168.650000	4.97072e-12
168.600000	5.01451e-12
168.550000	5.05869e-12
168.500000	5.10325e-12
168.450000	5.14821e-12
168.400000	5.19357e-12
168.350000	5.23932e-12
168.300000	5.28548e-12
168.250000	5.33204e-12
168.200000	5.37901e-12
168.150000	5.4264e-12
168.100000	5.4742e-12
168.050000	5.52243e-12
168.000000	5.57108e-12
167.950000	5.62016e-12
167.900000	5.66967e-12
167.850000	5.71961e-12
167.800000	5.77e-12
167.750000	5.82083e-12
167.700000	5.8721e-12
167.650000	5.92383e-12
167.600000	5.97602e-12
167.550000	6.02866e-12
167.500000	6.08177e-12
167.450000	6.13534e-12
167.400000	6.18939e-12
167.350000	6.24391e-12
167.300000	6.29891e-12
167.250000	6.35439e-12
167.200000	6.41037e-12
167.150000	6.46683e-12
167.100000	6.5238e-12
167.050000	6.58126e-12
167.000000	6.63923e-12
166.950000	6.69772e-12
166.900000	6.75671e-12
166.850000	6.81623e-12
166.800000	6.87627e-12
166.750000	6.93684e-12
166.700000	6.99794e-12
166.650000	7.05958e-12
166.600000	7.12176e-12
166.550000	7.18449e-12
166.500000	7.24777e-12
166.450000	7.31161e-12
166.400000	7.37601e-12
166.350000	7.44097e-12
166.300000	7.50651e-12
166.250000	7.57263e-12
166.200000	7.63933e-12
166.150000	7.70661e-12
166.100000	7.77449e-12
166.050000	7.84296e-12
166.000000	7.91204e-12
165.950000	7.98173e-12
165.900000	8.05202e-12
165.850000	8.12294e-12
165.800000	8.19448e-12
165.750000	8.26665e-12
165.700000	8.33946e-12
165.650000	8.41291e-12
165.600000	8.487e-12
165.550000	8.56175e-12
165.500000	8.63715e-12
165.450000	8.71322e-12
165.400000	8.78996e-12
165.350000	8.86737e-12
165.300000	8.94546e-12
165.250000	9.02424e-12
165.200000	9.10372e-12
165.150000	9.18389e-12
165.100000	9.26477e-12
165.050000	9.34636e-12
165.000000	9.42867e-12
164.950000	9.51171e-12
164.900000	9.59547e-12
164.850000	9.67997e-12
164.800000	9.76522e-12
164.750000	9.85121e-12
164.700000	9.93797e-12
164.650000	1.00255e-11
164.600000	1.01138e-11
164.550000	1.02028e-11
164.500000	1.02927e-11
164.450000	1.03833e-11
164.400000	1.04748e-11
164.350000	1.0567e-11
164.300000	1.066e-11
164.250000	1.07539e-11
164.200000	1.08486e-11
164.150000	1.09441e-11
164.100000	1.10405e-11
164.050000	1.11377e-11
164.000000	1.12358e-11
163.950000	1.13347e-11
163.900000	1.14345e-11
163.850000	1.15352e-11
163.800000	1.16368e-11
163.750000	1.17393e-11
163.700000	1.18426e-11
163.650000	1.19469e-11
163.600000	1.20521e-11
163.550000	1.21582e-11
163.500000	1.22653e-11
163.450000	1.23733e-11
163.400000	1.24822e-11
163.350000	1.25921e-11
163.300000	1.2703e-11
163.250000	1.28149e-11
163.200000	1.29277e-11
163.150000	1.30415e-11
163.100000	1.31563e-11
163.050000	1.32722e-11
163.000000	1.3389e-11
162.950000	1.35069e-11
162.900000	1.36258e-11
162.850000	1.37458e-11
162.800000	1.38668e-11
162.750000	1.39889e-11
162.700000	1.41121e-11
162.650000	1.42363e-11
162.600000	1.43617e-11
162.550000	1.44881e-11
162.500000	1.46157e-11
162.450000	1.47443e-11
162.400000	1.48741e-11
162.350000	1.50051e-11
162.300000	1.51372e-11
162.250000	1.52705e-11
162.200000	1.54049e-11
162.150000	1.55405e-11
162.100000	1.56773e-11
162.050000	1.58153e-11
162.000000	1.59546e-11
161.950000	1.6095e-11
161.900000	1.62367e-11
161.850000	1.63797e-11
161.800000	1.65239e-11
161.750000	1.66693e-11
161.700000	1.68161e-11
161.650000	1.69641e-11
161.600000	1.71134e-11
161.550000	1.72641e-11
161.500000	1.74161e-11
161.450000	1.75694e-11
161.400000	1.7724e-11
161.350000	1.78801e-11
161.300000	1.80375e-11
161.250000	1.81962e-11
161.200000	1.83564e-11
161.150000	1.8518e-11
161.100000	1.8681e-11
161.050000	1.88454e-11
161.000000	1.90113e-11
160.950000	1.91787e-11
160.900000	1.93475e-11
160.850000	1.95178e-11
160.800000	1.96896e-11
160.750000	1.98629e-11
160.700000	2.00377e-11
160.650000	2.02141e-11
160.600000	2.0392e-11
160.550000	2.05715e-11
160.500000	2.07526e-11
160.450000	2.09353e-11
160.400000	2.11195e-11
160.350000	2.13054e-11
160.300000	2.14929e-11
160.250000	2.16821e-11
160.200000	2.1873e-11
160.150000	2.20655e-11
160.100000	2.22597e-11
160.050000	2.24556e-11
160.000000	2.26532e-11
159.950000	2.28526e-11
159.900000	2.30538e-11
159.850000	2.32567e-11
159.800000	2.34613e-11
159.750000	2.36678e-11
159.700000	2.38761e-11
159.650000	2.40863e-11
159.600000	2.42982e-11
159.550000	2.45121e-11
159.500000	2.47278e-11
159.450000	2.49454e-11
159.400000	2.5165e-11
159.350000	2.53865e-11
159.300000	2.56099e-11
159.250000	2.58353e-11
159.200000	2.60626e-11
159.150000	2.6292e-11
159.100000	2.65234e-11
159.050000	2.67568e-11
159.000000	2.69922e-11
158.950000	2.72298e-11
158.900000	2.74694e-11
158.850000	2.77111e-11
158.800000	2.7955e-11
158.750000	2.8201e-11
158.700000	2.84492e-11
158.650000	2.86995e-11
158.600000	2.89521e-11
158.550000	2.92069e-11
158.500000	2.94639e-11
158.450000	2.97231e-11
158.400000	2.99847e-11
158.350000	3.02485e-11
158.300000	3.05147e-11
158.250000	3.07832e-11
158.200000	3.10541e-11
158.150000	3.13274e-11
158.100000	3.1603e-11
158.050000	3.18811e-11
158.000000	3.21616e-11
157.950000	3.24446e-11
157.900000	3.27301e-11
157.850000	3.30181e-11
157.800000	3.33086e-11
157.750000	3.36017e-11
157.700000	3.38974e-11
157.650000	3.41956e-11
157.600000	3.44965e-11
157.550000	3.48e-11
157.500000	3.51062e-11
157.450000	3.54151e-11
157.400000	3.57267e-11
157.350000	3.6041e-11
157.300000	3.63581e-11
157.250000	3.6678e-11
157.200000	3.70007e-11
157.150000	3.73263e-11
157.100000	3.76547e-11
157.050000	3.7986e-11
157.000000	3.83202e-11
156.950000	3.86573e-11
156.900000	3.89974e-11
156.850000	3.93405e-11
156.800000	3.96866e-11
156.750000	4.00358e-11
156.700000	4.0388e-11
156.650000	4.07433e-11
156.600000	4.11018e-11
156.550000	4.14634e-11
156.500000	4.18281e-11
156.450000	4.21961e-11
156.400000	4.25673e-11
156.350000	4.29418e-11
156.300000	4.33196e-11
156.250000	4.37007e-11
156.200000	4.40851e-11
156.150000	4.44729e-11
156.100000	4.48642e-11
156.050000	4.52588e-11
156.000000	4.5657e-11
155.950000	4.60586e-11
155.900000	4.64638e-11
155.850000	4.68725e-11
155.800000	4.72848e-11
155.750000	4.77008e-11
155.700000	4.81204e-11
155.650000	4.85437e-11
155.600000	4.89707e-11
155.550000	4.94014e-11
155.500000	4.9836e-11
155.450000	5.02744e-11
155.400000	5.07166e-11
155.350000	5.11627e-11
155.300000	5.16127e-11
155.250000	5.20667e-11
155.200000	5.25247e-11
155.150000	5.29867e-11
155.100000	5.34528e-11
155.050000	5.39229e-11
155.000000	5.43972e-11
154.950000	5.48757e-11
154.900000	5.53583e-11
154.850000	5.58452e-11
154.800000	5.63364e-11
154.750000	5.68319e-11
154.700000	5.73318e-11
154.650000	5.7836e-11
154.600000	5.83447e-11
154.550000	5.88579e-11
154.500000	5.93755e-11
154.450000	5.98977e-11
154.400000	6.04245e-11
154.350000	6.0956e-11
154.300000	6.14921e-11
154.250000	6.20329e-11
154.200000	6.25784e-11
154.150000	6.31288e-11
154.100000	6.3684e-11
154.050000	6.42441e-11
154.000000	6.48091e-11
153.950000	6.5379e-11
153.900000	6.5954e-11
153.850000	6.6534e-11
153.800000	6.71191e-11
153.750000	6.77094e-11
153.700000	6.83048e-11
153.650000	6.89055e-11
153.600000	6.95115e-11
153.550000	7.01228e-11
153.500000	7.07394e-11
153.450000	7.13615e-11
153.400000	7.1989e-11
153.350000	7.26221e-11
153.300000	7.32607e-11
153.250000	7.39049e-11
153.200000	7.45548e-11
153.150000	7.52104e-11
153.100000	7.58717e-11
153.050000	7.65389e-11
153.000000	7.72119e-11
152.950000	7.78909e-11
152.900000	7.85758e-11
152.850000	7.92667e-11
152.800000	7.99637e-11
152.750000	8.06668e-11
152.700000	8.13761e-11
152.650000	8.20916e-11
152.600000	8.28135e-11
152.550000	8.35416e-11
152.500000	8.42762e-11
152.450000	8.50172e-11
152.400000	8.57647e-11
152.350000	8.65188e-11
152.300000	8.72795e-11
152.250000	8.80469e-11
152.200000	8.8821e-11
152.150000	8.96019e-11
152.100000	9.03897e-11
152.050000	9.11844e-11
152.000000	9.19861e-11
151.950000	9.27949e-11
151.900000	9.36107e-11
151.850000	9.44337e-11
151.800000	9.5264e-11
151.750000	9.61015e-11
151.700000	9.69464e-11
151.650000	9.77987e-11
151.600000	9.86585e-11
151.550000	9.95259e-11
151.500000	1.00401e-10
151.450000	1.01283e-10
151.400000	1.02174e-10
151.350000	1.03072e-10
151.300000	1.03978e-10
151.250000	1.04892e-10
151.200000	1.05814e-10
151.150000	1.06745e-10
151.100000	1.07683e-10
151.050000	1.0863e-10
151.000000	1.09585e-10
150.950000	1.10548e-10
150.900000	1.1152e-10
150.850000	1.125e-10
150.800000	1.13489e-10
150.750000	1.14487e-10
150.700000	1.15493e-10
150.650000	1.16508e-10
150.600000	1.17532e-10
150.550000	1.18565e-10
150.500000	1.19608e-10
150.450000	1.20659e-10
150.400000	1.2172e-10
150.350000	1.22789e-10
150.300000	1.23869e-10
150.250000	1.24958e-10
150.200000	1.26056e-10
150.150000	1.27164e-10
150.100000	1.28282e-10
150.050000	1.29409e-10
150.000000	1.30547e-10
149.950000	1.31694e-10
149.900000	1.32851e-10
149.850000	1.34019e-10
149.800000	1.35197e-10
149.750000	1.36385e-10
149.700000	1.37584e-10
149.650000	1.38793e-10
149.600000	1.40013e-10
149.550000	1.41244e-10
149.500000	1.42485e-10
149.450000	1.43737e-10
149.400000	1.45e-10
149.350000	1.46275e-10
149.300000	1.4756e-10
149.250000	1.48857e-10
149.200000	1.50165e-10
149.150000	1.51485e-10
149.100000	1.52816e-10
149.050000	1.54159e-10
149.000000	1.55514e-10
148.950000	1.56881e-10
148.900000	1.58259e-10
148.850000	1.5965e-10
148.800000	1.61053e-10
148.750000	1.62468e-10
148.700000	1.63896e-10
148.650000	1.65336e-10
148.600000	1.66789e-10
148.550000	1.68255e-10
148.500000	1.69734e-10
148.450000	1.71225e-10
148.400000	1.7273e-10
148.350000	1.74247e-10
148.300000	1.75779e-10
148.250000	1.77323e-10
148.200000	1.78881e-10
148.150000	1.80453e-10
148.100000	1.82039e-10
148.050000	1.83638e-10
148.000000	1.85252e-10
147.950000	1.8688e-10
147.900000	1.88522e-10
147.850000	1.90178e-10
147.800000	1.91849e-10
147.750000	1.93535e-10
147.700000	1.95235e-10
147.650000	1.96951e-10
147.600000	1.98681e-10
147.550000	2.00427e-10
147.500000	2.02188e-10
147.450000	2.03964e-10
147.400000	2.05756e-10
147.350000	2.07564e-10
147.300000	2.09387e-10
147.250000	2.11227e-10
147.200000	2.13083e-10
147.150000	2.14955e-10
147.100000	2.16843e-10
147.050000	2.18748e-10
147.000000	2.2067e-10
146.950000	2.22609e-10
146.900000	2.24564e-10
146.850000	2.26537e-10
146.800000	2.28527e-10
146.750000	2.30535e-10
146.700000	2.3256e-10
146.650000	2.34603e-10
146.600000	2.36664e-10
146.550000	2.38743e-10
146.500000	2.4084e-10
146.450000	2.42956e-10
146.400000	2.4509e-10
146.350000	2.47243e-10
146.300000	2.49415e-10
146.250000	2.51606e-10
146.200000	2.53816e-10
146.150000	2.56046e-10
146.100000	2.58295e-10
146.050000	2.60564e-10
146.000000	2.62853e-10
145.950000	2.65161e-10
145.900000	2.67491e-10
145.850000	2.6984e-10
145.800000	2.7221e-10
145.750000	2.74601e-10
145.700000	2.77013e-10
145.650000	2.79446e-10
145.600000	2.81901e-10
145.550000	2.84377e-10
145.500000	2.86875e-10
145.450000	2.89394e-10
145.400000	2.91936e-10
145.350000	2.945e-10
145.300000	2.97087e-10
145.250000	2.99696e-10
145.200000	3.02328e-10
145.150000	3.04983e-10
145.100000	3.07662e-10
145.050000	3.10364e-10
145.000000	3.1309e-10
144.950000	3.15839e-10
144.900000	3.18613e-10
144.850000	3.21411e-10
144.800000	3.24234e-10
144.750000	3.27081e-10
144.700000	3.29954e-10
144.650000	3.32851e-10
144.600000	3.35774e-10
144.550000	3.38723e-10
144.500000	3.41698e-10
144.450000	3.44698e-10
144.400000	3.47725e-10
144.350000	3.50779e-10
144.300000	3.53859e-10
144.250000	3.56967e-10
144.200000	3.60101e-10
144.150000	3.63263e-10
144.100000	3.66453e-10
144.050000	3.69671e-10
144.000000	3.72917e-10
143.950000	3.76192e-10
143.900000	3.79495e-10
143.850000	3.82827e-10
143.800000	3.86189e-10
143.750000	3.8958e-10
143.700000	3.93e-10
143.650000	3.96451e-10
143.600000	3.99932e-10
143.550000	4.03443e-10
143.500000	4.06986e-10
143.450000	4.10559e-10
143.400000	4.14164e-10
143.350000	4.178e-10
143.300000	4.21468e-10
143.250000	4.25169e-10
143.200000	4.28902e-10
143.150000	4.32667e-10
143.100000	4.36466e-10
143.050000	4.40298e-10
143.000000	4.44164e-10
142.950000	4.48063e-10
142.900000	4.51997e-10
142.850000	4.55965e-10
142.800000	4.59968e-10
142.750000	4.64006e-10
142.700000	4.68079e-10
142.650000	4.72189e-10
142.600000	4.76334e-10
142.550000	4.80515e-10
142.500000	4.84734e-10
142.450000	4.88989e-10
142.400000	4.93282e-10
142.350000	4.97612e-10
142.300000	5.0198e-10
142.250000	5.06387e-10
142.200000	5.10832e-10
142.150000	5.15316e-10
142.100000	5.19839e-10
142.050000	5.24402e-10
142.000000	5.29006e-10
141.950000	5.33649e-10
141.900000	5.38333e-10
141.850000	5.43059e-10
141.800000	5.47825e-10
141.750000	5.52634e-10
141.700000	5.57485e-10
141.650000	5.62378e-10
141.600000	5.67314e-10
141.550000	5.72293e-10
141.500000	5.77316e-10
141.450000	5.82383e-10
141.400000	5.87495e-10
141.350000	5.92651e-10
141.300000	5.97853e-10
141.250000	6.031e-10
141.200000	6.08393e-10
141.150000	6.13733e-10
141.100000	6.19119e-10
141.050000	6.24553e-10
141.000000	6.30034e-10
140.950000	6.35563e-10
140.900000	6.41141e-10
140.850000	6.46768e-10
140.800000	6.52444e-10
140.750000	6.5817e-10
140.700000	6.63945e-10
140.650000	6.69772e-10
140.600000	6.7565e-10
140.550000	6.81579e-10
140.500000	6.8756e-10
140.450000	6.93594e-10
140.400000	6.9968e-10
140.350000	7.0582e-10
140.300000	7.12014e-10
140.250000	7.18262e-10
140.200000	7.24564e-10
140.150000	7.30922e-10
140.100000	7.37336e-10
140.050000	7.43806e-10
140.000000	7.50333e-10
139.950000	7.56916e-10
139.900000	7.63558e-10
139.850000	7.70258e-10
139.800000	7.77016e-10
139.750000	7.83834e-10
139.700000	7.90711e-10
139.650000	7.97649e-10
139.600000	8.04648e-10
139.550000	8.11708e-10
139.500000	8.18829e-10
139.450000	8.26014e-10
139.400000	8.33261e-10
139.350000	8.40571e-10
139.300000	8.47946e-10
139.250000	8.55386e-10
139.200000	8.6289e-10
139.150000	8.7046e-10
139.100000	8.78097e-10
139.050000	8.85801e-10
139.000000	8.93572e-10
138.950000	9.01411e-10
138.900000	9.09319e-10
138.850000	9.17296e-10
138.800000	9.25343e-10
138.750000	9.33461e-10
138.700000	9.4165e-10
138.650000	9.4991e-10
138.600000	9.58243e-10
138.550000	9.66649e-10
138.500000	9.75128e-10
138.450000	9.83682e-10
138.400000	9.92311e-10
138.350000	1.00102e-09
138.300000	1.0098e-09
138.250000	1.01865e-09
138.200000	1.02759e-09
138.150000	1.0366e-09
138.100000	1.04569e-09
138.050000	1.05487e-09
138.000000	1.06412e-09
137.950000	1.07345e-09
137.900000	1.08287e-09
137.850000	1.09237e-09
137.800000	1.10195e-09
137.750000	1.11161e-09
137.700000	1.12136e-09
137.650000	1.1312e-09
137.600000	1.14112e-09
137.550000	1.15113e-09
137.500000	1.16122e-09
137.450000	1.17141e-09
137.400000	1.18168e-09
137.350000	1.19204e-09
137.300000	1.2025e-09
137.250000	1.21304e-09
137.200000	1.22368e-09
137.150000	1.23441e-09
137.100000	1.24524e-09
137.050000	1.25616e-09
137.000000	1.26717e-09
136.950000	1.27829e-09
136.900000	1.2895e-09
136.850000	1.3008e-09
136.800000	1.31221e-09
136.750000	1.32372e-09
136.700000	1.33533e-09
136.650000	1.34704e-09
136.600000	1.35885e-09
136.550000	1.37076e-09
136.500000	1.38278e-09
136.450000	1.39491e-09
136.400000	1.40714e-09
136.350000	1.41948e-09
136.300000	1.43192e-09
136.250000	1.44448e-09
136.200000	1.45714e-09
136.150000	1.46992e-09
136.100000	1.48281e-09
136.050000	1.49581e-09
136.000000	1.50892e-09
135.950000	1.52215e-09
135.900000	1.5355e-09
135.850000	1.54896e-09
135.800000	1.56254e-09
135.750000	1.57624e-09
135.700000	1.59006e-09
135.650000	1.604e-09
135.600000	1.61806e-09
135.550000	1.63225e-09
135.500000	1.64656e-09
135.450000	1.66099e-09
135.400000	1.67555e-09
135.350000	1.69024e-09
135.300000	1.70506e-09
135.250000	1.72001e-09
135.200000	1.73508e-09
135.150000	1.75029e-09
135.100000	1.76564e-09
135.050000	1.78111e-09
135.000000	1.79673e-09
134.950000	1.81248e-09
134.900000	1.82837e-09
134.850000	1.84439e-09
134.800000	1.86056e-09
134.750000	1.87687e-09
134.700000	1.89332e-09
134.650000	1.90991e-09
134.600000	1.92665e-09
134.550000	1.94354e-09
134.500000	1.96058e-09
134.450000	1.97776e-09
134.400000	1.9951e-09
134.350000	2.01258e-09
134.300000	2.03022e-09
134.250000	2.04801e-09
134.200000	2.06596e-09
134.150000	2.08407e-09
134.100000	2.10234e-09
134.050000	2.12076e-09
134.000000	2.13935e-09
133.950000	2.1581e-09
133.900000	2.17701e-09
133.850000	2.19609e-09
133.800000	2.21533e-09
133.750000	2.23475e-09
133.700000	2.25433e-09
133.650000	2.27409e-09
133.600000	2.29402e-09
133.550000	2.31412e-09
133.500000	2.3344e-09
133.450000	2.35485e-09
133.400000	2.37549e-09
133.350000	2.3963e-09
133.300000	2.4173e-09
133.250000	2.43848e-09
133.200000	2.45985e-09
133.150000	2.4814e-09
133.100000	2.50315e-09
133.050000	2.52508e-09
133.000000	2.5472e-09
132.950000	2.56952e-09
132.900000	2.59204e-09
132.850000	2.61475e-09
132.800000	2.63766e-09
132.750000	2.66077e-09
132.700000	2.68408e-09
132.650000	2.70759e-09
132.600000	2.73132e-09
132.550000	2.75525e-09
132.500000	2.77939e-09
132.450000	2.80374e-09
132.400000	2.8283e-09
132.350000	2.85308e-09
132.300000	2.87807e-09
132.250000	2.90328e-09
132.200000	2.92872e-09
132.150000	2.95437e-09
132.100000	2.98026e-09
132.050000	3.00636e-09
132.000000	3.0327e-09
131.950000	3.05927e-09
131.900000	3.08606e-09
131.850000	3.1131e-09
131.800000	3.14037e-09
131.750000	3.16788e-09
131.700000	3.19562e-09
131.650000	3.22362e-09
131.600000	3.25185e-09
131.550000	3.28034e-09
131.500000	3.30907e-09
131.450000	3.33805e-09
131.400000	3.36729e-09
131.350000	3.39678e-09
131.300000	3.42653e-09
131.250000	3.45654e-09
131.200000	3.48682e-09
131.150000	3.51736e-09
131.100000	3.54816e-09
131.050000	3.57924e-09
131.000000	3.61058e-09
130.950000	3.64221e-09
130.900000	3.6741e-09
130.850000	3.70628e-09
130.800000	3.73874e-09
130.750000	3.77148e-09
130.700000	3.80451e-09
130.650000	3.83783e-09
130.600000	3.87143e-09
130.550000	3.90534e-09
130.500000	3.93954e-09
130.450000	3.97403e-09
130.400000	4.00883e-09
130.350000	4.04394e-09
130.300000	4.07935e-09
130.250000	4.11507e-09
130.200000	4.1511e-09
130.150000	4.18745e-09
130.100000	4.22411e-09
130.050000	4.2611e-09
130.000000	4.29841e-09
129.950000	4.33605e-09
129.900000	4.37401e-09
129.850000	4.41231e-09
129.800000	4.45094e-09
129.750000	4.48991e-09
129.700000	4.52922e-09
129.650000	4.56887e-09
129.600000	4.60888e-09
129.550000	4.64923e-09
129.500000	4.68993e-09
129.450000	4.73099e-09
129.400000	4.77241e-09
129.350000	4.81419e-09
129.300000	4.85633e-09
129.250000	4.89884e-09
129.200000	4.94173e-09
129.150000	4.98499e-09
129.100000	5.02863e-09
129.050000	5.07265e-09
129.000000	5.11705e-09
128.950000	5.16185e-09
128.900000	5.20703e-09
128.850000	5.25261e-09
128.800000	5.29859e-09
128.750000	5.34497e-09
128.700000	5.39175e-09
128.650000	5.43895e-09
128.600000	5.48655e-09
128.550000	5.53457e-09
128.500000	5.58302e-09
128.450000	5.63188e-09
128.400000	5.68117e-09
128.350000	5.7309e-09
128.300000	5.78106e-09
128.250000	5.83165e-09
128.200000	5.88269e-09
128.150000	5.93418e-09
128.100000	5.98611e-09
128.050000	6.0385e-09
128.000000	6.09134e-09
127.950000	6.14465e-09
127.900000	6.19843e-09
127.850000	6.25267e-09
127.800000	6.30739e-09
127.750000	6.36258e-09
127.700000	6.41826e-09
127.650000	6.47443e-09
127.600000	6.53108e-09
127.550000	6.58823e-09
127.500000	6.64588e-09
127.450000	6.70403e-09
127.400000	6.7627e-09
127.350000	6.82187e-09
127.300000	6.88156e-09
127.250000	6.94177e-09
127.200000	7.00251e-09
127.150000	7.06378e-09
127.100000	7.12559e-09
127.050000	7.18793e-09
127.000000	7.25082e-09
126.950000	7.31426e-09
126.900000	7.37825e-09
126.850000	7.4428e-09
126.800000	7.50792e-09
126.750000	7.5736e-09
126.700000	7.63986e-09
126.650000	7.7067e-09
126.600000	7.77412e-09
126.550000	7.84213e-09
126.500000	7.91073e-09
126.450000	7.97993e-09
126.400000	8.04974e-09
126.350000	8.12016e-09
126.300000	8.19119e-09
126.250000	8.26284e-09
126.200000	8.33512e-09
126.150000	8.40803e-09
126.100000	8.48158e-09
126.050000	8.55577e-09
126.000000	8.6306e-09
125.950000	8.70609e-09
125.900000	8.78224e-09
125.850000	8.85906e-09
125.800000	8.93654e-09
125.750000	9.0147e-09
125.700000	9.09355e-09
125.650000	9.17308e-09
125.600000	9.25331e-09
125.550000	9.33424e-09
125.500000	9.41587e-09
125.450000	9.49822e-09
125.400000	9.58128e-09
125.350000	9.66508e-09
125.300000	9.7496e-09
125.250000	9.83486e-09
125.200000	9.92087e-09
125.150000	1.00076e-08
125.100000	1.00951e-08
125.050000	1.01834e-08
125.000000	1.02725e-08
124.950000	1.03623e-08
124.900000	1.04529e-08
124.850000	1.05443e-08
124.800000	1.06365e-08
124.750000	1.07295e-08
124.700000	1.08233e-08
124.650000	1.0918e-08
124.600000	1.10134e-08
124.550000	1.11097e-08
124.500000	1.12069e-08
124.450000	1.13048e-08
124.400000	1.14037e-08
124.350000	1.15034e-08
124.300000	1.16039e-08
124.250000	1.17054e-08
124.200000	1.18077e-08
124.150000	1.1911e-08
124.100000	1.20151e-08
124.050000	1.21201e-08
124.000000	1.22261e-08
123.950000	1.2333e-08
123.900000	1.24408e-08
123.850000	1.25495e-08
123.800000	1.26592e-08
123.750000	1.27699e-08
123.700000	1.28815e-08
123.650000	1.29941e-08
123.600000	1.31077e-08
123.550000	1.32223e-08
123.500000	1.33378e-08
123.450000	1.34544e-08
123.400000	1.3572e-08
123.350000	1.36906e-08
123.300000	1.38103e-08
123.250000	1.3931e-08
123.200000	1.40528e-08
123.150000	1.41756e-08
123.100000	1.42995e-08
123.050000	1.44244e-08
123.000000	1.45505e-08
122.950000	1.46777e-08
122.900000	1.48059e-08
122.850000	1.49353e-08
122.800000	1.50659e-08
122.750000	1.51975e-08
122.700000	1.53303e-08
122.650000	1.54643e-08
122.600000	1.55994e-08
122.550000	1.57357e-08
122.500000	1.58732e-08
122.450000	1.60119e-08
122.400000	1.61518e-08
122.350000	1.6293e-08
122.300000	1.64353e-08
122.250000	1.65789e-08
122.200000	1.67238e-08
122.150000	1.68699e-08
122.100000	1.70173e-08
122.050000	1.7166e-08
122.000000	1.7316e-08
121.950000	1.74673e-08
121.900000	1.76199e-08
121.850000	1.77738e-08
121.800000	1.79291e-08
121.750000	1.80857e-08
121.700000	1.82437e-08
121.650000	1.84031e-08
121.600000	1.85638e-08
121.550000	1.8726e-08
121.500000	1.88896e-08
121.450000	1.90546e-08
121.400000	1.9221e-08
121.350000	1.93889e-08
121.300000	1.95583e-08
121.250000	1.97291e-08
121.200000	1.99015e-08
121.150000	2.00753e-08
121.100000	2.02506e-08
121.050000	2.04275e-08
121.000000	2.06059e-08
120.950000	2.07859e-08
120.900000	2.09675e-08
120.850000	2.11506e-08
120.800000	2.13353e-08
120.750000	2.15216e-08
120.700000	2.17096e-08
120.650000	2.18992e-08
120.600000	2.20904e-08
120.550000	2.22833e-08
120.500000	2.24779e-08
120.450000	2.26742e-08
120.400000	2.28722e-08
120.350000	2.3072e-08
120.300000	2.32734e-08
120.250000	2.34767e-08
120.200000	2.36816e-08
120.150000	2.38884e-08
120.100000	2.4097e-08
120.050000	2.43074e-08
120.000000	2.45197e-08
119.950000	2.47337e-08
119.900000	2.49497e-08
119.850000	2.51675e-08
119.800000	2.53873e-08
119.750000	2.56089e-08
119.700000	2.58325e-08
119.650000	2.6058e-08
119.600000	2.62855e-08
119.550000	2.6515e-08
119.500000	2.67465e-08
119.450000	2.69799e-08
119.400000	2.72155e-08
119.350000	2.74531e-08
119.300000	2.76927e-08
119.250000	2.79344e-08
119.200000	2.81783e-08
119.150000	2.84242e-08
119.100000	2.86724e-08
119.050000	2.89226e-08
119.000000	2.91751e-08
118.950000	2.94297e-08
118.900000	2.96866e-08
118.850000	2.99457e-08
118.800000	3.02071e-08
118.750000	3.04707e-08
118.700000	3.07366e-08
118.650000	3.10049e-08
118.600000	3.12755e-08
118.550000	3.15484e-08
118.500000	3.18238e-08
118.450000	3.21015e-08
118.400000	3.23816e-08
118.350000	3.26642e-08
118.300000	3.29492e-08
118.250000	3.32368e-08
118.200000	3.35268e-08
118.150000	3.38193e-08
118.100000	3.41144e-08
118.050000	3.44121e-08
118.000000	3.47124e-08
117.950000	3.50153e-08
117.900000	3.53208e-08
117.850000	3.56289e-08
117.800000	3.59398e-08
117.750000	3.62534e-08
117.700000	3.65697e-08
117.650000	3.68887e-08
117.600000	3.72106e-08
117.550000	3.75352e-08
117.500000	3.78626e-08
117.450000	3.81929e-08
117.400000	3.85261e-08
117.350000	3.88622e-08
117.300000	3.92012e-08
117.250000	3.95432e-08
117.200000	3.98881e-08
117.150000	4.02361e-08
117.100000	4.0587e-08
117.050000	4.09411e-08
117.000000	4.12982e-08
116.950000	4.16584e-08
116.900000	4.20217e-08
116.850000	4.23882e-08
116.800000	4.27579e-08
116.750000	4.31309e-08
116.700000	4.3507e-08
116.650000	4.38865e-08
116.600000	4.42692e-08
116.550000	4.46553e-08
116.500000	4.50447e-08
116.450000	4.54375e-08
116.400000	4.58338e-08
116.350000	4.62335e-08
116.300000	4.66366e-08
116.250000	4.70433e-08
116.200000	4.74535e-08
116.150000	4.78673e-08
116.100000	4.82847e-08
116.050000	4.87057e-08
116.000000	4.91304e-08
115.950000	4.95588e-08
115.900000	4.99909e-08
115.850000	5.04267e-08
115.800000	5.08664e-08
115.750000	5.13099e-08
115.700000	5.17572e-08
115.650000	5.22084e-08
115.600000	5.26636e-08
115.550000	5.31227e-08
115.500000	5.35858e-08
115.450000	5.40529e-08
115.400000	5.45241e-08
115.350000	5.49994e-08
115.300000	5.54789e-08
115.250000	5.59625e-08
115.200000	5.64503e-08
115.150000	5.69423e-08
115.100000	5.74387e-08
115.050000	5.79393e-08
115.000000	5.84443e-08
114.950000	5.89537e-08
114.900000	5.94675e-08
114.850000	5.99858e-08
114.800000	6.05086e-08
114.750000	6.10359e-08
114.700000	6.15679e-08
114.650000	6.21044e-08
114.600000	6.26456e-08
114.550000	6.31916e-08
114.500000	6.37422e-08
114.450000	6.42977e-08
114.400000	6.4858e-08
114.350000	6.54232e-08
114.300000	6.59932e-08
114.250000	6.65683e-08
114.200000	6.71483e-08
114.150000	6.77334e-08
114.100000	6.83235e-08
114.050000	6.89188e-08
114.000000	6.95193e-08
113.950000	7.0125e-08
113.900000	7.07359e-08
113.850000	7.13522e-08
113.800000	7.19738e-08
113.750000	7.26008e-08
113.700000	7.32333e-08
113.650000	7.38712e-08
113.600000	7.45148e-08
113.550000	7.51639e-08
113.500000	7.58186e-08
113.450000	7.6479e-08
113.400000	7.71452e-08
113.350000	7.78172e-08
113.300000	7.8495e-08
113.250000	7.91787e-08
113.200000	7.98683e-08
113.150000	8.05639e-08
113.100000	8.12656e-08
113.050000	8.19734e-08
113.000000	8.26873e-08
112.950000	8.34074e-08
112.900000	8.41338e-08
112.850000	8.48665e-08
112.800000	8.56055e-08
112.750000	8.6351e-08
112.700000	8.7103e-08
112.650000	8.78614e-08
112.600000	8.86265e-08
112.550000	8.93982e-08
112.500000	9.01766e-08
112.450000	9.09618e-08
112.400000	9.17538e-08
112.350000	9.25527e-08
112.300000	9.33585e-08
112.250000	9.41714e-08
112.200000	9.49912e-08
112.150000	9.58182e-08
112.100000	9.66524e-08
112.050000	9.74938e-08
112.000000	9.83426e-08
111.950000	9.91987e-08
111.900000	1.00062e-07
111.850000	1.00933e-07
111.800000	1.01812e-07
111.750000	1.02698e-07
111.700000	1.03592e-07
111.650000	1.04494e-07
111.600000	1.05403e-07
111.550000	1.06321e-07
111.500000	1.07246e-07
111.450000	1.08179e-07
111.400000	1.09121e-07
111.350000	1.10071e-07
111.300000	1.11029e-07
111.250000	1.11995e-07
111.200000	1.12969e-07
111.150000	1.13953e-07
111.100000	1.14944e-07
111.050000	1.15944e-07
111.000000	1.16953e-07
110.950000	1.17971e-07
110.900000	1.18998e-07
110.850000	1.20033e-07
110.800000	1.21077e-07
110.750000	1.22131e-07
110.700000	1.23193e-07
110.650000	1.24265e-07
110.600000	1.25346e-07
110.550000	1.26437e-07
110.500000	1.27537e-07
110.450000	1.28646e-07
110.400000	1.29766e-07
110.350000	1.30894e-07
110.300000	1.32033e-07
110.250000	1.33182e-07
110.200000	1.3434e-07
110.150000	1.35509e-07
110.100000	1.36687e-07
110.050000	1.37876e-07
110.000000	1.39075e-07
109.950000	1.40285e-07
109.900000	1.41505e-07
109.850000	1.42736e-07
109.800000	1.43977e-07
109.750000	1.45229e-07
109.700000	1.46492e-07
109.650000	1.47766e-07
109.600000	1.49051e-07
109.550000	1.50348e-07
109.500000	1.51655e-07
109.450000	1.52974e-07
109.400000	1.54304e-07
109.350000	1.55646e-07
109.300000	1.56999e-07
109.250000	1.58364e-07
109.200000	1.59741e-07
109.150000	1.6113e-07
109.100000	1.62531e-07
109.050000	1.63944e-07
109.000000	1.65369e-07
108.950000	1.66807e-07
108.900000	1.68257e-07
108.850000	1.6972e-07
108.800000	1.71195e-07
108.750000	1.72683e-07
108.700000	1.74184e-07
108.650000	1.75698e-07
108.600000	1.77225e-07
108.550000	1.78766e-07
108.500000	1.8032e-07
108.450000	1.81887e-07
108.400000	1.83468e-07
108.350000	1.85062e-07
108.300000	1.86671e-07
108.250000	1.88293e-07
108.200000	1.89929e-07
108.150000	1.9158e-07
108.100000	1.93245e-07
108.050000	1.94924e-07
108.000000	1.96618e-07
107.950000	1.98326e-07
107.900000	2.0005e-07
107.850000	2.01788e-07
107.800000	2.03541e-07
107.750000	2.0531e-07
107.700000	2.07093e-07
107.650000	2.08893e-07
107.600000	2.10707e-07
107.550000	2.12538e-07
107.500000	2.14384e-07
107.450000	2.16247e-07
107.400000	2.18125e-07
107.350000	2.2002e-07
107.300000	2.21931e-07
107.250000	2.23859e-07
107.200000	2.25804e-07
107.150000	2.27765e-07
107.100000	2.29743e-07
107.050000	2.31739e-07
107.000000	2.33752e-07
106.950000	2.35782e-07
106.900000	2.37829e-07
106.850000	2.39895e-07
106.800000	2.41978e-07
106.750000	2.4408e-07
106.700000	2.46199e-07
106.650000	2.48337e-07
106.600000	2.50493e-07
106.550000	2.52669e-07
106.500000	2.54863e-07
106.450000	2.57075e-07
106.400000	2.59308e-07
106.350000	2.61559e-07
106.300000	2.6383e-07
106.250000	2.6612e-07
106.200000	2.68431e-07
106.150000	2.70761e-07
106.100000	2.73112e-07
106.050000	2.75482e-07
106.000000	2.77874e-07
105.950000	2.80286e-07
105.900000	2.82719e-07
105.850000	2.85173e-07
105.800000	2.87648e-07
105.750000	2.90145e-07
105.700000	2.92663e-07
105.650000	2.95203e-07
105.600000	2.97765e-07
105.550000	3.00349e-07
105.500000	3.02956e-07
105.450000	3.05585e-07
105.400000	3.08237e-07
105.350000	3.10912e-07
105.300000	3.1361e-07
105.250000	3.16331e-07
105.200000	3.19076e-07
105.150000	3.21844e-07
105.100000	3.24637e-07
105.050000	3.27453e-07
105.000000	3.30294e-07
104.950000	3.3316e-07
104.900000	3.3605e-07
104.850000	3.38966e-07
104.800000	3.41906e-07
104.750000	3.44872e-07
104.700000	3.47864e-07
104.650000	3.50881e-07
104.600000	3.53925e-07
104.550000	3.56995e-07
104.500000	3.60091e-07
104.450000	3.63214e-07
104.400000	3.66365e-07
104.350000	3.69542e-07
104.300000	3.72747e-07
104.250000	3.7598e-07
104.200000	3.7924e-07
104.150000	3.82529e-07
104.100000	3.85846e-07
104.050000	3.89192e-07
104.000000	3.92567e-07
103.950000	3.9597e-07
103.900000	3.99404e-07
103.850000	4.02867e-07
103.800000	4.0636e-07
103.750000	4.09883e-07
103.700000	4.13436e-07
103.650000	4.17021e-07
103.600000	4.20636e-07
103.550000	4.24282e-07
103.500000	4.2796e-07
103.450000	4.3167e-07
103.400000	4.35412e-07
103.350000	4.39186e-07
103.300000	4.42992e-07
103.250000	4.46832e-07
103.200000	4.50705e-07
103.150000	4.54611e-07
103.100000	4.58551e-07
103.050000	4.62525e-07
103.000000	4.66533e-07
102.950000	4.70576e-07
102.900000	4.74654e-07
102.850000	4.78767e-07
102.800000	4.82915e-07
102.750000	4.87099e-07
102.700000	4.9132e-07
102.650000	4.95577e-07
102.600000	4.9987e-07
102.550000	5.04201e-07
102.500000	5.08569e-07
102.450000	5.12975e-07
102.400000	5.17419e-07
102.350000	5.21901e-07
102.300000	5.26422e-07
102.250000	5.30982e-07
102.200000	5.35581e-07
102.150000	5.4022e-07
102.100000	5.44899e-07
102.050000	5.49618e-07
102.000000	5.54378e-07
101.950000	5.59179e-07
101.900000	5.64022e-07
101.850000	5.68906e-07
101.800000	5.73833e-07
101.750000	5.78802e-07
101.700000	5.83814e-07
101.650000	5.88869e-07
101.600000	5.93968e-07
101.550000	5.9911e-07
101.500000	6.04297e-07
101.450000	6.09529e-07
101.400000	6.14806e-07
101.350000	6.20129e-07
101.300000	6.25497e-07
101.250000	6.30912e-07
101.200000	6.36373e-07
101.150000	6.41881e-07
101.100000	6.47437e-07
101.050000	6.53041e-07
101.000000	6.58693e-07
100.950000	6.64394e-07
100.900000	6.70144e-07
100.850000	6.75944e-07
100.800000	6.81793e-07
100.750000	6.87693e-07
100.700000	6.93644e-07
100.650000	6.99647e-07
100.600000	7.057e-07
100.550000	7.11807e-07
100.500000	7.17965e-07
100.450000	7.24177e-07
100.400000	7.30442e-07
100.350000	7.36762e-07
100.300000	7.43136e-07
100.250000	7.49564e-07
100.200000	7.56048e-07
100.150000	7.62588e-07
100.100000	7.69185e-07
100.050000	7.75838e-07
100.000000	7.82548e-07
99.950000	7.89317e-07
99.900000	7.96143e-07
99.850000	8.03029e-07
99.800000	8.09973e-07
99.750000	8.16978e-07
99.700000	8.24043e-07
99.650000	8.31168e-07
99.600000	8.38355e-07
99.550000	8.45604e-07
99.500000	8.52916e-07
99.450000	8.6029e-07
99.400000	8.67728e-07
99.350000	8.7523e-07
99.300000	8.82796e-07
99.250000	8.90428e-07
99.200000	8.98125e-07
99.150000	9.05888e-07
99.100000	9.13719e-07
99.050000	9.21616e-07
99.000000	9.29582e-07
98.950000	9.37617e-07
98.900000	9.4572e-07
98.850000	9.53893e-07
98.800000	9.62137e-07
98.750000	9.70451e-07
98.700000	9.78837e-07
98.650000	9.87295e-07
98.600000	9.95826e-07
98.550000	1.00443e-06
98.500000	1.01311e-06
98.450000	1.02186e-06
98.400000	1.03069e-06
98.350000	1.03959e-06
98.300000	1.04858e-06
98.250000	1.05763e-06
98.200000	1.06677e-06
98.150000	1.07598e-06
98.100000	1.08528e-06
98.050000	1.09465e-06
98.000000	1.10411e-06
97.950000	1.11364e-06
97.900000	1.12326e-06
97.850000	1.13296e-06
97.800000	1.14274e-06
97.750000	1.15261e-06
97.700000	1.16256e-06
97.650000	1.1726e-06
97.600000	1.18273e-06
97.550000	1.19294e-06
97.500000	1.20324e-06
97.450000	1.21363e-06
97.400000	1.2241e-06
97.350000	1.23467e-06
97.300000	1.24533e-06
97.250000	1.25608e-06
97.200000	1.26692e-06
97.150000	1.27785e-06
97.100000	1.28888e-06
97.050000	1.30001e-06
97.000000	1.31123e-06
96.950000	1.32254e-06
96.900000	1.33395e-06
96.850000	1.34547e-06
96.800000	1.35708e-06
96.750000	1.36878e-06
96.700000	1.38059e-06
96.650000	1.39251e-06
96.600000	1.40452e-06
96.550000	1.41664e-06
96.500000	1.42886e-06
96.450000	1.44118e-06
96.400000	1.45362e-06
96.350000	1.46615e-06
96.300000	1.4788e-06
96.250000	1.49155e-06
96.200000	1.50442e-06
96.150000	1.51739e-06
96.100000	1.53048e-06
96.050000	1.54368e-06
96.000000	1.55699e-06
95.950000	1.57041e-06
95.900000	1.58395e-06
95.850000	1.59761e-06
95.800000	1.61139e-06
95.750000	1.62528e-06
95.700000	1.63929e-06
95.650000	1.65342e-06
95.600000	1.66767e-06
95.550000	1.68205e-06
95.500000	1.69655e-06
95.450000	1.71117e-06
95.400000	1.72592e-06
95.350000	1.74079e-06
95.300000	1.7558e-06
95.250000	1.77093e-06
95.200000	1.78619e-06
95.150000	1.80158e-06
95.100000	1.8171e-06
95.050000	1.83276e-06
95.000000	1.84855e-06
94.950000	1.86448e-06
94.900000	1.88054e-06
94.850000	1.89674e-06
94.800000	1.91308e-06
94.750000	1.92956e-06
94.700000	1.94618e-06
94.650000	1.96294e-06
94.600000	1.97985e-06
94.550000	1.9969e-06
94.500000	2.01409e-06
94.450000	2.03144e-06
94.400000	2.04893e-06
94.350000	2.06657e-06
94.300000	2.08437e-06
94.250000	2.10232e-06
94.200000	2.12042e-06
94.150000	2.13867e-06
94.100000	2.15708e-06
94.050000	2.17565e-06
94.000000	2.19438e-06
93.950000	2.21327e-06
93.900000	2.23232e-06
93.850000	2.25153e-06
93.800000	2.27091e-06
93.750000	2.29045e-06
93.700000	2.31016e-06
93.650000	2.33004e-06
93.600000	2.35009e-06
93.550000	2.37031e-06
93.500000	2.39071e-06
93.450000	2.41128e-06
93.400000	2.43202e-06
93.350000	2.45294e-06
93.300000	2.47404e-06
93.250000	2.49533e-06
93.200000	2.51679e-06
93.150000	2.53844e-06
93.100000	2.56027e-06
93.050000	2.58229e-06
93.000000	2.6045e-06
92.950000	2.62689e-06
92.900000	2.64948e-06
92.850000	2.67226e-06
92.800000	2.69524e-06
92.750000	2.71841e-06
92.700000	2.74178e-06
92.650000	2.76536e-06
92.600000	2.78913e-06
92.550000	2.8131e-06
92.500000	2.83728e-06
92.450000	2.86167e-06
92.400000	2.88627e-06
92.350000	2.91107e-06
92.300000	2.93609e-06
92.250000	2.96132e-06
92.200000	2.98677e-06
92.150000	3.01243e-06
92.100000	3.03831e-06
92.050000	3.06442e-06
92.000000	3.09075e-06
91.950000	3.1173e-06
91.900000	3.14408e-06
91.850000	3.17108e-06
91.800000	3.19832e-06
91.750000	3.22579e-06
91.700000	3.2535e-06
91.650000	3.28144e-06
91.600000	3.30962e-06
91.550000	3.33804e-06
91.500000	3.3667e-06
91.450000	3.39561e-06
91.400000	3.42476e-06
91.350000	3.45417e-06
91.300000	3.48382e-06
91.250000	3.51373e-06
91.200000	3.54389e-06
91.150000	3.57431e-06
91.100000	3.60499e-06
91.050000	3.63593e-06
91.000000	3.66713e-06
90.950000	3.6986e-06
90.900000	3.73034e-06
90.850000	3.76235e-06
90.800000	3.79463e-06
90.750000	3.82719e-06
90.700000	3.86002e-06
90.650000	3.89314e-06
90.600000	3.92653e-06
90.550000	3.96022e-06
90.500000	3.99418e-06
90.450000	4.02844e-06
90.400000	4.06299e-06
90.350000	4.09784e-06
90.300000	4.13298e-06
90.250000	4.16842e-06
90.200000	4.20416e-06
90.150000	4.24021e-06
90.100000	4.27656e-06
90.050000	4.31322e-06
90.000000	4.3502e-06
89.950000	4.38749e-06
89.900000	4.42509e-06
89.850000	4.46302e-06
89.800000	4.50127e-06
89.750000	4.53985e-06
89.700000	4.57875e-06
89.650000	4.61799e-06
89.600000	4.65756e-06
89.550000	4.69746e-06
89.500000	4.73771e-06
89.450000	4.7783e-06
89.400000	4.81923e-06
89.350000	4.86051e-06
89.300000	4.90214e-06
89.250000	4.94413e-06
89.200000	4.98647e-06
89.150000	5.02918e-06
89.100000	5.07224e-06
89.050000	5.11568e-06
89.000000	5.15948e-06
88.950000	5.20365e-06
88.900000	5.2482e-06
88.850000	5.29313e-06
88.800000	5.33844e-06
88.750000	5.38413e-06
88.700000	5.43022e-06
88.650000	5.47669e-06
88.600000	5.52356e-06
88.550000	5.57083e-06
88.500000	5.6185e-06
88.450000	5.66657e-06
88.400000	5.71506e-06
88.350000	5.76395e-06
88.300000	5.81326e-06
88.250000	5.86299e-06
88.200000	5.91314e-06
88.150000	5.96371e-06
88.100000	6.01472e-06
88.050000	6.06616e-06
88.000000	6.11803e-06
87.950000	6.17034e-06
87.900000	6.2231e-06
87.850000	6.27631e-06
87.800000	6.32997e-06
87.750000	6.38408e-06
87.700000	6.43865e-06
87.650000	6.49368e-06
87.600000	6.54919e-06
87.550000	6.60516e-06
87.500000	6.6616e-06
87.450000	6.71853e-06
87.400000	6.77593e-06
87.350000	6.83383e-06
87.300000	6.89221e-06
87.250000	6.95109e-06
87.200000	7.01047e-06
87.150000	7.07035e-06
87.100000	7.13074e-06
87.050000	7.19164e-06
87.000000	7.25305e-06
86.950000	7.31499e-06
86.900000	7.37745e-06
86.850000	7.44044e-06
86.800000	7.50396e-06
86.750000	7.56802e-06
86.700000	7.63262e-06
86.650000	7.69777e-06
86.600000	7.76347e-06
86.550000	7.82973e-06
86.500000	7.89655e-06
86.450000	7.96393e-06
86.400000	8.03188e-06
86.350000	8.10041e-06
86.300000	8.16952e-06
86.250000	8.23921e-06
86.200000	8.30949e-06
86.150000	8.38037e-06
86.100000	8.45184e-06
86.050000	8.52392e-06
86.000000	8.59661e-06
85.950000	8.66991e-06
85.900000	8.74383e-06
85.850000	8.81838e-06
85.800000	8.89356e-06
85.750000	8.96937e-06
85.700000	9.04582e-06
85.650000	9.12292e-06
85.600000	9.20067e-06
85.550000	9.27907e-06
85.500000	9.35814e-06
85.450000	9.43788e-06
85.400000	9.51828e-06
85.350000	9.59937e-06
85.300000	9.68114e-06
85.250000	9.7636e-06
85.200000	9.84676e-06
85.150000	9.93062e-06
85.100000	1.00152e-05
85.050000	1.01005e-05
85.000000	1.01865e-05
84.950000	1.02732e-05
84.900000	1.03606e-05
84.850000	1.04488e-05
84.800000	1.05378e-05
84.750000	1.06275e-05
84.700000	1.07179e-05
84.650000	1.08091e-05
84.600000	1.09011e-05
84.550000	1.09938e-05
84.500000	1.10874e-05
84.450000	1.11817e-05
84.400000	1.12768e-05
84.350000	1.13727e-05
84.300000	1.14694e-05
84.250000	1.1567e-05
84.200000	1.16653e-05
84.150000	1.17645e-05
84.100000	1.18645e-05
84.050000	1.19654e-05
84.000000	1.20671e-05
83.950000	1.21696e-05
83.900000	1.22731e-05
83.850000	1.23774e-05
83.800000	1.24825e-05
83.750000	1.25886e-05
83.700000	1.26956e-05
83.650000	1.28034e-05
83.600000	1.29122e-05
83.550000	1.30218e-05
83.500000	1.31324e-05
83.450000	1.32439e-05
83.400000	1.33564e-05
83.350000	1.34698e-05
83.300000	1.35842e-05
83.250000	1.36995e-05
83.200000	1.38158e-05
83.150000	1.3933e-05
83.100000	1.40513e-05
83.050000	1.41705e-05
83.000000	1.42907e-05
82.950000	1.4412e-05
82.900000	1.45342e-05
82.850000	1.46575e-05
82.800000	1.47819e-05
82.750000	1.49072e-05
82.700000	1.50336e-05
82.650000	1.51611e-05
82.600000	1.52897e-05
82.550000	1.54193e-05
82.500000	1.555e-05
82.450000	1.56818e-05
82.400000	1.58147e-05
82.350000	1.59487e-05
82.300000	1.60839e-05
82.250000	1.62202e-05
82.200000	1.63576e-05
82.150000	1.64962e-05
82.100000	1.66359e-05
82.050000	1.67768e-05
82.000000	1.69189e-05
81.950000	1.70621e-05
81.900000	1.72066e-05
81.850000	1.73523e-05
81.800000	1.74992e-05
81.750000	1.76473e-05
81.700000	1.77966e-05
81.650000	1.79473e-05
81.600000	1.80991e-05
81.550000	1.82523e-05
81.500000	1.84067e-05
81.450000	1.85624e-05
81.400000	1.87194e-05
81.350000	1.88777e-05
81.300000	1.90373e-05
81.250000	1.91983e-05
81.200000	1.93606e-05
81.150000	1.95243e-05
81.100000	1.96893e-05
81.050000	1.98558e-05
81.000000	2.00236e-05
80.950000	2.01928e-05
80.900000	2.03634e-05
80.850000	2.05354e-05
80.800000	2.07089e-05
80.750000	2.08838e-05
80.700000	2.10602e-05
80.650000	2.1238e-05
80.600000	2.14173e-05
80.550000	2.15982e-05
80.500000	2.17805e-05
80.450000	2.19643e-05
80.400000	2.21497e-05
80.350000	2.23366e-05
80.300000	2.25251e-05
80.250000	2.27151e-05
80.200000	2.29068e-05
80.150000	2.31e-05
80.100000	2.32948e-05
80.050000	2.34912e-05
80.000000	2.36893e-05
79.950000	2.3889e-05
79.900000	2.40904e-05
79.850000	2.42935e-05
79.800000	2.44982e-05
79.750000	2.47047e-05
79.700000	2.49128e-05
79.650000	2.51227e-05
79.600000	2.53343e-05
79.550000	2.55477e-05
79.500000	2.57629e-05
79.450000	2.59798e-05
79.400000	2.61986e-05
79.350000	2.64191e-05
79.300000	2.66415e-05
79.250000	2.68657e-05
79.200000	2.70918e-05
79.150000	2.73198e-05
79.100000	2.75496e-05
79.050000	2.77814e-05
79.000000	2.80151e-05
78.950000	2.82507e-05
78.900000	2.84882e-05
78.850000	2.87278e-05
78.800000	2.89693e-05
78.750000	2.92128e-05
78.700000	2.94583e-05
78.650000	2.97058e-05
78.600000	2.99554e-05
78.550000	3.02071e-05
78.500000	3.04608e-05
78.450000	3.07167e-05
78.400000	3.09746e-05
78.350000	3.12347e-05
78.300000	3.14969e-05
78.250000	3.17613e-05
78.200000	3.20279e-05
78.150000	3.22967e-05
78.100000	3.25677e-05
78.050000	3.28409e-05
78.000000	3.31164e-05
77.950000	3.33942e-05
77.900000	3.36742e-05
77.850000	3.39566e-05
77.800000	3.42412e-05
77.750000	3.45283e-05
77.700000	3.48176e-05
77.650000	3.51094e-05
77.600000	3.54036e-05
77.550000	3.57002e-05
77.500000	3.59992e-05
77.450000	3.63007e-05
77.400000	3.66047e-05
77.350000	3.69111e-05
77.300000	3.72201e-05
77.250000	3.75317e-05
77.200000	3.78458e-05
77.150000	3.81624e-05
77.100000	3.84817e-05
77.050000	3.88036e-05
77.000000	3.91281e-05
76.950000	3.94553e-05
76.900000	3.97852e-05
76.850000	4.01178e-05
76.800000	4.04531e-05
76.750000	4.07912e-05
76.700000	4.1132e-05
76.650000	4.14756e-05
76.600000	4.1822e-05
76.550000	4.21713e-05
76.500000	4.25235e-05
76.450000	4.28785e-05
76.400000	4.32364e-05
76.350000	4.35972e-05
76.300000	4.3961e-05
76.250000	4.43278e-05
76.200000	4.46976e-05
76.150000	4.50704e-05
76.100000	4.54462e-05
76.050000	4.58251e-05
76.000000	4.62071e-05
75.950000	4.65922e-05
75.900000	4.69805e-05
75.850000	4.73719e-05
75.800000	4.77665e-05
75.750000	4.81644e-05
75.700000	4.85654e-05
75.650000	4.89698e-05
75.600000	4.93774e-05
75.550000	4.97884e-05
75.500000	5.02027e-05
75.450000	5.06203e-05
75.400000	5.10414e-05
75.350000	5.14659e-05
75.300000	5.18938e-05
75.250000	5.23252e-05
75.200000	5.27602e-05
75.150000	5.31986e-05
75.100000	5.36406e-05
75.050000	5.40862e-05
75.000000	5.45354e-05
74.950000	5.49883e-05
74.900000	5.54448e-05
74.850000	5.59051e-05
74.800000	5.6369e-05
74.750000	5.68367e-05
74.700000	5.73083e-05
74.650000	5.77836e-05
74.600000	5.82627e-05
74.550000	5.87458e-05
74.500000	5.92327e-05
74.450000	5.97236e-05
74.400000	6.02185e-05
74.350000	6.07173e-05
74.300000	6.12202e-05
74.250000	6.17271e-05
74.200000	6.22381e-05
74.150000	6.27533e-05
74.100000	6.32726e-05
74.050000	6.37961e-05
74.000000	6.43238e-05
73.950000	6.48557e-05
73.900000	6.53919e-05
73.850000	6.59325e-05
73.800000	6.64774e-05
73.750000	6.70266e-05
73.700000	6.75803e-05
73.650000	6.81385e-05
73.600000	6.87011e-05
73.550000	6.92682e-05
73.500000	6.98399e-05
73.450000	7.04161e-05
73.400000	7.0997e-05
73.350000	7.15826e-05
73.300000	7.21728e-05
73.250000	7.27678e-05
73.200000	7.33675e-05
73.150000	7.3972e-05
73.100000	7.45814e-05
73.050000	7.51956e-05
73.000000	7.58147e-05
72.950000	7.64388e-05
72.900000	7.70678e-05
72.850000	7.77019e-05
72.800000	7.8341e-05
72.750000	7.89852e-05
72.700000	7.96346e-05
72.650000	8.02891e-05
72.600000	8.09489e-05
72.550000	8.16139e-05
72.500000	8.22841e-05
72.450000	8.29597e-05
72.400000	8.36407e-05
72.350000	8.43271e-05
72.300000	8.50189e-05
72.250000	8.57162e-05
72.200000	8.6419e-05
72.150000	8.71274e-05
72.100000	8.78415e-05
72.050000	8.85611e-05
72.000000	8.92865e-05
71.950000	9.00176e-05
71.900000	9.07545e-05
71.850000	9.14972e-05
71.800000	9.22457e-05
71.750000	9.30002e-05
71.700000	9.37606e-05
71.650000	9.4527e-05
71.600000	9.52995e-05
71.550000	9.6078e-05
71.500000	9.68626e-05
71.450000	9.76535e-05
71.400000	9.84505e-05
71.350000	9.92538e-05
71.300000	0.000100063
71.250000	0.000100879
71.200000	0.000101702
71.150000	0.000102531
71.100000	0.000103366
71.050000	0.000104208
71.000000	0.000105056
70.950000	0.000105911
70.900000	0.000106773
70.850000	0.000107641
70.800000	0.000108516
70.750000	0.000109398
70.700000	0.000110287
70.650000	0.000111183
70.600000	0.000112086
70.550000	0.000112996
70.500000	0.000113913
70.450000	0.000114837
70.400000	0.000115768
70.350000	0.000116706
70.300000	0.000117652
70.250000	0.000118605
70.200000	0.000119565
70.150000	0.000120533
70.100000	0.000121508
70.050000	0.000122491
70.000000	0.000123481
69.950000	0.000124479
69.900000	0.000125485
69.850000	0.000126498
69.800000	0.000127519
69.750000	0.000128548
69.700000	0.000129585
69.650000	0.00013063
69.600000	0.000131683
69.550000	0.000132744
69.500000	0.000133813
69.450000	0.00013489
69.400000	0.000135975
69.350000	0.000137069
69.300000	0.000138171
69.250000	0.000139281
69.200000	0.0001404
69.150000	0.000141528
69.100000	0.000142664
69.050000	0.000143808
69.000000	0.000144961
68.950000	0.000146123
68.900000	0.000147294
68.850000	0.000148473
68.800000	0.000149662
68.750000	0.000150859
68.700000	0.000152066
68.650000	0.000153281
68.600000	0.000154506
68.550000	0.00015574
68.500000	0.000156983
68.450000	0.000158235
68.400000	0.000159497
68.350000	0.000160768
68.300000	0.000162049
68.250000	0.000163339
68.200000	0.000164639
68.150000	0.000165948
68.100000	0.000167267
68.050000	0.000168596
68.000000	0.000169935
67.950000	0.000171284
67.900000	0.000172642
67.850000	0.000174011
67.800000	0.00017539
67.750000	0.000176779
67.700000	0.000178178
67.650000	0.000179587
67.600000	0.000181007
67.550000	0.000182437
67.500000	0.000183878
67.450000	0.000185329
67.400000	0.00018679
67.350000	0.000188263
67.300000	0.000189746
67.250000	0.000191239
67.200000	0.000192744
67.150000	0.000194259
67.100000	0.000195786
67.050000	0.000197323
67.000000	0.000198871
66.950000	0.000200431
66.900000	0.000202002
66.850000	0.000203583
66.800000	0.000205177
66.750000	0.000206781
66.700000	0.000208397
66.650000	0.000210025
66.600000	0.000211664
66.550000	0.000213314
66.500000	0.000214976
66.450000	0.00021665
66.400000	0.000218336
66.350000	0.000220033
66.300000	0.000221743
66.250000	0.000223464
66.200000	0.000225197
66.150000	0.000226943
66.100000	0.0002287
66.050000	0.00023047
66.000000	0.000232251
65.950000	0.000234046
65.900000	0.000235852
65.850000	0.000237671
65.800000	0.000239502
65.750000	0.000241346
65.700000	0.000243202
65.650000	0.00024507
65.600000	0.000246952
65.550000	0.000248846
65.500000	0.000250753
65.450000	0.000252672
65.400000	0.000254605
65.350000	0.00025655
65.300000	0.000258508
65.250000	0.000260479
65.200000	0.000262463
65.150000	0.00026446
65.100000	0.00026647
65.050000	0.000268493
65.000000	0.00027053
64.950000	0.000272579
64.900000	0.000274642
64.850000	0.000276718
64.800000	0.000278807
64.750000	0.00028091
64.700000	0.000283026
64.650000	0.000285155
64.600000	0.000287298
64.550000	0.000289454
64.500000	0.000291623
64.450000	0.000293806
64.400000	0.000296002
64.350000	0.000298212
64.300000	0.000300435
64.250000	0.000302672
64.200000	0.000304922
64.150000	0.000307186
64.100000	0.000309463
64.050000	0.000311754
64.000000	0.000314058
63.950000	0.000316375
63.900000	0.000318706
63.850000	0.000321051
63.800000	0.000323409
63.750000	0.00032578
63.700000	0.000328164
63.650000	0.000330562
63.600000	0.000332974
63.550000	0.000335398
63.500000	0.000337836
63.450000	0.000340287
63.400000	0.00034275
63.350000	0.000345227
63.300000	0.000347717
63.250000	0.00035022
63.200000	0.000352735
63.150000	0.000355264
63.100000	0.000357805
63.050000	0.000360358
63.000000	0.000362924
62.950000	0.000365502
62.900000	0.000368092
62.850000	0.000370694
62.800000	0.000373308
62.750000	0.000375934
62.700000	0.000378571
62.650000	0.00038122
62.600000	0.00038388
62.550000	0.000386551
62.500000	0.000389232
62.450000	0.000391925
62.400000	0.000394627
62.350000	0.000397339
62.300000	0.000400062
62.250000	0.000402793
62.200000	0.000405534
62.150000	0.000408284
62.100000	0.000411042
62.050000	0.000413808
62.000000	0.000416582
61.950000	0.000419363
61.900000	0.000422151
61.850000	0.000424945
61.800000	0.000427745
61.750000	0.000430551
61.700000	0.000433361
61.650000	0.000436175
61.600000	0.000438992
61.550000	0.000441813
61.500000	0.000444635
61.450000	0.000447458
61.400000	0.000450281
61.350000	0.000453103
61.300000	0.000455924
61.250000	0.000458742
61.200000	0.000461556
61.150000	0.000464364
61.100000	0.000467165
61.050000	0.000469958
61.000000	0.00047274
60.950000	0.000475511
60.900000	0.000478267
60.850000	0.000481007
60.800000	0.000483728
60.750000	0.000486427
60.700000	0.0004891
60.650000	0.000491745
60.600000	0.000494355
60.550000	0.000496927
60.500000	0.000499454
60.450000	0.000501929
60.400000	0.000504342
60.350000	0.000506682
60.300000	0.000508932
60.250000	0.00051107
60.200000	0.00051306
60.150000	0.000514834
&
```
