## Supplementary material for "All-at-once RNA folding with 3D motif prediction framed by evolutionary information": RF02966_DUF3268.cacofold.cov

```
#
# Method Target_E-val [cov_min,cov_max] [FP | TP True Found | Sen PPV F] 
# GTp    0.05           [-9.95,185.43]    [0 | 21 157 21 | 13.38 100.00 23.60] 
#
# in_CaCoFold in_given  left_pos      right_pos  score            E-value       pvalue       substitutions    power
#------------------------------------------------------------------------------------------------------------------------
*	*	         8	       173	70.14859	0.00667852	0.000190815	23		0.64
*	*	         9	       172	62.24783	0.0179595	0.000513128	12		0.39
*	*	        10	       171	76.48725	0.00265279	7.57941e-05	15		0.47
*	*	        12	       168	70.78907	0.00607941	0.000173698	9		0.28
*	*	        15	       165	59.45727	0.0235572	0.000673064	13		0.42
*	*	        16	       163	81.50372	0.00126658	3.61881e-05	16		0.50
*	*	        27	       100	108.47070	2.38647e-05	6.81848e-07	6		0.16
*	*	        29	        98	81.01527	0.00136294	3.89412e-05	14		0.45
*	*	        30	        97	60.64407	0.0216913	0.000619752	6		0.16
*	*	        32	        62	85.19749	0.000741142	2.11755e-05	15		0.47
*	*	        34	        60	155.37663	2.30009e-08	6.57169e-10	12		0.39
*	*	        35	        59	106.81086	3.04543e-05	8.70122e-07	18		0.55
*	*	        36	        58	94.79061	0.000180353	5.15294e-06	16		0.50
*	*	        37	        57	60.31501	0.0219246	0.000626416	20		0.59
*	*	        38	        56	64.09654	0.0157636	0.00045039	12		0.39
*	*	        71	        92	185.42818	2.6674e-10	7.62114e-12	29		0.73
*	*	        72	        91	86.96724	0.000568824	1.62521e-05	22		0.63
*	*	        74	        89	135.21212	4.55623e-07	1.30178e-08	27		0.70
*	*	        75	        88	118.54790	5.39922e-06	1.54263e-07	31		0.75
*	*	        77	        86	63.79326	0.0164149	0.000468998	14		0.45
*	*	       115	       149	83.31274	0.000972565	2.77876e-05	12		0.39
```
