## Supplementary material for "All-at-once RNA folding with 3D motif prediction framed by evolutionary information": RF02966_DUF3268.cacofold.helixcov

```
# RMs = 9 L = 173

# RM_HELIX NESTED 32-38 56-62, nbp = 7 nbp_cov = 6
# pvals: 2.11755e-05,0.419179,6.57169e-10,8.70122e-07,5.15294e-06,0.000626416,0.00045039
# aggregated NONE
NESTED  ::::::::::::::::::::::::::::<<<<<<<________>>>>>>>:::::::::::::::::::::::::::::::::::::::::::::::::::::::::::::::::::::::::
        ::::::::::::::::::::::::::::<-<<<<<________>>>>>->:::::::::::::::::::::::::::::::::::::::::::::::::::::::::::::::::::::::::

# RM_HELIX NESTED 70-77 86-93, nbp = 7 nbp_cov = 5
# pvals: 0.419179,7.62114e-12,1.62521e-05,1.30178e-08,1.54263e-07,0.0024257,0.000468998
# aggregated NONE
NESTED  ::::::::::::::::::::::::::::::::::::::::::::::::::::::<<<<<<<______>>>>>>>:::::::::::::::::::::::::::::::::::::::::::::::::
        :::::::::::::::::::::::::::::::::::::::::::::::::::::::<<<<-<______>->>>>::::::::::::::::::::::::::::::::::::::::::::::::::

# RM_HELIX NESTED 26-30 97-101, nbp = 4 nbp_cov = 3
# pvals: 0.419179,6.81848e-07,3.89412e-05,0.000619752
# aggregated NONE
NESTED  ::::::::::::::::::::::::<<<<________________________________________________>>>>:::::::::::::::::::::::::::::::::::::::::::
        :::::::::::::::::::::::::<<<________________________________________________>>>::::::::::::::::::::::::::::::::::::::::::::

# RM_HELIX NESTED 113-116 148-151, nbp = 4 nbp_cov = 1
# pvals: 0.00812342,0.00389178,2.77876e-05,0.00579102
# aggregated NONE
NESTED  :::::::::::::::::::::::::::::::::::::::::::::::::::::::::::::::::::::::::::::::::::::::::<<<<_______>>>>:::::::::::::::::::
        :::::::::::::::::::::::::::::::::::::::::::::::::::::::::::::::::::::::::::::::::::::::::::<_________>:::::::::::::::::::::

# RM_HELIX NESTED 106-107 155-156, nbp = 2 nbp_cov = 0
# pvals: 0.419179,0.00231241
# aggregated NONE
NESTED  ::::::::::::::::::::::::::::::::::::::::::::::::::::::::::::::::::::::::::::::::::::<<____________________>>:::::::::::::::
        :::::::::::::::::::::::::::::::::::::::::::::::::::::::::::::::::::::::::::::::::::::::::::::::::::::::::::::::::::::::::::

# RM_HELIX NESTED 21-21 161-161, nbp = 1 nbp_cov = 0
# pvals: 0.416593
# aggregated NONE
NESTED  :::::::::::::::::::<____________________________________________________________________________________________>::::::::::
        :::::::::::::::::::::::::::::::::::::::::::::::::::::::::::::::::::::::::::::::::::::::::::::::::::::::::::::::::::::::::::

# RM_HELIX NESTED 8-17 162-173, nbp = 10 nbp_cov = 6
# pvals: 0.000190815,0.000513128,7.57941e-05,0.0509996,0.000173698,0.0960882,0.00404505,0.000673064,3.61881e-05,0.00910303
# aggregated NONE
NESTED  ::::::<<<<<<<<<<_________________________________________________________________________________________________>>>>>>>>>>
        ::::::<<<-<--<<___________________________________________________________________________________________________>>-->->>>

# RM_J3 J3_typeB 22-25 102-105 157-160, nbp = 0 nbp_cov = 0 nhl_b_cov 1/3
# aggregated NONE
RM_J3   ::::::::::::::::::::xxxx::::::::::::::::::::::::::::::::::::::::::::::::::::::::XXXX::::::::::::::::::::::::xxxx::::::::::: J3_typeB

# RM_IL pK-turn.rot 108-112 152-154, nbp = 0 nbp_cov = 0 nhl_b_cov 1/2
# aggregated NONE
RM_IL   ::::::::::::::::::::::::::::::::::::::::::::::::::::::::::::::::::::::::::::::::::::::xxx:::::::::::::::XX::::::::::::::::: pK-turn.rot
```
