## Supplementary material for "All-at-once RNA folding with 3D motif prediction framed by evolutionary information": RF02966_DUF3268.power

```
# Power analysis of given structure 
#
# Powertype = SINGLE SUBSTITUTIONS
# covary  left_pos      right_pos    substitutions      power
#----------------------------------------------------------------
     *    8		173		23		0.64
     *    9		172		12		0.39
     *    10		171		15		0.47
          11		169		14		0.45
     *    12		168		9		0.28
          13		167		7		0.20
          14		166		8		0.24
     *    15		165		13		0.42
     *    16		163		16		0.50
          17		162		19		0.57
          26		101		0		0.00
     *    27		100		6		0.16
     *    29		98		14		0.45
     *    30		97		6		0.16
     *    32		62		15		0.47
          33		61		0		0.00
     *    34		60		12		0.39
     *    35		59		18		0.55
     *    36		58		16		0.50
     *    37		57		20		0.59
     *    38		56		12		0.39
          70		93		1		0.00
     *    71		92		29		0.73
     *    72		91		22		0.63
     *    74		89		27		0.70
     *    75		88		31		0.75
          76		87		17		0.52
     *    77		86		14		0.45
          106		156		1		0.00
          107		155		5		0.11
          108		154		12		0.39
          113		151		30		0.74
          114		150		34		0.78
     *    115		149		12		0.39
          116		148		15		0.47
#
# BPAIRS 35
# avg substitutions per BP  14.4
# BPAIRS expected to covary 14.5 +/- 2.6
# BPAIRS observed to covary 21
#
```
