## Supplementary material for "All-at-once RNA folding with 3D motif prediction framed by evolutionary information": RF02966_DUF3268.surv

```
185.400000	0.0285714
155.350000	0.0571429
135.200000	0.0857143
118.500000	0.114286
108.450000	0.142857
106.800000	0.171429
94.750000	0.2
86.950000	0.228571
85.150000	0.257143
83.300000	0.285714
81.500000	0.314286
81.000000	0.342857
76.450000	0.371429
70.750000	0.4
70.100000	0.428571
64.050000	0.457143
63.750000	0.485714
62.200000	0.514286
60.600000	0.542857
60.300000	0.571429
59.450000	0.6
48.850000	0.628571
48.450000	0.657143
44.250000	0.685714
43.850000	0.714286
40.450000	0.742857
37.350000	0.771429
36.400000	0.8
35.550000	0.828571
20.500000	0.857143
14.600000	0.885714
-0.050000	1
&
88.650000	0.000133905
84.600000	0.000267809
55.050000	0.000401714
54.900000	0.000535619
54.000000	0.000669523
49.500000	0.000803428
48.700000	0.000937333
48.650000	0.00107124
47.900000	0.00120514
44.950000	0.00133905
43.000000	0.00147295
42.200000	0.00160686
41.650000	0.00174076
41.300000	0.00187467
40.950000	0.00200857
40.250000	0.00214247
40.000000	0.00227638
39.500000	0.00241028
39.400000	0.00254419
38.400000	0.00267809
38.350000	0.002812
38.050000	0.0029459
37.850000	0.00307981
37.500000	0.00321371
37.350000	0.00348152
35.000000	0.00361543
34.600000	0.00374933
34.500000	0.00388324
34.050000	0.00415104
34.000000	0.00428495
33.950000	0.00441885
33.600000	0.00455276
33.450000	0.00468666
33.250000	0.00482057
33.100000	0.00495447
32.800000	0.00508838
32.600000	0.00522228
32.500000	0.00535619
32.300000	0.00549009
32.200000	0.005624
32.150000	0.0057579
32.100000	0.00589181
31.950000	0.00602571
31.250000	0.00615961
31.100000	0.00629352
31.050000	0.00642742
31.000000	0.00656133
30.900000	0.00669523
30.800000	0.00682914
30.650000	0.00696304
30.450000	0.00709695
30.300000	0.00723085
30.150000	0.00736476
30.100000	0.00749866
29.800000	0.00763257
29.700000	0.00776647
29.500000	0.00790037
29.450000	0.00830209
29.200000	0.00843599
29.150000	0.0085699
29.100000	0.0087038
29.050000	0.00883771
28.900000	0.00897161
28.750000	0.00923942
28.650000	0.00937333
28.600000	0.00964114
28.300000	0.0100428
28.200000	0.0101768
28.150000	0.0103107
28.100000	0.0104446
28.050000	0.0107124
27.950000	0.0108463
27.900000	0.0109802
27.850000	0.0111141
27.700000	0.011248
27.550000	0.0113819
27.500000	0.0115158
27.050000	0.0117836
26.950000	0.0119175
26.900000	0.0123192
26.850000	0.0124531
26.800000	0.012587
26.750000	0.0127209
26.350000	0.0128548
26.250000	0.0129888
26.200000	0.0131227
26.150000	0.0132566
26.100000	0.0133905
25.950000	0.0135244
25.800000	0.0137922
25.750000	0.0139261
25.700000	0.0141939
25.650000	0.0143278
25.400000	0.0144617
25.350000	0.0145956
25.300000	0.0152651
25.200000	0.015399
25.100000	0.0156668
24.900000	0.0160686
24.850000	0.0162025
24.700000	0.0163364
24.650000	0.0166042
24.600000	0.0170059
24.550000	0.0175415
24.500000	0.0176754
24.350000	0.0178093
24.300000	0.0179432
24.150000	0.0180771
24.050000	0.018211
23.850000	0.0183449
23.800000	0.0184788
23.650000	0.0186127
23.600000	0.0188806
23.500000	0.0191484
23.400000	0.0192823
23.250000	0.0194162
23.200000	0.0195501
23.100000	0.019684
22.950000	0.0198179
22.900000	0.0199518
22.800000	0.0200857
22.650000	0.0202196
22.600000	0.0203535
22.450000	0.0208891
22.400000	0.0212908
22.350000	0.0214247
22.300000	0.0216926
22.200000	0.0218265
22.150000	0.0219604
22.100000	0.0220943
22.000000	0.0226299
21.900000	0.0228977
21.850000	0.0230316
21.800000	0.0232994
21.700000	0.0234333
21.600000	0.0237011
21.550000	0.0241028
21.500000	0.0245046
21.450000	0.0246385
21.400000	0.0249063
21.300000	0.0251741
21.150000	0.025308
21.100000	0.0254419
21.050000	0.0255758
20.950000	0.0261114
20.900000	0.0263792
20.850000	0.026647
20.800000	0.0267809
20.750000	0.0270487
20.650000	0.0274505
20.600000	0.0277183
20.500000	0.0278522
20.450000	0.0279861
20.400000	0.02812
20.350000	0.0282539
20.300000	0.0283878
20.250000	0.0286556
20.200000	0.0287895
20.150000	0.0290573
20.050000	0.029459
19.950000	0.0295929
19.900000	0.0298607
19.850000	0.0302625
19.750000	0.0305303
19.700000	0.0307981
19.650000	0.0310659
19.600000	0.0316015
19.550000	0.0320032
19.500000	0.032271
19.450000	0.0325388
19.400000	0.0328066
19.350000	0.0329405
19.300000	0.0333423
19.250000	0.0336101
19.150000	0.0338779
19.100000	0.0340118
19.050000	0.0342796
19.000000	0.0345474
18.950000	0.0346813
18.900000	0.0352169
18.800000	0.0354847
18.700000	0.0357525
18.650000	0.0358864
18.600000	0.0362882
18.550000	0.0368238
18.500000	0.0369577
18.450000	0.0370916
18.350000	0.0372255
18.300000	0.0374933
18.250000	0.0376272
18.200000	0.0381628
18.150000	0.0386984
18.100000	0.0389663
18.050000	0.0391002
18.000000	0.0392341
17.950000	0.039368
17.900000	0.0395019
17.800000	0.0397697
17.750000	0.0399036
17.650000	0.0404392
17.600000	0.0408409
17.550000	0.0409748
17.450000	0.0413765
17.400000	0.0416443
17.350000	0.0419122
17.300000	0.0427156
17.250000	0.0428495
17.100000	0.0429834
17.050000	0.0431173
17.000000	0.0432512
16.950000	0.0433851
16.850000	0.0436529
16.800000	0.0439207
16.750000	0.0440546
16.700000	0.0443224
16.650000	0.0445903
16.600000	0.0448581
16.550000	0.0451259
16.500000	0.0452598
16.450000	0.0453937
16.300000	0.0456615
16.200000	0.0461971
16.150000	0.0465988
16.100000	0.0470005
16.050000	0.0471344
16.000000	0.0475362
15.900000	0.0476701
15.850000	0.047804
15.800000	0.0480718
15.750000	0.0483396
15.700000	0.0486074
15.650000	0.0488752
15.600000	0.049143
15.500000	0.0492769
15.450000	0.0495447
15.400000	0.0496786
15.350000	0.0499464
15.300000	0.0500803
15.250000	0.050616
15.150000	0.0511516
15.100000	0.0515533
15.050000	0.0516872
15.000000	0.0522228
14.950000	0.0527584
14.900000	0.0535619
14.850000	0.0540975
14.800000	0.0546331
14.750000	0.0549009
14.700000	0.0551687
14.650000	0.0554365
14.600000	0.0558382
14.500000	0.0561061
14.450000	0.0563739
14.400000	0.0566417
14.350000	0.0567756
14.300000	0.0573112
14.250000	0.0579807
14.200000	0.0582485
14.150000	0.0586502
14.100000	0.0587841
14.050000	0.0594537
14.000000	0.060391
13.950000	0.0609266
13.900000	0.06173
13.850000	0.0621318
13.800000	0.0622657
13.750000	0.0629352
13.700000	0.063203
13.650000	0.0636047
13.600000	0.0640064
13.550000	0.0644081
13.500000	0.0649438
13.450000	0.0653455
13.400000	0.0656133
13.350000	0.0658811
13.300000	0.0661489
13.150000	0.0665506
13.100000	0.0668184
13.050000	0.067354
13.000000	0.0681575
12.900000	0.0684253
12.800000	0.0685592
12.750000	0.0692287
12.700000	0.0697643
12.650000	0.0702999
12.600000	0.0708356
12.550000	0.0711034
12.500000	0.0712373
12.450000	0.0713712
12.400000	0.0715051
12.350000	0.0719068
12.300000	0.0724424
12.250000	0.0728441
12.200000	0.0733798
12.150000	0.0735137
12.100000	0.0741832
12.050000	0.074451
12.000000	0.0748527
11.950000	0.0753883
11.900000	0.0761918
11.850000	0.0763257
11.800000	0.0767274
11.750000	0.077263
11.700000	0.0776647
11.650000	0.0783342
11.600000	0.078602
11.550000	0.0790037
11.500000	0.0791377
11.450000	0.0796733
11.400000	0.0799411
11.350000	0.0804767
11.300000	0.0808784
11.250000	0.0815479
11.200000	0.0818157
11.150000	0.0826192
11.100000	0.0839582
11.050000	0.0850295
11.000000	0.0852973
10.950000	0.0858329
10.900000	0.0866363
10.850000	0.0874397
10.800000	0.0881093
10.750000	0.0886449
10.700000	0.0889127
10.650000	0.0894483
10.600000	0.0899839
10.550000	0.0903856
10.500000	0.0910552
10.450000	0.091323
10.400000	0.0918586
10.350000	0.0923942
10.300000	0.0929298
10.250000	0.0931976
10.200000	0.0934655
10.150000	0.0938672
10.050000	0.0944028
10.000000	0.0950723
9.950000	0.0952062
9.900000	0.0958757
9.850000	0.0965453
9.800000	0.0972148
9.750000	0.0980182
9.700000	0.098286
9.650000	0.0988216
9.600000	0.0992234
9.550000	0.099759
9.500000	0.100161
9.450000	0.100696
9.400000	0.101098
9.350000	0.102035
9.300000	0.102705
9.250000	0.102973
9.200000	0.104044
9.150000	0.10458
9.100000	0.104981
9.050000	0.105919
8.950000	0.106588
8.900000	0.107392
8.850000	0.108329
8.800000	0.1094
8.750000	0.110739
8.700000	0.111141
8.650000	0.112078
8.600000	0.113016
8.550000	0.113819
8.500000	0.114488
8.450000	0.115426
8.400000	0.115828
8.350000	0.117167
8.300000	0.117568
8.250000	0.11864
8.200000	0.119443
8.150000	0.119845
8.100000	0.120246
8.050000	0.120782
8.000000	0.121452
7.950000	0.122389
7.900000	0.122924
7.850000	0.123862
7.800000	0.124933
7.750000	0.125335
7.700000	0.126406
7.650000	0.127343
7.600000	0.128013
7.550000	0.12895
7.500000	0.129888
7.450000	0.130289
7.400000	0.131093
7.350000	0.131628
7.300000	0.13203
7.250000	0.132967
7.200000	0.133771
7.150000	0.134574
7.100000	0.135378
7.050000	0.135779
7.000000	0.136717
6.950000	0.137252
6.900000	0.138457
6.850000	0.139261
6.800000	0.140064
6.750000	0.140332
6.700000	0.141136
6.650000	0.141805
6.600000	0.142207
6.550000	0.143278
6.500000	0.144081
6.450000	0.144751
6.400000	0.146224
6.350000	0.147027
6.300000	0.147831
6.250000	0.1485
6.200000	0.149705
6.150000	0.151044
6.100000	0.15158
6.050000	0.15225
6.000000	0.152785
5.950000	0.153455
5.900000	0.154258
5.850000	0.155196
5.800000	0.156267
5.750000	0.15707
5.700000	0.158141
5.650000	0.159614
5.600000	0.160016
5.550000	0.161221
5.500000	0.162159
5.450000	0.16323
5.400000	0.164435
5.350000	0.164703
5.300000	0.165372
5.250000	0.166711
5.200000	0.167649
5.150000	0.168184
5.100000	0.168854
5.050000	0.169925
5.000000	0.170728
4.950000	0.171398
4.900000	0.172603
4.850000	0.17354
4.800000	0.175013
4.750000	0.175683
4.700000	0.176888
4.650000	0.178361
4.600000	0.180236
4.550000	0.181843
4.500000	0.183048
4.450000	0.183985
4.400000	0.185056
4.350000	0.186395
4.300000	0.1876
4.250000	0.189475
4.200000	0.19135
4.150000	0.192555
4.100000	0.192957
4.050000	0.193224
4.000000	0.194296
3.950000	0.194831
3.900000	0.195903
3.850000	0.196304
3.800000	0.197509
3.750000	0.199116
3.700000	0.200321
3.650000	0.201393
3.600000	0.202732
3.550000	0.203803
3.500000	0.205276
3.450000	0.206615
3.400000	0.208222
3.350000	0.209293
3.300000	0.210498
3.250000	0.212105
3.200000	0.212507
3.150000	0.21398
3.100000	0.214917
3.050000	0.215854
3.000000	0.217193
2.950000	0.218666
2.900000	0.21947
2.850000	0.220541
2.800000	0.222282
2.750000	0.224424
2.700000	0.225629
2.650000	0.22737
2.600000	0.228307
2.550000	0.229111
2.500000	0.230584
2.450000	0.232325
2.400000	0.233931
2.350000	0.235538
2.300000	0.237949
2.250000	0.238886
2.200000	0.240493
2.150000	0.241966
2.100000	0.243439
2.050000	0.244644
2.000000	0.246251
1.950000	0.247724
1.900000	0.249598
1.850000	0.251071
1.800000	0.252678
1.750000	0.253749
1.700000	0.254687
1.650000	0.255892
1.600000	0.257633
1.550000	0.258838
1.500000	0.260578
1.450000	0.262989
1.400000	0.264194
1.350000	0.266069
1.300000	0.266872
1.250000	0.268211
1.200000	0.270086
1.150000	0.272094
1.100000	0.273433
1.050000	0.275442
1.000000	0.277183
0.950000	0.279593
0.900000	0.282271
0.850000	0.284413
0.800000	0.285886
0.750000	0.288966
0.700000	0.291377
0.650000	0.293653
0.600000	0.296465
0.550000	0.298206
0.500000	0.300348
0.450000	0.30316
0.400000	0.305838
0.350000	0.307311
0.300000	0.310123
0.250000	0.313873
0.200000	0.315881
0.150000	0.318693
0.100000	0.321371
0.050000	0.323648
0.000000	0.368104
-0.050000	0.472683
-0.100000	0.478977
-0.150000	0.485404
-0.200000	0.490894
-0.250000	0.495179
-0.300000	0.499598
-0.350000	0.504151
-0.400000	0.506963
-0.450000	0.510846
-0.500000	0.51473
-0.550000	0.518211
-0.600000	0.521693
-0.650000	0.525978
-0.700000	0.528656
-0.750000	0.533342
-0.800000	0.535619
-0.850000	0.539904
-0.900000	0.544456
-0.950000	0.549009
-1.000000	0.55316
-1.050000	0.557713
-1.100000	0.562266
-1.150000	0.566952
-1.200000	0.570969
-1.250000	0.574853
-1.300000	0.578468
-1.350000	0.581414
-1.400000	0.585431
-1.450000	0.588377
-1.500000	0.590921
-1.550000	0.593465
-1.600000	0.596411
-1.650000	0.600027
-1.700000	0.600964
-1.750000	0.604044
-1.800000	0.60632
-1.850000	0.609534
-1.900000	0.613016
-1.950000	0.617033
-2.000000	0.620916
-2.050000	0.623862
-2.100000	0.62654
-2.150000	0.62962
-2.200000	0.632967
-2.250000	0.633905
-2.300000	0.636449
-2.350000	0.639395
-2.400000	0.642341
-2.450000	0.644751
-2.500000	0.647831
-2.550000	0.651044
-2.600000	0.653589
-2.650000	0.656802
-2.700000	0.659213
-2.750000	0.661623
-2.800000	0.664301
-2.850000	0.666042
-2.900000	0.667783
-2.950000	0.670996
-3.000000	0.673273
-3.050000	0.675549
-3.100000	0.677959
-3.150000	0.681441
-3.200000	0.684253
-3.250000	0.687199
-3.300000	0.689877
-3.350000	0.692555
-3.400000	0.695367
-3.450000	0.697777
-3.500000	0.700589
-3.550000	0.703267
-3.600000	0.704874
-3.650000	0.70782
-3.700000	0.710766
-3.750000	0.713042
-3.800000	0.714917
-3.850000	0.718399
-3.900000	0.720943
-3.950000	0.722683
-4.000000	0.725094
-4.050000	0.727906
-4.100000	0.729513
-4.150000	0.731789
-4.200000	0.734333
-4.250000	0.736877
-4.300000	0.739555
-4.350000	0.740761
-4.400000	0.741966
-4.450000	0.744644
-4.500000	0.746786
-4.550000	0.748393
-4.600000	0.750536
-4.650000	0.752678
-4.700000	0.754419
-4.750000	0.756695
-4.800000	0.75857
-4.850000	0.760445
-4.900000	0.761918
-4.950000	0.763658
-5.000000	0.765801
-5.050000	0.766604
-5.100000	0.767943
-5.150000	0.769818
-5.200000	0.77196
-5.250000	0.773567
-5.300000	0.774906
-5.350000	0.776915
-5.400000	0.779727
-5.450000	0.781735
-5.500000	0.782807
-5.550000	0.785217
-5.600000	0.786422
-5.650000	0.788297
-5.700000	0.789368
-5.750000	0.790975
-5.800000	0.792448
-5.850000	0.794189
-5.900000	0.795528
-5.950000	0.797938
-6.000000	0.799545
-6.050000	0.801821
-6.100000	0.80383
-6.150000	0.805838
-6.200000	0.807177
-6.250000	0.809588
-6.300000	0.811462
-6.350000	0.813739
-6.400000	0.815479
-6.450000	0.817086
-6.500000	0.818425
-6.550000	0.8203
-6.600000	0.822041
-6.650000	0.82338
-6.700000	0.825388
-6.750000	0.827397
-6.800000	0.829941
-6.850000	0.83128
-6.900000	0.832351
-6.950000	0.833155
-7.000000	0.833958
-7.050000	0.835297
-7.100000	0.837172
-7.150000	0.839582
-7.200000	0.841725
-7.250000	0.843867
-7.300000	0.844938
-7.350000	0.846277
-7.400000	0.847081
-7.450000	0.848822
-7.500000	0.850295
-7.550000	0.851366
-7.600000	0.852571
-7.650000	0.85324
-7.700000	0.854446
-7.750000	0.856052
-7.800000	0.857793
-7.850000	0.858731
-7.900000	0.859534
-7.950000	0.859936
-8.000000	0.861141
-8.050000	0.862614
-8.100000	0.863819
-8.150000	0.865024
-8.200000	0.866899
-8.250000	0.868506
-8.300000	0.87038
-8.350000	0.87105
-8.400000	0.872121
-8.450000	0.873594
-8.500000	0.875335
-8.550000	0.877076
-8.600000	0.878548
-8.650000	0.87895
-8.700000	0.880423
-8.750000	0.881494
-8.800000	0.882566
-8.850000	0.883235
-8.900000	0.88444
-8.950000	0.886181
-9.000000	0.886984
-9.050000	0.888324
-9.100000	0.889663
-9.150000	0.8906
-9.200000	0.891269
-9.250000	0.892742
-9.300000	0.894349
-9.350000	0.895822
-9.400000	0.896893
-9.450000	0.8985
-9.500000	0.900241
-9.550000	0.90158
-9.600000	0.902384
-9.650000	0.90399
-9.700000	0.905196
-9.750000	0.905999
-9.800000	0.906668
-9.850000	0.907338
-9.900000	0.908409
-9.950000	1
&
93.300000	6.664e-06
88.350000	1.3328e-05
87.500000	1.9992e-05
83.100000	2.6656e-05
82.500000	3.332e-05
82.450000	3.9984e-05
80.100000	4.6648e-05
78.900000	5.3312e-05
76.800000	5.9976e-05
75.950000	6.664e-05
75.900000	7.3304e-05
75.750000	7.9968e-05
75.350000	8.6632e-05
74.900000	9.996e-05
74.850000	0.000106624
74.450000	0.000113288
74.050000	0.000119952
73.850000	0.000126616
73.800000	0.00013328
73.300000	0.000139944
72.450000	0.000146608
72.000000	0.000153272
71.800000	0.000159936
71.700000	0.0001666
71.300000	0.000173264
71.250000	0.000179928
71.100000	0.000186592
70.850000	0.000193256
70.750000	0.00019992
70.700000	0.000206584
70.600000	0.000213248
70.300000	0.000219912
70.200000	0.000226576
69.700000	0.00023324
69.650000	0.000239904
69.400000	0.000246568
68.850000	0.000253232
68.000000	0.00026656
67.550000	0.000273224
67.450000	0.000279888
67.400000	0.000286552
67.200000	0.000293216
67.050000	0.00029988
67.000000	0.000306544
66.800000	0.000313208
65.850000	0.000319872
65.800000	0.000326536
65.750000	0.0003332
65.450000	0.000346528
65.150000	0.000353192
65.100000	0.000359856
65.050000	0.00036652
65.000000	0.000373184
64.850000	0.000379848
64.750000	0.000386512
64.450000	0.000393176
64.300000	0.00039984
64.250000	0.000406504
64.200000	0.000419832
64.150000	0.000426496
64.100000	0.00043316
64.050000	0.000439824
64.000000	0.000446488
63.950000	0.000453152
63.900000	0.000459816
63.850000	0.00046648
63.750000	0.000473144
63.700000	0.000479808
63.400000	0.000486472
63.350000	0.000493136
63.250000	0.000506464
63.100000	0.000513128
62.150000	0.000519792
62.050000	0.000526456
61.800000	0.000539784
61.550000	0.000546448
61.400000	0.000553112
61.350000	0.000559776
61.250000	0.00056644
61.200000	0.000573104
61.150000	0.000579768
61.000000	0.000586432
60.900000	0.000593096
60.850000	0.00059976
60.800000	0.000606424
60.700000	0.000613088
60.650000	0.000619752
60.500000	0.000626416
59.950000	0.00063308
59.850000	0.000646408
59.600000	0.000653072
59.500000	0.000673064
59.400000	0.000679728
59.350000	0.000686392
59.200000	0.00069972
59.050000	0.000706384
58.950000	0.000713048
58.900000	0.000726376
58.850000	0.000739704
58.800000	0.000746368
58.600000	0.000753032
58.500000	0.000759696
58.250000	0.00076636
58.200000	0.000773024
58.150000	0.000779688
58.050000	0.000793016
58.000000	0.00079968
57.950000	0.000806344
57.900000	0.000813008
57.800000	0.000833
57.750000	0.000839664
57.700000	0.000859656
57.650000	0.00086632
57.600000	0.000872984
57.500000	0.000886312
57.450000	0.000906304
57.400000	0.000912968
57.350000	0.000919632
57.300000	0.000926296
57.150000	0.00093296
57.000000	0.000939624
56.900000	0.000946288
56.850000	0.000959616
56.800000	0.000972944
56.700000	0.000979608
56.600000	0.000986272
56.500000	0.000992936
56.450000	0.0009996
56.300000	0.00100626
56.250000	0.00102626
56.200000	0.00103292
56.150000	0.00103958
56.100000	0.00104625
56.000000	0.00105291
55.900000	0.0010729
55.700000	0.00107957
55.550000	0.00108623
55.500000	0.00109956
55.450000	0.00110622
55.400000	0.00111289
55.350000	0.00113288
55.250000	0.00115287
55.200000	0.00115954
55.100000	0.00117286
55.050000	0.00117953
55.000000	0.00119286
54.950000	0.00119952
54.800000	0.00120618
54.750000	0.00121285
54.600000	0.00122618
54.400000	0.00124617
54.350000	0.00125283
54.300000	0.0012595
54.250000	0.00126616
54.200000	0.00127282
54.150000	0.00128615
54.100000	0.00129282
54.050000	0.00129948
54.000000	0.00131281
53.950000	0.0013328
53.900000	0.00136612
53.800000	0.00137278
53.750000	0.00137945
53.650000	0.00139944
53.600000	0.00141943
53.450000	0.0014261
53.350000	0.00144609
53.300000	0.00145275
53.200000	0.00146608
53.150000	0.00147941
53.100000	0.00148607
53.050000	0.00149274
53.000000	0.0014994
52.950000	0.00151273
52.900000	0.00153272
52.850000	0.00153938
52.800000	0.00156604
52.750000	0.00157937
52.700000	0.00158603
52.650000	0.0015927
52.550000	0.00161269
52.450000	0.00161935
52.400000	0.00162602
52.350000	0.00163268
52.250000	0.00163934
52.200000	0.001666
52.100000	0.00169266
52.050000	0.00170598
52.000000	0.00171265
51.900000	0.00173264
51.850000	0.0017593
51.800000	0.00176596
51.750000	0.00178595
51.700000	0.00179262
51.650000	0.00181927
51.550000	0.00182594
51.500000	0.00183926
51.450000	0.00184593
51.400000	0.00187925
51.300000	0.00188591
51.250000	0.00189258
51.200000	0.00189924
51.150000	0.0019259
51.050000	0.00193922
50.900000	0.00195255
50.850000	0.00195922
50.800000	0.00197254
50.750000	0.00199254
50.700000	0.0019992
50.650000	0.00201253
50.600000	0.00202586
50.550000	0.00203252
50.500000	0.00204585
50.450000	0.00205918
50.300000	0.00206584
50.250000	0.0020725
50.100000	0.00207917
50.000000	0.00208583
49.900000	0.00210582
49.850000	0.00211249
49.800000	0.00213914
49.750000	0.00215247
49.700000	0.00215914
49.650000	0.00217246
49.600000	0.00218579
49.450000	0.00219246
49.350000	0.00221911
49.300000	0.00222578
49.250000	0.0022391
49.200000	0.00224577
49.150000	0.00225243
49.100000	0.00227242
49.050000	0.00228575
49.000000	0.00229242
48.950000	0.00229908
48.900000	0.00230574
48.850000	0.00231241
48.800000	0.00233906
48.750000	0.00234573
48.650000	0.00235239
48.600000	0.00237238
48.550000	0.00239238
48.500000	0.00241237
48.450000	0.0024257
48.400000	0.00243902
48.350000	0.00245902
48.300000	0.00247234
48.250000	0.00247901
48.150000	0.00249234
48.100000	0.00252566
48.050000	0.00253232
47.950000	0.00253898
47.900000	0.00256564
47.850000	0.00258563
47.800000	0.0025923
47.750000	0.00259896
47.700000	0.00260562
47.650000	0.00261895
47.550000	0.00262562
47.500000	0.00265227
47.450000	0.00267226
47.350000	0.00271225
47.300000	0.00271891
47.250000	0.00276556
47.200000	0.00277222
47.150000	0.00279222
47.100000	0.00280554
47.050000	0.0028322
46.950000	0.00283886
46.850000	0.00288551
46.800000	0.0029055
46.750000	0.0029255
46.700000	0.00293216
46.650000	0.00294549
46.600000	0.00296548
46.550000	0.0029988
46.500000	0.00301213
46.450000	0.00303878
46.400000	0.00306544
46.350000	0.00307877
46.250000	0.00310542
46.200000	0.00312542
46.100000	0.00313874
46.050000	0.00315874
46.000000	0.00318539
45.950000	0.00319872
45.900000	0.00321205
45.850000	0.0032387
45.800000	0.0032587
45.750000	0.00328535
45.650000	0.00330534
45.600000	0.00333866
45.550000	0.00335199
45.500000	0.00335866
45.450000	0.00338531
45.400000	0.00339198
45.350000	0.0034053
45.300000	0.00343196
45.250000	0.00344529
45.200000	0.00347194
45.150000	0.00349194
45.100000	0.00350526
45.050000	0.00355191
45.000000	0.0035719
44.950000	0.00359856
44.900000	0.00361189
44.850000	0.00363188
44.800000	0.00364521
44.750000	0.00365854
44.700000	0.0036652
44.650000	0.00368519
44.600000	0.00369852
44.550000	0.00371851
44.500000	0.0037385
44.450000	0.00376516
44.400000	0.00377849
44.350000	0.00381847
44.300000	0.00384513
44.250000	0.00389178
44.200000	0.0039051
44.150000	0.00393176
44.100000	0.00395175
44.050000	0.00397841
43.950000	0.00399174
43.900000	0.00402506
43.850000	0.00404505
43.800000	0.00407837
43.750000	0.0040917
43.700000	0.00412502
43.650000	0.00413168
43.600000	0.00413834
43.550000	0.00414501
43.450000	0.004165
43.400000	0.00417166
43.350000	0.00419166
43.300000	0.00421165
43.250000	0.0042383
43.200000	0.00426496
43.150000	0.00427829
43.100000	0.00431161
43.050000	0.0043316
43.000000	0.00436492
42.950000	0.00438491
42.850000	0.00439158
42.800000	0.00439824
42.750000	0.00443156
42.700000	0.00445822
42.650000	0.00449154
42.600000	0.00451153
42.550000	0.00454485
42.500000	0.00456484
42.450000	0.0045915
42.400000	0.00462482
42.350000	0.0046648
42.300000	0.00468479
42.250000	0.00470478
42.200000	0.00472478
42.150000	0.0047581
42.100000	0.00476476
42.050000	0.00478475
42.000000	0.00479808
41.950000	0.0048314
41.900000	0.00486472
41.850000	0.00487805
41.800000	0.00488471
41.750000	0.0049247
41.700000	0.00494469
41.650000	0.00498467
41.600000	0.00501133
41.550000	0.00502466
41.500000	0.00506464
41.450000	0.0050713
41.400000	0.00511795
41.350000	0.00515127
41.300000	0.00518459
41.250000	0.00521125
41.200000	0.0052379
41.150000	0.00526456
41.100000	0.00530454
41.050000	0.00533786
41.000000	0.00537118
40.950000	0.00539784
40.900000	0.00541783
40.850000	0.00544449
40.800000	0.00546448
40.750000	0.00551113
40.700000	0.00553778
40.650000	0.00557777
40.600000	0.00564441
40.550000	0.00567773
40.500000	0.00571105
40.450000	0.00579102
40.400000	0.00583766
40.350000	0.00585766
40.300000	0.00589764
40.250000	0.0059243
40.200000	0.00594429
40.150000	0.0059976
40.100000	0.00604425
40.050000	0.00608423
40.000000	0.00611755
39.950000	0.00613754
39.900000	0.0061642
39.850000	0.00620418
39.800000	0.0062375
39.750000	0.00626416
39.700000	0.00629082
39.650000	0.00635746
39.600000	0.00638411
39.550000	0.00641077
39.500000	0.00643743
39.450000	0.0064974
39.400000	0.00651739
39.350000	0.00656404
39.300000	0.00660403
39.250000	0.00665067
39.200000	0.00667067
39.150000	0.00670399
39.100000	0.00673064
39.050000	0.0067573
39.000000	0.00679062
38.950000	0.00681727
38.900000	0.00687059
38.850000	0.00693723
38.800000	0.00699054
38.750000	0.00704385
38.700000	0.00705718
38.650000	0.00711049
38.600000	0.00714381
38.550000	0.00718379
38.500000	0.00721045
38.450000	0.00726376
38.400000	0.00732374
38.350000	0.00736372
38.300000	0.00739704
38.250000	0.00745035
38.200000	0.00748367
38.150000	0.00751699
38.100000	0.00754365
38.050000	0.00757697
38.000000	0.00760363
37.950000	0.00764361
37.900000	0.00767027
37.850000	0.00769692
37.800000	0.00775023
37.750000	0.00779688
37.700000	0.00785019
37.650000	0.00789018
37.600000	0.00795015
37.550000	0.00798347
37.500000	0.00802346
37.450000	0.00806344
37.400000	0.00811009
37.350000	0.00812342
37.300000	0.00817007
37.250000	0.00825003
37.200000	0.00831001
37.150000	0.00836332
37.100000	0.00840997
37.050000	0.00842996
37.000000	0.00850327
36.950000	0.00853659
36.900000	0.00855658
36.850000	0.00859656
36.800000	0.00868986
36.750000	0.00874983
36.700000	0.00878982
36.650000	0.00883647
36.600000	0.00889644
36.550000	0.00894975
36.500000	0.00900973
36.450000	0.00906304
36.400000	0.00910303
36.350000	0.00915634
36.300000	0.00922298
36.250000	0.00924297
36.200000	0.00930961
36.150000	0.00934293
36.100000	0.00935626
36.050000	0.00940957
36.000000	0.00946288
35.950000	0.00948954
35.900000	0.00952286
35.850000	0.00954951
35.800000	0.00961615
35.750000	0.00964281
35.700000	0.00967613
35.650000	0.00971611
35.600000	0.00974943
35.550000	0.00978275
35.500000	0.00982274
35.450000	0.00990271
35.400000	0.00998934
35.350000	0.010036
35.300000	0.0101093
35.250000	0.0101693
35.200000	0.0102492
35.150000	0.0103025
35.100000	0.0103359
35.050000	0.0103625
35.000000	0.0104691
34.950000	0.0105225
34.900000	0.0106557
34.850000	0.0107624
34.800000	0.0108357
34.750000	0.0109023
34.700000	0.0109423
34.650000	0.0109956
34.600000	0.0110556
34.550000	0.0111222
34.500000	0.0111822
34.450000	0.0112222
34.400000	0.0112888
34.350000	0.0113421
34.300000	0.0114154
34.250000	0.0114821
34.200000	0.0115221
34.150000	0.011582
34.100000	0.011622
34.050000	0.011662
34.000000	0.0117886
33.950000	0.0118553
33.900000	0.0119486
33.850000	0.0120352
33.800000	0.0121018
33.750000	0.0121818
33.700000	0.0122751
33.650000	0.0123417
33.600000	0.012395
33.550000	0.012475
33.500000	0.0125616
33.450000	0.012615
33.400000	0.0126883
33.350000	0.0127482
33.300000	0.0128015
33.250000	0.0128882
33.200000	0.0129548
33.150000	0.0130215
33.100000	0.0130881
33.050000	0.0131414
33.000000	0.0132147
32.950000	0.0133013
32.900000	0.013388
32.850000	0.0134813
32.800000	0.0135413
32.750000	0.0136345
32.700000	0.0137145
32.650000	0.0137945
32.600000	0.0138878
32.550000	0.0139677
32.500000	0.0140211
32.450000	0.0140877
32.400000	0.014161
32.350000	0.0142543
32.300000	0.0143209
32.250000	0.0143543
32.200000	0.0144142
32.150000	0.0144942
32.100000	0.0145542
32.050000	0.0146475
32.000000	0.0147274
31.950000	0.0147941
31.900000	0.0148541
31.850000	0.014894
31.800000	0.014954
31.750000	0.0150673
31.700000	0.0151739
31.650000	0.0152406
31.600000	0.0153339
31.550000	0.0154338
31.500000	0.0155205
31.450000	0.0156071
31.400000	0.0156604
31.350000	0.0157071
31.300000	0.015827
31.250000	0.0159136
31.200000	0.0160069
31.150000	0.0160469
31.100000	0.0161335
31.050000	0.0162268
31.000000	0.0162668
30.950000	0.0163401
30.900000	0.0164734
30.850000	0.0165667
30.800000	0.0167067
30.750000	0.0168266
30.700000	0.0169532
30.650000	0.0170399
30.600000	0.0171398
30.550000	0.0172331
30.500000	0.0173664
30.450000	0.0174464
30.400000	0.0175596
30.350000	0.0176596
30.300000	0.0177396
30.250000	0.0178329
30.200000	0.0179395
30.150000	0.0180395
30.100000	0.0181261
30.050000	0.0181794
30.000000	0.0182394
29.950000	0.0183393
29.900000	0.018446
29.850000	0.0185526
29.800000	0.0186059
29.750000	0.0187258
29.700000	0.0188458
29.650000	0.0189591
29.600000	0.0190524
29.550000	0.019159
29.500000	0.0192256
29.450000	0.0193323
29.400000	0.0194322
29.350000	0.0195189
29.300000	0.0196455
29.250000	0.0197521
29.200000	0.0198654
29.150000	0.0199787
29.100000	0.0201053
29.050000	0.0202119
29.000000	0.0203185
28.950000	0.0204718
28.900000	0.0205784
28.850000	0.020725
28.800000	0.0208117
28.750000	0.0209516
28.700000	0.0210316
28.650000	0.0211515
28.600000	0.0212648
28.550000	0.0213648
28.500000	0.0215047
28.450000	0.0216447
28.400000	0.021738
28.350000	0.0218313
28.300000	0.0219179
28.250000	0.0220179
28.200000	0.0221112
28.150000	0.0222311
28.100000	0.0223644
28.050000	0.0225177
28.000000	0.022611
27.950000	0.0227309
27.900000	0.0228775
27.850000	0.0230308
27.800000	0.0231507
27.750000	0.023304
27.700000	0.0234373
27.650000	0.0235572
27.600000	0.0236705
27.550000	0.0238505
27.500000	0.0239637
27.450000	0.0240904
27.400000	0.0241837
27.350000	0.0243103
27.300000	0.0244169
27.250000	0.0245635
27.200000	0.0246968
27.150000	0.0248301
27.100000	0.02497
27.050000	0.0251699
27.000000	0.0252965
26.950000	0.0253765
26.900000	0.0255098
26.850000	0.0256431
26.800000	0.0258163
26.750000	0.0259496
26.700000	0.0260696
26.650000	0.0261762
26.600000	0.0263295
26.550000	0.0264894
26.500000	0.0266227
26.450000	0.0267893
26.400000	0.0269825
26.350000	0.0271825
26.300000	0.0273624
26.250000	0.027549
26.200000	0.0276823
26.150000	0.0278555
26.100000	0.0280355
26.050000	0.0281354
26.000000	0.0282554
25.950000	0.0284353
25.900000	0.0286152
25.850000	0.0287618
25.800000	0.0289084
25.750000	0.0290417
25.700000	0.0292283
25.650000	0.0293882
25.600000	0.0295615
25.550000	0.0296748
25.500000	0.0297947
25.450000	0.0299414
25.400000	0.030088
25.350000	0.0302279
25.300000	0.0304145
25.250000	0.0305611
25.200000	0.0307877
25.150000	0.030941
25.100000	0.0311009
25.050000	0.0312408
25.000000	0.0314474
24.950000	0.0316873
24.900000	0.0318339
24.850000	0.0320339
24.800000	0.0322071
24.750000	0.0322804
24.700000	0.0323804
24.650000	0.0326003
24.600000	0.0328135
24.550000	0.0330668
24.500000	0.03326
24.450000	0.03338
24.400000	0.0335999
24.350000	0.0337198
24.300000	0.0339198
24.250000	0.0341064
24.200000	0.0342596
24.150000	0.0344662
24.100000	0.0346728
24.050000	0.0348994
24.000000	0.0351259
23.950000	0.0353392
23.900000	0.0355125
23.850000	0.0356191
23.800000	0.0357857
23.750000	0.0359523
23.700000	0.0361322
23.650000	0.0363521
23.600000	0.036572
23.550000	0.0367586
23.500000	0.0369519
23.450000	0.0371185
23.400000	0.0373051
23.350000	0.0375383
23.300000	0.0376983
23.250000	0.0379182
23.200000	0.0381447
23.150000	0.0384313
23.100000	0.0386246
23.050000	0.0388378
23.000000	0.0391044
22.950000	0.0393043
22.900000	0.0395175
22.850000	0.0396775
22.800000	0.0398774
22.750000	0.0401173
22.700000	0.0402972
22.650000	0.0404838
22.600000	0.0406771
22.550000	0.040897
22.500000	0.0411502
22.450000	0.0413101
22.400000	0.0415434
22.350000	0.0417433
22.300000	0.0419632
22.250000	0.0421765
22.200000	0.042403
22.150000	0.0426563
22.100000	0.0428828
22.050000	0.0430828
22.000000	0.043316
21.950000	0.0435159
21.900000	0.0437358
21.850000	0.0439624
21.800000	0.044189
21.750000	0.0444489
21.700000	0.0446688
21.650000	0.0449487
21.600000	0.0451886
21.550000	0.0454552
21.500000	0.0456817
21.450000	0.0459083
21.400000	0.0460949
21.350000	0.0463415
21.300000	0.0465547
21.250000	0.0469346
21.200000	0.0472011
21.150000	0.047461
21.100000	0.0477209
21.050000	0.0480808
21.000000	0.0483007
20.950000	0.0486139
20.900000	0.0488538
20.850000	0.049147
20.800000	0.0493669
20.750000	0.0496535
20.700000	0.0499134
20.650000	0.0502066
20.600000	0.0504731
20.550000	0.0507397
20.500000	0.0509996
20.450000	0.0512462
20.400000	0.0514861
20.350000	0.0518059
20.300000	0.0521391
20.250000	0.0524324
20.200000	0.0527656
20.150000	0.0530721
20.100000	0.0532787
20.050000	0.0536385
20.000000	0.0539784
19.950000	0.0543383
19.900000	0.0547181
19.850000	0.0549314
19.800000	0.0552846
19.750000	0.0556444
19.700000	0.055951
19.650000	0.0562842
19.600000	0.056544
19.550000	0.0569172
19.500000	0.0572238
19.450000	0.0575237
19.400000	0.0577902
19.350000	0.0581234
19.300000	0.0585099
19.250000	0.0588031
19.200000	0.0590764
19.150000	0.0594162
19.100000	0.0597361
19.050000	0.0600227
19.000000	0.0603425
18.950000	0.0606891
18.900000	0.0610489
18.850000	0.0613821
18.800000	0.0617486
18.750000	0.0620485
18.700000	0.0624017
18.650000	0.0627349
18.600000	0.0630281
18.550000	0.0633347
18.500000	0.0637212
18.450000	0.0640544
18.400000	0.0643809
18.350000	0.0646408
18.300000	0.0650473
18.250000	0.0653539
18.200000	0.0657337
18.150000	0.0661669
18.100000	0.0664734
18.050000	0.0668799
18.000000	0.0672464
17.950000	0.0675796
17.900000	0.0679262
17.850000	0.0682727
17.800000	0.0686659
17.750000	0.0690524
17.700000	0.0694522
17.650000	0.0697987
17.600000	0.0701453
17.550000	0.0706251
17.500000	0.0710183
17.450000	0.0714581
17.400000	0.0718646
17.350000	0.0722244
17.300000	0.0725576
17.250000	0.0729908
17.200000	0.0733373
17.150000	0.0737105
17.100000	0.074137
17.050000	0.0744969
17.000000	0.0750033
16.950000	0.0753432
16.900000	0.0757697
16.850000	0.0761295
16.800000	0.0765827
16.750000	0.0769892
16.700000	0.0773624
16.650000	0.0778422
16.600000	0.0782021
16.550000	0.0786285
16.500000	0.0791217
16.450000	0.0795415
16.400000	0.0799813
16.350000	0.0803812
16.300000	0.0807011
16.250000	0.0811409
16.200000	0.081614
16.150000	0.0820139
16.100000	0.0824737
16.050000	0.0829268
16.000000	0.0833133
15.950000	0.0837265
15.900000	0.0841797
15.850000	0.0845995
15.800000	0.084966
15.750000	0.0853459
15.700000	0.0857657
15.650000	0.0861189
15.600000	0.0865854
15.550000	0.0870918
15.500000	0.0874783
15.450000	0.0880248
15.400000	0.0884513
15.350000	0.0889444
15.300000	0.0894376
15.250000	0.0899307
15.200000	0.0904038
15.150000	0.0908703
15.100000	0.0913501
15.050000	0.0918366
15.000000	0.0922298
14.950000	0.0926629
14.900000	0.0932094
14.850000	0.0936625
14.800000	0.094189
14.750000	0.0946688
14.700000	0.0952152
14.650000	0.0955884
14.600000	0.0960882
14.550000	0.0966947
14.500000	0.0970745
14.450000	0.0976676
14.400000	0.0982274
14.350000	0.0987872
14.300000	0.0993469
14.250000	0.0997801
14.200000	0.10028
14.150000	0.1008
14.100000	0.101393
14.050000	0.101899
14.000000	0.102439
13.950000	0.102919
13.900000	0.103525
13.850000	0.104078
13.800000	0.104558
13.750000	0.105151
13.700000	0.105711
13.650000	0.106251
13.600000	0.106704
13.550000	0.10725
13.500000	0.107844
13.450000	0.10847
13.400000	0.10903
13.350000	0.109609
13.300000	0.110209
13.250000	0.110782
13.200000	0.111309
13.150000	0.111969
13.100000	0.112455
13.050000	0.112995
13.000000	0.113515
12.950000	0.114148
12.900000	0.114721
12.850000	0.115321
12.800000	0.11594
12.750000	0.11656
12.700000	0.117113
12.650000	0.117706
12.600000	0.118359
12.550000	0.118992
12.500000	0.119559
12.450000	0.120192
12.400000	0.120718
12.350000	0.121431
12.300000	0.121985
12.250000	0.122698
12.200000	0.123457
12.150000	0.124024
12.100000	0.124737
12.050000	0.12549
12.000000	0.126223
11.950000	0.126956
11.900000	0.127642
11.850000	0.128335
11.800000	0.128935
11.750000	0.129628
11.700000	0.130355
11.650000	0.131041
11.600000	0.131807
11.550000	0.13248
11.500000	0.133267
11.450000	0.133893
11.400000	0.134666
11.350000	0.135286
11.300000	0.135892
11.250000	0.136585
11.200000	0.137278
11.150000	0.138091
11.100000	0.138804
11.050000	0.139564
11.000000	0.140151
10.950000	0.14095
10.900000	0.141863
10.850000	0.142596
10.800000	0.143343
10.750000	0.144042
10.700000	0.144809
10.650000	0.145542
10.600000	0.146202
10.550000	0.146955
10.500000	0.147628
10.450000	0.148281
10.400000	0.148967
10.350000	0.149813
10.300000	0.150513
10.250000	0.151306
10.200000	0.152073
10.150000	0.152806
10.100000	0.153679
10.050000	0.154352
10.000000	0.155178
9.950000	0.156164
9.900000	0.157004
9.850000	0.15785
9.800000	0.158883
9.750000	0.159769
9.700000	0.160656
9.650000	0.161589
9.600000	0.162348
9.550000	0.163281
9.500000	0.164074
9.450000	0.164867
9.400000	0.16578
9.350000	0.166607
9.300000	0.167546
9.250000	0.168319
9.200000	0.169232
9.150000	0.170072
9.100000	0.170852
9.050000	0.171731
9.000000	0.172551
8.950000	0.173471
8.900000	0.174297
8.850000	0.175117
8.800000	0.175883
8.750000	0.176703
8.700000	0.177629
8.650000	0.178522
8.600000	0.179362
8.550000	0.180335
8.500000	0.181174
8.450000	0.182074
8.400000	0.182947
8.350000	0.183853
8.300000	0.184853
8.250000	0.185846
8.200000	0.186665
8.150000	0.187598
8.100000	0.188411
8.050000	0.189471
8.000000	0.19043
7.950000	0.191317
7.900000	0.19239
7.850000	0.193343
7.800000	0.194249
7.750000	0.195082
7.700000	0.196175
7.650000	0.197035
7.600000	0.198201
7.550000	0.199187
7.500000	0.20012
7.450000	0.20108
7.400000	0.202126
7.350000	0.203205
7.300000	0.204305
7.250000	0.205311
7.200000	0.206417
7.150000	0.207404
7.100000	0.208637
7.050000	0.209483
7.000000	0.210642
6.950000	0.211722
6.900000	0.212722
6.850000	0.213761
6.800000	0.214781
6.750000	0.215814
6.700000	0.216827
6.650000	0.21784
6.600000	0.219006
6.550000	0.220039
6.500000	0.221065
6.450000	0.222358
6.400000	0.223544
6.350000	0.224617
6.300000	0.225696
6.250000	0.226789
6.200000	0.227942
6.150000	0.229128
6.100000	0.230375
6.050000	0.231514
6.000000	0.2327
5.950000	0.233773
5.900000	0.234899
5.850000	0.236106
5.800000	0.237298
5.750000	0.238505
5.700000	0.239737
5.650000	0.24083
5.600000	0.242077
5.550000	0.243109
5.500000	0.244229
5.450000	0.245302
5.400000	0.246421
5.350000	0.247661
5.300000	0.248974
5.250000	0.25032
5.200000	0.251446
5.150000	0.252592
5.100000	0.253805
5.050000	0.255171
5.000000	0.256317
4.950000	0.257404
4.900000	0.258617
4.850000	0.259829
4.800000	0.261209
4.750000	0.262622
4.700000	0.263761
4.650000	0.265261
4.600000	0.266493
4.550000	0.267753
4.500000	0.269059
4.450000	0.270299
4.400000	0.271851
4.350000	0.273144
4.300000	0.274537
4.250000	0.275903
4.200000	0.277376
4.150000	0.278908
4.100000	0.280375
4.050000	0.281561
4.000000	0.283027
3.950000	0.284373
3.900000	0.285779
3.850000	0.287172
3.800000	0.288598
3.750000	0.289991
3.700000	0.291563
3.650000	0.292996
3.600000	0.294402
3.550000	0.295868
3.500000	0.297308
3.450000	0.298754
3.400000	0.299987
3.350000	0.301406
3.300000	0.302832
3.250000	0.304292
3.200000	0.305724
3.150000	0.307164
3.100000	0.308663
3.050000	0.310216
3.000000	0.311749
2.950000	0.313215
2.900000	0.314707
2.850000	0.316114
2.800000	0.31766
2.750000	0.319259
2.700000	0.320852
2.650000	0.322351
2.600000	0.323977
2.550000	0.325663
2.500000	0.327369
2.450000	0.328868
2.400000	0.330228
2.350000	0.331814
2.300000	0.333427
2.250000	0.335046
2.200000	0.336632
2.150000	0.338438
2.100000	0.340011
2.050000	0.341823
2.000000	0.343689
1.950000	0.345415
1.900000	0.347154
1.850000	0.348907
1.800000	0.35064
1.750000	0.352232
1.700000	0.353852
1.650000	0.355458
1.600000	0.357257
1.550000	0.358876
1.500000	0.360609
1.450000	0.362422
1.400000	0.364241
1.350000	0.3659
1.300000	0.367686
1.250000	0.369506
1.200000	0.371431
1.150000	0.373217
1.100000	0.37495
1.050000	0.376763
1.000000	0.378682
0.950000	0.380355
0.900000	0.38218
0.850000	0.383973
0.800000	0.385546
0.750000	0.387445
0.700000	0.389091
0.650000	0.390884
0.600000	0.392756
0.550000	0.394569
0.500000	0.396401
0.450000	0.398361
0.400000	0.400433
0.350000	0.402232
0.300000	0.404052
0.250000	0.405884
0.200000	0.407844
0.150000	0.409969
0.100000	0.412108
0.050000	0.414148
0.000000	0.416593
-0.050000	0.419179
-0.100000	0.421385
-0.150000	0.423731
-0.200000	0.42585
-0.250000	0.428055
-0.300000	0.430388
-0.350000	0.432834
-0.400000	0.435219
-0.450000	0.437572
-0.500000	0.439724
-0.550000	0.441937
-0.600000	0.444282
-0.650000	0.446601
-0.700000	0.44894
-0.750000	0.451226
-0.800000	0.453439
-0.850000	0.455531
-0.900000	0.45781
-0.950000	0.460143
-1.000000	0.462428
-1.050000	0.464741
-1.100000	0.466947
-1.150000	0.469292
-1.200000	0.471731
-1.250000	0.473957
-1.300000	0.476323
-1.350000	0.478515
-1.400000	0.480734
-1.450000	0.483073
-1.500000	0.485426
-1.550000	0.487865
-1.600000	0.49043
-1.650000	0.492876
-1.700000	0.495189
-1.750000	0.497661
-1.800000	0.500127
-1.850000	0.502866
-1.900000	0.505351
-1.950000	0.50805
-2.000000	0.510469
-2.050000	0.512988
-2.100000	0.515547
-2.150000	0.518013
-2.200000	0.520425
-2.250000	0.522818
-2.300000	0.52509
-2.350000	0.527642
-2.400000	0.530295
-2.450000	0.53292
-2.500000	0.535399
-2.550000	0.537985
-2.600000	0.540657
-2.650000	0.543063
-2.700000	0.545848
-2.750000	0.548321
-2.800000	0.55124
-2.850000	0.553712
-2.900000	0.556244
-2.950000	0.558737
-3.000000	0.561555
-3.050000	0.564101
-3.100000	0.566787
-3.150000	0.569439
-3.200000	0.572244
-3.250000	0.574997
-3.300000	0.577622
-3.350000	0.580241
-3.400000	0.582827
-3.450000	0.585193
-3.500000	0.587745
-3.550000	0.590257
-3.600000	0.592776
-3.650000	0.595448
-3.700000	0.597967
-3.750000	0.60036
-3.800000	0.602892
-3.850000	0.605411
-3.900000	0.607617
-3.950000	0.610143
-4.000000	0.612575
-4.050000	0.615067
-4.100000	0.6174
-4.150000	0.620232
-4.200000	0.622791
-4.250000	0.62525
-4.300000	0.627702
-4.350000	0.630228
-4.400000	0.633013
-4.450000	0.635379
-4.500000	0.637912
-4.550000	0.640284
-4.600000	0.642663
-4.650000	0.645189
-4.700000	0.647508
-4.750000	0.64994
-4.800000	0.652279
-4.850000	0.654685
-4.900000	0.65727
-4.950000	0.659743
-5.000000	0.662182
-5.050000	0.664721
-5.100000	0.6672
-5.150000	0.669792
-5.200000	0.672138
-5.250000	0.67465
-5.300000	0.676963
-5.350000	0.679442
-5.400000	0.681907
-5.450000	0.684353
-5.500000	0.686599
-5.550000	0.688778
-5.600000	0.691117
-5.650000	0.693476
-5.700000	0.695762
-5.750000	0.698194
-5.800000	0.700746
-5.850000	0.703019
-5.900000	0.705238
-5.950000	0.707437
-6.000000	0.709663
-6.050000	0.711969
-6.100000	0.714034
-6.150000	0.7163
-6.200000	0.718586
-6.250000	0.720825
-6.300000	0.723024
-6.350000	0.72537
-6.400000	0.727776
-6.450000	0.729935
-6.500000	0.732107
-6.550000	0.734213
-6.600000	0.736232
-6.650000	0.738325
-6.700000	0.740437
-6.750000	0.742536
-6.800000	0.744702
-6.850000	0.746628
-6.900000	0.748621
-6.950000	0.750793
-7.000000	0.752806
-7.050000	0.755078
-7.100000	0.757077
-7.150000	0.758923
-7.200000	0.761089
-7.250000	0.763095
-7.300000	0.765114
-7.350000	0.76704
-7.400000	0.769239
-7.450000	0.771232
-7.500000	0.773004
-7.550000	0.77491
-7.600000	0.776829
-7.650000	0.778642
-7.700000	0.780514
-7.750000	0.78236
-7.800000	0.784406
-7.850000	0.786299
-7.900000	0.788118
-7.950000	0.789837
-8.000000	0.79177
-8.050000	0.793769
-8.100000	0.795508
-8.150000	0.797601
-8.200000	0.7995
-8.250000	0.801186
-8.300000	0.802726
-8.350000	0.804272
-8.400000	0.805918
-8.450000	0.807804
-8.500000	0.80937
-8.550000	0.811102
-8.600000	0.812968
-8.650000	0.814694
-8.700000	0.81636
-8.750000	0.818093
-8.800000	0.819592
-8.850000	0.821165
-8.900000	0.822664
-8.950000	0.824184
-9.000000	0.825863
-9.050000	0.827642
-9.100000	0.829328
-9.150000	0.830774
-9.200000	0.832194
-9.250000	0.834
-9.300000	0.835606
-9.350000	0.837218
-9.400000	0.838824
-9.450000	0.840224
-9.500000	0.841897
-9.550000	0.843543
-9.600000	0.844969
-9.650000	0.846308
-9.700000	0.847934
-9.750000	0.849327
-9.800000	0.850586
-9.850000	0.851986
-9.900000	0.853372
-9.950000	1
&
381.250000	1.78699e-24
381.200000	1.80032e-24
381.150000	1.81374e-24
381.100000	1.82727e-24
381.050000	1.8409e-24
381.000000	1.85463e-24
380.950000	1.86846e-24
380.900000	1.8824e-24
380.850000	1.89643e-24
380.800000	1.91058e-24
380.750000	1.92483e-24
380.700000	1.93918e-24
380.650000	1.95365e-24
380.600000	1.96822e-24
380.550000	1.9829e-24
380.500000	1.99768e-24
380.450000	2.01258e-24
380.400000	2.02759e-24
380.350000	2.04271e-24
380.300000	2.05795e-24
380.250000	2.0733e-24
380.200000	2.08876e-24
380.150000	2.10434e-24
380.100000	2.12003e-24
380.050000	2.13584e-24
380.000000	2.15177e-24
379.950000	2.16782e-24
379.900000	2.18399e-24
379.850000	2.20028e-24
379.800000	2.21669e-24
379.750000	2.23322e-24
379.700000	2.24987e-24
379.650000	2.26665e-24
379.600000	2.28356e-24
379.550000	2.30059e-24
379.500000	2.31775e-24
379.450000	2.33503e-24
379.400000	2.35245e-24
379.350000	2.36999e-24
379.300000	2.38767e-24
379.250000	2.40548e-24
379.200000	2.42342e-24
379.150000	2.44149e-24
379.100000	2.4597e-24
379.050000	2.47804e-24
379.000000	2.49652e-24
378.950000	2.51514e-24
378.900000	2.5339e-24
378.850000	2.5528e-24
378.800000	2.57184e-24
378.750000	2.59102e-24
378.700000	2.61034e-24
378.650000	2.62981e-24
378.600000	2.64942e-24
378.550000	2.66918e-24
378.500000	2.68909e-24
378.450000	2.70914e-24
378.400000	2.72935e-24
378.350000	2.74971e-24
378.300000	2.77021e-24
378.250000	2.79087e-24
378.200000	2.81169e-24
378.150000	2.83266e-24
378.100000	2.85378e-24
378.050000	2.87507e-24
378.000000	2.89651e-24
377.950000	2.91811e-24
377.900000	2.93987e-24
377.850000	2.9618e-24
377.800000	2.98389e-24
377.750000	3.00614e-24
377.700000	3.02856e-24
377.650000	3.05115e-24
377.600000	3.0739e-24
377.550000	3.09683e-24
377.500000	3.11993e-24
377.450000	3.14319e-24
377.400000	3.16664e-24
377.350000	3.19025e-24
377.300000	3.21405e-24
377.250000	3.23802e-24
377.200000	3.26216e-24
377.150000	3.28649e-24
377.100000	3.311e-24
377.050000	3.3357e-24
377.000000	3.36058e-24
376.950000	3.38564e-24
376.900000	3.41089e-24
376.850000	3.43633e-24
376.800000	3.46195e-24
376.750000	3.48777e-24
376.700000	3.51379e-24
376.650000	3.53999e-24
376.600000	3.56639e-24
376.550000	3.59299e-24
376.500000	3.61979e-24
376.450000	3.64678e-24
376.400000	3.67398e-24
376.350000	3.70138e-24
376.300000	3.72899e-24
376.250000	3.7568e-24
376.200000	3.78481e-24
376.150000	3.81304e-24
376.100000	3.84148e-24
376.050000	3.87013e-24
376.000000	3.89899e-24
375.950000	3.92807e-24
375.900000	3.95737e-24
375.850000	3.98688e-24
375.800000	4.01661e-24
375.750000	4.04657e-24
375.700000	4.07675e-24
375.650000	4.10715e-24
375.600000	4.13778e-24
375.550000	4.16864e-24
375.500000	4.19973e-24
375.450000	4.23105e-24
375.400000	4.26261e-24
375.350000	4.2944e-24
375.300000	4.32643e-24
375.250000	4.35869e-24
375.200000	4.3912e-24
375.150000	4.42395e-24
375.100000	4.45694e-24
375.050000	4.49018e-24
375.000000	4.52367e-24
374.950000	4.55741e-24
374.900000	4.59139e-24
374.850000	4.62564e-24
374.800000	4.66013e-24
374.750000	4.69489e-24
374.700000	4.7299e-24
374.650000	4.76518e-24
374.600000	4.80072e-24
374.550000	4.83652e-24
374.500000	4.87259e-24
374.450000	4.90893e-24
374.400000	4.94554e-24
374.350000	4.98242e-24
374.300000	5.01958e-24
374.250000	5.05702e-24
374.200000	5.09473e-24
374.150000	5.13273e-24
374.100000	5.17101e-24
374.050000	5.20957e-24
374.000000	5.24842e-24
373.950000	5.28757e-24
373.900000	5.327e-24
373.850000	5.36673e-24
373.800000	5.40675e-24
373.750000	5.44708e-24
373.700000	5.4877e-24
373.650000	5.52863e-24
373.600000	5.56986e-24
373.550000	5.6114e-24
373.500000	5.65325e-24
373.450000	5.69541e-24
373.400000	5.73788e-24
373.350000	5.78068e-24
373.300000	5.82379e-24
373.250000	5.86722e-24
373.200000	5.91098e-24
373.150000	5.95506e-24
373.100000	5.99947e-24
373.050000	6.04422e-24
373.000000	6.08929e-24
372.950000	6.13471e-24
372.900000	6.18046e-24
372.850000	6.22655e-24
372.800000	6.27299e-24
372.750000	6.31977e-24
372.700000	6.3669e-24
372.650000	6.41439e-24
372.600000	6.46222e-24
372.550000	6.51042e-24
372.500000	6.55897e-24
372.450000	6.60789e-24
372.400000	6.65717e-24
372.350000	6.70682e-24
372.300000	6.75684e-24
372.250000	6.80723e-24
372.200000	6.858e-24
372.150000	6.90914e-24
372.100000	6.96067e-24
372.050000	7.01258e-24
372.000000	7.06488e-24
371.950000	7.11757e-24
371.900000	7.17065e-24
371.850000	7.22413e-24
371.800000	7.278e-24
371.750000	7.33228e-24
371.700000	7.38696e-24
371.650000	7.44206e-24
371.600000	7.49756e-24
371.550000	7.55347e-24
371.500000	7.6098e-24
371.450000	7.66656e-24
371.400000	7.72373e-24
371.350000	7.78134e-24
371.300000	7.83937e-24
371.250000	7.89783e-24
371.200000	7.95673e-24
371.150000	8.01607e-24
371.100000	8.07586e-24
371.050000	8.13608e-24
371.000000	8.19676e-24
370.950000	8.25789e-24
370.900000	8.31948e-24
370.850000	8.38152e-24
370.800000	8.44403e-24
370.750000	8.507e-24
370.700000	8.57045e-24
370.650000	8.63436e-24
370.600000	8.69876e-24
370.550000	8.76363e-24
370.500000	8.82899e-24
370.450000	8.89483e-24
370.400000	8.96117e-24
370.350000	9.028e-24
370.300000	9.09533e-24
370.250000	9.16316e-24
370.200000	9.2315e-24
370.150000	9.30034e-24
370.100000	9.3697e-24
370.050000	9.43958e-24
370.000000	9.50998e-24
369.950000	9.5809e-24
369.900000	9.65236e-24
369.850000	9.72434e-24
369.800000	9.79686e-24
369.750000	9.86993e-24
369.700000	9.94353e-24
369.650000	1.00177e-23
369.600000	1.00924e-23
369.550000	1.01677e-23
369.500000	1.02435e-23
369.450000	1.03199e-23
369.400000	1.03969e-23
369.350000	1.04744e-23
369.300000	1.05525e-23
369.250000	1.06312e-23
369.200000	1.07105e-23
369.150000	1.07904e-23
369.100000	1.08708e-23
369.050000	1.09519e-23
369.000000	1.10336e-23
368.950000	1.11159e-23
368.900000	1.11988e-23
368.850000	1.12823e-23
368.800000	1.13664e-23
368.750000	1.14512e-23
368.700000	1.15366e-23
368.650000	1.16226e-23
368.600000	1.17093e-23
368.550000	1.17966e-23
368.500000	1.18846e-23
368.450000	1.19733e-23
368.400000	1.20625e-23
368.350000	1.21525e-23
368.300000	1.22431e-23
368.250000	1.23344e-23
368.200000	1.24264e-23
368.150000	1.25191e-23
368.100000	1.26125e-23
368.050000	1.27065e-23
368.000000	1.28013e-23
367.950000	1.28968e-23
367.900000	1.29929e-23
367.850000	1.30898e-23
367.800000	1.31875e-23
367.750000	1.32858e-23
367.700000	1.33849e-23
367.650000	1.34847e-23
367.600000	1.35853e-23
367.550000	1.36866e-23
367.500000	1.37887e-23
367.450000	1.38915e-23
367.400000	1.39951e-23
367.350000	1.40995e-23
367.300000	1.42046e-23
367.250000	1.43105e-23
367.200000	1.44173e-23
367.150000	1.45248e-23
367.100000	1.46331e-23
367.050000	1.47422e-23
367.000000	1.48522e-23
366.950000	1.49629e-23
366.900000	1.50745e-23
366.850000	1.5187e-23
366.800000	1.53002e-23
366.750000	1.54143e-23
366.700000	1.55293e-23
366.650000	1.56451e-23
366.600000	1.57618e-23
366.550000	1.58793e-23
366.500000	1.59977e-23
366.450000	1.6117e-23
366.400000	1.62372e-23
366.350000	1.63583e-23
366.300000	1.64803e-23
366.250000	1.66032e-23
366.200000	1.67271e-23
366.150000	1.68518e-23
366.100000	1.69775e-23
366.050000	1.71041e-23
366.000000	1.72316e-23
365.950000	1.73602e-23
365.900000	1.74896e-23
365.850000	1.76201e-23
365.800000	1.77515e-23
365.750000	1.78838e-23
365.700000	1.80172e-23
365.650000	1.81516e-23
365.600000	1.8287e-23
365.550000	1.84233e-23
365.500000	1.85607e-23
365.450000	1.86991e-23
365.400000	1.88386e-23
365.350000	1.89791e-23
365.300000	1.91206e-23
365.250000	1.92632e-23
365.200000	1.94069e-23
365.150000	1.95516e-23
365.100000	1.96974e-23
365.050000	1.98443e-23
365.000000	1.99923e-23
364.950000	2.01414e-23
364.900000	2.02916e-23
364.850000	2.04429e-23
364.800000	2.05954e-23
364.750000	2.0749e-23
364.700000	2.09037e-23
364.650000	2.10596e-23
364.600000	2.12167e-23
364.550000	2.13749e-23
364.500000	2.15343e-23
364.450000	2.16949e-23
364.400000	2.18567e-23
364.350000	2.20197e-23
364.300000	2.21839e-23
364.250000	2.23494e-23
364.200000	2.2516e-23
364.150000	2.26839e-23
364.100000	2.28531e-23
364.050000	2.30235e-23
364.000000	2.31952e-23
363.950000	2.33682e-23
363.900000	2.35425e-23
363.850000	2.37181e-23
363.800000	2.3895e-23
363.750000	2.40732e-23
363.700000	2.42527e-23
363.650000	2.44335e-23
363.600000	2.46158e-23
363.550000	2.47993e-23
363.500000	2.49843e-23
363.450000	2.51706e-23
363.400000	2.53583e-23
363.350000	2.55474e-23
363.300000	2.5738e-23
363.250000	2.59299e-23
363.200000	2.61233e-23
363.150000	2.63181e-23
363.100000	2.65144e-23
363.050000	2.67121e-23
363.000000	2.69113e-23
362.950000	2.7112e-23
362.900000	2.73142e-23
362.850000	2.75179e-23
362.800000	2.77231e-23
362.750000	2.79299e-23
362.700000	2.81381e-23
362.650000	2.8348e-23
362.600000	2.85594e-23
362.550000	2.87724e-23
362.500000	2.8987e-23
362.450000	2.92031e-23
362.400000	2.94209e-23
362.350000	2.96403e-23
362.300000	2.98614e-23
362.250000	3.00841e-23
362.200000	3.03084e-23
362.150000	3.05344e-23
362.100000	3.07622e-23
362.050000	3.09916e-23
362.000000	3.12227e-23
361.950000	3.14555e-23
361.900000	3.16901e-23
361.850000	3.19265e-23
361.800000	3.21645e-23
361.750000	3.24044e-23
361.700000	3.26461e-23
361.650000	3.28895e-23
361.600000	3.31348e-23
361.550000	3.33819e-23
361.500000	3.36309e-23
361.450000	3.38817e-23
361.400000	3.41343e-23
361.350000	3.43889e-23
361.300000	3.46454e-23
361.250000	3.49037e-23
361.200000	3.5164e-23
361.150000	3.54263e-23
361.100000	3.56905e-23
361.050000	3.59566e-23
361.000000	3.62248e-23
360.950000	3.64949e-23
360.900000	3.67671e-23
360.850000	3.70413e-23
360.800000	3.73175e-23
360.750000	3.75958e-23
360.700000	3.78762e-23
360.650000	3.81586e-23
360.600000	3.84432e-23
360.550000	3.87299e-23
360.500000	3.90187e-23
360.450000	3.93097e-23
360.400000	3.96029e-23
360.350000	3.98982e-23
360.300000	4.01958e-23
360.250000	4.04955e-23
360.200000	4.07975e-23
360.150000	4.11018e-23
360.100000	4.14083e-23
360.050000	4.17171e-23
360.000000	4.20282e-23
359.950000	4.23416e-23
359.900000	4.26574e-23
359.850000	4.29755e-23
359.800000	4.3296e-23
359.750000	4.36189e-23
359.700000	4.39442e-23
359.650000	4.42719e-23
359.600000	4.4602e-23
359.550000	4.49347e-23
359.500000	4.52698e-23
359.450000	4.56074e-23
359.400000	4.59475e-23
359.350000	4.62901e-23
359.300000	4.66353e-23
359.250000	4.69831e-23
359.200000	4.73335e-23
359.150000	4.76865e-23
359.100000	4.80421e-23
359.050000	4.84004e-23
359.000000	4.87613e-23
358.950000	4.9125e-23
358.900000	4.94913e-23
358.850000	4.98604e-23
358.800000	5.02322e-23
358.750000	5.06068e-23
358.700000	5.09842e-23
358.650000	5.13645e-23
358.600000	5.17475e-23
358.550000	5.21334e-23
358.500000	5.25222e-23
358.450000	5.29139e-23
358.400000	5.33085e-23
358.350000	5.3706e-23
358.300000	5.41065e-23
358.250000	5.451e-23
358.200000	5.49166e-23
358.150000	5.53261e-23
358.100000	5.57387e-23
358.050000	5.61544e-23
358.000000	5.65731e-23
357.950000	5.6995e-23
357.900000	5.74201e-23
357.850000	5.78483e-23
357.800000	5.82797e-23
357.750000	5.87143e-23
357.700000	5.91521e-23
357.650000	5.95933e-23
357.600000	6.00377e-23
357.550000	6.04854e-23
357.500000	6.09365e-23
357.450000	6.13909e-23
357.400000	6.18487e-23
357.350000	6.231e-23
357.300000	6.27746e-23
357.250000	6.32428e-23
357.200000	6.37144e-23
357.150000	6.41896e-23
357.100000	6.46682e-23
357.050000	6.51505e-23
357.000000	6.56364e-23
356.950000	6.61258e-23
356.900000	6.6619e-23
356.850000	6.71158e-23
356.800000	6.76163e-23
356.750000	6.81205e-23
356.700000	6.86285e-23
356.650000	6.91403e-23
356.600000	6.96559e-23
356.550000	7.01754e-23
356.500000	7.06987e-23
356.450000	7.1226e-23
356.400000	7.17571e-23
356.350000	7.22922e-23
356.300000	7.28314e-23
356.250000	7.33745e-23
356.200000	7.39217e-23
356.150000	7.44729e-23
356.100000	7.50283e-23
356.050000	7.55878e-23
356.000000	7.61515e-23
355.950000	7.67194e-23
355.900000	7.72916e-23
355.850000	7.78679e-23
355.800000	7.84486e-23
355.750000	7.90337e-23
355.700000	7.96231e-23
355.650000	8.02168e-23
355.600000	8.0815e-23
355.550000	8.14177e-23
355.500000	8.20249e-23
355.450000	8.26366e-23
355.400000	8.32528e-23
355.350000	8.38737e-23
355.300000	8.44992e-23
355.250000	8.51293e-23
355.200000	8.57641e-23
355.150000	8.64037e-23
355.100000	8.70481e-23
355.050000	8.76972e-23
355.000000	8.83512e-23
354.950000	8.90101e-23
354.900000	8.96739e-23
354.850000	9.03426e-23
354.800000	9.10163e-23
354.750000	9.16951e-23
354.700000	9.23789e-23
354.650000	9.30678e-23
354.600000	9.37618e-23
354.550000	9.4461e-23
354.500000	9.51655e-23
354.450000	9.58751e-23
354.400000	9.65901e-23
354.350000	9.73104e-23
354.300000	9.80361e-23
354.250000	9.87672e-23
354.200000	9.95038e-23
354.150000	1.00246e-22
354.100000	1.00993e-22
354.050000	1.01747e-22
354.000000	1.02505e-22
353.950000	1.0327e-22
353.900000	1.0404e-22
353.850000	1.04816e-22
353.800000	1.05597e-22
353.750000	1.06385e-22
353.700000	1.07178e-22
353.650000	1.07977e-22
353.600000	1.08783e-22
353.550000	1.09594e-22
353.500000	1.10411e-22
353.450000	1.11235e-22
353.400000	1.12064e-22
353.350000	1.129e-22
353.300000	1.13742e-22
353.250000	1.1459e-22
353.200000	1.15444e-22
353.150000	1.16305e-22
353.100000	1.17173e-22
353.050000	1.18046e-22
353.000000	1.18927e-22
352.950000	1.19814e-22
352.900000	1.20707e-22
352.850000	1.21607e-22
352.800000	1.22514e-22
352.750000	1.23428e-22
352.700000	1.24348e-22
352.650000	1.25276e-22
352.600000	1.2621e-22
352.550000	1.27151e-22
352.500000	1.28099e-22
352.450000	1.29054e-22
352.400000	1.30017e-22
352.350000	1.30986e-22
352.300000	1.31963e-22
352.250000	1.32947e-22
352.200000	1.33939e-22
352.150000	1.34938e-22
352.100000	1.35944e-22
352.050000	1.36958e-22
352.000000	1.37979e-22
351.950000	1.39008e-22
351.900000	1.40044e-22
351.850000	1.41089e-22
351.800000	1.42141e-22
351.750000	1.43201e-22
351.700000	1.44269e-22
351.650000	1.45345e-22
351.600000	1.46429e-22
351.550000	1.47521e-22
351.500000	1.48621e-22
351.450000	1.49729e-22
351.400000	1.50846e-22
351.350000	1.5197e-22
351.300000	1.53104e-22
351.250000	1.54245e-22
351.200000	1.55396e-22
351.150000	1.56555e-22
351.100000	1.57722e-22
351.050000	1.58898e-22
351.000000	1.60083e-22
350.950000	1.61277e-22
350.900000	1.6248e-22
350.850000	1.63691e-22
350.800000	1.64912e-22
350.750000	1.66142e-22
350.700000	1.67381e-22
350.650000	1.68629e-22
350.600000	1.69886e-22
350.550000	1.71153e-22
350.500000	1.7243e-22
350.450000	1.73716e-22
350.400000	1.75011e-22
350.350000	1.76316e-22
350.300000	1.77631e-22
350.250000	1.78956e-22
350.200000	1.8029e-22
350.150000	1.81635e-22
350.100000	1.82989e-22
350.050000	1.84354e-22
350.000000	1.85728e-22
349.950000	1.87113e-22
349.900000	1.88509e-22
349.850000	1.89915e-22
349.800000	1.91331e-22
349.750000	1.92758e-22
349.700000	1.94195e-22
349.650000	1.95643e-22
349.600000	1.97102e-22
349.550000	1.98572e-22
349.500000	2.00053e-22
349.450000	2.01545e-22
349.400000	2.03048e-22
349.350000	2.04562e-22
349.300000	2.06087e-22
349.250000	2.07624e-22
349.200000	2.09172e-22
349.150000	2.10732e-22
349.100000	2.12304e-22
349.050000	2.13887e-22
349.000000	2.15482e-22
348.950000	2.17089e-22
348.900000	2.18708e-22
348.850000	2.20339e-22
348.800000	2.21982e-22
348.750000	2.23637e-22
348.700000	2.25305e-22
348.650000	2.26985e-22
348.600000	2.28678e-22
348.550000	2.30383e-22
348.500000	2.32101e-22
348.450000	2.33832e-22
348.400000	2.35575e-22
348.350000	2.37332e-22
348.300000	2.39102e-22
348.250000	2.40885e-22
348.200000	2.42681e-22
348.150000	2.44491e-22
348.100000	2.46314e-22
348.050000	2.48151e-22
348.000000	2.50002e-22
347.950000	2.51866e-22
347.900000	2.53744e-22
347.850000	2.55636e-22
347.800000	2.57543e-22
347.750000	2.59463e-22
347.700000	2.61398e-22
347.650000	2.63347e-22
347.600000	2.65311e-22
347.550000	2.6729e-22
347.500000	2.69283e-22
347.450000	2.71291e-22
347.400000	2.73314e-22
347.350000	2.75352e-22
347.300000	2.77406e-22
347.250000	2.79474e-22
347.200000	2.81558e-22
347.150000	2.83658e-22
347.100000	2.85773e-22
347.050000	2.87904e-22
347.000000	2.90051e-22
346.950000	2.92214e-22
346.900000	2.94393e-22
346.850000	2.96589e-22
346.800000	2.988e-22
346.750000	3.01028e-22
346.700000	3.03273e-22
346.650000	3.05535e-22
346.600000	3.07813e-22
346.550000	3.10109e-22
346.500000	3.12421e-22
346.450000	3.14751e-22
346.400000	3.17098e-22
346.350000	3.19463e-22
346.300000	3.21845e-22
346.250000	3.24245e-22
346.200000	3.26663e-22
346.150000	3.29099e-22
346.100000	3.31553e-22
346.050000	3.34026e-22
346.000000	3.36516e-22
345.950000	3.39026e-22
345.900000	3.41554e-22
345.850000	3.44101e-22
345.800000	3.46667e-22
345.750000	3.49252e-22
345.700000	3.51857e-22
345.650000	3.5448e-22
345.600000	3.57124e-22
345.550000	3.59787e-22
345.500000	3.6247e-22
345.450000	3.65173e-22
345.400000	3.67896e-22
345.350000	3.7064e-22
345.300000	3.73403e-22
345.250000	3.76188e-22
345.200000	3.78993e-22
345.150000	3.81819e-22
345.100000	3.84667e-22
345.050000	3.87535e-22
345.000000	3.90425e-22
344.950000	3.93336e-22
344.900000	3.9627e-22
344.850000	3.99225e-22
344.800000	4.02202e-22
344.750000	4.05201e-22
344.700000	4.08223e-22
344.650000	4.11267e-22
344.600000	4.14334e-22
344.550000	4.17423e-22
344.500000	4.20536e-22
344.450000	4.23672e-22
344.400000	4.26831e-22
344.350000	4.30014e-22
344.300000	4.33221e-22
344.250000	4.36452e-22
344.200000	4.39706e-22
344.150000	4.42985e-22
344.100000	4.46288e-22
344.050000	4.49617e-22
344.000000	4.52969e-22
343.950000	4.56347e-22
343.900000	4.5975e-22
343.850000	4.63179e-22
343.800000	4.66632e-22
343.750000	4.70112e-22
343.700000	4.73618e-22
343.650000	4.7715e-22
343.600000	4.80708e-22
343.550000	4.84292e-22
343.500000	4.87904e-22
343.450000	4.91542e-22
343.400000	4.95208e-22
343.350000	4.989e-22
343.300000	5.02621e-22
343.250000	5.06369e-22
343.200000	5.10145e-22
343.150000	5.13949e-22
343.100000	5.17782e-22
343.050000	5.21643e-22
343.000000	5.25533e-22
342.950000	5.29451e-22
342.900000	5.334e-22
342.850000	5.37377e-22
342.800000	5.41384e-22
342.750000	5.45422e-22
342.700000	5.49489e-22
342.650000	5.53586e-22
342.600000	5.57714e-22
342.550000	5.61873e-22
342.500000	5.66063e-22
342.450000	5.70284e-22
342.400000	5.74537e-22
342.350000	5.78821e-22
342.300000	5.83138e-22
342.250000	5.87486e-22
342.200000	5.91867e-22
342.150000	5.96281e-22
342.100000	6.00727e-22
342.050000	6.05207e-22
342.000000	6.0972e-22
341.950000	6.14266e-22
341.900000	6.18847e-22
341.850000	6.23462e-22
341.800000	6.28111e-22
341.750000	6.32795e-22
341.700000	6.37513e-22
341.650000	6.42267e-22
341.600000	6.47057e-22
341.550000	6.51882e-22
341.500000	6.56743e-22
341.450000	6.6164e-22
341.400000	6.66574e-22
341.350000	6.71545e-22
341.300000	6.76552e-22
341.250000	6.81598e-22
341.200000	6.8668e-22
341.150000	6.91801e-22
341.100000	6.96959e-22
341.050000	7.02157e-22
341.000000	7.07393e-22
340.950000	7.12668e-22
340.900000	7.17982e-22
340.850000	7.23336e-22
340.800000	7.2873e-22
340.750000	7.34164e-22
340.700000	7.39639e-22
340.650000	7.45154e-22
340.600000	7.50711e-22
340.550000	7.56309e-22
340.500000	7.61948e-22
340.450000	7.6763e-22
340.400000	7.73354e-22
340.350000	7.79121e-22
340.300000	7.84931e-22
340.250000	7.90784e-22
340.200000	7.96681e-22
340.150000	8.02622e-22
340.100000	8.08607e-22
340.050000	8.14637e-22
340.000000	8.20712e-22
339.950000	8.26832e-22
339.900000	8.32997e-22
339.850000	8.39209e-22
339.800000	8.45467e-22
339.750000	8.51771e-22
339.700000	8.58123e-22
339.650000	8.64522e-22
339.600000	8.70969e-22
339.550000	8.77463e-22
339.500000	8.84007e-22
339.450000	8.90599e-22
339.400000	8.9724e-22
339.350000	9.0393e-22
339.300000	9.10671e-22
339.250000	9.17462e-22
339.200000	9.24303e-22
339.150000	9.31196e-22
339.100000	9.38139e-22
339.050000	9.45135e-22
339.000000	9.52183e-22
338.950000	9.59283e-22
338.900000	9.66437e-22
338.850000	9.73643e-22
338.800000	9.80904e-22
338.750000	9.88218e-22
338.700000	9.95587e-22
338.650000	1.00301e-21
338.600000	1.01049e-21
338.550000	1.01803e-21
338.500000	1.02562e-21
338.450000	1.03326e-21
338.400000	1.04097e-21
338.350000	1.04873e-21
338.300000	1.05655e-21
338.250000	1.06443e-21
338.200000	1.07237e-21
338.150000	1.08036e-21
338.100000	1.08842e-21
338.050000	1.09654e-21
338.000000	1.10471e-21
337.950000	1.11295e-21
337.900000	1.12125e-21
337.850000	1.12961e-21
337.800000	1.13804e-21
337.750000	1.14652e-21
337.700000	1.15507e-21
337.650000	1.16368e-21
337.600000	1.17236e-21
337.550000	1.1811e-21
337.500000	1.18991e-21
337.450000	1.19878e-21
337.400000	1.20772e-21
337.350000	1.21673e-21
337.300000	1.2258e-21
337.250000	1.23494e-21
337.200000	1.24415e-21
337.150000	1.25343e-21
337.100000	1.26278e-21
337.050000	1.27219e-21
337.000000	1.28168e-21
336.950000	1.29124e-21
336.900000	1.30086e-21
336.850000	1.31056e-21
336.800000	1.32034e-21
336.750000	1.33018e-21
336.700000	1.3401e-21
336.650000	1.35009e-21
336.600000	1.36016e-21
336.550000	1.3703e-21
336.500000	1.38052e-21
336.450000	1.39082e-21
336.400000	1.40119e-21
336.350000	1.41164e-21
336.300000	1.42216e-21
336.250000	1.43277e-21
336.200000	1.44345e-21
336.150000	1.45422e-21
336.100000	1.46506e-21
336.050000	1.47598e-21
336.000000	1.48699e-21
335.950000	1.49808e-21
335.900000	1.50925e-21
335.850000	1.5205e-21
335.800000	1.53184e-21
335.750000	1.54326e-21
335.700000	1.55477e-21
335.650000	1.56637e-21
335.600000	1.57805e-21
335.550000	1.58981e-21
335.500000	1.60167e-21
335.450000	1.61361e-21
335.400000	1.62564e-21
335.350000	1.63777e-21
335.300000	1.64998e-21
335.250000	1.66228e-21
335.200000	1.67468e-21
335.150000	1.68716e-21
335.100000	1.69975e-21
335.050000	1.71242e-21
335.000000	1.72519e-21
334.950000	1.73805e-21
334.900000	1.75101e-21
334.850000	1.76407e-21
334.800000	1.77723e-21
334.750000	1.79048e-21
334.700000	1.80383e-21
334.650000	1.81728e-21
334.600000	1.83083e-21
334.550000	1.84448e-21
334.500000	1.85824e-21
334.450000	1.87209e-21
334.400000	1.88605e-21
334.350000	1.90012e-21
334.300000	1.91429e-21
334.250000	1.92856e-21
334.200000	1.94294e-21
334.150000	1.95743e-21
334.100000	1.97202e-21
334.050000	1.98673e-21
334.000000	2.00154e-21
333.950000	2.01647e-21
333.900000	2.03151e-21
333.850000	2.04665e-21
333.800000	2.06192e-21
333.750000	2.07729e-21
333.700000	2.09278e-21
333.650000	2.10839e-21
333.600000	2.12411e-21
333.550000	2.13995e-21
333.500000	2.1559e-21
333.450000	2.17198e-21
333.400000	2.18818e-21
333.350000	2.20449e-21
333.300000	2.22093e-21
333.250000	2.23749e-21
333.200000	2.25418e-21
333.150000	2.27098e-21
333.100000	2.28792e-21
333.050000	2.30498e-21
333.000000	2.32217e-21
332.950000	2.33948e-21
332.900000	2.35693e-21
332.850000	2.3745e-21
332.800000	2.39221e-21
332.750000	2.41005e-21
332.700000	2.42802e-21
332.650000	2.44612e-21
332.600000	2.46436e-21
332.550000	2.48274e-21
332.500000	2.50125e-21
332.450000	2.5199e-21
332.400000	2.53869e-21
332.350000	2.55762e-21
332.300000	2.57669e-21
332.250000	2.59591e-21
332.200000	2.61526e-21
332.150000	2.63477e-21
332.100000	2.65441e-21
332.050000	2.67421e-21
332.000000	2.69415e-21
331.950000	2.71424e-21
331.900000	2.73447e-21
331.850000	2.75486e-21
331.800000	2.77541e-21
331.750000	2.7961e-21
331.700000	2.81695e-21
331.650000	2.83796e-21
331.600000	2.85912e-21
331.550000	2.88044e-21
331.500000	2.90192e-21
331.450000	2.92356e-21
331.400000	2.94536e-21
331.350000	2.96732e-21
331.300000	2.98944e-21
331.250000	3.01174e-21
331.200000	3.03419e-21
331.150000	3.05682e-21
331.100000	3.07961e-21
331.050000	3.10258e-21
331.000000	3.12571e-21
330.950000	3.14902e-21
330.900000	3.1725e-21
330.850000	3.19615e-21
330.800000	3.21999e-21
330.750000	3.244e-21
330.700000	3.26819e-21
330.650000	3.29256e-21
330.600000	3.31711e-21
330.550000	3.34184e-21
330.500000	3.36676e-21
330.450000	3.39187e-21
330.400000	3.41716e-21
330.350000	3.44264e-21
330.300000	3.46831e-21
330.250000	3.49417e-21
330.200000	3.52023e-21
330.150000	3.54647e-21
330.100000	3.57292e-21
330.050000	3.59956e-21
330.000000	3.6264e-21
329.950000	3.65344e-21
329.900000	3.68068e-21
329.850000	3.70813e-21
329.800000	3.73578e-21
329.750000	3.76364e-21
329.700000	3.7917e-21
329.650000	3.81997e-21
329.600000	3.84846e-21
329.550000	3.87715e-21
329.500000	3.90606e-21
329.450000	3.93519e-21
329.400000	3.96453e-21
329.350000	3.9941e-21
329.300000	4.02388e-21
329.250000	4.05388e-21
329.200000	4.08411e-21
329.150000	4.11456e-21
329.100000	4.14525e-21
329.050000	4.17615e-21
329.000000	4.20729e-21
328.950000	4.23867e-21
328.900000	4.27027e-21
328.850000	4.30211e-21
328.800000	4.33419e-21
328.750000	4.36651e-21
328.700000	4.39907e-21
328.650000	4.43187e-21
328.600000	4.46492e-21
328.550000	4.49821e-21
328.500000	4.53175e-21
328.450000	4.56554e-21
328.400000	4.59959e-21
328.350000	4.63389e-21
328.300000	4.66844e-21
328.250000	4.70325e-21
328.200000	4.73832e-21
328.150000	4.77365e-21
328.100000	4.80925e-21
328.050000	4.84511e-21
328.000000	4.88123e-21
327.950000	4.91763e-21
327.900000	4.9543e-21
327.850000	4.99124e-21
327.800000	5.02846e-21
327.750000	5.06595e-21
327.700000	5.10373e-21
327.650000	5.14178e-21
327.600000	5.18012e-21
327.550000	5.21875e-21
327.500000	5.25766e-21
327.450000	5.29687e-21
327.400000	5.33636e-21
327.350000	5.37615e-21
327.300000	5.41624e-21
327.250000	5.45663e-21
327.200000	5.49732e-21
327.150000	5.53831e-21
327.100000	5.5796e-21
327.050000	5.62121e-21
327.000000	5.66312e-21
326.950000	5.70535e-21
326.900000	5.74789e-21
326.850000	5.79075e-21
326.800000	5.83393e-21
326.750000	5.87743e-21
326.700000	5.92126e-21
326.650000	5.96541e-21
326.600000	6.00989e-21
326.550000	6.0547e-21
326.500000	6.09985e-21
326.450000	6.14533e-21
326.400000	6.19115e-21
326.350000	6.23732e-21
326.300000	6.28383e-21
326.250000	6.33068e-21
326.200000	6.37789e-21
326.150000	6.42544e-21
326.100000	6.47336e-21
326.050000	6.52162e-21
326.000000	6.57025e-21
325.950000	6.61924e-21
325.900000	6.6686e-21
325.850000	6.71832e-21
325.800000	6.76842e-21
325.750000	6.81889e-21
325.700000	6.86973e-21
325.650000	6.92096e-21
325.600000	6.97256e-21
325.550000	7.02455e-21
325.500000	7.07693e-21
325.450000	7.1297e-21
325.400000	7.18286e-21
325.350000	7.23642e-21
325.300000	7.29038e-21
325.250000	7.34474e-21
325.200000	7.39951e-21
325.150000	7.45468e-21
325.100000	7.51027e-21
325.050000	7.56627e-21
325.000000	7.62268e-21
324.950000	7.67952e-21
324.900000	7.73678e-21
324.850000	7.79447e-21
324.800000	7.85259e-21
324.750000	7.91114e-21
324.700000	7.97013e-21
324.650000	8.02956e-21
324.600000	8.08943e-21
324.550000	8.14975e-21
324.500000	8.21052e-21
324.450000	8.27174e-21
324.400000	8.33342e-21
324.350000	8.39556e-21
324.300000	8.45816e-21
324.250000	8.52122e-21
324.200000	8.58476e-21
324.150000	8.64877e-21
324.100000	8.71326e-21
324.050000	8.77823e-21
324.000000	8.84369e-21
323.950000	8.90963e-21
323.900000	8.97606e-21
323.850000	9.04299e-21
323.800000	9.11042e-21
323.750000	9.17835e-21
323.700000	9.24679e-21
323.650000	9.31574e-21
323.600000	9.3852e-21
323.550000	9.45518e-21
323.500000	9.52568e-21
323.450000	9.59671e-21
323.400000	9.66826e-21
323.350000	9.74035e-21
323.300000	9.81298e-21
323.250000	9.88615e-21
323.200000	9.95987e-21
323.150000	1.00341e-20
323.100000	1.01089e-20
323.050000	1.01843e-20
323.000000	1.02603e-20
322.950000	1.03368e-20
322.900000	1.04138e-20
322.850000	1.04915e-20
322.800000	1.05697e-20
322.750000	1.06485e-20
322.700000	1.07279e-20
322.650000	1.08079e-20
322.600000	1.08885e-20
322.550000	1.09697e-20
322.500000	1.10515e-20
322.450000	1.11339e-20
322.400000	1.12169e-20
322.350000	1.13006e-20
322.300000	1.13848e-20
322.250000	1.14697e-20
322.200000	1.15552e-20
322.150000	1.16414e-20
322.100000	1.17282e-20
322.050000	1.18156e-20
322.000000	1.19037e-20
321.950000	1.19925e-20
321.900000	1.20819e-20
321.850000	1.2172e-20
321.800000	1.22628e-20
321.750000	1.23542e-20
321.700000	1.24463e-20
321.650000	1.25391e-20
321.600000	1.26326e-20
321.550000	1.27268e-20
321.500000	1.28217e-20
321.450000	1.29173e-20
321.400000	1.30136e-20
321.350000	1.31107e-20
321.300000	1.32084e-20
321.250000	1.33069e-20
321.200000	1.34061e-20
321.150000	1.35061e-20
321.100000	1.36068e-20
321.050000	1.37082e-20
321.000000	1.38105e-20
320.950000	1.39134e-20
320.900000	1.40172e-20
320.850000	1.41217e-20
320.800000	1.4227e-20
320.750000	1.43331e-20
320.700000	1.44399e-20
320.650000	1.45476e-20
320.600000	1.46561e-20
320.550000	1.47654e-20
320.500000	1.48755e-20
320.450000	1.49864e-20
320.400000	1.50981e-20
320.350000	1.52107e-20
320.300000	1.53241e-20
320.250000	1.54384e-20
320.200000	1.55535e-20
320.150000	1.56694e-20
320.100000	1.57863e-20
320.050000	1.5904e-20
320.000000	1.60226e-20
319.950000	1.6142e-20
319.900000	1.62624e-20
319.850000	1.63837e-20
319.800000	1.65058e-20
319.750000	1.66289e-20
319.700000	1.67529e-20
319.650000	1.68778e-20
319.600000	1.70036e-20
319.550000	1.71304e-20
319.500000	1.72582e-20
319.450000	1.73868e-20
319.400000	1.75165e-20
319.350000	1.76471e-20
319.300000	1.77787e-20
319.250000	1.79112e-20
319.200000	1.80448e-20
319.150000	1.81793e-20
319.100000	1.83149e-20
319.050000	1.84514e-20
319.000000	1.8589e-20
318.950000	1.87276e-20
318.900000	1.88672e-20
318.850000	1.90079e-20
318.800000	1.91497e-20
318.750000	1.92924e-20
318.700000	1.94363e-20
318.650000	1.95812e-20
318.600000	1.97272e-20
318.550000	1.98743e-20
318.500000	2.00225e-20
318.450000	2.01718e-20
318.400000	2.03222e-20
318.350000	2.04737e-20
318.300000	2.06264e-20
318.250000	2.07802e-20
318.200000	2.09351e-20
318.150000	2.10912e-20
318.100000	2.12485e-20
318.050000	2.14069e-20
318.000000	2.15665e-20
317.950000	2.17273e-20
317.900000	2.18893e-20
317.850000	2.20525e-20
317.800000	2.2217e-20
317.750000	2.23826e-20
317.700000	2.25495e-20
317.650000	2.27176e-20
317.600000	2.2887e-20
317.550000	2.30577e-20
317.500000	2.32296e-20
317.450000	2.34028e-20
317.400000	2.35773e-20
317.350000	2.37531e-20
317.300000	2.39302e-20
317.250000	2.41086e-20
317.200000	2.42884e-20
317.150000	2.44695e-20
317.100000	2.46519e-20
317.050000	2.48357e-20
317.000000	2.50209e-20
316.950000	2.52075e-20
316.900000	2.53954e-20
316.850000	2.55848e-20
316.800000	2.57755e-20
316.750000	2.59677e-20
316.700000	2.61613e-20
316.650000	2.63564e-20
316.600000	2.65529e-20
316.550000	2.67509e-20
316.500000	2.69504e-20
316.450000	2.71513e-20
316.400000	2.73538e-20
316.350000	2.75577e-20
316.300000	2.77632e-20
316.250000	2.79702e-20
316.200000	2.81787e-20
316.150000	2.83888e-20
316.100000	2.86005e-20
316.050000	2.88138e-20
316.000000	2.90286e-20
315.950000	2.9245e-20
315.900000	2.94631e-20
315.850000	2.96828e-20
315.800000	2.99041e-20
315.750000	3.01271e-20
315.700000	3.03517e-20
315.650000	3.0578e-20
315.600000	3.0806e-20
315.550000	3.10357e-20
315.500000	3.12671e-20
315.450000	3.15002e-20
315.400000	3.17351e-20
315.350000	3.19717e-20
315.300000	3.22101e-20
315.250000	3.24503e-20
315.200000	3.26922e-20
315.150000	3.2936e-20
315.100000	3.31815e-20
315.050000	3.34289e-20
315.000000	3.36782e-20
314.950000	3.39293e-20
314.900000	3.41823e-20
314.850000	3.44372e-20
314.800000	3.46939e-20
314.750000	3.49526e-20
314.700000	3.52132e-20
314.650000	3.54758e-20
314.600000	3.57403e-20
314.550000	3.60068e-20
314.500000	3.62752e-20
314.450000	3.65457e-20
314.400000	3.68182e-20
314.350000	3.70927e-20
314.300000	3.73693e-20
314.250000	3.76479e-20
314.200000	3.79286e-20
314.150000	3.82114e-20
314.100000	3.84963e-20
314.050000	3.87833e-20
314.000000	3.90725e-20
313.950000	3.93638e-20
313.900000	3.96573e-20
313.850000	3.9953e-20
313.800000	4.02509e-20
313.750000	4.0551e-20
313.700000	4.08534e-20
313.650000	4.1158e-20
313.600000	4.14648e-20
313.550000	4.1774e-20
313.500000	4.20855e-20
313.450000	4.23993e-20
313.400000	4.27154e-20
313.350000	4.30339e-20
313.300000	4.33547e-20
313.250000	4.3678e-20
313.200000	4.40037e-20
313.150000	4.43318e-20
313.100000	4.46623e-20
313.050000	4.49953e-20
313.000000	4.53308e-20
312.950000	4.56688e-20
312.900000	4.60093e-20
312.850000	4.63523e-20
312.800000	4.66979e-20
312.750000	4.70461e-20
312.700000	4.73969e-20
312.650000	4.77503e-20
312.600000	4.81063e-20
312.550000	4.8465e-20
312.500000	4.88263e-20
312.450000	4.91904e-20
312.400000	4.95571e-20
312.350000	4.99266e-20
312.300000	5.02989e-20
312.250000	5.06739e-20
312.200000	5.10517e-20
312.150000	5.14324e-20
312.100000	5.18159e-20
312.050000	5.22022e-20
312.000000	5.25914e-20
311.950000	5.29835e-20
311.900000	5.33786e-20
311.850000	5.37766e-20
311.800000	5.41775e-20
311.750000	5.45815e-20
311.700000	5.49884e-20
311.650000	5.53984e-20
311.600000	5.58115e-20
311.550000	5.62276e-20
311.500000	5.66468e-20
311.450000	5.70692e-20
311.400000	5.74947e-20
311.350000	5.79234e-20
311.300000	5.83552e-20
311.250000	5.87903e-20
311.200000	5.92287e-20
311.150000	5.96703e-20
311.100000	6.01152e-20
311.050000	6.05634e-20
311.000000	6.1015e-20
310.950000	6.14699e-20
310.900000	6.19282e-20
310.850000	6.23899e-20
310.800000	6.28551e-20
310.750000	6.33237e-20
310.700000	6.37959e-20
310.650000	6.42715e-20
310.600000	6.47507e-20
310.550000	6.52335e-20
310.500000	6.57199e-20
310.450000	6.62099e-20
310.400000	6.67035e-20
310.350000	6.72009e-20
310.300000	6.77019e-20
310.250000	6.82067e-20
310.200000	6.87153e-20
310.150000	6.92276e-20
310.100000	6.97437e-20
310.050000	7.02637e-20
310.000000	7.07876e-20
309.950000	7.13154e-20
309.900000	7.18471e-20
309.850000	7.23828e-20
309.800000	7.29225e-20
309.750000	7.34662e-20
309.700000	7.40139e-20
309.650000	7.45658e-20
309.600000	7.51217e-20
309.550000	7.56818e-20
309.500000	7.62461e-20
309.450000	7.68146e-20
309.400000	7.73873e-20
309.350000	7.79643e-20
309.300000	7.85456e-20
309.250000	7.91312e-20
309.200000	7.97212e-20
309.150000	8.03156e-20
309.100000	8.09144e-20
309.050000	8.15177e-20
309.000000	8.21255e-20
308.950000	8.27378e-20
308.900000	8.33547e-20
308.850000	8.39762e-20
308.800000	8.46023e-20
308.750000	8.52331e-20
308.700000	8.58686e-20
308.650000	8.65088e-20
308.600000	8.71538e-20
308.550000	8.78036e-20
308.500000	8.84582e-20
308.450000	8.91178e-20
308.400000	8.97822e-20
308.350000	9.04516e-20
308.300000	9.1126e-20
308.250000	9.18054e-20
308.200000	9.24899e-20
308.150000	9.31795e-20
308.100000	9.38742e-20
308.050000	9.45741e-20
308.000000	9.52793e-20
307.950000	9.59896e-20
307.900000	9.67053e-20
307.850000	9.74263e-20
307.800000	9.81527e-20
307.750000	9.88845e-20
307.700000	9.96218e-20
307.650000	1.00365e-19
307.600000	1.01113e-19
307.550000	1.01867e-19
307.500000	1.02626e-19
307.450000	1.03391e-19
307.400000	1.04162e-19
307.350000	1.04939e-19
307.300000	1.05721e-19
307.250000	1.0651e-19
307.200000	1.07304e-19
307.150000	1.08104e-19
307.100000	1.0891e-19
307.050000	1.09722e-19
307.000000	1.1054e-19
306.950000	1.11364e-19
306.900000	1.12194e-19
306.850000	1.13031e-19
306.800000	1.13873e-19
306.750000	1.14722e-19
306.700000	1.15578e-19
306.650000	1.16439e-19
306.600000	1.17308e-19
306.550000	1.18182e-19
306.500000	1.19063e-19
306.450000	1.19951e-19
306.400000	1.20845e-19
306.350000	1.21746e-19
306.300000	1.22654e-19
306.250000	1.23569e-19
306.200000	1.2449e-19
306.150000	1.25418e-19
306.100000	1.26353e-19
306.050000	1.27295e-19
306.000000	1.28244e-19
305.950000	1.292e-19
305.900000	1.30164e-19
305.850000	1.31134e-19
305.800000	1.32112e-19
305.750000	1.33097e-19
305.700000	1.34089e-19
305.650000	1.35089e-19
305.600000	1.36096e-19
305.550000	1.37111e-19
305.500000	1.38133e-19
305.450000	1.39163e-19
305.400000	1.40201e-19
305.350000	1.41246e-19
305.300000	1.42299e-19
305.250000	1.4336e-19
305.200000	1.44429e-19
305.150000	1.45506e-19
305.100000	1.4659e-19
305.050000	1.47683e-19
305.000000	1.48784e-19
304.950000	1.49894e-19
304.900000	1.51011e-19
304.850000	1.52137e-19
304.800000	1.53271e-19
304.750000	1.54414e-19
304.700000	1.55565e-19
304.650000	1.56725e-19
304.600000	1.57894e-19
304.550000	1.59071e-19
304.500000	1.60257e-19
304.450000	1.61452e-19
304.400000	1.62656e-19
304.350000	1.63868e-19
304.300000	1.6509e-19
304.250000	1.66321e-19
304.200000	1.67561e-19
304.150000	1.6881e-19
304.100000	1.70069e-19
304.050000	1.71337e-19
304.000000	1.72614e-19
303.950000	1.73901e-19
303.900000	1.75198e-19
303.850000	1.76504e-19
303.800000	1.7782e-19
303.750000	1.79146e-19
303.700000	1.80481e-19
303.650000	1.81827e-19
303.600000	1.83182e-19
303.550000	1.84548e-19
303.500000	1.85924e-19
303.450000	1.8731e-19
303.400000	1.88707e-19
303.350000	1.90114e-19
303.300000	1.91531e-19
303.250000	1.92959e-19
303.200000	1.94398e-19
303.150000	1.95847e-19
303.100000	1.97307e-19
303.050000	1.98778e-19
303.000000	2.0026e-19
302.950000	2.01753e-19
302.900000	2.03258e-19
302.850000	2.04773e-19
302.800000	2.063e-19
302.750000	2.07838e-19
302.700000	2.09387e-19
302.650000	2.10948e-19
302.600000	2.12521e-19
302.550000	2.14106e-19
302.500000	2.15702e-19
302.450000	2.1731e-19
302.400000	2.1893e-19
302.350000	2.20563e-19
302.300000	2.22207e-19
302.250000	2.23864e-19
302.200000	2.25533e-19
302.150000	2.27214e-19
302.100000	2.28908e-19
302.050000	2.30615e-19
302.000000	2.32334e-19
301.950000	2.34066e-19
301.900000	2.35811e-19
301.850000	2.3757e-19
301.800000	2.39341e-19
301.750000	2.41125e-19
301.700000	2.42923e-19
301.650000	2.44734e-19
301.600000	2.46559e-19
301.550000	2.48397e-19
301.500000	2.50249e-19
301.450000	2.52115e-19
301.400000	2.53994e-19
301.350000	2.55888e-19
301.300000	2.57796e-19
301.250000	2.59718e-19
301.200000	2.61654e-19
301.150000	2.63605e-19
301.100000	2.6557e-19
301.050000	2.6755e-19
301.000000	2.69545e-19
300.950000	2.71554e-19
300.900000	2.73579e-19
300.850000	2.75619e-19
300.800000	2.77674e-19
300.750000	2.79744e-19
300.700000	2.81829e-19
300.650000	2.83931e-19
300.600000	2.86047e-19
300.550000	2.8818e-19
300.500000	2.90329e-19
300.450000	2.92493e-19
300.400000	2.94674e-19
300.350000	2.96871e-19
300.300000	2.99084e-19
300.250000	3.01314e-19
300.200000	3.0356e-19
300.150000	3.05824e-19
300.100000	3.08104e-19
300.050000	3.10401e-19
300.000000	3.12715e-19
299.950000	3.15046e-19
299.900000	3.17395e-19
299.850000	3.19762e-19
299.800000	3.22145e-19
299.750000	3.24547e-19
299.700000	3.26967e-19
299.650000	3.29405e-19
299.600000	3.3186e-19
299.550000	3.34335e-19
299.500000	3.36827e-19
299.450000	3.39338e-19
299.400000	3.41868e-19
299.350000	3.44417e-19
299.300000	3.46985e-19
299.250000	3.49572e-19
299.200000	3.52178e-19
299.150000	3.54804e-19
299.100000	3.57449e-19
299.050000	3.60114e-19
299.000000	3.62799e-19
298.950000	3.65504e-19
298.900000	3.68229e-19
298.850000	3.70974e-19
298.800000	3.7374e-19
298.750000	3.76526e-19
298.700000	3.79333e-19
298.650000	3.82161e-19
298.600000	3.8501e-19
298.550000	3.87881e-19
298.500000	3.90773e-19
298.450000	3.93686e-19
298.400000	3.96621e-19
298.350000	3.99578e-19
298.300000	4.02557e-19
298.250000	4.05558e-19
298.200000	4.08582e-19
298.150000	4.11628e-19
298.100000	4.14697e-19
298.050000	4.17789e-19
298.000000	4.20903e-19
297.950000	4.24041e-19
297.900000	4.27203e-19
297.850000	4.30388e-19
297.800000	4.33597e-19
297.750000	4.36829e-19
297.700000	4.40086e-19
297.650000	4.43367e-19
297.600000	4.46672e-19
297.550000	4.50003e-19
297.500000	4.53357e-19
297.450000	4.56737e-19
297.400000	4.60143e-19
297.350000	4.63573e-19
297.300000	4.67029e-19
297.250000	4.70511e-19
297.200000	4.74019e-19
297.150000	4.77553e-19
297.100000	4.81113e-19
297.050000	4.847e-19
297.000000	4.88314e-19
296.950000	4.91954e-19
296.900000	4.95622e-19
296.850000	4.99317e-19
296.800000	5.0304e-19
296.750000	5.0679e-19
296.700000	5.10568e-19
296.650000	5.14375e-19
296.600000	5.1821e-19
296.550000	5.22073e-19
296.500000	5.25965e-19
296.450000	5.29886e-19
296.400000	5.33837e-19
296.350000	5.37817e-19
296.300000	5.41826e-19
296.250000	5.45866e-19
296.200000	5.49936e-19
296.150000	5.54036e-19
296.100000	5.58166e-19
296.050000	5.62327e-19
296.000000	5.6652e-19
295.950000	5.70743e-19
295.900000	5.74998e-19
295.850000	5.79285e-19
295.800000	5.83604e-19
295.750000	5.87955e-19
295.700000	5.92338e-19
295.650000	5.96754e-19
295.600000	6.01203e-19
295.550000	6.05685e-19
295.500000	6.10201e-19
295.450000	6.1475e-19
295.400000	6.19333e-19
295.350000	6.23951e-19
295.300000	6.28602e-19
295.250000	6.33289e-19
295.200000	6.3801e-19
295.150000	6.42767e-19
295.100000	6.47559e-19
295.050000	6.52386e-19
295.000000	6.5725e-19
294.950000	6.6215e-19
294.900000	6.67087e-19
294.850000	6.7206e-19
294.800000	6.7707e-19
294.750000	6.82118e-19
294.700000	6.87203e-19
294.650000	6.92327e-19
294.600000	6.97488e-19
294.550000	7.02688e-19
294.500000	7.07927e-19
294.450000	7.13205e-19
294.400000	7.18522e-19
294.350000	7.23878e-19
294.300000	7.29275e-19
294.250000	7.34712e-19
294.200000	7.4019e-19
294.150000	7.45708e-19
294.100000	7.51267e-19
294.050000	7.56868e-19
294.000000	7.62511e-19
293.950000	7.68195e-19
293.900000	7.73922e-19
293.850000	7.79692e-19
293.800000	7.85505e-19
293.750000	7.91361e-19
293.700000	7.97261e-19
293.650000	8.03205e-19
293.600000	8.09193e-19
293.550000	8.15225e-19
293.500000	8.21303e-19
293.450000	8.27426e-19
293.400000	8.33595e-19
293.350000	8.39809e-19
293.300000	8.4607e-19
293.250000	8.52378e-19
293.200000	8.58732e-19
293.150000	8.65135e-19
293.100000	8.71584e-19
293.050000	8.78082e-19
293.000000	8.84628e-19
292.950000	8.91223e-19
292.900000	8.97868e-19
292.850000	9.04561e-19
292.800000	9.11305e-19
292.750000	9.18099e-19
292.700000	9.24944e-19
292.650000	9.31839e-19
292.600000	9.38786e-19
292.550000	9.45785e-19
292.500000	9.52836e-19
292.450000	9.5994e-19
292.400000	9.67096e-19
292.350000	9.74306e-19
292.300000	9.81569e-19
292.250000	9.88887e-19
292.200000	9.9626e-19
292.150000	1.00369e-18
292.100000	1.01117e-18
292.050000	1.01871e-18
292.000000	1.0263e-18
291.950000	1.03395e-18
291.900000	1.04166e-18
291.850000	1.04943e-18
291.800000	1.05725e-18
291.750000	1.06513e-18
291.700000	1.07307e-18
291.650000	1.08107e-18
291.600000	1.08913e-18
291.550000	1.09725e-18
291.500000	1.10543e-18
291.450000	1.11367e-18
291.400000	1.12198e-18
291.350000	1.13034e-18
291.300000	1.13877e-18
291.250000	1.14726e-18
291.200000	1.15581e-18
291.150000	1.16443e-18
291.100000	1.17311e-18
291.050000	1.18185e-18
291.000000	1.19066e-18
290.950000	1.19954e-18
290.900000	1.20848e-18
290.850000	1.21749e-18
290.800000	1.22657e-18
290.750000	1.23571e-18
290.700000	1.24493e-18
290.650000	1.25421e-18
290.600000	1.26356e-18
290.550000	1.27298e-18
290.500000	1.28247e-18
290.450000	1.29203e-18
290.400000	1.30166e-18
290.350000	1.31136e-18
290.300000	1.32114e-18
290.250000	1.33099e-18
290.200000	1.34091e-18
290.150000	1.35091e-18
290.100000	1.36098e-18
290.050000	1.37113e-18
290.000000	1.38135e-18
289.950000	1.39165e-18
289.900000	1.40202e-18
289.850000	1.41247e-18
289.800000	1.423e-18
289.750000	1.43361e-18
289.700000	1.4443e-18
289.650000	1.45507e-18
289.600000	1.46591e-18
289.550000	1.47684e-18
289.500000	1.48785e-18
289.450000	1.49894e-18
289.400000	1.51012e-18
289.350000	1.52138e-18
289.300000	1.53272e-18
289.250000	1.54415e-18
289.200000	1.55566e-18
289.150000	1.56725e-18
289.100000	1.57894e-18
289.050000	1.59071e-18
289.000000	1.60257e-18
288.950000	1.61452e-18
288.900000	1.62655e-18
288.850000	1.63868e-18
288.800000	1.65089e-18
288.750000	1.6632e-18
288.700000	1.6756e-18
288.650000	1.68809e-18
288.600000	1.70068e-18
288.550000	1.71336e-18
288.500000	1.72613e-18
288.450000	1.739e-18
288.400000	1.75196e-18
288.350000	1.76502e-18
288.300000	1.77818e-18
288.250000	1.79144e-18
288.200000	1.80479e-18
288.150000	1.81825e-18
288.100000	1.8318e-18
288.050000	1.84546e-18
288.000000	1.85921e-18
287.950000	1.87307e-18
287.900000	1.88704e-18
287.850000	1.90111e-18
287.800000	1.91528e-18
287.750000	1.92956e-18
287.700000	1.94394e-18
287.650000	1.95843e-18
287.600000	1.97303e-18
287.550000	1.98774e-18
287.500000	2.00256e-18
287.450000	2.01749e-18
287.400000	2.03253e-18
287.350000	2.04768e-18
287.300000	2.06295e-18
287.250000	2.07833e-18
287.200000	2.09382e-18
287.150000	2.10943e-18
287.100000	2.12516e-18
287.050000	2.141e-18
287.000000	2.15696e-18
286.950000	2.17304e-18
286.900000	2.18924e-18
286.850000	2.20556e-18
286.800000	2.222e-18
286.750000	2.23857e-18
286.700000	2.25526e-18
286.650000	2.27207e-18
286.600000	2.28901e-18
286.550000	2.30607e-18
286.500000	2.32326e-18
286.450000	2.34058e-18
286.400000	2.35803e-18
286.350000	2.37561e-18
286.300000	2.39332e-18
286.250000	2.41116e-18
286.200000	2.42914e-18
286.150000	2.44724e-18
286.100000	2.46549e-18
286.050000	2.48387e-18
286.000000	2.50238e-18
285.950000	2.52104e-18
285.900000	2.53983e-18
285.850000	2.55877e-18
285.800000	2.57784e-18
285.750000	2.59706e-18
285.700000	2.61642e-18
285.650000	2.63593e-18
285.600000	2.65558e-18
285.550000	2.67537e-18
285.500000	2.69532e-18
285.450000	2.71541e-18
285.400000	2.73565e-18
285.350000	2.75605e-18
285.300000	2.77659e-18
285.250000	2.79729e-18
285.200000	2.81815e-18
285.150000	2.83915e-18
285.100000	2.86032e-18
285.050000	2.88164e-18
285.000000	2.90313e-18
284.950000	2.92477e-18
284.900000	2.94657e-18
284.850000	2.96854e-18
284.800000	2.99067e-18
284.750000	3.01296e-18
284.700000	3.03542e-18
284.650000	3.05805e-18
284.600000	3.08085e-18
284.550000	3.10382e-18
284.500000	3.12695e-18
284.450000	3.15026e-18
284.400000	3.17375e-18
284.350000	3.19741e-18
284.300000	3.22124e-18
284.250000	3.24526e-18
284.200000	3.26945e-18
284.150000	3.29382e-18
284.100000	3.31838e-18
284.050000	3.34312e-18
284.000000	3.36804e-18
283.950000	3.39315e-18
283.900000	3.41844e-18
283.850000	3.44393e-18
283.800000	3.4696e-18
283.750000	3.49546e-18
283.700000	3.52152e-18
283.650000	3.54777e-18
283.600000	3.57422e-18
283.550000	3.60087e-18
283.500000	3.62771e-18
283.450000	3.65475e-18
283.400000	3.682e-18
283.350000	3.70945e-18
283.300000	3.7371e-18
283.250000	3.76496e-18
283.200000	3.79303e-18
283.150000	3.8213e-18
283.100000	3.84979e-18
283.050000	3.87849e-18
283.000000	3.9074e-18
282.950000	3.93653e-18
282.900000	3.96587e-18
282.850000	3.99544e-18
282.800000	4.02522e-18
282.750000	4.05523e-18
282.700000	4.08546e-18
282.650000	4.11592e-18
282.600000	4.1466e-18
282.550000	4.17751e-18
282.500000	4.20865e-18
282.450000	4.24003e-18
282.400000	4.27164e-18
282.350000	4.30348e-18
282.300000	4.33556e-18
282.250000	4.36788e-18
282.200000	4.40044e-18
282.150000	4.43325e-18
282.100000	4.46629e-18
282.050000	4.49959e-18
282.000000	4.53313e-18
281.950000	4.56693e-18
281.900000	4.60097e-18
281.850000	4.63527e-18
281.800000	4.66982e-18
281.750000	4.70464e-18
281.700000	4.73971e-18
281.650000	4.77504e-18
281.600000	4.81064e-18
281.550000	4.8465e-18
281.500000	4.88263e-18
281.450000	4.91902e-18
281.400000	4.95569e-18
281.350000	4.99264e-18
281.300000	5.02985e-18
281.250000	5.06735e-18
281.200000	5.10513e-18
281.150000	5.14318e-18
281.100000	5.18152e-18
281.050000	5.22015e-18
281.000000	5.25906e-18
280.950000	5.29827e-18
280.900000	5.33776e-18
280.850000	5.37756e-18
280.800000	5.41764e-18
280.750000	5.45803e-18
280.700000	5.49872e-18
280.650000	5.53971e-18
280.600000	5.581e-18
280.550000	5.62261e-18
280.500000	5.66452e-18
280.450000	5.70675e-18
280.400000	5.74929e-18
280.350000	5.79215e-18
280.300000	5.83533e-18
280.250000	5.87883e-18
280.200000	5.92265e-18
280.150000	5.9668e-18
280.100000	6.01128e-18
280.050000	6.05609e-18
280.000000	6.10124e-18
279.950000	6.14672e-18
279.900000	6.19254e-18
279.850000	6.2387e-18
279.800000	6.28521e-18
279.750000	6.33206e-18
279.700000	6.37927e-18
279.650000	6.42682e-18
279.600000	6.47473e-18
279.550000	6.523e-18
279.500000	6.57162e-18
279.450000	6.62061e-18
279.400000	6.66996e-18
279.350000	6.71969e-18
279.300000	6.76978e-18
279.250000	6.82024e-18
279.200000	6.87109e-18
279.150000	6.92231e-18
279.100000	6.97391e-18
279.050000	7.0259e-18
279.000000	7.07827e-18
278.950000	7.13104e-18
278.900000	7.18419e-18
278.850000	7.23775e-18
278.800000	7.2917e-18
278.750000	7.34606e-18
278.700000	7.40082e-18
278.650000	7.45599e-18
278.600000	7.51157e-18
278.550000	7.56756e-18
278.500000	7.62398e-18
278.450000	7.68081e-18
278.400000	7.73807e-18
278.350000	7.79575e-18
278.300000	7.85386e-18
278.250000	7.91241e-18
278.200000	7.97139e-18
278.150000	8.03081e-18
278.100000	8.09068e-18
278.050000	8.15099e-18
278.000000	8.21175e-18
277.950000	8.27297e-18
277.900000	8.33464e-18
277.850000	8.39677e-18
277.800000	8.45936e-18
277.750000	8.52242e-18
277.700000	8.58595e-18
277.650000	8.64995e-18
277.600000	8.71443e-18
277.550000	8.7794e-18
277.500000	8.84484e-18
277.450000	8.91077e-18
277.400000	8.9772e-18
277.350000	9.04412e-18
277.300000	9.11154e-18
277.250000	9.17946e-18
277.200000	9.24789e-18
277.150000	9.31682e-18
277.100000	9.38628e-18
277.050000	9.45625e-18
277.000000	9.52674e-18
276.950000	9.59775e-18
276.900000	9.6693e-18
276.850000	9.74138e-18
276.800000	9.81399e-18
276.750000	9.88715e-18
276.700000	9.96085e-18
276.650000	1.00351e-17
276.600000	1.01099e-17
276.550000	1.01853e-17
276.500000	1.02612e-17
276.450000	1.03377e-17
276.400000	1.04148e-17
276.350000	1.04924e-17
276.300000	1.05706e-17
276.250000	1.06494e-17
276.200000	1.07288e-17
276.150000	1.08088e-17
276.100000	1.08893e-17
276.050000	1.09705e-17
276.000000	1.10523e-17
275.950000	1.11347e-17
275.900000	1.12177e-17
275.850000	1.13013e-17
275.800000	1.13855e-17
275.750000	1.14704e-17
275.700000	1.15559e-17
275.650000	1.16421e-17
275.600000	1.17288e-17
275.550000	1.18163e-17
275.500000	1.19044e-17
275.450000	1.19931e-17
275.400000	1.20825e-17
275.350000	1.21726e-17
275.300000	1.22633e-17
275.250000	1.23547e-17
275.200000	1.24468e-17
275.150000	1.25396e-17
275.100000	1.26331e-17
275.050000	1.27272e-17
275.000000	1.28221e-17
274.950000	1.29177e-17
274.900000	1.3014e-17
274.850000	1.3111e-17
274.800000	1.32087e-17
274.750000	1.33072e-17
274.700000	1.34064e-17
274.650000	1.35063e-17
274.600000	1.3607e-17
274.550000	1.37084e-17
274.500000	1.38106e-17
274.450000	1.39136e-17
274.400000	1.40173e-17
274.350000	1.41218e-17
274.300000	1.4227e-17
274.250000	1.43331e-17
274.200000	1.44399e-17
274.150000	1.45476e-17
274.100000	1.4656e-17
274.050000	1.47653e-17
274.000000	1.48753e-17
273.950000	1.49862e-17
273.900000	1.50979e-17
273.850000	1.52105e-17
273.800000	1.53238e-17
273.750000	1.54381e-17
273.700000	1.55531e-17
273.650000	1.56691e-17
273.600000	1.57859e-17
273.550000	1.59036e-17
273.500000	1.60221e-17
273.450000	1.61415e-17
273.400000	1.62619e-17
273.350000	1.63831e-17
273.300000	1.65052e-17
273.250000	1.66282e-17
273.200000	1.67522e-17
273.150000	1.68771e-17
273.100000	1.70029e-17
273.050000	1.71296e-17
273.000000	1.72573e-17
272.950000	1.73859e-17
272.900000	1.75155e-17
272.850000	1.76461e-17
272.800000	1.77776e-17
272.750000	1.79102e-17
272.700000	1.80437e-17
272.650000	1.81782e-17
272.600000	1.83137e-17
272.550000	1.84502e-17
272.500000	1.85877e-17
272.450000	1.87263e-17
272.400000	1.88658e-17
272.350000	1.90065e-17
272.300000	1.91482e-17
272.250000	1.92909e-17
272.200000	1.94347e-17
272.150000	1.95796e-17
272.100000	1.97255e-17
272.050000	1.98725e-17
272.000000	2.00207e-17
271.950000	2.01699e-17
271.900000	2.03203e-17
271.850000	2.04717e-17
271.800000	2.06243e-17
271.750000	2.07781e-17
271.700000	2.09329e-17
271.650000	2.1089e-17
271.600000	2.12462e-17
271.550000	2.14046e-17
271.500000	2.15641e-17
271.450000	2.17249e-17
271.400000	2.18868e-17
271.350000	2.20499e-17
271.300000	2.22143e-17
271.250000	2.23799e-17
271.200000	2.25467e-17
271.150000	2.27148e-17
271.100000	2.28841e-17
271.050000	2.30547e-17
271.000000	2.32265e-17
270.950000	2.33997e-17
270.900000	2.35741e-17
270.850000	2.37498e-17
270.800000	2.39268e-17
270.750000	2.41052e-17
270.700000	2.42849e-17
270.650000	2.44659e-17
270.600000	2.46483e-17
270.550000	2.4832e-17
270.500000	2.50171e-17
270.450000	2.52036e-17
270.400000	2.53914e-17
270.350000	2.55807e-17
270.300000	2.57714e-17
270.250000	2.59635e-17
270.200000	2.6157e-17
270.150000	2.6352e-17
270.100000	2.65484e-17
270.050000	2.67463e-17
270.000000	2.69457e-17
269.950000	2.71465e-17
269.900000	2.73489e-17
269.850000	2.75528e-17
269.800000	2.77581e-17
269.750000	2.7965e-17
269.700000	2.81735e-17
269.650000	2.83835e-17
269.600000	2.85951e-17
269.550000	2.88082e-17
269.500000	2.9023e-17
269.450000	2.92393e-17
269.400000	2.94572e-17
269.350000	2.96768e-17
269.300000	2.9898e-17
269.250000	3.01209e-17
269.200000	3.03454e-17
269.150000	3.05716e-17
269.100000	3.07995e-17
269.050000	3.10291e-17
269.000000	3.12604e-17
268.950000	3.14934e-17
268.900000	3.17281e-17
268.850000	3.19646e-17
268.800000	3.22029e-17
268.750000	3.24429e-17
268.700000	3.26847e-17
268.650000	3.29284e-17
268.600000	3.31738e-17
268.550000	3.34211e-17
268.500000	3.36702e-17
268.450000	3.39212e-17
268.400000	3.4174e-17
268.350000	3.44288e-17
268.300000	3.46854e-17
268.250000	3.49439e-17
268.200000	3.52044e-17
268.150000	3.54668e-17
268.100000	3.57312e-17
268.050000	3.59975e-17
268.000000	3.62659e-17
267.950000	3.65362e-17
267.900000	3.68085e-17
267.850000	3.70829e-17
267.800000	3.73593e-17
267.750000	3.76378e-17
267.700000	3.79183e-17
267.650000	3.8201e-17
267.600000	3.84857e-17
267.550000	3.87726e-17
267.500000	3.90616e-17
267.450000	3.93527e-17
267.400000	3.96461e-17
267.350000	3.99416e-17
267.300000	4.02393e-17
267.250000	4.05393e-17
267.200000	4.08414e-17
267.150000	4.11459e-17
267.100000	4.14525e-17
267.050000	4.17615e-17
267.000000	4.20728e-17
266.950000	4.23864e-17
266.900000	4.27024e-17
266.850000	4.30207e-17
266.800000	4.33413e-17
266.750000	4.36644e-17
266.700000	4.39899e-17
266.650000	4.43178e-17
266.600000	4.46481e-17
266.550000	4.49809e-17
266.500000	4.53162e-17
266.450000	4.56539e-17
266.400000	4.59942e-17
266.350000	4.63371e-17
266.300000	4.66825e-17
266.250000	4.70304e-17
266.200000	4.7381e-17
266.150000	4.77342e-17
266.100000	4.809e-17
266.050000	4.84484e-17
266.000000	4.88095e-17
265.950000	4.91734e-17
265.900000	4.95399e-17
265.850000	4.99091e-17
265.800000	5.02812e-17
265.750000	5.06559e-17
265.700000	5.10335e-17
265.650000	5.14139e-17
265.600000	5.17971e-17
265.550000	5.21832e-17
265.500000	5.25722e-17
265.450000	5.29641e-17
265.400000	5.33588e-17
265.350000	5.37566e-17
265.300000	5.41572e-17
265.250000	5.45609e-17
265.200000	5.49676e-17
265.150000	5.53773e-17
265.100000	5.57901e-17
265.050000	5.62059e-17
265.000000	5.66249e-17
264.950000	5.7047e-17
264.900000	5.74722e-17
264.850000	5.79005e-17
264.800000	5.83321e-17
264.750000	5.87669e-17
264.700000	5.9205e-17
264.650000	5.96462e-17
264.600000	6.00908e-17
264.550000	6.05387e-17
264.500000	6.099e-17
264.450000	6.14446e-17
264.400000	6.19026e-17
264.350000	6.2364e-17
264.300000	6.28288e-17
264.250000	6.32971e-17
264.200000	6.37689e-17
264.150000	6.42442e-17
264.100000	6.47231e-17
264.050000	6.52055e-17
264.000000	6.56915e-17
263.950000	6.61812e-17
263.900000	6.66745e-17
263.850000	6.71715e-17
263.800000	6.76721e-17
263.750000	6.81765e-17
263.700000	6.86847e-17
263.650000	6.91967e-17
263.600000	6.97124e-17
263.550000	7.0232e-17
263.500000	7.07555e-17
263.450000	7.12829e-17
263.400000	7.18142e-17
263.350000	7.23495e-17
263.300000	7.28888e-17
263.250000	7.34321e-17
263.200000	7.39794e-17
263.150000	7.45308e-17
263.100000	7.50863e-17
263.050000	7.5646e-17
263.000000	7.62098e-17
262.950000	7.67779e-17
262.900000	7.73502e-17
262.850000	7.79267e-17
262.800000	7.85075e-17
262.750000	7.90927e-17
262.700000	7.96822e-17
262.650000	8.02761e-17
262.600000	8.08745e-17
262.550000	8.14773e-17
262.500000	8.20846e-17
262.450000	8.26964e-17
262.400000	8.33128e-17
262.350000	8.39338e-17
262.300000	8.45594e-17
262.250000	8.51897e-17
262.200000	8.58246e-17
262.150000	8.64643e-17
262.100000	8.71088e-17
262.050000	8.77581e-17
262.000000	8.84122e-17
261.950000	8.90712e-17
261.900000	8.97351e-17
261.850000	9.04039e-17
261.800000	9.10778e-17
261.750000	9.17566e-17
261.700000	9.24405e-17
261.650000	9.31295e-17
261.600000	9.38237e-17
261.550000	9.4523e-17
261.500000	9.52275e-17
261.450000	9.59373e-17
261.400000	9.66524e-17
261.350000	9.73728e-17
261.300000	9.80986e-17
261.250000	9.88298e-17
261.200000	9.95664e-17
261.150000	1.00309e-16
261.100000	1.01056e-16
261.050000	1.01809e-16
261.000000	1.02568e-16
260.950000	1.03333e-16
260.900000	1.04103e-16
260.850000	1.04879e-16
260.800000	1.05661e-16
260.750000	1.06448e-16
260.700000	1.07242e-16
260.650000	1.08041e-16
260.600000	1.08846e-16
260.550000	1.09657e-16
260.500000	1.10475e-16
260.450000	1.11298e-16
260.400000	1.12128e-16
260.350000	1.12963e-16
260.300000	1.13805e-16
260.250000	1.14654e-16
260.200000	1.15508e-16
260.150000	1.16369e-16
260.100000	1.17237e-16
260.050000	1.1811e-16
260.000000	1.18991e-16
259.950000	1.19878e-16
259.900000	1.20771e-16
259.850000	1.21671e-16
259.800000	1.22578e-16
259.750000	1.23492e-16
259.700000	1.24412e-16
259.650000	1.25339e-16
259.600000	1.26274e-16
259.550000	1.27215e-16
259.500000	1.28163e-16
259.450000	1.29118e-16
259.400000	1.30081e-16
259.350000	1.3105e-16
259.300000	1.32027e-16
259.250000	1.33011e-16
259.200000	1.34002e-16
259.150000	1.35001e-16
259.100000	1.36007e-16
259.050000	1.37021e-16
259.000000	1.38042e-16
258.950000	1.39071e-16
258.900000	1.40108e-16
258.850000	1.41152e-16
258.800000	1.42204e-16
258.750000	1.43264e-16
258.700000	1.44332e-16
258.650000	1.45408e-16
258.600000	1.46491e-16
258.550000	1.47583e-16
258.500000	1.48683e-16
258.450000	1.49791e-16
258.400000	1.50908e-16
258.350000	1.52033e-16
258.300000	1.53166e-16
258.250000	1.54307e-16
258.200000	1.55458e-16
258.150000	1.56616e-16
258.100000	1.57784e-16
258.050000	1.5896e-16
258.000000	1.60144e-16
257.950000	1.61338e-16
257.900000	1.6254e-16
257.850000	1.63752e-16
257.800000	1.64972e-16
257.750000	1.66202e-16
257.700000	1.67441e-16
257.650000	1.68689e-16
257.600000	1.69946e-16
257.550000	1.71213e-16
257.500000	1.72489e-16
257.450000	1.73774e-16
257.400000	1.7507e-16
257.350000	1.76374e-16
257.300000	1.77689e-16
257.250000	1.79013e-16
257.200000	1.80348e-16
257.150000	1.81692e-16
257.100000	1.83046e-16
257.050000	1.8441e-16
257.000000	1.85785e-16
256.950000	1.87169e-16
256.900000	1.88564e-16
256.850000	1.8997e-16
256.800000	1.91386e-16
256.750000	1.92812e-16
256.700000	1.94249e-16
256.650000	1.95697e-16
256.600000	1.97156e-16
256.550000	1.98625e-16
256.500000	2.00105e-16
256.450000	2.01597e-16
256.400000	2.03099e-16
256.350000	2.04613e-16
256.300000	2.06138e-16
256.250000	2.07675e-16
256.200000	2.09222e-16
256.150000	2.10782e-16
256.100000	2.12353e-16
256.050000	2.13936e-16
256.000000	2.1553e-16
255.950000	2.17136e-16
255.900000	2.18755e-16
255.850000	2.20385e-16
255.800000	2.22028e-16
255.750000	2.23683e-16
255.700000	2.2535e-16
255.650000	2.27029e-16
255.600000	2.28721e-16
255.550000	2.30426e-16
255.500000	2.32144e-16
255.450000	2.33874e-16
255.400000	2.35617e-16
255.350000	2.37373e-16
255.300000	2.39142e-16
255.250000	2.40925e-16
255.200000	2.4272e-16
255.150000	2.44529e-16
255.100000	2.46352e-16
255.050000	2.48188e-16
255.000000	2.50038e-16
254.950000	2.51901e-16
254.900000	2.53779e-16
254.850000	2.5567e-16
254.800000	2.57576e-16
254.750000	2.59495e-16
254.700000	2.61429e-16
254.650000	2.63378e-16
254.600000	2.65341e-16
254.550000	2.67318e-16
254.500000	2.69311e-16
254.450000	2.71318e-16
254.400000	2.7334e-16
254.350000	2.75377e-16
254.300000	2.7743e-16
254.250000	2.79498e-16
254.200000	2.81581e-16
254.150000	2.83679e-16
254.100000	2.85794e-16
254.050000	2.87924e-16
254.000000	2.9007e-16
253.950000	2.92231e-16
253.900000	2.9441e-16
253.850000	2.96604e-16
253.800000	2.98814e-16
253.750000	3.01041e-16
253.700000	3.03285e-16
253.650000	3.05546e-16
253.600000	3.07823e-16
253.550000	3.10117e-16
253.500000	3.12428e-16
253.450000	3.14757e-16
253.400000	3.17103e-16
253.350000	3.19466e-16
253.300000	3.21847e-16
253.250000	3.24246e-16
253.200000	3.26662e-16
253.150000	3.29097e-16
253.100000	3.3155e-16
253.050000	3.34021e-16
253.000000	3.3651e-16
252.950000	3.39018e-16
252.900000	3.41545e-16
252.850000	3.44091e-16
252.800000	3.46655e-16
252.750000	3.49239e-16
252.700000	3.51842e-16
252.650000	3.54464e-16
252.600000	3.57106e-16
252.550000	3.59767e-16
252.500000	3.62449e-16
252.450000	3.6515e-16
252.400000	3.67871e-16
252.350000	3.70613e-16
252.300000	3.73375e-16
252.250000	3.76158e-16
252.200000	3.78962e-16
252.150000	3.81786e-16
252.100000	3.84631e-16
252.050000	3.87498e-16
252.000000	3.90386e-16
251.950000	3.93296e-16
251.900000	3.96227e-16
251.850000	3.9918e-16
251.800000	4.02155e-16
251.750000	4.05152e-16
251.700000	4.08172e-16
251.650000	4.11214e-16
251.600000	4.14278e-16
251.550000	4.17366e-16
251.500000	4.20477e-16
251.450000	4.2361e-16
251.400000	4.26768e-16
251.350000	4.29948e-16
251.300000	4.33153e-16
251.250000	4.36381e-16
251.200000	4.39633e-16
251.150000	4.4291e-16
251.100000	4.46211e-16
251.050000	4.49536e-16
251.000000	4.52887e-16
250.950000	4.56262e-16
250.900000	4.59662e-16
250.850000	4.63088e-16
250.800000	4.66539e-16
250.750000	4.70016e-16
250.700000	4.73519e-16
250.650000	4.77049e-16
250.600000	4.80604e-16
250.550000	4.84186e-16
250.500000	4.87794e-16
250.450000	4.9143e-16
250.400000	4.95092e-16
250.350000	4.98782e-16
250.300000	5.025e-16
250.250000	5.06245e-16
250.200000	5.10018e-16
250.150000	5.13819e-16
250.100000	5.17648e-16
250.050000	5.21506e-16
250.000000	5.25393e-16
249.950000	5.29308e-16
249.900000	5.33253e-16
249.850000	5.37227e-16
249.800000	5.41231e-16
249.750000	5.45265e-16
249.700000	5.49329e-16
249.650000	5.53423e-16
249.600000	5.57547e-16
249.550000	5.61702e-16
249.500000	5.65889e-16
249.450000	5.70106e-16
249.400000	5.74355e-16
249.350000	5.78636e-16
249.300000	5.82948e-16
249.250000	5.87293e-16
249.200000	5.9167e-16
249.150000	5.96079e-16
249.100000	6.00522e-16
249.050000	6.04997e-16
249.000000	6.09506e-16
248.950000	6.14048e-16
248.900000	6.18625e-16
248.850000	6.23235e-16
248.800000	6.2788e-16
248.750000	6.3256e-16
248.700000	6.37274e-16
248.650000	6.42023e-16
248.600000	6.46808e-16
248.550000	6.51629e-16
248.500000	6.56485e-16
248.450000	6.61378e-16
248.400000	6.66307e-16
248.350000	6.71272e-16
248.300000	6.76275e-16
248.250000	6.81315e-16
248.200000	6.86393e-16
248.150000	6.91508e-16
248.100000	6.96662e-16
248.050000	7.01854e-16
248.000000	7.07085e-16
247.950000	7.12354e-16
247.900000	7.17663e-16
247.850000	7.23012e-16
247.800000	7.284e-16
247.750000	7.33829e-16
247.700000	7.39298e-16
247.650000	7.44807e-16
247.600000	7.50358e-16
247.550000	7.5595e-16
247.500000	7.61584e-16
247.450000	7.6726e-16
247.400000	7.72978e-16
247.350000	7.78739e-16
247.300000	7.84542e-16
247.250000	7.90389e-16
247.200000	7.9628e-16
247.150000	8.02214e-16
247.100000	8.08193e-16
247.050000	8.14216e-16
247.000000	8.20284e-16
246.950000	8.26397e-16
246.900000	8.32556e-16
246.850000	8.38761e-16
246.800000	8.45012e-16
246.750000	8.51309e-16
246.700000	8.57654e-16
246.650000	8.64045e-16
246.600000	8.70485e-16
246.550000	8.76972e-16
246.500000	8.83508e-16
246.450000	8.90092e-16
246.400000	8.96726e-16
246.350000	9.03409e-16
246.300000	9.10141e-16
246.250000	9.16924e-16
246.200000	9.23758e-16
246.150000	9.30642e-16
246.100000	9.37578e-16
246.050000	9.44565e-16
246.000000	9.51604e-16
245.950000	9.58696e-16
245.900000	9.65841e-16
245.850000	9.73039e-16
245.800000	9.80291e-16
245.750000	9.87596e-16
245.700000	9.94956e-16
245.650000	1.00237e-15
245.600000	1.00984e-15
245.550000	1.01737e-15
245.500000	1.02495e-15
245.450000	1.03259e-15
245.400000	1.04028e-15
245.350000	1.04804e-15
245.300000	1.05585e-15
245.250000	1.06371e-15
245.200000	1.07164e-15
245.150000	1.07963e-15
245.100000	1.08767e-15
245.050000	1.09578e-15
245.000000	1.10395e-15
244.950000	1.11217e-15
244.900000	1.12046e-15
244.850000	1.12881e-15
244.800000	1.13722e-15
244.750000	1.1457e-15
244.700000	1.15424e-15
244.650000	1.16284e-15
244.600000	1.17151e-15
244.550000	1.18024e-15
244.500000	1.18903e-15
244.450000	1.19789e-15
244.400000	1.20682e-15
244.350000	1.21581e-15
244.300000	1.22488e-15
244.250000	1.234e-15
244.200000	1.2432e-15
244.150000	1.25246e-15
244.100000	1.2618e-15
244.050000	1.2712e-15
244.000000	1.28068e-15
243.950000	1.29022e-15
243.900000	1.29983e-15
243.850000	1.30952e-15
243.800000	1.31928e-15
243.750000	1.32911e-15
243.700000	1.33902e-15
243.650000	1.349e-15
243.600000	1.35905e-15
243.550000	1.36918e-15
243.500000	1.37938e-15
243.450000	1.38966e-15
243.400000	1.40002e-15
243.350000	1.41045e-15
243.300000	1.42096e-15
243.250000	1.43155e-15
243.200000	1.44222e-15
243.150000	1.45297e-15
243.100000	1.4638e-15
243.050000	1.4747e-15
243.000000	1.48569e-15
242.950000	1.49677e-15
242.900000	1.50792e-15
242.850000	1.51916e-15
242.800000	1.53048e-15
242.750000	1.54189e-15
242.700000	1.55338e-15
242.650000	1.56495e-15
242.600000	1.57661e-15
242.550000	1.58836e-15
242.500000	1.6002e-15
242.450000	1.61213e-15
242.400000	1.62414e-15
242.350000	1.63624e-15
242.300000	1.64844e-15
242.250000	1.66072e-15
242.200000	1.6731e-15
242.150000	1.68557e-15
242.100000	1.69813e-15
242.050000	1.71078e-15
242.000000	1.72353e-15
241.950000	1.73638e-15
241.900000	1.74932e-15
241.850000	1.76235e-15
241.800000	1.77549e-15
241.750000	1.78872e-15
241.700000	1.80205e-15
241.650000	1.81548e-15
241.600000	1.82901e-15
241.550000	1.84264e-15
241.500000	1.85637e-15
241.450000	1.8702e-15
241.400000	1.88414e-15
241.350000	1.89818e-15
241.300000	1.91233e-15
241.250000	1.92658e-15
241.200000	1.94093e-15
241.150000	1.9554e-15
241.100000	1.96997e-15
241.050000	1.98465e-15
241.000000	1.99944e-15
240.950000	2.01434e-15
240.900000	2.02935e-15
240.850000	2.04447e-15
240.800000	2.05971e-15
240.750000	2.07506e-15
240.700000	2.09052e-15
240.650000	2.1061e-15
240.600000	2.1218e-15
240.550000	2.13761e-15
240.500000	2.15354e-15
240.450000	2.16959e-15
240.400000	2.18576e-15
240.350000	2.20204e-15
240.300000	2.21845e-15
240.250000	2.23499e-15
240.200000	2.25164e-15
240.150000	2.26842e-15
240.100000	2.28533e-15
240.050000	2.30236e-15
240.000000	2.31951e-15
239.950000	2.3368e-15
239.900000	2.35421e-15
239.850000	2.37176e-15
239.800000	2.38943e-15
239.750000	2.40724e-15
239.700000	2.42518e-15
239.650000	2.44325e-15
239.600000	2.46146e-15
239.550000	2.4798e-15
239.500000	2.49828e-15
239.450000	2.5169e-15
239.400000	2.53565e-15
239.350000	2.55455e-15
239.300000	2.57359e-15
239.250000	2.59276e-15
239.200000	2.61209e-15
239.150000	2.63155e-15
239.100000	2.65116e-15
239.050000	2.67092e-15
239.000000	2.69082e-15
238.950000	2.71087e-15
238.900000	2.73107e-15
238.850000	2.75143e-15
238.800000	2.77193e-15
238.750000	2.79259e-15
238.700000	2.8134e-15
238.650000	2.83436e-15
238.600000	2.85548e-15
238.550000	2.87676e-15
238.500000	2.8982e-15
238.450000	2.9198e-15
238.400000	2.94156e-15
238.350000	2.96348e-15
238.300000	2.98556e-15
238.250000	3.00781e-15
238.200000	3.03022e-15
238.150000	3.0528e-15
238.100000	3.07555e-15
238.050000	3.09847e-15
238.000000	3.12156e-15
237.950000	3.14482e-15
237.900000	3.16826e-15
237.850000	3.19187e-15
237.800000	3.21565e-15
237.750000	3.23962e-15
237.700000	3.26376e-15
237.650000	3.28808e-15
237.600000	3.31258e-15
237.550000	3.33727e-15
237.500000	3.36214e-15
237.450000	3.38719e-15
237.400000	3.41243e-15
237.350000	3.43786e-15
237.300000	3.46348e-15
237.250000	3.48929e-15
237.200000	3.51529e-15
237.150000	3.54149e-15
237.100000	3.56788e-15
237.050000	3.59447e-15
237.000000	3.62125e-15
236.950000	3.64824e-15
236.900000	3.67542e-15
236.850000	3.70281e-15
236.800000	3.7304e-15
236.750000	3.7582e-15
236.700000	3.78621e-15
236.650000	3.81442e-15
236.600000	3.84285e-15
236.550000	3.87148e-15
236.500000	3.90033e-15
236.450000	3.9294e-15
236.400000	3.95868e-15
236.350000	3.98818e-15
236.300000	4.0179e-15
236.250000	4.04784e-15
236.200000	4.078e-15
236.150000	4.10839e-15
236.100000	4.139e-15
236.050000	4.16985e-15
236.000000	4.20092e-15
235.950000	4.23222e-15
235.900000	4.26376e-15
235.850000	4.29554e-15
235.800000	4.32754e-15
235.750000	4.35979e-15
235.700000	4.39228e-15
235.650000	4.42501e-15
235.600000	4.45799e-15
235.550000	4.49121e-15
235.500000	4.52467e-15
235.450000	4.55839e-15
235.400000	4.59236e-15
235.350000	4.62658e-15
235.300000	4.66105e-15
235.250000	4.69579e-15
235.200000	4.73078e-15
235.150000	4.76603e-15
235.100000	4.80155e-15
235.050000	4.83733e-15
235.000000	4.87337e-15
234.950000	4.90969e-15
234.900000	4.94627e-15
234.850000	4.98313e-15
234.800000	5.02026e-15
234.750000	5.05767e-15
234.700000	5.09536e-15
234.650000	5.13333e-15
234.600000	5.17158e-15
234.550000	5.21012e-15
234.500000	5.24895e-15
234.450000	5.28806e-15
234.400000	5.32746e-15
234.350000	5.36716e-15
234.300000	5.40716e-15
234.250000	5.44745e-15
234.200000	5.48804e-15
234.150000	5.52894e-15
234.100000	5.57014e-15
234.050000	5.61164e-15
234.000000	5.65346e-15
233.950000	5.69559e-15
233.900000	5.73803e-15
233.850000	5.78079e-15
233.800000	5.82386e-15
233.750000	5.86726e-15
233.700000	5.91098e-15
233.650000	5.95503e-15
233.600000	5.9994e-15
233.550000	6.04411e-15
233.500000	6.08914e-15
233.450000	6.13452e-15
233.400000	6.18023e-15
233.350000	6.22628e-15
233.300000	6.27268e-15
233.250000	6.31942e-15
233.200000	6.36651e-15
233.150000	6.41395e-15
233.100000	6.46174e-15
233.050000	6.50989e-15
233.000000	6.5584e-15
232.950000	6.60727e-15
232.900000	6.65651e-15
232.850000	6.70611e-15
232.800000	6.75608e-15
232.750000	6.80642e-15
232.700000	6.85714e-15
232.650000	6.90824e-15
232.600000	6.95971e-15
232.550000	7.01157e-15
232.500000	7.06382e-15
232.450000	7.11646e-15
232.400000	7.16949e-15
232.350000	7.22291e-15
232.300000	7.27673e-15
232.250000	7.33095e-15
232.200000	7.38558e-15
232.150000	7.44061e-15
232.100000	7.49606e-15
232.050000	7.55191e-15
232.000000	7.60819e-15
231.950000	7.66488e-15
231.900000	7.72199e-15
231.850000	7.77953e-15
231.800000	7.8375e-15
231.750000	7.8959e-15
231.700000	7.95474e-15
231.650000	8.01401e-15
231.600000	8.07373e-15
231.550000	8.13389e-15
231.500000	8.1945e-15
231.450000	8.25556e-15
231.400000	8.31708e-15
231.350000	8.37905e-15
231.300000	8.44149e-15
231.250000	8.50439e-15
231.200000	8.56776e-15
231.150000	8.6316e-15
231.100000	8.69592e-15
231.050000	8.76071e-15
231.000000	8.82599e-15
230.950000	8.89176e-15
230.900000	8.95802e-15
230.850000	9.02477e-15
230.800000	9.09201e-15
230.750000	9.15976e-15
230.700000	9.22801e-15
230.650000	9.29677e-15
230.600000	9.36605e-15
230.550000	9.43584e-15
230.500000	9.50615e-15
230.450000	9.57698e-15
230.400000	9.64834e-15
230.350000	9.72024e-15
230.300000	9.79266e-15
230.250000	9.86563e-15
230.200000	9.93915e-15
230.150000	1.00132e-14
230.100000	1.00878e-14
230.050000	1.0163e-14
230.000000	1.02387e-14
229.950000	1.0315e-14
229.900000	1.03919e-14
229.850000	1.04693e-14
229.800000	1.05473e-14
229.750000	1.06259e-14
229.700000	1.07051e-14
229.650000	1.07848e-14
229.600000	1.08652e-14
229.550000	1.09462e-14
229.500000	1.10277e-14
229.450000	1.11099e-14
229.400000	1.11927e-14
229.350000	1.12761e-14
229.300000	1.13601e-14
229.250000	1.14447e-14
229.200000	1.153e-14
229.150000	1.16159e-14
229.100000	1.17025e-14
229.050000	1.17897e-14
229.000000	1.18775e-14
228.950000	1.1966e-14
228.900000	1.20552e-14
228.850000	1.2145e-14
228.800000	1.22355e-14
228.750000	1.23267e-14
228.700000	1.24185e-14
228.650000	1.25111e-14
228.600000	1.26043e-14
228.550000	1.26982e-14
228.500000	1.27928e-14
228.450000	1.28881e-14
228.400000	1.29842e-14
228.350000	1.30809e-14
228.300000	1.31784e-14
228.250000	1.32766e-14
228.200000	1.33755e-14
228.150000	1.34752e-14
228.100000	1.35756e-14
228.050000	1.36767e-14
228.000000	1.37786e-14
227.950000	1.38813e-14
227.900000	1.39847e-14
227.850000	1.40889e-14
227.800000	1.41939e-14
227.750000	1.42997e-14
227.700000	1.44062e-14
227.650000	1.45136e-14
227.600000	1.46217e-14
227.550000	1.47307e-14
227.500000	1.48404e-14
227.450000	1.4951e-14
227.400000	1.50624e-14
227.350000	1.51746e-14
227.300000	1.52877e-14
227.250000	1.54016e-14
227.200000	1.55164e-14
227.150000	1.5632e-14
227.100000	1.57485e-14
227.050000	1.58658e-14
227.000000	1.5984e-14
226.950000	1.61031e-14
226.900000	1.62231e-14
226.850000	1.6344e-14
226.800000	1.64658e-14
226.750000	1.65885e-14
226.700000	1.67121e-14
226.650000	1.68366e-14
226.600000	1.6962e-14
226.550000	1.70884e-14
226.500000	1.72157e-14
226.450000	1.7344e-14
226.400000	1.74732e-14
226.350000	1.76034e-14
226.300000	1.77346e-14
226.250000	1.78667e-14
226.200000	1.79999e-14
226.150000	1.8134e-14
226.100000	1.82691e-14
226.050000	1.84052e-14
226.000000	1.85424e-14
225.950000	1.86805e-14
225.900000	1.88197e-14
225.850000	1.89599e-14
225.800000	1.91012e-14
225.750000	1.92435e-14
225.700000	1.93869e-14
225.650000	1.95314e-14
225.600000	1.96769e-14
225.550000	1.98235e-14
225.500000	1.99712e-14
225.450000	2.012e-14
225.400000	2.02699e-14
225.350000	2.04209e-14
225.300000	2.05731e-14
225.250000	2.07264e-14
225.200000	2.08808e-14
225.150000	2.10364e-14
225.100000	2.11931e-14
225.050000	2.1351e-14
225.000000	2.15101e-14
224.950000	2.16704e-14
224.900000	2.18319e-14
224.850000	2.19945e-14
224.800000	2.21584e-14
224.750000	2.23235e-14
224.700000	2.24898e-14
224.650000	2.26574e-14
224.600000	2.28262e-14
224.550000	2.29963e-14
224.500000	2.31676e-14
224.450000	2.33402e-14
224.400000	2.35142e-14
224.350000	2.36894e-14
224.300000	2.38659e-14
224.250000	2.40437e-14
224.200000	2.42228e-14
224.150000	2.44033e-14
224.100000	2.45851e-14
224.050000	2.47683e-14
224.000000	2.49529e-14
223.950000	2.51388e-14
223.900000	2.53261e-14
223.850000	2.55148e-14
223.800000	2.57049e-14
223.750000	2.58964e-14
223.700000	2.60893e-14
223.650000	2.62837e-14
223.600000	2.64796e-14
223.550000	2.66769e-14
223.500000	2.68756e-14
223.450000	2.70759e-14
223.400000	2.72776e-14
223.350000	2.74808e-14
223.300000	2.76856e-14
223.250000	2.78919e-14
223.200000	2.80997e-14
223.150000	2.8309e-14
223.100000	2.852e-14
223.050000	2.87325e-14
223.000000	2.89465e-14
222.950000	2.91622e-14
222.900000	2.93795e-14
222.850000	2.95984e-14
222.800000	2.98189e-14
222.750000	3.00411e-14
222.700000	3.02649e-14
222.650000	3.04904e-14
222.600000	3.07176e-14
222.550000	3.09464e-14
222.500000	3.1177e-14
222.450000	3.14093e-14
222.400000	3.16433e-14
222.350000	3.18791e-14
222.300000	3.21166e-14
222.250000	3.23559e-14
222.200000	3.2597e-14
222.150000	3.28398e-14
222.100000	3.30845e-14
222.050000	3.3331e-14
222.000000	3.35794e-14
221.950000	3.38295e-14
221.900000	3.40816e-14
221.850000	3.43355e-14
221.800000	3.45913e-14
221.750000	3.48491e-14
221.700000	3.51087e-14
221.650000	3.53703e-14
221.600000	3.56338e-14
221.550000	3.58993e-14
221.500000	3.61668e-14
221.450000	3.64362e-14
221.400000	3.67077e-14
221.350000	3.69812e-14
221.300000	3.72567e-14
221.250000	3.75343e-14
221.200000	3.7814e-14
221.150000	3.80957e-14
221.100000	3.83795e-14
221.050000	3.86655e-14
221.000000	3.89536e-14
220.950000	3.92438e-14
220.900000	3.95362e-14
220.850000	3.98307e-14
220.800000	4.01275e-14
220.750000	4.04265e-14
220.700000	4.07277e-14
220.650000	4.10311e-14
220.600000	4.13368e-14
220.550000	4.16448e-14
220.500000	4.19551e-14
220.450000	4.22676e-14
220.400000	4.25826e-14
220.350000	4.28998e-14
220.300000	4.32194e-14
220.250000	4.35415e-14
220.200000	4.38659e-14
220.150000	4.41927e-14
220.100000	4.45219e-14
220.050000	4.48536e-14
220.000000	4.51878e-14
219.950000	4.55245e-14
219.900000	4.58637e-14
219.850000	4.62054e-14
219.800000	4.65496e-14
219.750000	4.68964e-14
219.700000	4.72458e-14
219.650000	4.75978e-14
219.600000	4.79524e-14
219.550000	4.83097e-14
219.500000	4.86696e-14
219.450000	4.90322e-14
219.400000	4.93975e-14
219.350000	4.97656e-14
219.300000	5.01364e-14
219.250000	5.05099e-14
219.200000	5.08862e-14
219.150000	5.12653e-14
219.100000	5.16473e-14
219.050000	5.20321e-14
219.000000	5.24197e-14
218.950000	5.28103e-14
218.900000	5.32037e-14
218.850000	5.36001e-14
218.800000	5.39994e-14
218.750000	5.44017e-14
218.700000	5.48071e-14
218.650000	5.52154e-14
218.600000	5.56268e-14
218.550000	5.60412e-14
218.500000	5.64587e-14
218.450000	5.68793e-14
218.400000	5.73031e-14
218.350000	5.773e-14
218.300000	5.81601e-14
218.250000	5.85934e-14
218.200000	5.903e-14
218.150000	5.94698e-14
218.100000	5.99128e-14
218.050000	6.03592e-14
218.000000	6.08089e-14
217.950000	6.12619e-14
217.900000	6.17183e-14
217.850000	6.21782e-14
217.800000	6.26414e-14
217.750000	6.31081e-14
217.700000	6.35783e-14
217.650000	6.40519e-14
217.600000	6.45291e-14
217.550000	6.50099e-14
217.500000	6.54942e-14
217.450000	6.59822e-14
217.400000	6.64737e-14
217.350000	6.6969e-14
217.300000	6.74679e-14
217.250000	6.79706e-14
217.200000	6.8477e-14
217.150000	6.89871e-14
217.100000	6.95011e-14
217.050000	7.00189e-14
217.000000	7.05405e-14
216.950000	7.10661e-14
216.900000	7.15955e-14
216.850000	7.21289e-14
216.800000	7.26663e-14
216.750000	7.32077e-14
216.700000	7.37531e-14
216.650000	7.43025e-14
216.600000	7.48561e-14
216.550000	7.54138e-14
216.500000	7.59756e-14
216.450000	7.65416e-14
216.400000	7.71119e-14
216.350000	7.76864e-14
216.300000	7.82651e-14
216.250000	7.88482e-14
216.200000	7.94356e-14
216.150000	8.00274e-14
216.100000	8.06236e-14
216.050000	8.12243e-14
216.000000	8.18294e-14
215.950000	8.24391e-14
215.900000	8.30532e-14
215.850000	8.3672e-14
215.800000	8.42953e-14
215.750000	8.49233e-14
215.700000	8.5556e-14
215.650000	8.61934e-14
215.600000	8.68356e-14
215.550000	8.74825e-14
215.500000	8.81342e-14
215.450000	8.87908e-14
215.400000	8.94523e-14
215.350000	9.01187e-14
215.300000	9.07901e-14
215.250000	9.14665e-14
215.200000	9.21479e-14
215.150000	9.28344e-14
215.100000	9.3526e-14
215.050000	9.42228e-14
215.000000	9.49247e-14
214.950000	9.56319e-14
214.900000	9.63444e-14
214.850000	9.70621e-14
214.800000	9.77852e-14
214.750000	9.85137e-14
214.700000	9.92476e-14
214.650000	9.9987e-14
214.600000	1.00732e-13
214.550000	1.01482e-13
214.500000	1.02238e-13
214.450000	1.03e-13
214.400000	1.03767e-13
214.350000	1.0454e-13
214.300000	1.05319e-13
214.250000	1.06104e-13
214.200000	1.06894e-13
214.150000	1.07691e-13
214.100000	1.08493e-13
214.050000	1.09301e-13
214.000000	1.10116e-13
213.950000	1.10936e-13
213.900000	1.11762e-13
213.850000	1.12595e-13
213.800000	1.13434e-13
213.750000	1.14279e-13
213.700000	1.1513e-13
213.650000	1.15988e-13
213.600000	1.16852e-13
213.550000	1.17722e-13
213.500000	1.18599e-13
213.450000	1.19483e-13
213.400000	1.20373e-13
213.350000	1.2127e-13
213.300000	1.22173e-13
213.250000	1.23083e-13
213.200000	1.24e-13
213.150000	1.24924e-13
213.100000	1.25855e-13
213.050000	1.26792e-13
213.000000	1.27737e-13
212.950000	1.28689e-13
212.900000	1.29647e-13
212.850000	1.30613e-13
212.800000	1.31586e-13
212.750000	1.32566e-13
212.700000	1.33554e-13
212.650000	1.34549e-13
212.600000	1.35551e-13
212.550000	1.36561e-13
212.500000	1.37578e-13
212.450000	1.38603e-13
212.400000	1.39636e-13
212.350000	1.40676e-13
212.300000	1.41724e-13
212.250000	1.4278e-13
212.200000	1.43844e-13
212.150000	1.44915e-13
212.100000	1.45995e-13
212.050000	1.47082e-13
212.000000	1.48178e-13
211.950000	1.49282e-13
211.900000	1.50394e-13
211.850000	1.51514e-13
211.800000	1.52643e-13
211.750000	1.5378e-13
211.700000	1.54926e-13
211.650000	1.5608e-13
211.600000	1.57243e-13
211.550000	1.58414e-13
211.500000	1.59594e-13
211.450000	1.60783e-13
211.400000	1.61981e-13
211.350000	1.63188e-13
211.300000	1.64403e-13
211.250000	1.65628e-13
211.200000	1.66862e-13
211.150000	1.68105e-13
211.100000	1.69357e-13
211.050000	1.70619e-13
211.000000	1.7189e-13
210.950000	1.7317e-13
210.900000	1.7446e-13
210.850000	1.7576e-13
210.800000	1.77069e-13
210.750000	1.78388e-13
210.700000	1.79717e-13
210.650000	1.81056e-13
210.600000	1.82405e-13
210.550000	1.83764e-13
210.500000	1.85133e-13
210.450000	1.86512e-13
210.400000	1.87901e-13
210.350000	1.89301e-13
210.300000	1.90711e-13
210.250000	1.92132e-13
210.200000	1.93563e-13
210.150000	1.95005e-13
210.100000	1.96458e-13
210.050000	1.97921e-13
210.000000	1.99396e-13
209.950000	2.00881e-13
209.900000	2.02378e-13
209.850000	2.03885e-13
209.800000	2.05404e-13
209.750000	2.06934e-13
209.700000	2.08476e-13
209.650000	2.10029e-13
209.600000	2.11593e-13
209.550000	2.13169e-13
209.500000	2.14757e-13
209.450000	2.16357e-13
209.400000	2.17969e-13
209.350000	2.19593e-13
209.300000	2.21229e-13
209.250000	2.22877e-13
209.200000	2.24537e-13
209.150000	2.26209e-13
209.100000	2.27895e-13
209.050000	2.29592e-13
209.000000	2.31303e-13
208.950000	2.33026e-13
208.900000	2.34761e-13
208.850000	2.3651e-13
208.800000	2.38272e-13
208.750000	2.40047e-13
208.700000	2.41835e-13
208.650000	2.43637e-13
208.600000	2.45452e-13
208.550000	2.4728e-13
208.500000	2.49122e-13
208.450000	2.50978e-13
208.400000	2.52848e-13
208.350000	2.54731e-13
208.300000	2.56629e-13
208.250000	2.5854e-13
208.200000	2.60466e-13
208.150000	2.62406e-13
208.100000	2.64361e-13
208.050000	2.6633e-13
208.000000	2.68314e-13
207.950000	2.70313e-13
207.900000	2.72327e-13
207.850000	2.74355e-13
207.800000	2.76399e-13
207.750000	2.78458e-13
207.700000	2.80532e-13
207.650000	2.82622e-13
207.600000	2.84727e-13
207.550000	2.86848e-13
207.500000	2.88985e-13
207.450000	2.91138e-13
207.400000	2.93307e-13
207.350000	2.95491e-13
207.300000	2.97693e-13
207.250000	2.9991e-13
207.200000	3.02144e-13
207.150000	3.04395e-13
207.100000	3.06662e-13
207.050000	3.08947e-13
207.000000	3.11248e-13
206.950000	3.13567e-13
206.900000	3.15902e-13
206.850000	3.18256e-13
206.800000	3.20626e-13
206.750000	3.23015e-13
206.700000	3.25421e-13
206.650000	3.27845e-13
206.600000	3.30287e-13
206.550000	3.32747e-13
206.500000	3.35226e-13
206.450000	3.37723e-13
206.400000	3.40239e-13
206.350000	3.42773e-13
206.300000	3.45327e-13
206.250000	3.47899e-13
206.200000	3.5049e-13
206.150000	3.53101e-13
206.100000	3.55731e-13
206.050000	3.58381e-13
206.000000	3.61051e-13
205.950000	3.6374e-13
205.900000	3.6645e-13
205.850000	3.6918e-13
205.800000	3.7193e-13
205.750000	3.747e-13
205.700000	3.77491e-13
205.650000	3.80303e-13
205.600000	3.83136e-13
205.550000	3.8599e-13
205.500000	3.88865e-13
205.450000	3.91762e-13
205.400000	3.9468e-13
205.350000	3.9762e-13
205.300000	4.00582e-13
205.250000	4.03566e-13
205.200000	4.06572e-13
205.150000	4.096e-13
205.100000	4.12651e-13
205.050000	4.15725e-13
205.000000	4.18822e-13
204.950000	4.21941e-13
204.900000	4.25084e-13
204.850000	4.28251e-13
204.800000	4.31441e-13
204.750000	4.34655e-13
204.700000	4.37892e-13
204.650000	4.41154e-13
204.600000	4.4444e-13
204.550000	4.47751e-13
204.500000	4.51086e-13
204.450000	4.54446e-13
204.400000	4.57831e-13
204.350000	4.61241e-13
204.300000	4.64677e-13
204.250000	4.68138e-13
204.200000	4.71625e-13
204.150000	4.75138e-13
204.100000	4.78677e-13
204.050000	4.82243e-13
204.000000	4.85835e-13
203.950000	4.89454e-13
203.900000	4.931e-13
203.850000	4.96773e-13
203.800000	5.00473e-13
203.750000	5.04201e-13
203.700000	5.07957e-13
203.650000	5.1174e-13
203.600000	5.15552e-13
203.550000	5.19392e-13
203.500000	5.23261e-13
203.450000	5.27159e-13
203.400000	5.31085e-13
203.350000	5.35041e-13
203.300000	5.39027e-13
203.250000	5.43042e-13
203.200000	5.47086e-13
203.150000	5.51162e-13
203.100000	5.55267e-13
203.050000	5.59403e-13
203.000000	5.6357e-13
202.950000	5.67768e-13
202.900000	5.71997e-13
202.850000	5.76257e-13
202.800000	5.8055e-13
202.750000	5.84874e-13
202.700000	5.8923e-13
202.650000	5.93619e-13
202.600000	5.98041e-13
202.550000	6.02495e-13
202.500000	6.06983e-13
202.450000	6.11504e-13
202.400000	6.16059e-13
202.350000	6.20648e-13
202.300000	6.25271e-13
202.250000	6.29928e-13
202.200000	6.3462e-13
202.150000	6.39347e-13
202.100000	6.44109e-13
202.050000	6.48907e-13
202.000000	6.53741e-13
201.950000	6.5861e-13
201.900000	6.63516e-13
201.850000	6.68458e-13
201.800000	6.73437e-13
201.750000	6.78453e-13
201.700000	6.83506e-13
201.650000	6.88597e-13
201.600000	6.93726e-13
201.550000	6.98894e-13
201.500000	7.04099e-13
201.450000	7.09344e-13
201.400000	7.14627e-13
201.350000	7.1995e-13
201.300000	7.25313e-13
201.250000	7.30715e-13
201.200000	7.36158e-13
201.150000	7.41641e-13
201.100000	7.47165e-13
201.050000	7.5273e-13
201.000000	7.58337e-13
200.950000	7.63985e-13
200.900000	7.69676e-13
200.850000	7.75408e-13
200.800000	7.81184e-13
200.750000	7.87003e-13
200.700000	7.92864e-13
200.650000	7.9877e-13
200.600000	8.04719e-13
200.550000	8.10713e-13
200.500000	8.16752e-13
200.450000	8.22835e-13
200.400000	8.28964e-13
200.350000	8.35138e-13
200.300000	8.41359e-13
200.250000	8.47625e-13
200.200000	8.53939e-13
200.150000	8.60299e-13
200.100000	8.66707e-13
200.050000	8.73162e-13
200.000000	8.79666e-13
199.950000	8.86218e-13
199.900000	8.92819e-13
199.850000	8.99469e-13
199.800000	9.06168e-13
199.750000	9.12918e-13
199.700000	9.19717e-13
199.650000	9.26567e-13
199.600000	9.33469e-13
199.550000	9.40421e-13
199.500000	9.47426e-13
199.450000	9.54482e-13
199.400000	9.61592e-13
199.350000	9.68754e-13
199.300000	9.75969e-13
199.250000	9.83238e-13
199.200000	9.90562e-13
199.150000	9.9794e-13
199.100000	1.00537e-12
199.050000	1.01286e-12
199.000000	1.0204e-12
198.950000	1.028e-12
198.900000	1.03566e-12
198.850000	1.04338e-12
198.800000	1.05115e-12
198.750000	1.05898e-12
198.700000	1.06686e-12
198.650000	1.07481e-12
198.600000	1.08281e-12
198.550000	1.09088e-12
198.500000	1.099e-12
198.450000	1.10719e-12
198.400000	1.11544e-12
198.350000	1.12374e-12
198.300000	1.13211e-12
198.250000	1.14055e-12
198.200000	1.14904e-12
198.150000	1.1576e-12
198.100000	1.16622e-12
198.050000	1.17491e-12
198.000000	1.18366e-12
197.950000	1.19247e-12
197.900000	1.20135e-12
197.850000	1.2103e-12
197.800000	1.21932e-12
197.750000	1.2284e-12
197.700000	1.23755e-12
197.650000	1.24676e-12
197.600000	1.25605e-12
197.550000	1.26541e-12
197.500000	1.27483e-12
197.450000	1.28432e-12
197.400000	1.29389e-12
197.350000	1.30353e-12
197.300000	1.31324e-12
197.250000	1.32302e-12
197.200000	1.33287e-12
197.150000	1.3428e-12
197.100000	1.3528e-12
197.050000	1.36287e-12
197.000000	1.37302e-12
196.950000	1.38325e-12
196.900000	1.39355e-12
196.850000	1.40393e-12
196.800000	1.41439e-12
196.750000	1.42492e-12
196.700000	1.43554e-12
196.650000	1.44623e-12
196.600000	1.457e-12
196.550000	1.46785e-12
196.500000	1.47878e-12
196.450000	1.4898e-12
196.400000	1.50089e-12
196.350000	1.51207e-12
196.300000	1.52333e-12
196.250000	1.53468e-12
196.200000	1.54611e-12
196.150000	1.55762e-12
196.100000	1.56922e-12
196.050000	1.58091e-12
196.000000	1.59268e-12
195.950000	1.60455e-12
195.900000	1.6165e-12
195.850000	1.62854e-12
195.800000	1.64066e-12
195.750000	1.65288e-12
195.700000	1.66519e-12
195.650000	1.6776e-12
195.600000	1.69009e-12
195.550000	1.70268e-12
195.500000	1.71536e-12
195.450000	1.72813e-12
195.400000	1.741e-12
195.350000	1.75397e-12
195.300000	1.76703e-12
195.250000	1.78019e-12
195.200000	1.79345e-12
195.150000	1.80681e-12
195.100000	1.82027e-12
195.050000	1.83382e-12
195.000000	1.84748e-12
194.950000	1.86124e-12
194.900000	1.8751e-12
194.850000	1.88907e-12
194.800000	1.90314e-12
194.750000	1.91731e-12
194.700000	1.93159e-12
194.650000	1.94598e-12
194.600000	1.96047e-12
194.550000	1.97507e-12
194.500000	1.98978e-12
194.450000	2.0046e-12
194.400000	2.01953e-12
194.350000	2.03457e-12
194.300000	2.04972e-12
194.250000	2.06498e-12
194.200000	2.08036e-12
194.150000	2.09586e-12
194.100000	2.11147e-12
194.050000	2.12719e-12
194.000000	2.14303e-12
193.950000	2.15899e-12
193.900000	2.17507e-12
193.850000	2.19127e-12
193.800000	2.20759e-12
193.750000	2.22403e-12
193.700000	2.2406e-12
193.650000	2.25728e-12
193.600000	2.27409e-12
193.550000	2.29103e-12
193.500000	2.30809e-12
193.450000	2.32528e-12
193.400000	2.3426e-12
193.350000	2.36005e-12
193.300000	2.37762e-12
193.250000	2.39533e-12
193.200000	2.41317e-12
193.150000	2.43114e-12
193.100000	2.44925e-12
193.050000	2.46749e-12
193.000000	2.48586e-12
192.950000	2.50437e-12
192.900000	2.52303e-12
192.850000	2.54182e-12
192.800000	2.56075e-12
192.750000	2.57982e-12
192.700000	2.59903e-12
192.650000	2.61838e-12
192.600000	2.63788e-12
192.550000	2.65753e-12
192.500000	2.67732e-12
192.450000	2.69726e-12
192.400000	2.71735e-12
192.350000	2.73758e-12
192.300000	2.75797e-12
192.250000	2.77851e-12
192.200000	2.7992e-12
192.150000	2.82005e-12
192.100000	2.84105e-12
192.050000	2.86221e-12
192.000000	2.88353e-12
191.950000	2.905e-12
191.900000	2.92663e-12
191.850000	2.94843e-12
191.800000	2.97039e-12
191.750000	2.99251e-12
191.700000	3.01479e-12
191.650000	3.03725e-12
191.600000	3.05986e-12
191.550000	3.08265e-12
191.500000	3.10561e-12
191.450000	3.12874e-12
191.400000	3.15204e-12
191.350000	3.17551e-12
191.300000	3.19916e-12
191.250000	3.22298e-12
191.200000	3.24699e-12
191.150000	3.27117e-12
191.100000	3.29553e-12
191.050000	3.32007e-12
191.000000	3.34479e-12
190.950000	3.3697e-12
190.900000	3.3948e-12
190.850000	3.42008e-12
190.800000	3.44555e-12
190.750000	3.47121e-12
190.700000	3.49706e-12
190.650000	3.5231e-12
190.600000	3.54934e-12
190.550000	3.57577e-12
190.500000	3.6024e-12
190.450000	3.62923e-12
190.400000	3.65625e-12
190.350000	3.68348e-12
190.300000	3.71091e-12
190.250000	3.73855e-12
190.200000	3.76639e-12
190.150000	3.79444e-12
190.100000	3.82269e-12
190.050000	3.85116e-12
190.000000	3.87984e-12
189.950000	3.90873e-12
189.900000	3.93784e-12
189.850000	3.96717e-12
189.800000	3.99671e-12
189.750000	4.02647e-12
189.700000	4.05646e-12
189.650000	4.08666e-12
189.600000	4.1171e-12
189.550000	4.14776e-12
189.500000	4.17864e-12
189.450000	4.20976e-12
189.400000	4.24111e-12
189.350000	4.2727e-12
189.300000	4.30451e-12
189.250000	4.33657e-12
189.200000	4.36886e-12
189.150000	4.4014e-12
189.100000	4.43417e-12
189.050000	4.46719e-12
189.000000	4.50046e-12
188.950000	4.53397e-12
188.900000	4.56774e-12
188.850000	4.60175e-12
188.800000	4.63602e-12
188.750000	4.67054e-12
188.700000	4.70532e-12
188.650000	4.74036e-12
188.600000	4.77566e-12
188.550000	4.81123e-12
188.500000	4.84706e-12
188.450000	4.88315e-12
188.400000	4.91951e-12
188.350000	4.95615e-12
188.300000	4.99305e-12
188.250000	5.03024e-12
188.200000	5.0677e-12
188.150000	5.10543e-12
188.100000	5.14345e-12
188.050000	5.18175e-12
188.000000	5.22034e-12
187.950000	5.25921e-12
187.900000	5.29838e-12
187.850000	5.33783e-12
187.800000	5.37758e-12
187.750000	5.41763e-12
187.700000	5.45797e-12
187.650000	5.49861e-12
187.600000	5.53956e-12
187.550000	5.58081e-12
187.500000	5.62237e-12
187.450000	5.66424e-12
187.400000	5.70641e-12
187.350000	5.74891e-12
187.300000	5.79172e-12
187.250000	5.83485e-12
187.200000	5.8783e-12
187.150000	5.92207e-12
187.100000	5.96617e-12
187.050000	6.01059e-12
187.000000	6.05535e-12
186.950000	6.10044e-12
186.900000	6.14587e-12
186.850000	6.19164e-12
186.800000	6.23774e-12
186.750000	6.28419e-12
186.700000	6.33099e-12
186.650000	6.37813e-12
186.600000	6.42562e-12
186.550000	6.47347e-12
186.500000	6.52168e-12
186.450000	6.57024e-12
186.400000	6.61917e-12
186.350000	6.66845e-12
186.300000	6.71811e-12
186.250000	6.76814e-12
186.200000	6.81853e-12
186.150000	6.86931e-12
186.100000	6.92046e-12
186.050000	6.97199e-12
186.000000	7.02391e-12
185.950000	7.07621e-12
185.900000	7.1289e-12
185.850000	7.18199e-12
185.800000	7.23547e-12
185.750000	7.28934e-12
185.700000	7.34362e-12
185.650000	7.39831e-12
185.600000	7.4534e-12
185.550000	7.5089e-12
185.500000	7.56481e-12
185.450000	7.62114e-12
185.400000	7.67789e-12
185.350000	7.73506e-12
185.300000	7.79266e-12
185.250000	7.85068e-12
185.200000	7.90914e-12
185.150000	7.96804e-12
185.100000	8.02737e-12
185.050000	8.08714e-12
185.000000	8.14736e-12
184.950000	8.20803e-12
184.900000	8.26915e-12
184.850000	8.33072e-12
184.800000	8.39275e-12
184.750000	8.45525e-12
184.700000	8.5182e-12
184.650000	8.58163e-12
184.600000	8.64553e-12
184.550000	8.70991e-12
184.500000	8.77476e-12
184.450000	8.8401e-12
184.400000	8.90593e-12
184.350000	8.97224e-12
184.300000	9.03905e-12
184.250000	9.10635e-12
184.200000	9.17416e-12
184.150000	9.24247e-12
184.100000	9.31129e-12
184.050000	9.38063e-12
184.000000	9.45047e-12
183.950000	9.52084e-12
183.900000	9.59174e-12
183.850000	9.66316e-12
183.800000	9.73511e-12
183.750000	9.8076e-12
183.700000	9.88062e-12
183.650000	9.9542e-12
183.600000	1.00283e-11
183.550000	1.0103e-11
183.500000	1.01782e-11
183.450000	1.0254e-11
183.400000	1.03304e-11
183.350000	1.04073e-11
183.300000	1.04848e-11
183.250000	1.05628e-11
183.200000	1.06415e-11
183.150000	1.07207e-11
183.100000	1.08005e-11
183.050000	1.0881e-11
183.000000	1.0962e-11
182.950000	1.10436e-11
182.900000	1.11258e-11
182.850000	1.12087e-11
182.800000	1.12921e-11
182.750000	1.13762e-11
182.700000	1.14609e-11
182.650000	1.15463e-11
182.600000	1.16322e-11
182.550000	1.17188e-11
182.500000	1.18061e-11
182.450000	1.1894e-11
182.400000	1.19826e-11
182.350000	1.20718e-11
182.300000	1.21617e-11
182.250000	1.22522e-11
182.200000	1.23434e-11
182.150000	1.24354e-11
182.100000	1.25279e-11
182.050000	1.26212e-11
182.000000	1.27152e-11
181.950000	1.28099e-11
181.900000	1.29053e-11
181.850000	1.30013e-11
181.800000	1.30981e-11
181.750000	1.31957e-11
181.700000	1.32939e-11
181.650000	1.33929e-11
181.600000	1.34926e-11
181.550000	1.35931e-11
181.500000	1.36943e-11
181.450000	1.37963e-11
181.400000	1.3899e-11
181.350000	1.40025e-11
181.300000	1.41067e-11
181.250000	1.42118e-11
181.200000	1.43176e-11
181.150000	1.44242e-11
181.100000	1.45316e-11
181.050000	1.46398e-11
181.000000	1.47488e-11
180.950000	1.48586e-11
180.900000	1.49692e-11
180.850000	1.50807e-11
180.800000	1.5193e-11
180.750000	1.53061e-11
180.700000	1.542e-11
180.650000	1.55348e-11
180.600000	1.56505e-11
180.550000	1.5767e-11
180.500000	1.58844e-11
180.450000	1.60027e-11
180.400000	1.61218e-11
180.350000	1.62419e-11
180.300000	1.63628e-11
180.250000	1.64846e-11
180.200000	1.66074e-11
180.150000	1.6731e-11
180.100000	1.68556e-11
180.050000	1.69811e-11
180.000000	1.71075e-11
179.950000	1.72349e-11
179.900000	1.73632e-11
179.850000	1.74925e-11
179.800000	1.76227e-11
179.750000	1.77539e-11
179.700000	1.78861e-11
179.650000	1.80193e-11
179.600000	1.81534e-11
179.550000	1.82886e-11
179.500000	1.84248e-11
179.450000	1.85619e-11
179.400000	1.87001e-11
179.350000	1.88394e-11
179.300000	1.89796e-11
179.250000	1.9121e-11
179.200000	1.92633e-11
179.150000	1.94067e-11
179.100000	1.95512e-11
179.050000	1.96968e-11
179.000000	1.98434e-11
178.950000	1.99912e-11
178.900000	2.014e-11
178.850000	2.029e-11
178.800000	2.0441e-11
178.750000	2.05932e-11
178.700000	2.07465e-11
178.650000	2.0901e-11
178.600000	2.10566e-11
178.550000	2.12134e-11
178.500000	2.13713e-11
178.450000	2.15304e-11
178.400000	2.16907e-11
178.350000	2.18522e-11
178.300000	2.20149e-11
178.250000	2.21788e-11
178.200000	2.23439e-11
178.150000	2.25103e-11
178.100000	2.26779e-11
178.050000	2.28467e-11
178.000000	2.30168e-11
177.950000	2.31882e-11
177.900000	2.33608e-11
177.850000	2.35347e-11
177.800000	2.371e-11
177.750000	2.38865e-11
177.700000	2.40643e-11
177.650000	2.42435e-11
177.600000	2.4424e-11
177.550000	2.46058e-11
177.500000	2.4789e-11
177.450000	2.49735e-11
177.400000	2.51595e-11
177.350000	2.53468e-11
177.300000	2.55355e-11
177.250000	2.57256e-11
177.200000	2.59171e-11
177.150000	2.61101e-11
177.100000	2.63045e-11
177.050000	2.65003e-11
177.000000	2.66976e-11
176.950000	2.68964e-11
176.900000	2.70966e-11
176.850000	2.72983e-11
176.800000	2.75016e-11
176.750000	2.77063e-11
176.700000	2.79126e-11
176.650000	2.81204e-11
176.600000	2.83297e-11
176.550000	2.85406e-11
176.500000	2.87531e-11
176.450000	2.89672e-11
176.400000	2.91828e-11
176.350000	2.94001e-11
176.300000	2.9619e-11
176.250000	2.98395e-11
176.200000	3.00616e-11
176.150000	3.02854e-11
176.100000	3.05109e-11
176.050000	3.0738e-11
176.000000	3.09669e-11
175.950000	3.11974e-11
175.900000	3.14297e-11
175.850000	3.16637e-11
175.800000	3.18994e-11
175.750000	3.21369e-11
175.700000	3.23761e-11
175.650000	3.26172e-11
175.600000	3.286e-11
175.550000	3.31046e-11
175.500000	3.33511e-11
175.450000	3.35993e-11
175.400000	3.38495e-11
175.350000	3.41015e-11
175.300000	3.43553e-11
175.250000	3.46111e-11
175.200000	3.48688e-11
175.150000	3.51284e-11
175.100000	3.53899e-11
175.050000	3.56533e-11
175.000000	3.59188e-11
174.950000	3.61862e-11
174.900000	3.64556e-11
174.850000	3.67269e-11
174.800000	3.70004e-11
174.750000	3.72758e-11
174.700000	3.75533e-11
174.650000	3.78329e-11
174.600000	3.81145e-11
174.550000	3.83983e-11
174.500000	3.86841e-11
174.450000	3.89721e-11
174.400000	3.92622e-11
174.350000	3.95545e-11
174.300000	3.9849e-11
174.250000	4.01456e-11
174.200000	4.04445e-11
174.150000	4.07456e-11
174.100000	4.10489e-11
174.050000	4.13545e-11
174.000000	4.16623e-11
173.950000	4.19725e-11
173.900000	4.22849e-11
173.850000	4.25997e-11
173.800000	4.29169e-11
173.750000	4.32363e-11
173.700000	4.35582e-11
173.650000	4.38825e-11
173.600000	4.42091e-11
173.550000	4.45383e-11
173.500000	4.48698e-11
173.450000	4.52038e-11
173.400000	4.55403e-11
173.350000	4.58794e-11
173.300000	4.62209e-11
173.250000	4.6565e-11
173.200000	4.69116e-11
173.150000	4.72608e-11
173.100000	4.76127e-11
173.050000	4.79671e-11
173.000000	4.83242e-11
172.950000	4.86839e-11
172.900000	4.90463e-11
172.850000	4.94114e-11
172.800000	4.97792e-11
172.750000	5.01498e-11
172.700000	5.05231e-11
172.650000	5.08992e-11
172.600000	5.12781e-11
172.550000	5.16599e-11
172.500000	5.20444e-11
172.450000	5.24318e-11
172.400000	5.28221e-11
172.350000	5.32154e-11
172.300000	5.36115e-11
172.250000	5.40106e-11
172.200000	5.44126e-11
172.150000	5.48177e-11
172.100000	5.52258e-11
172.050000	5.56369e-11
172.000000	5.6051e-11
171.950000	5.64683e-11
171.900000	5.68886e-11
171.850000	5.73121e-11
171.800000	5.77387e-11
171.750000	5.81685e-11
171.700000	5.86015e-11
171.650000	5.90378e-11
171.600000	5.94772e-11
171.550000	5.992e-11
171.500000	6.0366e-11
171.450000	6.08154e-11
171.400000	6.12681e-11
171.350000	6.17241e-11
171.300000	6.21836e-11
171.250000	6.26465e-11
171.200000	6.31128e-11
171.150000	6.35826e-11
171.100000	6.40559e-11
171.050000	6.45327e-11
171.000000	6.50131e-11
170.950000	6.54971e-11
170.900000	6.59846e-11
170.850000	6.64758e-11
170.800000	6.69706e-11
170.750000	6.74691e-11
170.700000	6.79714e-11
170.650000	6.84773e-11
170.600000	6.8987e-11
170.550000	6.95006e-11
170.500000	7.00179e-11
170.450000	7.05391e-11
170.400000	7.10642e-11
170.350000	7.15931e-11
170.300000	7.21261e-11
170.250000	7.26629e-11
170.200000	7.32038e-11
170.150000	7.37487e-11
170.100000	7.42977e-11
170.050000	7.48507e-11
170.000000	7.54079e-11
169.950000	7.59692e-11
169.900000	7.65347e-11
169.850000	7.71044e-11
169.800000	7.76783e-11
169.750000	7.82565e-11
169.700000	7.8839e-11
169.650000	7.94259e-11
169.600000	8.00171e-11
169.550000	8.06127e-11
169.500000	8.12127e-11
169.450000	8.18172e-11
169.400000	8.24262e-11
169.350000	8.30398e-11
169.300000	8.36579e-11
169.250000	8.42806e-11
169.200000	8.49079e-11
169.150000	8.55399e-11
169.100000	8.61766e-11
169.050000	8.68181e-11
169.000000	8.74643e-11
168.950000	8.81154e-11
168.900000	8.87712e-11
168.850000	8.9432e-11
168.800000	9.00977e-11
168.750000	9.07683e-11
168.700000	9.14439e-11
168.650000	9.21246e-11
168.600000	9.28103e-11
168.550000	9.35011e-11
168.500000	9.41971e-11
168.450000	9.48982e-11
168.400000	9.56046e-11
168.350000	9.63162e-11
168.300000	9.70331e-11
168.250000	9.77553e-11
168.200000	9.84829e-11
168.150000	9.9216e-11
168.100000	9.99545e-11
168.050000	1.00698e-10
168.000000	1.01448e-10
167.950000	1.02203e-10
167.900000	1.02964e-10
167.850000	1.0373e-10
167.800000	1.04502e-10
167.750000	1.0528e-10
167.700000	1.06064e-10
167.650000	1.06853e-10
167.600000	1.07648e-10
167.550000	1.0845e-10
167.500000	1.09257e-10
167.450000	1.1007e-10
167.400000	1.10889e-10
167.350000	1.11715e-10
167.300000	1.12546e-10
167.250000	1.13384e-10
167.200000	1.14228e-10
167.150000	1.15078e-10
167.100000	1.15935e-10
167.050000	1.16797e-10
167.000000	1.17667e-10
166.950000	1.18543e-10
166.900000	1.19425e-10
166.850000	1.20314e-10
166.800000	1.21209e-10
166.750000	1.22111e-10
166.700000	1.2302e-10
166.650000	1.23936e-10
166.600000	1.24858e-10
166.550000	1.25788e-10
166.500000	1.26724e-10
166.450000	1.27667e-10
166.400000	1.28617e-10
166.350000	1.29575e-10
166.300000	1.30539e-10
166.250000	1.31511e-10
166.200000	1.32489e-10
166.150000	1.33476e-10
166.100000	1.34469e-10
166.050000	1.3547e-10
166.000000	1.36478e-10
165.950000	1.37494e-10
165.900000	1.38517e-10
165.850000	1.39548e-10
165.800000	1.40587e-10
165.750000	1.41633e-10
165.700000	1.42687e-10
165.650000	1.43749e-10
165.600000	1.44819e-10
165.550000	1.45897e-10
165.500000	1.46983e-10
165.450000	1.48077e-10
165.400000	1.49179e-10
165.350000	1.50289e-10
165.300000	1.51408e-10
165.250000	1.52535e-10
165.200000	1.5367e-10
165.150000	1.54814e-10
165.100000	1.55966e-10
165.050000	1.57127e-10
165.000000	1.58296e-10
164.950000	1.59474e-10
164.900000	1.60661e-10
164.850000	1.61857e-10
164.800000	1.63061e-10
164.750000	1.64275e-10
164.700000	1.65498e-10
164.650000	1.66729e-10
164.600000	1.6797e-10
164.550000	1.6922e-10
164.500000	1.7048e-10
164.450000	1.71748e-10
164.400000	1.73027e-10
164.350000	1.74314e-10
164.300000	1.75612e-10
164.250000	1.76919e-10
164.200000	1.78235e-10
164.150000	1.79562e-10
164.100000	1.80898e-10
164.050000	1.82245e-10
164.000000	1.83601e-10
163.950000	1.84967e-10
163.900000	1.86344e-10
163.850000	1.87731e-10
163.800000	1.89128e-10
163.750000	1.90536e-10
163.700000	1.91954e-10
163.650000	1.93382e-10
163.600000	1.94821e-10
163.550000	1.96271e-10
163.500000	1.97732e-10
163.450000	1.99204e-10
163.400000	2.00686e-10
163.350000	2.0218e-10
163.300000	2.03684e-10
163.250000	2.052e-10
163.200000	2.06727e-10
163.150000	2.08266e-10
163.100000	2.09816e-10
163.050000	2.11377e-10
163.000000	2.1295e-10
162.950000	2.14535e-10
162.900000	2.16132e-10
162.850000	2.1774e-10
162.800000	2.19361e-10
162.750000	2.20993e-10
162.700000	2.22638e-10
162.650000	2.24295e-10
162.600000	2.25964e-10
162.550000	2.27646e-10
162.500000	2.2934e-10
162.450000	2.31046e-10
162.400000	2.32766e-10
162.350000	2.34498e-10
162.300000	2.36243e-10
162.250000	2.38001e-10
162.200000	2.39773e-10
162.150000	2.41557e-10
162.100000	2.43355e-10
162.050000	2.45166e-10
162.000000	2.4699e-10
161.950000	2.48828e-10
161.900000	2.5068e-10
161.850000	2.52546e-10
161.800000	2.54425e-10
161.750000	2.56318e-10
161.700000	2.58226e-10
161.650000	2.60147e-10
161.600000	2.62083e-10
161.550000	2.64034e-10
161.500000	2.65999e-10
161.450000	2.67978e-10
161.400000	2.69972e-10
161.350000	2.71982e-10
161.300000	2.74006e-10
161.250000	2.76045e-10
161.200000	2.78099e-10
161.150000	2.80168e-10
161.100000	2.82253e-10
161.050000	2.84354e-10
161.000000	2.8647e-10
160.950000	2.88602e-10
160.900000	2.90749e-10
160.850000	2.92913e-10
160.800000	2.95093e-10
160.750000	2.97289e-10
160.700000	2.99501e-10
160.650000	3.0173e-10
160.600000	3.03975e-10
160.550000	3.06237e-10
160.500000	3.08516e-10
160.450000	3.10812e-10
160.400000	3.13125e-10
160.350000	3.15455e-10
160.300000	3.17803e-10
160.250000	3.20167e-10
160.200000	3.2255e-10
160.150000	3.2495e-10
160.100000	3.27368e-10
160.050000	3.29804e-10
160.000000	3.32259e-10
159.950000	3.34731e-10
159.900000	3.37222e-10
159.850000	3.39731e-10
159.800000	3.4226e-10
159.750000	3.44806e-10
159.700000	3.47372e-10
159.650000	3.49957e-10
159.600000	3.52561e-10
159.550000	3.55185e-10
159.500000	3.57828e-10
159.450000	3.60491e-10
159.400000	3.63173e-10
159.350000	3.65876e-10
159.300000	3.68598e-10
159.250000	3.71341e-10
159.200000	3.74104e-10
159.150000	3.76888e-10
159.100000	3.79693e-10
159.050000	3.82518e-10
159.000000	3.85364e-10
158.950000	3.88232e-10
158.900000	3.91121e-10
158.850000	3.94031e-10
158.800000	3.96963e-10
158.750000	3.99917e-10
158.700000	4.02893e-10
158.650000	4.05891e-10
158.600000	4.08911e-10
158.550000	4.11954e-10
158.500000	4.1502e-10
158.450000	4.18108e-10
158.400000	4.21219e-10
158.350000	4.24353e-10
158.300000	4.27511e-10
158.250000	4.30692e-10
158.200000	4.33897e-10
158.150000	4.37125e-10
158.100000	4.40378e-10
158.050000	4.43655e-10
158.000000	4.46956e-10
157.950000	4.50282e-10
157.900000	4.53632e-10
157.850000	4.57008e-10
157.800000	4.60409e-10
157.750000	4.63834e-10
157.700000	4.67286e-10
157.650000	4.70763e-10
157.600000	4.74266e-10
157.550000	4.77795e-10
157.500000	4.8135e-10
157.450000	4.84931e-10
157.400000	4.8854e-10
157.350000	4.92175e-10
157.300000	4.95837e-10
157.250000	4.99526e-10
157.200000	5.03243e-10
157.150000	5.06988e-10
157.100000	5.1076e-10
157.050000	5.14561e-10
157.000000	5.18389e-10
156.950000	5.22247e-10
156.900000	5.26132e-10
156.850000	5.30047e-10
156.800000	5.33991e-10
156.750000	5.37964e-10
156.700000	5.41967e-10
156.650000	5.46e-10
156.600000	5.50062e-10
156.550000	5.54155e-10
156.500000	5.58278e-10
156.450000	5.62432e-10
156.400000	5.66617e-10
156.350000	5.70833e-10
156.300000	5.7508e-10
156.250000	5.79359e-10
156.200000	5.8367e-10
156.150000	5.88013e-10
156.100000	5.92388e-10
156.050000	5.96796e-10
156.000000	6.01236e-10
155.950000	6.0571e-10
155.900000	6.10216e-10
155.850000	6.14757e-10
155.800000	6.19331e-10
155.750000	6.23939e-10
155.700000	6.28581e-10
155.650000	6.33258e-10
155.600000	6.3797e-10
155.550000	6.42716e-10
155.500000	6.47498e-10
155.450000	6.52316e-10
155.400000	6.57169e-10
155.350000	6.62059e-10
155.300000	6.66985e-10
155.250000	6.71947e-10
155.200000	6.76947e-10
155.150000	6.81984e-10
155.100000	6.87058e-10
155.050000	6.9217e-10
155.000000	6.97319e-10
154.950000	7.02508e-10
154.900000	7.07734e-10
154.850000	7.13e-10
154.800000	7.18305e-10
154.750000	7.23649e-10
154.700000	7.29033e-10
154.650000	7.34457e-10
154.600000	7.39922e-10
154.550000	7.45427e-10
154.500000	7.50973e-10
154.450000	7.5656e-10
154.400000	7.62189e-10
154.350000	7.6786e-10
154.300000	7.73573e-10
154.250000	7.79328e-10
154.200000	7.85126e-10
154.150000	7.90968e-10
154.100000	7.96852e-10
154.050000	8.02781e-10
154.000000	8.08754e-10
153.950000	8.14771e-10
153.900000	8.20833e-10
153.850000	8.2694e-10
153.800000	8.33092e-10
153.750000	8.3929e-10
153.700000	8.45534e-10
153.650000	8.51825e-10
153.600000	8.58162e-10
153.550000	8.64547e-10
153.500000	8.70979e-10
153.450000	8.77459e-10
153.400000	8.83987e-10
153.350000	8.90564e-10
153.300000	8.97189e-10
153.250000	9.03864e-10
153.200000	9.10589e-10
153.150000	9.17363e-10
153.100000	9.24188e-10
153.050000	9.31064e-10
153.000000	9.37991e-10
152.950000	9.44969e-10
152.900000	9.51999e-10
152.850000	9.59082e-10
152.800000	9.66217e-10
152.750000	9.73405e-10
152.700000	9.80647e-10
152.650000	9.87942e-10
152.600000	9.95292e-10
152.550000	1.0027e-09
152.500000	1.01016e-09
152.450000	1.01767e-09
152.400000	1.02524e-09
152.350000	1.03287e-09
152.300000	1.04055e-09
152.250000	1.0483e-09
152.200000	1.05609e-09
152.150000	1.06395e-09
152.100000	1.07187e-09
152.050000	1.07984e-09
152.000000	1.08787e-09
151.950000	1.09597e-09
151.900000	1.10412e-09
151.850000	1.11233e-09
151.800000	1.12061e-09
151.750000	1.12895e-09
151.700000	1.13734e-09
151.650000	1.1458e-09
151.600000	1.15433e-09
151.550000	1.16292e-09
151.500000	1.17157e-09
151.450000	1.18028e-09
151.400000	1.18906e-09
151.350000	1.19791e-09
151.300000	1.20682e-09
151.250000	1.2158e-09
151.200000	1.22484e-09
151.150000	1.23395e-09
151.100000	1.24313e-09
151.050000	1.25238e-09
151.000000	1.2617e-09
150.950000	1.27108e-09
150.900000	1.28054e-09
150.850000	1.29007e-09
150.800000	1.29966e-09
150.750000	1.30933e-09
150.700000	1.31907e-09
150.650000	1.32888e-09
150.600000	1.33877e-09
150.550000	1.34873e-09
150.500000	1.35876e-09
150.450000	1.36887e-09
150.400000	1.37905e-09
150.350000	1.38931e-09
150.300000	1.39965e-09
150.250000	1.41006e-09
150.200000	1.42055e-09
150.150000	1.43112e-09
150.100000	1.44176e-09
150.050000	1.45249e-09
150.000000	1.46329e-09
149.950000	1.47418e-09
149.900000	1.48514e-09
149.850000	1.49619e-09
149.800000	1.50732e-09
149.750000	1.51853e-09
149.700000	1.52983e-09
149.650000	1.54121e-09
149.600000	1.55267e-09
149.550000	1.56422e-09
149.500000	1.57586e-09
149.450000	1.58758e-09
149.400000	1.59939e-09
149.350000	1.61129e-09
149.300000	1.62327e-09
149.250000	1.63535e-09
149.200000	1.64751e-09
149.150000	1.65977e-09
149.100000	1.67211e-09
149.050000	1.68455e-09
149.000000	1.69708e-09
148.950000	1.70971e-09
148.900000	1.72242e-09
148.850000	1.73524e-09
148.800000	1.74814e-09
148.750000	1.76115e-09
148.700000	1.77425e-09
148.650000	1.78745e-09
148.600000	1.80074e-09
148.550000	1.81414e-09
148.500000	1.82763e-09
148.450000	1.84123e-09
148.400000	1.85492e-09
148.350000	1.86872e-09
148.300000	1.88262e-09
148.250000	1.89662e-09
148.200000	1.91073e-09
148.150000	1.92494e-09
148.100000	1.93926e-09
148.050000	1.95369e-09
148.000000	1.96822e-09
147.950000	1.98286e-09
147.900000	1.99761e-09
147.850000	2.01246e-09
147.800000	2.02743e-09
147.750000	2.04251e-09
147.700000	2.05771e-09
147.650000	2.07301e-09
147.600000	2.08843e-09
147.550000	2.10397e-09
147.500000	2.11962e-09
147.450000	2.13538e-09
147.400000	2.15126e-09
147.350000	2.16727e-09
147.300000	2.18339e-09
147.250000	2.19963e-09
147.200000	2.21599e-09
147.150000	2.23247e-09
147.100000	2.24907e-09
147.050000	2.2658e-09
147.000000	2.28266e-09
146.950000	2.29963e-09
146.900000	2.31674e-09
146.850000	2.33397e-09
146.800000	2.35133e-09
146.750000	2.36882e-09
146.700000	2.38644e-09
146.650000	2.40419e-09
146.600000	2.42207e-09
146.550000	2.44008e-09
146.500000	2.45823e-09
146.450000	2.47652e-09
146.400000	2.49494e-09
146.350000	2.51349e-09
146.300000	2.53219e-09
146.250000	2.55102e-09
146.200000	2.56999e-09
146.150000	2.58911e-09
146.100000	2.60837e-09
146.050000	2.62777e-09
146.000000	2.64731e-09
145.950000	2.667e-09
145.900000	2.68684e-09
145.850000	2.70682e-09
145.800000	2.72695e-09
145.750000	2.74723e-09
145.700000	2.76767e-09
145.650000	2.78825e-09
145.600000	2.80899e-09
145.550000	2.82988e-09
145.500000	2.85093e-09
145.450000	2.87213e-09
145.400000	2.89349e-09
145.350000	2.91501e-09
145.300000	2.93669e-09
145.250000	2.95853e-09
145.200000	2.98054e-09
145.150000	3.00271e-09
145.100000	3.02504e-09
145.050000	3.04754e-09
145.000000	3.0702e-09
144.950000	3.09303e-09
144.900000	3.11604e-09
144.850000	3.13921e-09
144.800000	3.16256e-09
144.750000	3.18608e-09
144.700000	3.20978e-09
144.650000	3.23365e-09
144.600000	3.2577e-09
144.550000	3.28193e-09
144.500000	3.30633e-09
144.450000	3.33092e-09
144.400000	3.3557e-09
144.350000	3.38065e-09
144.300000	3.40579e-09
144.250000	3.43112e-09
144.200000	3.45664e-09
144.150000	3.48235e-09
144.100000	3.50825e-09
144.050000	3.53434e-09
144.000000	3.56062e-09
143.950000	3.5871e-09
143.900000	3.61378e-09
143.850000	3.64065e-09
143.800000	3.66773e-09
143.750000	3.69501e-09
143.700000	3.72249e-09
143.650000	3.75017e-09
143.600000	3.77806e-09
143.550000	3.80616e-09
143.500000	3.83446e-09
143.450000	3.86298e-09
143.400000	3.89171e-09
143.350000	3.92065e-09
143.300000	3.9498e-09
143.250000	3.97918e-09
143.200000	4.00877e-09
143.150000	4.03858e-09
143.100000	4.06861e-09
143.050000	4.09887e-09
143.000000	4.12935e-09
142.950000	4.16006e-09
142.900000	4.191e-09
142.850000	4.22217e-09
142.800000	4.25356e-09
142.750000	4.2852e-09
142.700000	4.31706e-09
142.650000	4.34917e-09
142.600000	4.38151e-09
142.550000	4.41409e-09
142.500000	4.44692e-09
142.450000	4.47999e-09
142.400000	4.5133e-09
142.350000	4.54686e-09
142.300000	4.58068e-09
142.250000	4.61474e-09
142.200000	4.64906e-09
142.150000	4.68363e-09
142.100000	4.71846e-09
142.050000	4.75355e-09
142.000000	4.78889e-09
141.950000	4.82451e-09
141.900000	4.86038e-09
141.850000	4.89653e-09
141.800000	4.93294e-09
141.750000	4.96962e-09
141.700000	5.00657e-09
141.650000	5.0438e-09
141.600000	5.08131e-09
141.550000	5.1191e-09
141.500000	5.15716e-09
141.450000	5.19551e-09
141.400000	5.23415e-09
141.350000	5.27307e-09
141.300000	5.31228e-09
141.250000	5.35178e-09
141.200000	5.39158e-09
141.150000	5.43167e-09
141.100000	5.47206e-09
141.050000	5.51275e-09
141.000000	5.55374e-09
140.950000	5.59504e-09
140.900000	5.63664e-09
140.850000	5.67855e-09
140.800000	5.72078e-09
140.750000	5.76332e-09
140.700000	5.80617e-09
140.650000	5.84935e-09
140.600000	5.89284e-09
140.550000	5.93666e-09
140.500000	5.9808e-09
140.450000	6.02528e-09
140.400000	6.07008e-09
140.350000	6.11521e-09
140.300000	6.16068e-09
140.250000	6.20649e-09
140.200000	6.25264e-09
140.150000	6.29913e-09
140.100000	6.34597e-09
140.050000	6.39316e-09
140.000000	6.44069e-09
139.950000	6.48858e-09
139.900000	6.53683e-09
139.850000	6.58544e-09
139.800000	6.6344e-09
139.750000	6.68373e-09
139.700000	6.73343e-09
139.650000	6.78349e-09
139.600000	6.83393e-09
139.550000	6.88475e-09
139.500000	6.93594e-09
139.450000	6.98751e-09
139.400000	7.03946e-09
139.350000	7.0918e-09
139.300000	7.14453e-09
139.250000	7.19766e-09
139.200000	7.25117e-09
139.150000	7.30509e-09
139.100000	7.3594e-09
139.050000	7.41412e-09
139.000000	7.46925e-09
138.950000	7.52478e-09
138.900000	7.58073e-09
138.850000	7.63709e-09
138.800000	7.69388e-09
138.750000	7.75108e-09
138.700000	7.80871e-09
138.650000	7.86677e-09
138.600000	7.92526e-09
138.550000	7.98418e-09
138.500000	8.04355e-09
138.450000	8.10335e-09
138.400000	8.1636e-09
138.350000	8.22429e-09
138.300000	8.28544e-09
138.250000	8.34704e-09
138.200000	8.4091e-09
138.150000	8.47162e-09
138.100000	8.53461e-09
138.050000	8.59806e-09
138.000000	8.66199e-09
137.950000	8.72639e-09
137.900000	8.79127e-09
137.850000	8.85663e-09
137.800000	8.92247e-09
137.750000	8.98881e-09
137.700000	9.05564e-09
137.650000	9.12297e-09
137.600000	9.19079e-09
137.550000	9.25912e-09
137.500000	9.32796e-09
137.450000	9.39731e-09
137.400000	9.46717e-09
137.350000	9.53756e-09
137.300000	9.60847e-09
137.250000	9.6799e-09
137.200000	9.75187e-09
137.150000	9.82437e-09
137.100000	9.89741e-09
137.050000	9.97099e-09
137.000000	1.00451e-08
136.950000	1.01198e-08
136.900000	1.0195e-08
136.850000	1.02708e-08
136.800000	1.03472e-08
136.750000	1.04241e-08
136.700000	1.05016e-08
136.650000	1.05797e-08
136.600000	1.06583e-08
136.550000	1.07376e-08
136.500000	1.08174e-08
136.450000	1.08978e-08
136.400000	1.09788e-08
136.350000	1.10604e-08
136.300000	1.11427e-08
136.250000	1.12255e-08
136.200000	1.1309e-08
136.150000	1.1393e-08
136.100000	1.14777e-08
136.050000	1.15631e-08
136.000000	1.1649e-08
135.950000	1.17356e-08
135.900000	1.18229e-08
135.850000	1.19107e-08
135.800000	1.19993e-08
135.750000	1.20885e-08
135.700000	1.21784e-08
135.650000	1.22689e-08
135.600000	1.23601e-08
135.550000	1.2452e-08
135.500000	1.25445e-08
135.450000	1.26378e-08
135.400000	1.27317e-08
135.350000	1.28264e-08
135.300000	1.29217e-08
135.250000	1.30178e-08
135.200000	1.31146e-08
135.150000	1.32121e-08
135.100000	1.33103e-08
135.050000	1.34092e-08
135.000000	1.35089e-08
134.950000	1.36093e-08
134.900000	1.37105e-08
134.850000	1.38124e-08
134.800000	1.39151e-08
134.750000	1.40185e-08
134.700000	1.41227e-08
134.650000	1.42277e-08
134.600000	1.43335e-08
134.550000	1.444e-08
134.500000	1.45473e-08
134.450000	1.46555e-08
134.400000	1.47644e-08
134.350000	1.48742e-08
134.300000	1.49847e-08
134.250000	1.50961e-08
134.200000	1.52083e-08
134.150000	1.53214e-08
134.100000	1.54353e-08
134.050000	1.555e-08
134.000000	1.56656e-08
133.950000	1.5782e-08
133.900000	1.58993e-08
133.850000	1.60175e-08
133.800000	1.61366e-08
133.750000	1.62565e-08
133.700000	1.63774e-08
133.650000	1.64991e-08
133.600000	1.66217e-08
133.550000	1.67453e-08
133.500000	1.68698e-08
133.450000	1.69951e-08
133.400000	1.71215e-08
133.350000	1.72487e-08
133.300000	1.73769e-08
133.250000	1.75061e-08
133.200000	1.76362e-08
133.150000	1.77673e-08
133.100000	1.78994e-08
133.050000	1.80324e-08
133.000000	1.81664e-08
132.950000	1.83015e-08
132.900000	1.84375e-08
132.850000	1.85745e-08
132.800000	1.87126e-08
132.750000	1.88517e-08
132.700000	1.89918e-08
132.650000	1.9133e-08
132.600000	1.92752e-08
132.550000	1.94184e-08
132.500000	1.95628e-08
132.450000	1.97082e-08
132.400000	1.98546e-08
132.350000	2.00022e-08
132.300000	2.01509e-08
132.250000	2.03007e-08
132.200000	2.04515e-08
132.150000	2.06035e-08
132.100000	2.07567e-08
132.050000	2.09109e-08
132.000000	2.10664e-08
131.950000	2.12229e-08
131.900000	2.13807e-08
131.850000	2.15396e-08
131.800000	2.16997e-08
131.750000	2.18609e-08
131.700000	2.20234e-08
131.650000	2.21871e-08
131.600000	2.2352e-08
131.550000	2.25181e-08
131.500000	2.26855e-08
131.450000	2.28541e-08
131.400000	2.30239e-08
131.350000	2.3195e-08
131.300000	2.33674e-08
131.250000	2.35411e-08
131.200000	2.37161e-08
131.150000	2.38923e-08
131.100000	2.40699e-08
131.050000	2.42488e-08
131.000000	2.4429e-08
130.950000	2.46105e-08
130.900000	2.47934e-08
130.850000	2.49777e-08
130.800000	2.51633e-08
130.750000	2.53503e-08
130.700000	2.55387e-08
130.650000	2.57285e-08
130.600000	2.59197e-08
130.550000	2.61124e-08
130.500000	2.63064e-08
130.450000	2.65019e-08
130.400000	2.66989e-08
130.350000	2.68973e-08
130.300000	2.70972e-08
130.250000	2.72985e-08
130.200000	2.75014e-08
130.150000	2.77058e-08
130.100000	2.79117e-08
130.050000	2.81191e-08
130.000000	2.83281e-08
129.950000	2.85386e-08
129.900000	2.87507e-08
129.850000	2.89643e-08
129.800000	2.91796e-08
129.750000	2.93964e-08
129.700000	2.96149e-08
129.650000	2.98349e-08
129.600000	3.00566e-08
129.550000	3.028e-08
129.500000	3.0505e-08
129.450000	3.07317e-08
129.400000	3.09601e-08
129.350000	3.11901e-08
129.300000	3.14219e-08
129.250000	3.16554e-08
129.200000	3.18907e-08
129.150000	3.21276e-08
129.100000	3.23664e-08
129.050000	3.26069e-08
129.000000	3.28492e-08
128.950000	3.30933e-08
128.900000	3.33392e-08
128.850000	3.35869e-08
128.800000	3.38365e-08
128.750000	3.40879e-08
128.700000	3.43412e-08
128.650000	3.45964e-08
128.600000	3.48535e-08
128.550000	3.51125e-08
128.500000	3.53734e-08
128.450000	3.56363e-08
128.400000	3.59011e-08
128.350000	3.61678e-08
128.300000	3.64366e-08
128.250000	3.67073e-08
128.200000	3.69801e-08
128.150000	3.72548e-08
128.100000	3.75317e-08
128.050000	3.78105e-08
128.000000	3.80915e-08
127.950000	3.83745e-08
127.900000	3.86597e-08
127.850000	3.89469e-08
127.800000	3.92363e-08
127.750000	3.95279e-08
127.700000	3.98216e-08
127.650000	4.01174e-08
127.600000	4.04155e-08
127.550000	4.07158e-08
127.500000	4.10183e-08
127.450000	4.13231e-08
127.400000	4.16302e-08
127.350000	4.19395e-08
127.300000	4.22511e-08
127.250000	4.2565e-08
127.200000	4.28813e-08
127.150000	4.31999e-08
127.100000	4.35209e-08
127.050000	4.38442e-08
127.000000	4.417e-08
126.950000	4.44982e-08
126.900000	4.48288e-08
126.850000	4.51618e-08
126.800000	4.54974e-08
126.750000	4.58354e-08
126.700000	4.6176e-08
126.650000	4.6519e-08
126.600000	4.68647e-08
126.550000	4.72129e-08
126.500000	4.75636e-08
126.450000	4.7917e-08
126.400000	4.8273e-08
126.350000	4.86317e-08
126.300000	4.8993e-08
126.250000	4.9357e-08
126.200000	4.97237e-08
126.150000	5.00931e-08
126.100000	5.04653e-08
126.050000	5.08402e-08
126.000000	5.12179e-08
125.950000	5.15984e-08
125.900000	5.19818e-08
125.850000	5.2368e-08
125.800000	5.2757e-08
125.750000	5.3149e-08
125.700000	5.35438e-08
125.650000	5.39416e-08
125.600000	5.43423e-08
125.550000	5.47461e-08
125.500000	5.51528e-08
125.450000	5.55625e-08
125.400000	5.59753e-08
125.350000	5.63911e-08
125.300000	5.68101e-08
125.250000	5.72321e-08
125.200000	5.76573e-08
125.150000	5.80856e-08
125.100000	5.85171e-08
125.050000	5.89519e-08
125.000000	5.93898e-08
124.950000	5.9831e-08
124.900000	6.02755e-08
124.850000	6.07232e-08
124.800000	6.11743e-08
124.750000	6.16288e-08
124.700000	6.20866e-08
124.650000	6.25478e-08
124.600000	6.30125e-08
124.550000	6.34806e-08
124.500000	6.39522e-08
124.450000	6.44272e-08
124.400000	6.49058e-08
124.350000	6.5388e-08
124.300000	6.58737e-08
124.250000	6.63631e-08
124.200000	6.6856e-08
124.150000	6.73527e-08
124.100000	6.7853e-08
124.050000	6.8357e-08
124.000000	6.88648e-08
123.950000	6.93763e-08
123.900000	6.98917e-08
123.850000	7.04109e-08
123.800000	7.09339e-08
123.750000	7.14608e-08
123.700000	7.19916e-08
123.650000	7.25264e-08
123.600000	7.30651e-08
123.550000	7.36078e-08
123.500000	7.41546e-08
123.450000	7.47054e-08
123.400000	7.52603e-08
123.350000	7.58194e-08
123.300000	7.63825e-08
123.250000	7.69499e-08
123.200000	7.75215e-08
123.150000	7.80973e-08
123.100000	7.86774e-08
123.050000	7.92618e-08
123.000000	7.98505e-08
122.950000	8.04436e-08
122.900000	8.10411e-08
122.850000	8.16431e-08
122.800000	8.22495e-08
122.750000	8.28604e-08
122.700000	8.34759e-08
122.650000	8.40959e-08
122.600000	8.47205e-08
122.550000	8.53498e-08
122.500000	8.59837e-08
122.450000	8.66223e-08
122.400000	8.72657e-08
122.350000	8.79139e-08
122.300000	8.85668e-08
122.250000	8.92246e-08
122.200000	8.98873e-08
122.150000	9.0555e-08
122.100000	9.12275e-08
122.050000	9.19051e-08
122.000000	9.25877e-08
121.950000	9.32753e-08
121.900000	9.39681e-08
121.850000	9.4666e-08
121.800000	9.53691e-08
121.750000	9.60774e-08
121.700000	9.6791e-08
121.650000	9.75098e-08
121.600000	9.8234e-08
121.550000	9.89636e-08
121.500000	9.96986e-08
121.450000	1.00439e-07
121.400000	1.01185e-07
121.350000	1.01936e-07
121.300000	1.02694e-07
121.250000	1.03456e-07
121.200000	1.04225e-07
121.150000	1.04999e-07
121.100000	1.05778e-07
121.050000	1.06564e-07
121.000000	1.07355e-07
120.950000	1.08153e-07
120.900000	1.08956e-07
120.850000	1.09765e-07
120.800000	1.1058e-07
120.750000	1.11401e-07
120.700000	1.12229e-07
120.650000	1.13062e-07
120.600000	1.13902e-07
120.550000	1.14748e-07
120.500000	1.156e-07
120.450000	1.16458e-07
120.400000	1.17323e-07
120.350000	1.18194e-07
120.300000	1.19072e-07
120.250000	1.19956e-07
120.200000	1.20847e-07
120.150000	1.21744e-07
120.100000	1.22648e-07
120.050000	1.23559e-07
120.000000	1.24477e-07
119.950000	1.25401e-07
119.900000	1.26332e-07
119.850000	1.27271e-07
119.800000	1.28216e-07
119.750000	1.29168e-07
119.700000	1.30127e-07
119.650000	1.31093e-07
119.600000	1.32067e-07
119.550000	1.33047e-07
119.500000	1.34035e-07
119.450000	1.35031e-07
119.400000	1.36033e-07
119.350000	1.37043e-07
119.300000	1.38061e-07
119.250000	1.39086e-07
119.200000	1.40119e-07
119.150000	1.41159e-07
119.100000	1.42207e-07
119.050000	1.43263e-07
119.000000	1.44327e-07
118.950000	1.45399e-07
118.900000	1.46478e-07
118.850000	1.47566e-07
118.800000	1.48662e-07
118.750000	1.49766e-07
118.700000	1.50878e-07
118.650000	1.51998e-07
118.600000	1.53126e-07
118.550000	1.54263e-07
118.500000	1.55409e-07
118.450000	1.56563e-07
118.400000	1.57725e-07
118.350000	1.58896e-07
118.300000	1.60076e-07
118.250000	1.61265e-07
118.200000	1.62462e-07
118.150000	1.63668e-07
118.100000	1.64883e-07
118.050000	1.66107e-07
118.000000	1.67341e-07
117.950000	1.68583e-07
117.900000	1.69835e-07
117.850000	1.71096e-07
117.800000	1.72366e-07
117.750000	1.73646e-07
117.700000	1.74935e-07
117.650000	1.76234e-07
117.600000	1.77542e-07
117.550000	1.7886e-07
117.500000	1.80188e-07
117.450000	1.81526e-07
117.400000	1.82874e-07
117.350000	1.84231e-07
117.300000	1.85599e-07
117.250000	1.86977e-07
117.200000	1.88365e-07
117.150000	1.89764e-07
117.100000	1.91172e-07
117.050000	1.92592e-07
117.000000	1.94021e-07
116.950000	1.95462e-07
116.900000	1.96913e-07
116.850000	1.98375e-07
116.800000	1.99847e-07
116.750000	2.01331e-07
116.700000	2.02826e-07
116.650000	2.04331e-07
116.600000	2.05848e-07
116.550000	2.07376e-07
116.500000	2.08916e-07
116.450000	2.10467e-07
116.400000	2.12029e-07
116.350000	2.13603e-07
116.300000	2.15189e-07
116.250000	2.16786e-07
116.200000	2.18395e-07
116.150000	2.20017e-07
116.100000	2.2165e-07
116.050000	2.23295e-07
116.000000	2.24953e-07
115.950000	2.26623e-07
115.900000	2.28305e-07
115.850000	2.3e-07
115.800000	2.31707e-07
115.750000	2.33427e-07
115.700000	2.3516e-07
115.650000	2.36905e-07
115.600000	2.38664e-07
115.550000	2.40435e-07
115.500000	2.4222e-07
115.450000	2.44018e-07
115.400000	2.45829e-07
115.350000	2.47654e-07
115.300000	2.49492e-07
115.250000	2.51344e-07
115.200000	2.5321e-07
115.150000	2.55089e-07
115.100000	2.56983e-07
115.050000	2.5889e-07
115.000000	2.60812e-07
114.950000	2.62747e-07
114.900000	2.64698e-07
114.850000	2.66662e-07
114.800000	2.68642e-07
114.750000	2.70635e-07
114.700000	2.72644e-07
114.650000	2.74668e-07
114.600000	2.76706e-07
114.550000	2.7876e-07
114.500000	2.80829e-07
114.450000	2.82913e-07
114.400000	2.85013e-07
114.350000	2.87129e-07
114.300000	2.8926e-07
114.250000	2.91407e-07
114.200000	2.93569e-07
114.150000	2.95748e-07
114.100000	2.97943e-07
114.050000	3.00154e-07
114.000000	3.02382e-07
113.950000	3.04626e-07
113.900000	3.06887e-07
113.850000	3.09165e-07
113.800000	3.11459e-07
113.750000	3.1377e-07
113.700000	3.16099e-07
113.650000	3.18445e-07
113.600000	3.20808e-07
113.550000	3.23189e-07
113.500000	3.25588e-07
113.450000	3.28004e-07
113.400000	3.30438e-07
113.350000	3.3289e-07
113.300000	3.35361e-07
113.250000	3.37849e-07
113.200000	3.40357e-07
113.150000	3.42882e-07
113.100000	3.45427e-07
113.050000	3.4799e-07
113.000000	3.50573e-07
112.950000	3.53174e-07
112.900000	3.55795e-07
112.850000	3.58435e-07
112.800000	3.61095e-07
112.750000	3.63775e-07
112.700000	3.66474e-07
112.650000	3.69194e-07
112.600000	3.71933e-07
112.550000	3.74693e-07
112.500000	3.77474e-07
112.450000	3.80275e-07
112.400000	3.83096e-07
112.350000	3.85939e-07
112.300000	3.88803e-07
112.250000	3.91688e-07
112.200000	3.94594e-07
112.150000	3.97522e-07
112.100000	4.00472e-07
112.050000	4.03444e-07
112.000000	4.06437e-07
111.950000	4.09453e-07
111.900000	4.12491e-07
111.850000	4.15552e-07
111.800000	4.18635e-07
111.750000	4.21741e-07
111.700000	4.2487e-07
111.650000	4.28023e-07
111.600000	4.31199e-07
111.550000	4.34398e-07
111.500000	4.37621e-07
111.450000	4.40868e-07
111.400000	4.44139e-07
111.350000	4.47434e-07
111.300000	4.50754e-07
111.250000	4.54098e-07
111.200000	4.57468e-07
111.150000	4.60862e-07
111.100000	4.64281e-07
111.050000	4.67725e-07
111.000000	4.71196e-07
110.950000	4.74692e-07
110.900000	4.78213e-07
110.850000	4.81761e-07
110.800000	4.85335e-07
110.750000	4.88936e-07
110.700000	4.92563e-07
110.650000	4.96218e-07
110.600000	4.99899e-07
110.550000	5.03608e-07
110.500000	5.07344e-07
110.450000	5.11108e-07
110.400000	5.14899e-07
110.350000	5.18719e-07
110.300000	5.22567e-07
110.250000	5.26444e-07
110.200000	5.3035e-07
110.150000	5.34284e-07
110.100000	5.38247e-07
110.050000	5.4224e-07
110.000000	5.46263e-07
109.950000	5.50315e-07
109.900000	5.54398e-07
109.850000	5.5851e-07
109.800000	5.62653e-07
109.750000	5.66827e-07
109.700000	5.71032e-07
109.650000	5.75268e-07
109.600000	5.79535e-07
109.550000	5.83834e-07
109.500000	5.88165e-07
109.450000	5.92528e-07
109.400000	5.96923e-07
109.350000	6.01351e-07
109.300000	6.05811e-07
109.250000	6.10305e-07
109.200000	6.14832e-07
109.150000	6.19392e-07
109.100000	6.23987e-07
109.050000	6.28615e-07
109.000000	6.33278e-07
108.950000	6.37975e-07
108.900000	6.42707e-07
108.850000	6.47474e-07
108.800000	6.52277e-07
108.750000	6.57115e-07
108.700000	6.61988e-07
108.650000	6.66898e-07
108.600000	6.71845e-07
108.550000	6.76828e-07
108.500000	6.81848e-07
108.450000	6.86905e-07
108.400000	6.92e-07
108.350000	6.97132e-07
108.300000	7.02302e-07
108.250000	7.07511e-07
108.200000	7.12759e-07
108.150000	7.18045e-07
108.100000	7.2337e-07
108.050000	7.28735e-07
108.000000	7.3414e-07
107.950000	7.39584e-07
107.900000	7.45069e-07
107.850000	7.50595e-07
107.800000	7.56161e-07
107.750000	7.61769e-07
107.700000	7.67419e-07
107.650000	7.7311e-07
107.600000	7.78843e-07
107.550000	7.84619e-07
107.500000	7.90438e-07
107.450000	7.963e-07
107.400000	8.02205e-07
107.350000	8.08154e-07
107.300000	8.14147e-07
107.250000	8.20184e-07
107.200000	8.26266e-07
107.150000	8.32394e-07
107.100000	8.38566e-07
107.050000	8.44785e-07
107.000000	8.51049e-07
106.950000	8.5736e-07
106.900000	8.63717e-07
106.850000	8.70122e-07
106.800000	8.76574e-07
106.750000	8.83074e-07
106.700000	8.89622e-07
106.650000	8.96219e-07
106.600000	9.02864e-07
106.550000	9.09559e-07
106.500000	9.16303e-07
106.450000	9.23098e-07
106.400000	9.29942e-07
106.350000	9.36837e-07
106.300000	9.43784e-07
106.250000	9.50782e-07
106.200000	9.57831e-07
106.150000	9.64933e-07
106.100000	9.72088e-07
106.050000	9.79295e-07
106.000000	9.86556e-07
105.950000	9.93871e-07
105.900000	1.00124e-06
105.850000	1.00866e-06
105.800000	1.01614e-06
105.750000	1.02367e-06
105.700000	1.03126e-06
105.650000	1.03891e-06
105.600000	1.04661e-06
105.550000	1.05437e-06
105.500000	1.06219e-06
105.450000	1.07006e-06
105.400000	1.078e-06
105.350000	1.08599e-06
105.300000	1.09404e-06
105.250000	1.10215e-06
105.200000	1.11032e-06
105.150000	1.11855e-06
105.100000	1.12685e-06
105.050000	1.1352e-06
105.000000	1.14361e-06
104.950000	1.15209e-06
104.900000	1.16063e-06
104.850000	1.16924e-06
104.800000	1.1779e-06
104.750000	1.18664e-06
104.700000	1.19543e-06
104.650000	1.20429e-06
104.600000	1.21322e-06
104.550000	1.22221e-06
104.500000	1.23127e-06
104.450000	1.2404e-06
104.400000	1.2496e-06
104.350000	1.25886e-06
104.300000	1.26819e-06
104.250000	1.27759e-06
104.200000	1.28706e-06
104.150000	1.2966e-06
104.100000	1.30621e-06
104.050000	1.31589e-06
104.000000	1.32565e-06
103.950000	1.33547e-06
103.900000	1.34537e-06
103.850000	1.35534e-06
103.800000	1.36539e-06
103.750000	1.37551e-06
103.700000	1.3857e-06
103.650000	1.39597e-06
103.600000	1.40632e-06
103.550000	1.41674e-06
103.500000	1.42724e-06
103.450000	1.43782e-06
103.400000	1.44848e-06
103.350000	1.45921e-06
103.300000	1.47003e-06
103.250000	1.48092e-06
103.200000	1.4919e-06
103.150000	1.50296e-06
103.100000	1.51409e-06
103.050000	1.52531e-06
103.000000	1.53662e-06
102.950000	1.54801e-06
102.900000	1.55948e-06
102.850000	1.57104e-06
102.800000	1.58268e-06
102.750000	1.59441e-06
102.700000	1.60622e-06
102.650000	1.61813e-06
102.600000	1.63012e-06
102.550000	1.6422e-06
102.500000	1.65437e-06
102.450000	1.66662e-06
102.400000	1.67897e-06
102.350000	1.69142e-06
102.300000	1.70395e-06
102.250000	1.71658e-06
102.200000	1.7293e-06
102.150000	1.74211e-06
102.100000	1.75502e-06
102.050000	1.76802e-06
102.000000	1.78112e-06
101.950000	1.79432e-06
101.900000	1.80762e-06
101.850000	1.82101e-06
101.800000	1.8345e-06
101.750000	1.84809e-06
101.700000	1.86179e-06
101.650000	1.87558e-06
101.600000	1.88948e-06
101.550000	1.90348e-06
101.500000	1.91758e-06
101.450000	1.93179e-06
101.400000	1.9461e-06
101.350000	1.96052e-06
101.300000	1.97504e-06
101.250000	1.98968e-06
101.200000	2.00442e-06
101.150000	2.01927e-06
101.100000	2.03423e-06
101.050000	2.0493e-06
101.000000	2.06448e-06
100.950000	2.07977e-06
100.900000	2.09518e-06
100.850000	2.1107e-06
100.800000	2.12634e-06
100.750000	2.14209e-06
100.700000	2.15796e-06
100.650000	2.17395e-06
100.600000	2.19005e-06
100.550000	2.20627e-06
100.500000	2.22262e-06
100.450000	2.23908e-06
100.400000	2.25567e-06
100.350000	2.27238e-06
100.300000	2.28921e-06
100.250000	2.30617e-06
100.200000	2.32325e-06
100.150000	2.34046e-06
100.100000	2.3578e-06
100.050000	2.37526e-06
100.000000	2.39285e-06
99.950000	2.41058e-06
99.900000	2.42843e-06
99.850000	2.44642e-06
99.800000	2.46454e-06
99.750000	2.48279e-06
99.700000	2.50118e-06
99.650000	2.51971e-06
99.600000	2.53837e-06
99.550000	2.55717e-06
99.500000	2.57611e-06
99.450000	2.59519e-06
99.400000	2.61441e-06
99.350000	2.63377e-06
99.300000	2.65328e-06
99.250000	2.67293e-06
99.200000	2.69272e-06
99.150000	2.71266e-06
99.100000	2.73275e-06
99.050000	2.75299e-06
99.000000	2.77338e-06
98.950000	2.79392e-06
98.900000	2.81461e-06
98.850000	2.83545e-06
98.800000	2.85645e-06
98.750000	2.8776e-06
98.700000	2.89891e-06
98.650000	2.92038e-06
98.600000	2.942e-06
98.550000	2.96379e-06
98.500000	2.98574e-06
98.450000	3.00784e-06
98.400000	3.03012e-06
98.350000	3.05255e-06
98.300000	3.07516e-06
98.250000	3.09793e-06
98.200000	3.12086e-06
98.150000	3.14397e-06
98.100000	3.16725e-06
98.050000	3.1907e-06
98.000000	3.21433e-06
97.950000	3.23813e-06
97.900000	3.2621e-06
97.850000	3.28625e-06
97.800000	3.31058e-06
97.750000	3.33509e-06
97.700000	3.35979e-06
97.650000	3.38466e-06
97.600000	3.40972e-06
97.550000	3.43496e-06
97.500000	3.46039e-06
97.450000	3.48601e-06
97.400000	3.51182e-06
97.350000	3.53782e-06
97.300000	3.56401e-06
97.250000	3.59039e-06
97.200000	3.61697e-06
97.150000	3.64375e-06
97.100000	3.67072e-06
97.050000	3.69789e-06
97.000000	3.72527e-06
96.950000	3.75284e-06
96.900000	3.78062e-06
96.850000	3.80861e-06
96.800000	3.8368e-06
96.750000	3.8652e-06
96.700000	3.89381e-06
96.650000	3.92263e-06
96.600000	3.95167e-06
96.550000	3.98092e-06
96.500000	4.01038e-06
96.450000	4.04006e-06
96.400000	4.06997e-06
96.350000	4.10009e-06
96.300000	4.13044e-06
96.250000	4.16101e-06
96.200000	4.1918e-06
96.150000	4.22283e-06
96.100000	4.25408e-06
96.050000	4.28557e-06
96.000000	4.31728e-06
95.950000	4.34923e-06
95.900000	4.38142e-06
95.850000	4.41385e-06
95.800000	4.44651e-06
95.750000	4.47942e-06
95.700000	4.51257e-06
95.650000	4.54596e-06
95.600000	4.5796e-06
95.550000	4.61349e-06
95.500000	4.64763e-06
95.450000	4.68202e-06
95.400000	4.71667e-06
95.350000	4.75157e-06
95.300000	4.78673e-06
95.250000	4.82215e-06
95.200000	4.85783e-06
95.150000	4.89378e-06
95.100000	4.92999e-06
95.050000	4.96647e-06
95.000000	5.00321e-06
94.950000	5.04023e-06
94.900000	5.07753e-06
94.850000	5.11509e-06
94.800000	5.15294e-06
94.750000	5.19106e-06
94.700000	5.22947e-06
94.650000	5.26816e-06
94.600000	5.30714e-06
94.550000	5.3464e-06
94.500000	5.38595e-06
94.450000	5.4258e-06
94.400000	5.46594e-06
94.350000	5.50638e-06
94.300000	5.54711e-06
94.250000	5.58815e-06
94.200000	5.62949e-06
94.150000	5.67113e-06
94.100000	5.71308e-06
94.050000	5.75534e-06
94.000000	5.79792e-06
93.950000	5.84081e-06
93.900000	5.88401e-06
93.850000	5.92753e-06
93.800000	5.97138e-06
93.750000	6.01555e-06
93.700000	6.06004e-06
93.650000	6.10487e-06
93.600000	6.15002e-06
93.550000	6.19551e-06
93.500000	6.24133e-06
93.450000	6.2875e-06
93.400000	6.334e-06
93.350000	6.38084e-06
93.300000	6.42804e-06
93.250000	6.47558e-06
93.200000	6.52347e-06
93.150000	6.57171e-06
93.100000	6.62031e-06
93.050000	6.66927e-06
93.000000	6.7186e-06
92.950000	6.76828e-06
92.900000	6.81833e-06
92.850000	6.86875e-06
92.800000	6.91955e-06
92.750000	6.97072e-06
92.700000	7.02226e-06
92.650000	7.07419e-06
92.600000	7.1265e-06
92.550000	7.1792e-06
92.500000	7.23228e-06
92.450000	7.28576e-06
92.400000	7.33963e-06
92.350000	7.3939e-06
92.300000	7.44857e-06
92.250000	7.50364e-06
92.200000	7.55912e-06
92.150000	7.61501e-06
92.100000	7.67131e-06
92.050000	7.72802e-06
92.000000	7.78516e-06
91.950000	7.84272e-06
91.900000	7.9007e-06
91.850000	7.95911e-06
91.800000	8.01795e-06
91.750000	8.07722e-06
91.700000	8.13693e-06
91.650000	8.19708e-06
91.600000	8.25768e-06
91.550000	8.31872e-06
91.500000	8.38021e-06
91.450000	8.44216e-06
91.400000	8.50456e-06
91.350000	8.56743e-06
91.300000	8.63076e-06
91.250000	8.69455e-06
91.200000	8.75882e-06
91.150000	8.82356e-06
91.100000	8.88877e-06
91.050000	8.95447e-06
91.000000	9.02065e-06
90.950000	9.08732e-06
90.900000	9.15449e-06
90.850000	9.22214e-06
90.800000	9.2903e-06
90.750000	9.35896e-06
90.700000	9.42813e-06
90.650000	9.4978e-06
90.600000	9.56799e-06
90.550000	9.6387e-06
90.500000	9.70993e-06
90.450000	9.78168e-06
90.400000	9.85396e-06
90.350000	9.92678e-06
90.300000	1.00001e-05
90.250000	1.0074e-05
90.200000	1.01485e-05
90.150000	1.02235e-05
90.100000	1.0299e-05
90.050000	1.03751e-05
90.000000	1.04517e-05
89.950000	1.0529e-05
89.900000	1.06068e-05
89.850000	1.06851e-05
89.800000	1.07641e-05
89.750000	1.08436e-05
89.700000	1.09237e-05
89.650000	1.10044e-05
89.600000	1.10857e-05
89.550000	1.11676e-05
89.500000	1.12501e-05
89.450000	1.13332e-05
89.400000	1.14169e-05
89.350000	1.15013e-05
89.300000	1.15862e-05
89.250000	1.16718e-05
89.200000	1.1758e-05
89.150000	1.18449e-05
89.100000	1.19324e-05
89.050000	1.20205e-05
89.000000	1.21093e-05
88.950000	1.21987e-05
88.900000	1.22888e-05
88.850000	1.23796e-05
88.800000	1.2471e-05
88.750000	1.25631e-05
88.700000	1.26559e-05
88.650000	1.27494e-05
88.600000	1.28435e-05
88.550000	1.29384e-05
88.500000	1.30339e-05
88.450000	1.31302e-05
88.400000	1.32271e-05
88.350000	1.33248e-05
88.300000	1.34232e-05
88.250000	1.35223e-05
88.200000	1.36222e-05
88.150000	1.37228e-05
88.100000	1.38241e-05
88.050000	1.39262e-05
88.000000	1.4029e-05
87.950000	1.41326e-05
87.900000	1.42369e-05
87.850000	1.4342e-05
87.800000	1.44479e-05
87.750000	1.45546e-05
87.700000	1.4662e-05
87.650000	1.47703e-05
87.600000	1.48793e-05
87.550000	1.49891e-05
87.500000	1.50998e-05
87.450000	1.52113e-05
87.400000	1.53235e-05
87.350000	1.54367e-05
87.300000	1.55506e-05
87.250000	1.56654e-05
87.200000	1.5781e-05
87.150000	1.58975e-05
87.100000	1.60148e-05
87.050000	1.6133e-05
87.000000	1.62521e-05
86.950000	1.6372e-05
86.900000	1.64929e-05
86.850000	1.66146e-05
86.800000	1.67372e-05
86.750000	1.68607e-05
86.700000	1.69852e-05
86.650000	1.71105e-05
86.600000	1.72368e-05
86.550000	1.7364e-05
86.500000	1.74921e-05
86.450000	1.76212e-05
86.400000	1.77512e-05
86.350000	1.78822e-05
86.300000	1.80141e-05
86.250000	1.8147e-05
86.200000	1.82809e-05
86.150000	1.84158e-05
86.100000	1.85517e-05
86.050000	1.86885e-05
86.000000	1.88264e-05
85.950000	1.89653e-05
85.900000	1.91052e-05
85.850000	1.92461e-05
85.800000	1.93881e-05
85.750000	1.95311e-05
85.700000	1.96752e-05
85.650000	1.98203e-05
85.600000	1.99665e-05
85.550000	2.01138e-05
85.500000	2.02622e-05
85.450000	2.04116e-05
85.400000	2.05622e-05
85.350000	2.07138e-05
85.300000	2.08666e-05
85.250000	2.10205e-05
85.200000	2.11755e-05
85.150000	2.13317e-05
85.100000	2.1489e-05
85.050000	2.16474e-05
85.000000	2.18071e-05
84.950000	2.19679e-05
84.900000	2.21299e-05
84.850000	2.2293e-05
84.800000	2.24574e-05
84.750000	2.2623e-05
84.700000	2.27898e-05
84.650000	2.29578e-05
84.600000	2.31271e-05
84.550000	2.32976e-05
84.500000	2.34694e-05
84.450000	2.36424e-05
84.400000	2.38167e-05
84.350000	2.39923e-05
84.300000	2.41691e-05
84.250000	2.43473e-05
84.200000	2.45268e-05
84.150000	2.47075e-05
84.100000	2.48897e-05
84.050000	2.50731e-05
84.000000	2.52579e-05
83.950000	2.54441e-05
83.900000	2.56316e-05
83.850000	2.58205e-05
83.800000	2.60108e-05
83.750000	2.62025e-05
83.700000	2.63956e-05
83.650000	2.65901e-05
83.600000	2.67861e-05
83.550000	2.69834e-05
83.500000	2.71823e-05
83.450000	2.73826e-05
83.400000	2.75843e-05
83.350000	2.77876e-05
83.300000	2.79923e-05
83.250000	2.81986e-05
83.200000	2.84063e-05
83.150000	2.86156e-05
83.100000	2.88264e-05
83.050000	2.90388e-05
83.000000	2.92527e-05
82.950000	2.94682e-05
82.900000	2.96852e-05
82.850000	2.99039e-05
82.800000	3.01242e-05
82.750000	3.03461e-05
82.700000	3.05696e-05
82.650000	3.07947e-05
82.600000	3.10215e-05
82.550000	3.125e-05
82.500000	3.14801e-05
82.450000	3.1712e-05
82.400000	3.19455e-05
82.350000	3.21808e-05
82.300000	3.24177e-05
82.250000	3.26564e-05
82.200000	3.28969e-05
82.150000	3.31391e-05
82.100000	3.33831e-05
82.050000	3.36289e-05
82.000000	3.38765e-05
81.950000	3.41259e-05
81.900000	3.43771e-05
81.850000	3.46302e-05
81.800000	3.48852e-05
81.750000	3.5142e-05
81.700000	3.54006e-05
81.650000	3.56612e-05
81.600000	3.59237e-05
81.550000	3.61881e-05
81.500000	3.64545e-05
81.450000	3.67228e-05
81.400000	3.69931e-05
81.350000	3.72653e-05
81.300000	3.75396e-05
81.250000	3.78158e-05
81.200000	3.80941e-05
81.150000	3.83744e-05
81.100000	3.86568e-05
81.050000	3.89412e-05
81.000000	3.92277e-05
80.950000	3.95164e-05
80.900000	3.98071e-05
80.850000	4.01e-05
80.800000	4.0395e-05
80.750000	4.06921e-05
80.700000	4.09915e-05
80.650000	4.1293e-05
80.600000	4.15968e-05
80.550000	4.19028e-05
80.500000	4.2211e-05
80.450000	4.25214e-05
80.400000	4.28342e-05
80.350000	4.31492e-05
80.300000	4.34665e-05
80.250000	4.37862e-05
80.200000	4.41082e-05
80.150000	4.44325e-05
80.100000	4.47593e-05
80.050000	4.50884e-05
80.000000	4.54199e-05
79.950000	4.57539e-05
79.900000	4.60903e-05
79.850000	4.64291e-05
79.800000	4.67704e-05
79.750000	4.71143e-05
79.700000	4.74606e-05
79.650000	4.78095e-05
79.600000	4.81609e-05
79.550000	4.85149e-05
79.500000	4.88715e-05
79.450000	4.92307e-05
79.400000	4.95925e-05
79.350000	4.9957e-05
79.300000	5.03241e-05
79.250000	5.06939e-05
79.200000	5.10664e-05
79.150000	5.14417e-05
79.100000	5.18197e-05
79.050000	5.22004e-05
79.000000	5.25839e-05
78.950000	5.29703e-05
78.900000	5.33594e-05
78.850000	5.37514e-05
78.800000	5.41463e-05
78.750000	5.4544e-05
78.700000	5.49447e-05
78.650000	5.53482e-05
78.600000	5.57548e-05
78.550000	5.61642e-05
78.500000	5.65767e-05
78.450000	5.69922e-05
78.400000	5.74107e-05
78.350000	5.78323e-05
78.300000	5.8257e-05
78.250000	5.86847e-05
78.200000	5.91156e-05
78.150000	5.95497e-05
78.100000	5.99868e-05
78.050000	6.04272e-05
78.000000	6.08708e-05
77.950000	6.13177e-05
77.900000	6.17677e-05
77.850000	6.22211e-05
77.800000	6.26778e-05
77.750000	6.31378e-05
77.700000	6.36012e-05
77.650000	6.40679e-05
77.600000	6.45381e-05
77.550000	6.50117e-05
77.500000	6.54887e-05
77.450000	6.59692e-05
77.400000	6.64532e-05
77.350000	6.69408e-05
77.300000	6.74319e-05
77.250000	6.79265e-05
77.200000	6.84248e-05
77.150000	6.89267e-05
77.100000	6.94323e-05
77.050000	6.99415e-05
77.000000	7.04545e-05
76.950000	7.09712e-05
76.900000	7.14916e-05
76.850000	7.20159e-05
76.800000	7.2544e-05
76.750000	7.30759e-05
76.700000	7.36116e-05
76.650000	7.41513e-05
76.600000	7.46949e-05
76.550000	7.52425e-05
76.500000	7.57941e-05
76.450000	7.63496e-05
76.400000	7.69092e-05
76.350000	7.74729e-05
76.300000	7.80407e-05
76.250000	7.86126e-05
76.200000	7.91887e-05
76.150000	7.97689e-05
76.100000	8.03534e-05
76.050000	8.09421e-05
76.000000	8.15352e-05
75.950000	8.21325e-05
75.900000	8.27341e-05
75.850000	8.33402e-05
75.800000	8.39506e-05
75.750000	8.45655e-05
75.700000	8.51848e-05
75.650000	8.58087e-05
75.600000	8.6437e-05
75.550000	8.707e-05
75.500000	8.77075e-05
75.450000	8.83497e-05
75.400000	8.89965e-05
75.350000	8.9648e-05
75.300000	9.03043e-05
75.250000	9.09653e-05
75.200000	9.16311e-05
75.150000	9.23017e-05
75.100000	9.29773e-05
75.050000	9.36577e-05
75.000000	9.4343e-05
74.950000	9.50333e-05
74.900000	9.57286e-05
74.850000	9.6429e-05
74.800000	9.71345e-05
74.750000	9.7845e-05
74.700000	9.85607e-05
74.650000	9.92816e-05
74.600000	0.000100008
74.550000	0.000100739
74.500000	0.000101476
74.450000	0.000102218
74.400000	0.000102965
74.350000	0.000103718
74.300000	0.000104476
74.250000	0.00010524
74.200000	0.000106009
74.150000	0.000106784
74.100000	0.000107565
74.050000	0.000108351
74.000000	0.000109142
73.950000	0.00010994
73.900000	0.000110743
73.850000	0.000111552
73.800000	0.000112367
73.750000	0.000113188
73.700000	0.000114015
73.650000	0.000114847
73.600000	0.000115686
73.550000	0.000116531
73.500000	0.000117382
73.450000	0.000118239
73.400000	0.000119102
73.350000	0.000119972
73.300000	0.000120847
73.250000	0.000121729
73.200000	0.000122618
73.150000	0.000123513
73.100000	0.000124414
73.050000	0.000125322
73.000000	0.000126236
72.950000	0.000127157
72.900000	0.000128085
72.850000	0.000129019
72.800000	0.00012996
72.750000	0.000130908
72.700000	0.000131862
72.650000	0.000132824
72.600000	0.000133792
72.550000	0.000134768
72.500000	0.00013575
72.450000	0.000136739
72.400000	0.000137736
72.350000	0.00013874
72.300000	0.000139751
72.250000	0.000140769
72.200000	0.000141794
72.150000	0.000142827
72.100000	0.000143868
72.050000	0.000144915
72.000000	0.000145971
71.950000	0.000147034
71.900000	0.000148104
71.850000	0.000149182
71.800000	0.000150268
71.750000	0.000151362
71.700000	0.000152464
71.650000	0.000153573
71.600000	0.000154691
71.550000	0.000155816
71.500000	0.00015695
71.450000	0.000158091
71.400000	0.000159241
71.350000	0.000160399
71.300000	0.000161566
71.250000	0.00016274
71.200000	0.000163923
71.150000	0.000165115
71.100000	0.000166315
71.050000	0.000167524
71.000000	0.000168741
70.950000	0.000169967
70.900000	0.000171202
70.850000	0.000172445
70.800000	0.000173698
70.750000	0.000174959
70.700000	0.000176229
70.650000	0.000177509
70.600000	0.000178797
70.550000	0.000180095
70.500000	0.000181402
70.450000	0.000182718
70.400000	0.000184044
70.350000	0.000185379
70.300000	0.000186723
70.250000	0.000188078
70.200000	0.000189441
70.150000	0.000190815
70.100000	0.000192198
70.050000	0.000193591
70.000000	0.000194994
69.950000	0.000196407
69.900000	0.00019783
69.850000	0.000199263
69.800000	0.000200706
69.750000	0.000202159
69.700000	0.000203623
69.650000	0.000205097
69.600000	0.000206582
69.550000	0.000208077
69.500000	0.000209582
69.450000	0.000211098
69.400000	0.000212625
69.350000	0.000214163
69.300000	0.000215711
69.250000	0.000217271
69.200000	0.000218841
69.150000	0.000220423
69.100000	0.000222015
69.050000	0.000223619
69.000000	0.000225234
68.950000	0.000226861
68.900000	0.000228499
68.850000	0.000230148
68.800000	0.000231809
68.750000	0.000233482
68.700000	0.000235166
68.650000	0.000236863
68.600000	0.000238571
68.550000	0.000240291
68.500000	0.000242023
68.450000	0.000243767
68.400000	0.000245523
68.350000	0.000247292
68.300000	0.000249073
68.250000	0.000250866
68.200000	0.000252672
68.150000	0.000254491
68.100000	0.000256322
68.050000	0.000258166
68.000000	0.000260022
67.950000	0.000261892
67.900000	0.000263775
67.850000	0.00026567
67.800000	0.000267579
67.750000	0.000269501
67.700000	0.000271436
67.650000	0.000273385
67.600000	0.000275347
67.550000	0.000277322
67.500000	0.000279311
67.450000	0.000281314
67.400000	0.000283331
67.350000	0.000285361
67.300000	0.000287406
67.250000	0.000289464
67.200000	0.000291537
67.150000	0.000293623
67.100000	0.000295724
67.050000	0.000297839
67.000000	0.000299969
66.950000	0.000302113
66.900000	0.000304272
66.850000	0.000306445
66.800000	0.000308634
66.750000	0.000310836
66.700000	0.000313054
66.650000	0.000315287
66.600000	0.000317535
66.550000	0.000319798
66.500000	0.000322076
66.450000	0.000324369
66.400000	0.000326678
66.350000	0.000329002
66.300000	0.000331342
66.250000	0.000333697
66.200000	0.000336068
66.150000	0.000338455
66.100000	0.000340857
66.050000	0.000343276
66.000000	0.00034571
65.950000	0.00034816
65.900000	0.000350626
65.850000	0.000353109
65.800000	0.000355607
65.750000	0.000358122
65.700000	0.000360653
65.650000	0.0003632
65.600000	0.000365764
65.550000	0.000368344
65.500000	0.000370941
65.450000	0.000373555
65.400000	0.000376185
65.350000	0.000378831
65.300000	0.000381494
65.250000	0.000384174
65.200000	0.000386871
65.150000	0.000389584
65.100000	0.000392315
65.050000	0.000395062
65.000000	0.000397825
64.950000	0.000400606
64.900000	0.000403403
64.850000	0.000406217
64.800000	0.000409048
64.750000	0.000411895
64.700000	0.000414759
64.650000	0.00041764
64.600000	0.000420537
64.550000	0.000423451
64.500000	0.000426381
64.450000	0.000429327
64.400000	0.000432289
64.350000	0.000435268
64.300000	0.000438262
64.250000	0.000441271
64.200000	0.000444296
64.150000	0.000447335
64.100000	0.00045039
64.050000	0.000453458
64.000000	0.000456541
63.950000	0.000459637
63.900000	0.000462745
63.850000	0.000465866
63.800000	0.000468998
63.750000	0.00047214
63.700000	0.000475291
63.650000	0.00047845
63.600000	0.000481615
63.550000	0.000484784
63.500000	0.000487954
63.450000	0.00049112
63.400000	0.000494279
63.350000	0.000497421
63.300000	0.000500534
63.250000	0.000503589
&
```
