## Supplementary material for "All-at-once RNA folding with 3D motif prediction framed by evolutionary information": RF02967_DUF3800-VII.cacofold.helixcov

```
# RMs = 8 L = 154

# RM_HELIX NESTED 57-64 72-79, nbp = 7 nbp_cov = 6
# pvals: 0.447635,4.28661e-09,1.71866e-11,9.79787e-07,8.14384e-14,4.93564e-13,3.0037e-09
# aggregated NONE
NESTED  :::::::::::::::::::::::::::<<<<<<<_____>>>>>>>::::::::::::::::::::::::::::::::::::::::::::::
        ::::::::::::::::::::::::::::<<<<<<_____>>>>>>:::::::::::::::::::::::::::::::::::::::::::::::

# RM_HELIX NESTED 81-86 113-117, nbp = 5 nbp_cov = 4
# pvals: 0.190719,5.95619e-08,1.17284e-24,3.84318e-25,1.06264e-10
# aggregated NONE
NESTED  :::::::::::::::::::::::::::::::::::::::::::::::<<<<<_____>>>>>::::::::::::::::::::::::::::::
        ::::::::::::::::::::::::::::::::::::::::::::::::<<<<_____>>>>:::::::::::::::::::::::::::::::

# RM_HELIX NESTED 50-55 125-130, nbp = 6 nbp_cov = 5
# pvals: 2.5297e-09,8.25945e-21,7.28628e-17,4.35394e-28,3.66307e-07,0.135643
# aggregated NONE
NESTED  :::::::::::::::::::::<<<<<<_________________________________________>>>>>>::::::::::::::::::
        :::::::::::::::::::::<<<<<___________________________________________>>>>>::::::::::::::::::

# RM_HELIX NESTED 1-21 132-149, nbp = 13 nbp_cov = 12
# pvals: 7.72016e-09,2.91848e-11,6.24024e-15,2.42327e-21,1.92042e-14,1.12329e-16,1.02715e-15,0.485846,3.50768e-05,3.3457e-05,1.07536e-24,6.49408e-12,1.16555e-07
# aggregated NONE
NESTED  <<<<<<<--<<-<<<<__________________________________________________________>>>>>>>>>>>>>:::::
        <<<<<<<---<-<<<<__________________________________________________________>>>>>->>>>>>>:::::

# RM_BL AA-bulge 13-137, nbp = 0 nbp_cov = 0 nhl_b_cov 0/2
# aggregated NONE
RM_BL   :::::::xx::::::::::::::::::::::::::::::::::::::::::::::::::::::::::::::::::::::zz::::::::::: AA-bulge

# RM_BL bulged-G 17-135, nbp = 0 nbp_cov = 0 nhl_b_cov 0/2
# aggregated NONE
RM_BL   :::::::::::x:::::::::::::::::::::::::::::::::::::::::::::::::::::::::::::::::zz::::::::::::: bulged-G

# RM_BL Docking-elbow 22-130, nbp = 0 nbp_cov = 0 nhl_b_cov 2/2
# aggregated NONE
RM_BL   ::::::::::::::::XXXXX::::::::::::::::::::::::::::::::::::::::::::::::::::zz::::::::::::::::: Docking-elbow

# RM_BS CsrA_motif 119-123, nbp = 0 nbp_cov = 0 nhl_b_cov 2/2
# aggregated NONE
RM_BS   ::::::::::::::::::::::::::::::::::::::::::::::::::::::::::::::YYYYY::::::::::::::::::::::::: CsrA_motif
```
