## Supplementary material for "All-at-once RNA folding with 3D motif prediction framed by evolutionary information": RF02967_DUF3800-VII.helixcov

```
# RMs = 5 L = 154

# RM_HELIX NESTED 57-64 72-79, nbp = 7 nbp_cov = 6
# pvals: 0.447635,4.28661e-09,1.71866e-11,9.79787e-07,8.14384e-14,4.93564e-13,3.0037e-09
# aggregated NONE
NESTED  :::::::::::::::::::::::::::<<<<<<<_____>>>>>>>::::::::::::::::::::::::::::::::::::::::::::::
        ::::::::::::::::::::::::::::<<<<<<_____>>>>>>:::::::::::::::::::::::::::::::::::::::::::::::

# RM_HELIX NESTED 83-86 113-116, nbp = 4 nbp_cov = 4
# pvals: 5.95619e-08,1.17284e-24,3.84318e-25,1.06264e-10
# aggregated NONE
NESTED  ::::::::::::::::::::::::::::::::::::::::::::::::<<<<_____>>>>:::::::::::::::::::::::::::::::
        ::::::::::::::::::::::::::::::::::::::::::::::::<<<<_____>>>>:::::::::::::::::::::::::::::::

# RM_HELIX NESTED 50-55 125-130, nbp = 6 nbp_cov = 5
# pvals: 2.5297e-09,8.25945e-21,7.28628e-17,4.35394e-28,3.66307e-07,0.135643
# aggregated NONE
NESTED  :::::::::::::::::::::<<<<<<_________________________________________>>>>>>::::::::::::::::::
        :::::::::::::::::::::<<<<<___________________________________________>>>>>::::::::::::::::::

# RM_HELIX NESTED 16-21 132-136, nbp = 5 nbp_cov = 5
# pvals: 3.50768e-05,3.3457e-05,1.07536e-24,6.49408e-12,1.16555e-07
# aggregated NONE
NESTED  ::::::::::<-<<<<__________________________________________________________>>>>>:::::::::::::
        ::::::::::<-<<<<__________________________________________________________>>>>>:::::::::::::

# RM_HELIX NESTED 1-7 142-149, nbp = 7 nbp_cov = 7
# pvals: 7.72016e-09,2.91848e-11,6.24024e-15,2.42327e-21,1.92042e-14,1.12329e-16,1.02715e-15
# aggregated NONE
NESTED  <<<<<<<_________________________________________________________________________>>>>>>>:::::
        <<<<<<<_________________________________________________________________________>>>>>>>:::::
```
