## Supplementary material for "All-at-once RNA folding with 3D motif prediction framed by evolutionary information": RF02967_DUF3800-VII.power

```
# Power analysis of given structure 
#
# Powertype = SINGLE SUBSTITUTIONS
# covary  left_pos      right_pos    substitutions      power
#----------------------------------------------------------------
     *    1		149		80		0.93
     *    2		148		49		0.86
     *    3		147		38		0.81
     *    4		146		39		0.81
     *    5		145		35		0.78
     *    6		144		44		0.84
     *    7		142		34		0.78
     *    16		136		11		0.35
     *    18		135		14		0.45
     *    19		134		47		0.85
     *    20		133		27		0.70
     *    21		132		14		0.45
     *    50		130		59		0.89
     *    51		129		37		0.80
     *    52		128		40		0.82
     *    53		127		44		0.84
     *    54		126		13		0.42
          55		125		13		0.42
          57		79		0		0.00
     *    58		78		21		0.61
     *    59		77		28		0.72
     *    61		75		33		0.77
     *    62		74		51		0.87
     *    63		73		40		0.82
     *    64		72		36		0.79
     *    83		116		12		0.39
     *    84		115		34		0.78
     *    85		114		41		0.82
     *    86		113		30		0.74
#
# BPAIRS 29
# avg substitutions per BP  33.2
# BPAIRS expected to covary 20.1 +/- 2.2
# BPAIRS observed to covary 27
#
```
