## Supplementary material for "All-at-once RNA folding with 3D motif prediction framed by evolutionary information": RF02967_DUF3800-VII.sorted.cacofold.cov

```
# The predicted CaCoFold structure
# BPAIRS observed to covary 27
#
#
# Method Target_E-val [cov_min,cov_max] [FP | TP True Found | Sen PPV F] 
# GTp    0.05         [-9.95,282.40]     [0 | 27 122 27 | 22.13 100.00 36.24] 
#
# in_fold in_given   left_pos       right_pos      score           E-value    pvalue       substitutions      power
#-----------------------------------------------------------------------------------------------------------------------
*	*	        53	       127	282.40009	1.26264e-26	4.35394e-28	44		0.84
*	*	        85	       114	255.07464	1.11452e-23	3.84318e-25	41		0.82
*	*	        19	       134	250.90275	3.11853e-23	1.07536e-24	47		0.85
*	*	        84	       115	250.58478	3.40123e-23	1.17284e-24	34		0.78
*	*	         4	       146	219.77564	7.02747e-20	2.42327e-21	39		0.81
*	*	        51	       129	214.83139	2.39524e-19	8.25945e-21	37		0.80
*	*	        52	       128	178.13708	2.11302e-15	7.28628e-17	40		0.82
*	*	         6	       144	176.35075	3.25755e-15	1.12329e-16	44		0.84
*	*	         7	       142	167.41482	2.97873e-14	1.02715e-15	34		0.78
*	*	         3	       147	160.10820	1.80967e-13	6.24024e-15	38		0.81
*	*	         5	       145	155.55945	5.56921e-13	1.92042e-14	35		0.78
*	*	        62	        74	149.73173	2.36171e-12	8.14384e-14	51		0.87
*	*	        63	        73	142.41495	1.43134e-11	4.93564e-13	40		0.82
*	*	        20	       133	131.97927	1.88328e-10	6.49408e-12	27		0.70
*	*	        59	        77	128.01717	4.98412e-10	1.71866e-11	28		0.72
*	*	         2	       148	125.85286	8.46359e-10	2.91848e-11	49		0.86
*	*	        86	       113	120.60229	3.08166e-09	1.06264e-10	30		0.74
*	*	        50	       130	107.73334	7.33613e-08	2.5297e-09	59		0.89
*	*	        64	        72	107.04518	8.71073e-08	3.0037e-09	36		0.79
*	*	        58	        78	105.59589	1.24312e-07	4.28661e-09	21		0.61
*	*	         1	       149	103.19887	2.23885e-07	7.72016e-09	80		0.93
*	*	        83	       116	94.81316	1.72729e-06	5.95619e-08	12		0.39
*	*	        21	       132	92.08750	3.38011e-06	1.16555e-07	14		0.45
*	*	        54	       126	87.35919	1.06229e-05	3.66307e-07	13		0.42
*	*	        61	        75	83.34582	2.84138e-05	9.79787e-07	33		0.77
*	*	        18	       135	68.63115	0.000970253	3.3457e-05	14		0.45
*	*	        16	       136	68.41883	0.00101723	3.50768e-05	11		0.35
```
