## Supplementary material for "All-at-once RNA folding with 3D motif prediction framed by evolutionary information": RF02967_DUF3800-VII.surv

```
282.400000	0.0344828
255.050000	0.0689655
250.900000	0.103448
250.550000	0.137931
219.750000	0.172414
214.800000	0.206897
178.100000	0.241379
176.350000	0.275862
167.400000	0.310345
160.100000	0.344828
155.550000	0.37931
149.700000	0.413793
142.400000	0.448276
131.950000	0.482759
128.000000	0.517241
125.850000	0.551724
120.600000	0.586207
107.700000	0.62069
107.000000	0.655172
105.550000	0.689655
103.150000	0.724138
94.800000	0.758621
92.050000	0.793103
87.350000	0.827586
83.300000	0.862069
68.600000	0.896552
68.400000	0.931034
11.850000	0.965517
-0.050000	1
&
54.750000	0.000240558
49.700000	0.000481116
47.350000	0.000721674
47.250000	0.000962232
43.900000	0.00120279
42.550000	0.00144335
41.550000	0.00168391
40.850000	0.00192446
40.500000	0.00240558
39.800000	0.00264614
39.700000	0.0028867
39.500000	0.00312726
39.300000	0.00336781
38.750000	0.00360837
38.600000	0.00384893
38.550000	0.00408949
37.750000	0.00433005
37.650000	0.0045706
37.450000	0.00481116
36.550000	0.00505172
34.600000	0.00529228
34.500000	0.00553284
34.450000	0.00577339
33.800000	0.00601395
33.250000	0.00649507
33.100000	0.00673563
32.850000	0.00721674
32.750000	0.0074573
32.650000	0.00769786
32.500000	0.00793842
32.350000	0.00817898
31.700000	0.00841953
31.200000	0.00866009
31.000000	0.00890065
30.150000	0.00914121
30.000000	0.00938177
29.550000	0.00962232
29.500000	0.00986288
29.100000	0.0101034
28.500000	0.010344
28.400000	0.0105846
28.150000	0.0108251
27.900000	0.0110657
27.400000	0.0115468
27.000000	0.0117873
26.150000	0.0120279
25.750000	0.0122685
25.650000	0.012509
25.350000	0.0127496
25.300000	0.0129901
25.200000	0.0132307
25.000000	0.0134713
24.950000	0.0137118
24.900000	0.0139524
24.850000	0.0141929
24.450000	0.014674
24.400000	0.0149146
24.050000	0.0151552
23.950000	0.0153957
23.900000	0.0156363
23.800000	0.0158768
23.700000	0.0161174
23.650000	0.0165985
23.500000	0.0168391
23.250000	0.0170796
23.100000	0.0175607
22.950000	0.0178013
22.750000	0.0180419
22.350000	0.0182824
22.150000	0.018523
22.100000	0.0187635
21.900000	0.0192446
21.850000	0.0194852
21.650000	0.0197258
21.500000	0.0199663
21.400000	0.0202069
21.350000	0.0204474
21.300000	0.0209286
20.600000	0.0211691
20.550000	0.0214097
20.450000	0.0218908
20.350000	0.0221313
20.300000	0.0223719
20.250000	0.022853
20.200000	0.0230936
19.750000	0.0233341
19.600000	0.0235747
19.500000	0.0238153
19.400000	0.0240558
19.300000	0.0242964
19.150000	0.0247775
19.100000	0.0254992
19.050000	0.0257397
18.900000	0.0259803
18.850000	0.0264614
18.600000	0.0267019
18.550000	0.0274236
18.500000	0.0279047
18.450000	0.0281453
18.350000	0.0283859
18.300000	0.028867
18.250000	0.0291075
18.200000	0.0293481
18.150000	0.0295886
18.100000	0.0298292
18.050000	0.0300698
18.000000	0.031032
17.900000	0.0315131
17.850000	0.0319942
17.750000	0.0322348
17.700000	0.0327159
17.650000	0.0329565
17.600000	0.033197
17.400000	0.0334376
17.350000	0.0339187
17.300000	0.0343998
17.250000	0.0348809
17.100000	0.0351215
17.050000	0.035362
16.750000	0.0356026
16.700000	0.0360837
16.650000	0.0363243
16.550000	0.0365648
16.500000	0.0368054
16.350000	0.0370459
16.300000	0.0372865
16.250000	0.0375271
16.200000	0.0377676
16.100000	0.0382487
16.050000	0.0387299
15.950000	0.039211
15.900000	0.0399326
15.850000	0.0404138
15.800000	0.0406543
15.750000	0.0411354
15.700000	0.041376
15.600000	0.0420977
15.550000	0.0423382
15.500000	0.0428193
15.450000	0.0430599
15.400000	0.043541
15.250000	0.0440221
15.200000	0.0445032
15.150000	0.0447438
15.100000	0.0449844
15.050000	0.0454655
15.000000	0.0459466
14.950000	0.0471494
14.850000	0.0473899
14.800000	0.0476305
14.700000	0.0481116
14.600000	0.0488333
14.550000	0.0490739
14.450000	0.0493144
14.350000	0.049555
14.300000	0.0500361
14.250000	0.0507578
14.200000	0.0514794
14.150000	0.05172
14.100000	0.0519605
14.050000	0.0522011
14.000000	0.0524417
13.950000	0.0529228
13.900000	0.0536445
13.850000	0.0541256
13.800000	0.0546067
13.750000	0.0548472
13.700000	0.0553284
13.650000	0.0558095
13.600000	0.0572528
13.550000	0.0577339
13.500000	0.0582151
13.450000	0.0584556
13.400000	0.0591773
13.300000	0.0596584
13.250000	0.0601395
13.200000	0.0606206
13.150000	0.0608612
13.100000	0.0613423
13.050000	0.0615829
13.000000	0.062064
12.950000	0.0623045
12.900000	0.0627857
12.850000	0.0632668
12.800000	0.0635073
12.750000	0.064229
12.650000	0.0644696
12.600000	0.0649507
12.550000	0.0654318
12.500000	0.0659129
12.450000	0.0668752
12.400000	0.0673563
12.350000	0.0680779
12.300000	0.0683185
12.250000	0.0690402
12.200000	0.0692807
12.150000	0.0697618
12.100000	0.0704835
12.050000	0.0707241
12.000000	0.0719269
11.950000	0.0726485
11.900000	0.0728891
11.850000	0.0731297
11.800000	0.0736108
11.750000	0.0740919
11.700000	0.0743325
11.650000	0.0748136
11.600000	0.0757758
11.550000	0.0762569
11.500000	0.0769786
11.450000	0.0777003
11.400000	0.0779408
11.350000	0.0791436
11.300000	0.0798653
11.250000	0.080587
11.200000	0.0808275
11.150000	0.0813086
11.100000	0.0815492
11.050000	0.0822709
10.950000	0.0829925
10.900000	0.0834737
10.800000	0.0839548
10.750000	0.0844359
10.700000	0.0856387
10.650000	0.0861198
10.600000	0.0880443
10.550000	0.0882848
10.450000	0.0887659
10.400000	0.0897282
10.350000	0.0899687
10.300000	0.0902093
10.250000	0.0904498
10.200000	0.0911715
10.150000	0.0923743
10.100000	0.0928554
10.050000	0.0933365
9.950000	0.0940582
9.900000	0.0942988
9.850000	0.0945393
9.800000	0.095261
9.750000	0.0957421
9.700000	0.0967044
9.650000	0.0976666
9.600000	0.0979071
9.550000	0.0988694
9.500000	0.0995911
9.450000	0.100072
9.400000	0.101034
9.350000	0.101516
9.300000	0.102237
9.250000	0.103921
9.200000	0.104643
9.150000	0.105124
9.100000	0.106327
9.000000	0.106808
8.950000	0.10777
8.850000	0.108732
8.800000	0.110176
8.750000	0.110416
8.700000	0.111619
8.650000	0.112822
8.600000	0.113303
8.550000	0.113784
8.500000	0.114746
8.450000	0.115227
8.400000	0.11619
8.350000	0.116911
8.300000	0.117392
8.250000	0.117873
8.200000	0.118836
8.150000	0.119798
8.100000	0.12076
8.050000	0.121001
8.000000	0.121722
7.950000	0.122444
7.900000	0.123166
7.850000	0.124369
7.800000	0.12509
7.750000	0.125812
7.700000	0.126534
7.650000	0.127255
7.600000	0.128458
7.550000	0.128699
7.500000	0.130142
7.450000	0.130382
7.400000	0.132066
7.350000	0.133029
7.300000	0.133991
7.250000	0.134231
7.200000	0.134713
7.150000	0.135675
7.100000	0.136396
7.050000	0.138321
7.000000	0.138802
6.950000	0.139764
6.900000	0.140005
6.850000	0.141448
6.800000	0.14217
6.750000	0.142651
6.700000	0.143613
6.650000	0.144575
6.600000	0.144816
6.550000	0.145778
6.500000	0.1465
6.450000	0.147222
6.400000	0.148184
6.350000	0.149387
6.300000	0.149868
6.250000	0.151552
6.200000	0.152273
6.150000	0.153717
6.100000	0.154919
6.050000	0.155641
6.000000	0.157084
5.950000	0.158287
5.900000	0.160452
5.850000	0.160693
5.800000	0.162377
5.750000	0.162858
5.700000	0.164542
5.650000	0.165745
5.600000	0.167669
5.550000	0.169112
5.500000	0.170796
5.450000	0.17224
5.400000	0.172961
5.350000	0.174405
5.300000	0.174645
5.250000	0.176329
5.200000	0.177051
5.150000	0.178254
5.100000	0.179697
5.050000	0.1809
5.000000	0.183305
4.950000	0.184508
4.900000	0.185711
4.850000	0.186914
4.800000	0.188357
4.750000	0.190041
4.700000	0.191965
4.650000	0.193409
4.600000	0.194611
4.550000	0.195814
4.500000	0.197017
4.450000	0.197739
4.400000	0.198942
4.350000	0.199904
4.300000	0.200625
4.250000	0.202309
4.200000	0.20255
4.150000	0.205437
4.100000	0.206158
4.050000	0.207842
4.000000	0.209045
3.950000	0.212653
3.900000	0.213856
3.850000	0.216021
3.800000	0.217465
3.750000	0.21963
3.700000	0.221795
3.650000	0.222757
3.600000	0.223238
3.550000	0.224681
3.500000	0.226365
3.450000	0.227568
3.400000	0.229492
3.350000	0.231176
3.300000	0.232379
3.250000	0.233582
3.200000	0.235025
3.150000	0.238153
3.100000	0.240318
3.050000	0.242242
3.000000	0.243685
2.950000	0.244888
2.900000	0.246572
2.850000	0.248015
2.800000	0.249699
2.750000	0.250902
2.700000	0.253548
2.650000	0.255232
2.600000	0.257157
2.550000	0.261006
2.500000	0.263171
2.450000	0.263652
2.400000	0.265817
2.350000	0.267982
2.300000	0.270628
2.250000	0.271831
2.200000	0.273515
2.150000	0.275439
2.100000	0.277363
2.050000	0.278326
2.000000	0.28001
1.950000	0.281453
1.900000	0.282415
1.850000	0.28434
1.800000	0.285542
1.750000	0.286745
1.700000	0.287948
1.650000	0.290354
1.600000	0.291556
1.550000	0.292759
1.500000	0.294203
1.450000	0.296368
1.400000	0.298773
1.350000	0.299976
1.300000	0.3019
1.250000	0.303825
1.200000	0.30623
1.150000	0.308155
1.100000	0.309117
1.050000	0.310801
1.000000	0.312966
0.950000	0.315853
0.900000	0.317777
0.850000	0.319461
0.800000	0.322829
0.750000	0.324513
0.700000	0.326197
0.650000	0.328843
0.600000	0.331008
0.550000	0.333173
0.500000	0.338946
0.450000	0.34039
0.400000	0.342555
0.350000	0.344239
0.300000	0.347125
0.250000	0.34929
0.200000	0.350734
0.150000	0.35338
0.100000	0.35771
0.050000	0.361799
0.000000	0.385615
-0.050000	0.428434
-0.100000	0.430118
-0.150000	0.432764
-0.200000	0.437094
-0.250000	0.440221
-0.300000	0.442627
-0.350000	0.444551
-0.400000	0.447197
-0.450000	0.449122
-0.500000	0.452971
-0.550000	0.455376
-0.600000	0.456579
-0.650000	0.459947
-0.700000	0.462834
-0.750000	0.465239
-0.800000	0.468367
-0.850000	0.470772
-0.900000	0.473418
-0.950000	0.475824
-1.000000	0.477989
-1.050000	0.481116
-1.100000	0.485446
-1.150000	0.487371
-1.200000	0.489295
-1.250000	0.490739
-1.300000	0.493144
-1.350000	0.49579
-1.400000	0.497955
-1.450000	0.500601
-1.500000	0.503969
-1.550000	0.507337
-1.600000	0.509502
-1.650000	0.512629
-1.700000	0.514794
-1.750000	0.519365
-1.800000	0.523214
-1.850000	0.526341
-1.900000	0.528987
-1.950000	0.532115
-2.000000	0.535001
-2.050000	0.538369
-2.100000	0.541977
-2.150000	0.544624
-2.200000	0.548954
-2.250000	0.55184
-2.300000	0.555449
-2.350000	0.558576
-2.400000	0.562184
-2.450000	0.56459
-2.500000	0.567958
-2.550000	0.570604
-2.600000	0.572288
-2.650000	0.575656
-2.700000	0.578061
-2.750000	0.581188
-2.800000	0.585278
-2.850000	0.587924
-2.900000	0.589608
-2.950000	0.592495
-3.000000	0.595862
-3.050000	0.600192
-3.100000	0.605004
-3.150000	0.60789
-3.200000	0.610536
-3.250000	0.612942
-3.300000	0.614866
-3.350000	0.619678
-3.400000	0.622564
-3.450000	0.625451
-3.500000	0.628338
-3.550000	0.631946
-3.600000	0.633389
-3.650000	0.636757
-3.700000	0.639163
-3.750000	0.641809
-3.800000	0.644936
-3.850000	0.646861
-3.900000	0.648545
-3.950000	0.652153
-4.000000	0.656242
-4.050000	0.660332
-4.100000	0.664181
-4.150000	0.667308
-4.200000	0.668511
-4.250000	0.671638
-4.300000	0.674284
-4.350000	0.67669
-4.400000	0.680058
-4.450000	0.684147
-4.500000	0.686072
-4.550000	0.688237
-4.600000	0.691364
-4.650000	0.693529
-4.700000	0.695694
-4.750000	0.6981
-4.800000	0.700024
-4.850000	0.701467
-4.900000	0.704114
-4.950000	0.707
-5.000000	0.709887
-5.050000	0.712293
-5.100000	0.714217
-5.150000	0.716141
-5.200000	0.717585
-5.250000	0.720471
-5.300000	0.72408
-5.350000	0.725523
-5.400000	0.728891
-5.450000	0.730334
-5.500000	0.732259
-5.550000	0.734664
-5.600000	0.735867
-5.650000	0.737792
-5.700000	0.738754
-5.750000	0.740678
-5.800000	0.742843
-5.850000	0.74549
-5.900000	0.747173
-5.950000	0.748617
-6.000000	0.751022
-6.050000	0.753909
-6.100000	0.756315
-6.150000	0.758239
-6.200000	0.759923
-6.250000	0.763291
-6.300000	0.764734
-6.350000	0.766178
-6.400000	0.768583
-6.450000	0.77171
-6.500000	0.772913
-6.550000	0.7758
-6.600000	0.777965
-6.650000	0.781092
-6.700000	0.783017
-6.750000	0.784701
-6.800000	0.786144
-6.850000	0.789031
-6.900000	0.791196
-6.950000	0.794323
-7.000000	0.795766
-7.050000	0.798172
-7.100000	0.800337
-7.150000	0.802742
-7.200000	0.803945
-7.250000	0.805629
-7.300000	0.807072
-7.350000	0.809478
-7.400000	0.811884
-7.450000	0.812605
-7.500000	0.816214
-7.550000	0.818379
-7.600000	0.820303
-7.650000	0.821025
-7.700000	0.82319
-7.750000	0.824874
-7.800000	0.827279
-7.850000	0.830407
-7.900000	0.832331
-7.950000	0.833053
-8.000000	0.834496
-8.050000	0.834977
-8.100000	0.835699
-8.150000	0.837623
-8.200000	0.839307
-8.250000	0.841472
-8.300000	0.843397
-8.350000	0.845321
-8.400000	0.845562
-8.450000	0.846524
-8.500000	0.848689
-8.550000	0.850854
-8.600000	0.852057
-8.650000	0.854703
-8.700000	0.855184
-8.750000	0.856387
-8.800000	0.856868
-8.850000	0.85759
-8.900000	0.858792
-8.950000	0.859995
-9.000000	0.861439
-9.050000	0.862401
-9.100000	0.862882
-9.150000	0.863604
-9.200000	0.865047
-9.250000	0.866009
-9.300000	0.867452
-9.350000	0.869618
-9.400000	0.871542
-9.450000	0.872745
-9.500000	0.873948
-9.550000	0.87491
-9.600000	0.876113
-9.650000	0.877075
-9.700000	0.878999
-9.750000	0.880683
-9.800000	0.881645
-9.850000	0.882848
-9.900000	0.884051
-9.950000	1
&
74.150000	1.19446e-05
71.550000	2.38892e-05
69.700000	3.58337e-05
69.550000	4.77783e-05
68.400000	5.97229e-05
66.700000	7.16675e-05
65.000000	8.3612e-05
64.950000	9.55566e-05
64.600000	0.000107501
64.400000	0.000119446
63.450000	0.00013139
62.900000	0.000143335
62.350000	0.00015528
61.700000	0.000167224
61.400000	0.000179169
61.350000	0.000191113
60.250000	0.000203058
60.050000	0.000215002
59.700000	0.000226947
59.000000	0.000238892
58.850000	0.000250836
58.750000	0.000262781
58.650000	0.000274725
58.550000	0.00028667
58.350000	0.000298614
58.200000	0.000310559
58.000000	0.000322504
57.950000	0.000358337
57.800000	0.000370282
57.750000	0.000382226
57.600000	0.000394171
57.500000	0.000406116
57.350000	0.00041806
57.300000	0.000430005
57.050000	0.000441949
56.850000	0.000453894
56.800000	0.000465839
56.750000	0.000477783
56.400000	0.000501672
56.150000	0.000513617
56.000000	0.000525561
55.900000	0.000549451
55.850000	0.000561395
55.800000	0.00057334
55.700000	0.000585284
55.650000	0.000621118
55.400000	0.000633063
54.950000	0.000645007
54.900000	0.000656952
54.750000	0.000668896
54.400000	0.000680841
54.300000	0.000692785
54.250000	0.00070473
54.050000	0.000716675
53.900000	0.000728619
53.750000	0.000740564
53.700000	0.000752508
53.650000	0.000764453
53.450000	0.000776398
53.350000	0.000788342
53.200000	0.000812231
53.150000	0.000824176
52.900000	0.000848065
52.800000	0.00086001
52.750000	0.000871954
52.700000	0.000895843
52.600000	0.000907788
52.500000	0.000919732
52.400000	0.000931677
52.350000	0.000955566
52.200000	0.000979455
51.800000	0.0009914
51.700000	0.00100334
51.650000	0.00103918
51.500000	0.00105112
51.350000	0.00107501
51.300000	0.00108696
51.250000	0.0010989
51.150000	0.00111085
51.050000	0.00114668
50.600000	0.00115862
50.400000	0.00117057
50.350000	0.00118251
50.250000	0.0012064
50.200000	0.00121835
50.150000	0.00123029
50.000000	0.00124224
49.950000	0.00125418
49.900000	0.00126613
49.700000	0.00129001
49.650000	0.00130196
49.500000	0.00132585
49.400000	0.00133779
49.250000	0.00137363
49.150000	0.00138557
49.100000	0.00139752
49.050000	0.00140946
49.000000	0.00143335
48.900000	0.00145724
48.850000	0.00146918
48.800000	0.00149307
48.750000	0.00150502
48.700000	0.00152891
48.650000	0.0015528
48.600000	0.00156474
48.500000	0.00157668
48.450000	0.00158863
48.400000	0.00160057
48.250000	0.00161252
48.200000	0.00162446
48.150000	0.0016603
48.050000	0.00168419
47.900000	0.00170807
47.850000	0.00172002
47.750000	0.00174391
47.650000	0.00175585
47.600000	0.00179169
47.550000	0.00181558
47.500000	0.00183946
47.350000	0.00188724
47.200000	0.00189919
47.050000	0.00191113
46.900000	0.00193502
46.850000	0.00194697
46.750000	0.00195891
46.600000	0.0019828
46.550000	0.00199474
46.500000	0.00200669
46.400000	0.00201863
46.350000	0.00203058
46.300000	0.00210225
46.250000	0.00212613
46.150000	0.00216197
46.050000	0.00217391
46.000000	0.00218586
45.950000	0.0021978
45.900000	0.00222169
45.850000	0.00224558
45.800000	0.00226947
45.750000	0.00228141
45.700000	0.00229336
45.650000	0.00231725
45.600000	0.00235308
45.550000	0.00236503
45.500000	0.00238892
45.450000	0.0024128
45.400000	0.00242475
45.350000	0.00243669
45.250000	0.00244864
45.100000	0.00246058
44.950000	0.00247253
44.900000	0.00248447
44.850000	0.00249642
44.650000	0.00250836
44.600000	0.00252031
44.550000	0.00255614
44.450000	0.00258003
44.400000	0.00259197
44.350000	0.00261586
44.250000	0.00262781
44.200000	0.0026517
44.150000	0.00267559
43.950000	0.00272336
43.900000	0.00273531
43.850000	0.00274725
43.800000	0.00281892
43.750000	0.00283086
43.650000	0.0028667
43.600000	0.00287864
43.550000	0.00289059
43.450000	0.00290253
43.400000	0.00292642
43.350000	0.00295031
43.300000	0.0029742
43.250000	0.00303392
43.200000	0.00304587
43.150000	0.00305781
43.050000	0.0030817
43.000000	0.00309365
42.950000	0.00311753
42.900000	0.00315337
42.850000	0.00316531
42.800000	0.0031892
42.750000	0.00320115
42.700000	0.00321309
42.650000	0.00322504
42.600000	0.00323698
42.550000	0.00327281
42.500000	0.0032967
42.400000	0.00333254
42.350000	0.00334448
42.300000	0.00338032
42.250000	0.0034042
42.200000	0.00344004
42.150000	0.00346393
42.100000	0.00347587
42.050000	0.00351171
42.000000	0.00352365
41.950000	0.00355948
41.900000	0.00358337
41.850000	0.00359532
41.800000	0.00360726
41.700000	0.00361921
41.650000	0.00363115
41.600000	0.00365504
41.550000	0.00366699
41.500000	0.00367893
41.400000	0.00370282
41.350000	0.00373865
41.300000	0.0037506
41.250000	0.00381032
41.200000	0.00384615
41.150000	0.0038581
41.100000	0.00387004
41.050000	0.00391782
41.000000	0.00395366
40.950000	0.00398949
40.900000	0.00404921
40.850000	0.0040731
40.800000	0.00412088
40.750000	0.00414477
40.700000	0.00420449
40.650000	0.00424032
40.600000	0.00426421
40.550000	0.00430005
40.500000	0.00433588
40.450000	0.00434783
40.400000	0.00438366
40.350000	0.00443144
40.300000	0.00444338
40.250000	0.00446727
40.200000	0.00450311
40.150000	0.00451505
40.100000	0.00455088
40.050000	0.00457477
40.000000	0.00459866
39.950000	0.00465839
39.900000	0.00470616
39.850000	0.00471811
39.800000	0.00475394
39.750000	0.00478978
39.700000	0.00483755
39.650000	0.00487339
39.600000	0.00488533
39.550000	0.00492117
39.500000	0.00496894
39.450000	0.00498089
39.400000	0.00502867
39.300000	0.00507645
39.250000	0.00511228
39.200000	0.00516006
39.150000	0.00519589
39.100000	0.00521978
39.050000	0.0052795
39.000000	0.00532728
38.950000	0.00537506
38.900000	0.00539895
38.850000	0.00543478
38.800000	0.00547062
38.750000	0.00553034
38.700000	0.00556617
38.650000	0.00559006
38.600000	0.00560201
38.550000	0.00566173
38.500000	0.00570951
38.450000	0.0057334
38.400000	0.00575729
38.350000	0.00576923
38.300000	0.00579312
38.250000	0.00581701
38.200000	0.0058409
38.150000	0.00592451
38.100000	0.00597229
38.050000	0.00602007
38.000000	0.00604396
37.950000	0.00609173
37.900000	0.00611562
37.850000	0.00615146
37.800000	0.00621118
37.750000	0.0062709
37.700000	0.00633063
37.650000	0.00636646
37.600000	0.00641424
37.550000	0.00647396
37.500000	0.00653368
37.400000	0.00655757
37.350000	0.0066173
37.300000	0.00665313
37.250000	0.00671285
37.200000	0.00676063
37.150000	0.00680841
37.100000	0.00686813
37.050000	0.00692785
37.000000	0.00697563
36.950000	0.00701147
36.900000	0.0070473
36.850000	0.00707119
36.800000	0.00709508
36.750000	0.00714286
36.700000	0.00716675
36.650000	0.00721452
36.600000	0.00732203
36.550000	0.0073698
36.500000	0.00742953
36.450000	0.00745342
36.400000	0.00751314
36.350000	0.00756092
36.300000	0.00759675
36.250000	0.00768036
36.200000	0.00770425
36.150000	0.00774009
36.100000	0.00777592
36.050000	0.00783564
35.950000	0.00791925
35.900000	0.00794314
35.850000	0.00800287
35.800000	0.00805065
35.750000	0.00812231
35.700000	0.00821787
35.650000	0.0082537
35.600000	0.00828954
35.550000	0.00833731
35.500000	0.00837315
35.450000	0.00842093
35.400000	0.00844482
35.350000	0.00850454
35.300000	0.00856426
35.250000	0.00862398
35.200000	0.00867176
35.150000	0.0087076
35.100000	0.00875538
35.050000	0.00879121
35.000000	0.00882704
34.950000	0.00885093
34.900000	0.00893454
34.850000	0.00899427
34.800000	0.00905399
34.750000	0.00906593
34.700000	0.00910177
34.650000	0.00916149
34.600000	0.00919732
34.550000	0.00925705
34.500000	0.00937649
34.450000	0.00944816
34.400000	0.00950788
34.350000	0.00956761
34.300000	0.00963927
34.250000	0.00968705
34.200000	0.00974677
34.150000	0.00983039
34.100000	0.00987817
34.050000	0.009914
34.000000	0.00997372
33.950000	0.0100812
33.900000	0.0101648
33.850000	0.0102365
33.800000	0.0102843
33.750000	0.0103201
33.700000	0.0103918
33.650000	0.0104396
33.600000	0.0105471
33.550000	0.0106068
33.500000	0.0106307
33.450000	0.0107023
33.400000	0.0108218
33.350000	0.0108696
33.300000	0.0108935
33.250000	0.0109532
33.200000	0.0110607
33.150000	0.0111323
33.100000	0.0111801
33.050000	0.0112398
33.000000	0.0113115
32.950000	0.0113712
32.900000	0.011431
32.850000	0.0114787
32.800000	0.0115504
32.750000	0.0115982
32.700000	0.011634
32.650000	0.0117176
32.600000	0.0117535
32.550000	0.0118132
32.500000	0.0119087
32.450000	0.0119924
32.400000	0.012064
32.350000	0.0122074
32.300000	0.0122312
32.250000	0.0122551
32.200000	0.0123387
32.150000	0.0124104
32.100000	0.0125179
32.050000	0.0126374
32.000000	0.0127329
31.950000	0.0128643
31.900000	0.0129001
31.850000	0.0130076
31.800000	0.0130554
31.750000	0.0131271
31.700000	0.0132465
31.650000	0.0133182
31.600000	0.0134018
31.550000	0.0135093
31.500000	0.0136049
31.450000	0.0136765
31.400000	0.013796
31.350000	0.0139035
31.300000	0.0140229
31.250000	0.0141185
31.200000	0.0141782
31.150000	0.0142499
31.100000	0.0143215
31.050000	0.014429
31.000000	0.0145366
30.950000	0.0146082
30.900000	0.0146799
30.850000	0.0147754
30.800000	0.0148232
30.750000	0.0148352
30.700000	0.0150024
30.650000	0.0150502
30.600000	0.0151338
30.550000	0.0151935
30.500000	0.0152891
30.450000	0.0153727
30.400000	0.0154443
30.350000	0.015528
30.300000	0.0155877
30.250000	0.0157191
30.200000	0.0158146
30.150000	0.0158743
30.100000	0.0160296
30.050000	0.0161491
30.000000	0.0162566
29.950000	0.0163641
29.900000	0.0164118
29.850000	0.0164955
29.800000	0.0166149
29.750000	0.0166866
29.700000	0.016818
29.650000	0.0169255
29.600000	0.017021
29.550000	0.0170927
29.500000	0.0171763
29.450000	0.017248
29.400000	0.0174152
29.350000	0.0175227
29.300000	0.0176421
29.250000	0.0177377
29.200000	0.0178571
29.150000	0.0179288
29.100000	0.018096
29.050000	0.0182155
29.000000	0.0183469
28.950000	0.0184783
28.900000	0.0185858
28.850000	0.0186813
28.800000	0.0187888
28.750000	0.0188963
28.700000	0.0190038
28.650000	0.0191233
28.600000	0.0191949
28.550000	0.0193383
28.500000	0.0194099
28.450000	0.0195652
28.400000	0.0197086
28.350000	0.0198758
28.300000	0.0200072
28.250000	0.0201266
28.200000	0.0202341
28.150000	0.0204013
28.100000	0.020473
28.050000	0.0205805
28.000000	0.0206522
27.950000	0.0207955
27.900000	0.0209269
27.850000	0.0210344
27.800000	0.0211897
27.750000	0.0213569
27.700000	0.0215361
27.650000	0.0216675
27.600000	0.0217511
27.550000	0.0218586
27.500000	0.0220019
27.450000	0.0221572
27.400000	0.0222647
27.350000	0.0224439
27.300000	0.0226111
27.250000	0.0228858
27.200000	0.0230172
27.150000	0.0231844
27.100000	0.023268
27.050000	0.0234353
27.000000	0.0235667
26.950000	0.0236861
26.900000	0.023913
26.850000	0.0240205
26.800000	0.024128
26.750000	0.0242236
26.700000	0.0243669
26.650000	0.02457
26.600000	0.0247731
26.550000	0.0249164
26.500000	0.0250358
26.450000	0.0251553
26.400000	0.0252867
26.350000	0.0254539
26.300000	0.0256092
26.250000	0.0257764
26.200000	0.0259317
26.150000	0.0260631
26.100000	0.0261706
26.050000	0.0263856
26.000000	0.0265647
25.950000	0.02672
25.900000	0.0268872
25.850000	0.0270664
25.800000	0.0272217
25.750000	0.0273531
25.700000	0.0275203
25.650000	0.0276398
25.600000	0.0277234
25.550000	0.0278906
25.500000	0.0280339
25.450000	0.0281773
25.400000	0.0284281
25.350000	0.0286192
25.300000	0.0287984
25.250000	0.0290253
25.200000	0.0291925
25.150000	0.0293239
25.100000	0.0294912
25.050000	0.0297301
25.000000	0.0299451
24.950000	0.0301003
24.900000	0.0302437
24.850000	0.0304587
24.800000	0.0306498
24.750000	0.0307931
24.700000	0.0310678
24.650000	0.0313426
24.600000	0.0315337
24.550000	0.0317726
24.500000	0.0319398
24.450000	0.032107
24.400000	0.0323459
24.350000	0.0325251
24.300000	0.0327281
24.250000	0.0330029
24.200000	0.0332418
24.150000	0.0334209
24.100000	0.033612
24.050000	0.033839
24.000000	0.0340301
23.950000	0.0341854
23.900000	0.0344243
23.850000	0.0346393
23.800000	0.0348782
23.750000	0.0350693
23.700000	0.0352246
23.650000	0.0354157
23.600000	0.0356546
23.550000	0.0358337
23.500000	0.036001
23.450000	0.0361204
23.400000	0.0363354
23.350000	0.0365026
23.300000	0.0367296
23.250000	0.0370043
23.200000	0.0371954
23.150000	0.0374462
23.100000	0.037709
23.050000	0.0379001
23.000000	0.038151
22.950000	0.0384496
22.900000	0.0386407
22.850000	0.0388796
22.800000	0.0390946
22.750000	0.0393335
22.700000	0.0395963
22.650000	0.0398829
22.600000	0.0401696
22.550000	0.0404563
22.500000	0.0407788
22.450000	0.0410416
22.400000	0.0413163
22.350000	0.041603
22.300000	0.0419135
22.250000	0.0421763
22.200000	0.0424391
22.150000	0.0426302
22.100000	0.0428571
22.050000	0.0430602
22.000000	0.0432633
21.950000	0.0435738
21.900000	0.043753
21.850000	0.0440158
21.800000	0.0443144
21.750000	0.0445533
21.700000	0.0448041
21.650000	0.0451027
21.600000	0.0453058
21.550000	0.0455447
21.500000	0.0458313
21.450000	0.0460583
21.400000	0.0463211
21.350000	0.0464883
21.300000	0.0467391
21.250000	0.0469661
21.200000	0.0472527
21.150000	0.0475155
21.100000	0.0477066
21.050000	0.0479694
21.000000	0.0482322
20.950000	0.0485069
20.900000	0.0487817
20.850000	0.0490683
20.800000	0.0493311
20.750000	0.04957
20.700000	0.049785
20.650000	0.0500478
20.600000	0.0503106
20.550000	0.0507047
20.500000	0.0510272
20.450000	0.051302
20.400000	0.0515528
20.350000	0.0518275
20.300000	0.0520903
20.250000	0.052365
20.200000	0.0526398
20.150000	0.0529384
20.100000	0.0532728
20.050000	0.053655
20.000000	0.05387
19.950000	0.0541925
19.900000	0.0544314
19.850000	0.0546942
19.800000	0.0551003
19.750000	0.0553751
19.700000	0.0556737
19.650000	0.0560559
19.600000	0.056259
19.550000	0.0566054
19.500000	0.0568801
19.450000	0.0571548
19.400000	0.0574176
19.350000	0.0576923
19.300000	0.0580387
19.250000	0.0584329
19.200000	0.0586718
19.150000	0.059054
19.100000	0.0593048
19.050000	0.0596871
19.000000	0.0600334
18.950000	0.0604634
18.900000	0.0607382
18.850000	0.0610726
18.800000	0.0613712
18.750000	0.0617415
18.700000	0.0621476
18.650000	0.0625538
18.600000	0.0628763
18.550000	0.0632465
18.500000	0.063569
18.450000	0.064011
18.400000	0.0644171
18.350000	0.0647277
18.300000	0.065086
18.250000	0.065516
18.200000	0.0658266
18.150000	0.0661491
18.100000	0.0665194
18.050000	0.0668777
18.000000	0.067451
17.950000	0.0678571
17.900000	0.0681199
17.850000	0.0685619
17.800000	0.0690277
17.750000	0.0694219
17.700000	0.0697563
17.650000	0.0699713
17.600000	0.070258
17.550000	0.0707477
17.500000	0.0711777
17.450000	0.0716555
17.400000	0.07199
17.350000	0.0725514
17.300000	0.0729933
17.250000	0.0735786
17.200000	0.0739728
17.150000	0.0744386
17.100000	0.0749044
17.050000	0.0753822
17.000000	0.07586
16.950000	0.0762661
16.900000	0.0766364
16.850000	0.0771381
16.800000	0.0776039
16.750000	0.0779384
16.700000	0.07844
16.650000	0.0789059
16.600000	0.0793717
16.550000	0.0797062
16.500000	0.0802317
16.450000	0.0807095
16.400000	0.081259
16.350000	0.0817367
16.300000	0.0821429
16.250000	0.0825131
16.200000	0.0830865
16.150000	0.0835762
16.100000	0.0841257
16.050000	0.0847109
16.000000	0.0850693
15.950000	0.0856904
15.900000	0.0862637
15.850000	0.0868251
15.800000	0.0873387
15.750000	0.0878285
15.700000	0.0885213
15.650000	0.0889632
15.600000	0.0894052
15.550000	0.089871
15.500000	0.0903727
15.450000	0.0907191
15.400000	0.0911491
15.350000	0.0916269
15.300000	0.0922121
15.250000	0.092666
15.200000	0.0931916
15.150000	0.0938485
15.100000	0.0944577
15.050000	0.0949594
15.000000	0.095473
14.950000	0.0960822
14.900000	0.0965002
14.850000	0.0970377
14.800000	0.0976828
14.750000	0.0981725
14.700000	0.0987339
14.650000	0.0993192
14.600000	0.0997133
14.550000	0.100442
14.500000	0.101063
14.450000	0.10172
14.400000	0.102353
14.350000	0.102891
14.300000	0.103476
14.250000	0.104049
14.200000	0.104742
14.150000	0.105327
14.100000	0.105936
14.050000	0.106474
14.000000	0.107143
13.950000	0.107597
13.900000	0.108158
13.850000	0.108731
13.800000	0.109329
13.750000	0.110081
13.700000	0.110583
13.650000	0.111383
13.600000	0.111933
13.550000	0.112709
13.500000	0.113414
13.450000	0.113999
13.400000	0.114644
13.350000	0.115205
13.300000	0.115827
13.250000	0.11634
13.200000	0.116997
13.150000	0.117654
13.100000	0.118395
13.050000	0.118932
13.000000	0.119529
12.950000	0.120115
12.900000	0.120879
12.850000	0.121512
12.800000	0.122229
12.750000	0.122934
12.700000	0.123698
12.650000	0.124295
12.600000	0.125036
12.550000	0.125645
12.500000	0.126421
12.450000	0.126923
12.400000	0.127461
12.350000	0.128082
12.300000	0.128846
12.250000	0.129443
12.200000	0.130184
12.150000	0.130925
12.100000	0.131629
12.050000	0.132453
12.000000	0.133134
11.950000	0.133982
11.900000	0.134914
11.850000	0.135643
11.800000	0.136431
11.750000	0.137279
11.700000	0.137936
11.650000	0.13876
11.600000	0.13956
11.550000	0.140337
11.500000	0.140982
11.450000	0.14183
11.400000	0.142702
11.350000	0.143598
11.300000	0.144279
11.250000	0.145031
11.200000	0.145987
11.150000	0.146644
11.100000	0.147563
11.050000	0.148268
11.000000	0.148973
10.950000	0.149737
10.900000	0.150358
10.850000	0.151123
10.800000	0.151971
10.750000	0.152783
10.700000	0.153583
10.650000	0.154372
10.600000	0.154993
10.550000	0.155829
10.500000	0.156653
10.450000	0.157525
10.400000	0.158421
10.350000	0.159042
10.300000	0.159771
10.250000	0.160499
10.200000	0.161383
10.150000	0.16216
10.100000	0.162972
10.050000	0.163963
10.000000	0.164775
9.950000	0.165683
9.900000	0.166436
9.850000	0.167535
9.800000	0.168407
9.750000	0.169326
9.700000	0.170186
9.650000	0.171106
9.600000	0.171918
9.550000	0.172838
9.500000	0.173806
9.450000	0.174498
9.400000	0.175538
9.350000	0.176481
9.300000	0.177377
9.250000	0.178333
9.200000	0.179372
9.150000	0.180041
9.100000	0.180972
9.050000	0.182023
9.000000	0.182907
8.950000	0.183946
8.900000	0.184938
8.850000	0.186025
8.800000	0.187076
8.750000	0.1879
8.700000	0.188903
8.650000	0.189763
8.600000	0.190719
8.550000	0.192057
8.500000	0.19318
8.450000	0.194243
8.400000	0.195198
8.350000	0.19619
8.300000	0.197193
8.250000	0.198137
8.200000	0.199415
8.150000	0.20037
8.100000	0.201469
8.050000	0.202449
8.000000	0.203607
7.950000	0.204658
7.900000	0.205698
7.850000	0.206713
7.800000	0.207668
7.750000	0.208767
7.700000	0.209962
7.650000	0.210977
7.600000	0.212267
7.550000	0.213557
7.500000	0.214381
7.450000	0.215695
7.400000	0.216627
7.350000	0.217654
7.300000	0.218777
7.250000	0.220055
7.200000	0.221118
7.150000	0.222384
7.100000	0.223411
7.050000	0.224498
7.000000	0.225549
6.950000	0.22678
6.900000	0.228022
6.850000	0.229228
6.800000	0.230566
6.750000	0.231713
6.700000	0.232871
6.650000	0.234257
6.600000	0.235416
6.550000	0.236789
6.500000	0.237912
6.450000	0.239345
6.400000	0.240576
6.350000	0.241854
6.300000	0.242953
6.250000	0.244386
6.200000	0.245688
6.150000	0.246787
6.100000	0.247957
6.050000	0.249224
6.000000	0.250549
5.950000	0.251911
5.900000	0.253201
5.850000	0.254455
5.800000	0.255793
5.750000	0.256808
5.700000	0.258254
5.650000	0.259651
5.600000	0.260941
5.550000	0.262494
5.500000	0.263999
5.450000	0.265361
5.400000	0.267033
5.350000	0.268096
5.300000	0.269338
5.250000	0.270879
5.200000	0.272408
5.150000	0.273877
5.100000	0.275394
5.050000	0.276732
5.000000	0.278034
4.950000	0.279587
4.900000	0.280936
4.850000	0.282322
4.800000	0.283839
4.750000	0.285093
4.700000	0.286515
4.650000	0.288151
4.600000	0.289692
4.550000	0.291316
4.500000	0.292642
4.450000	0.294219
4.400000	0.295521
4.350000	0.296882
4.300000	0.298459
4.250000	0.300179
4.200000	0.301565
4.150000	0.303022
4.100000	0.304694
4.050000	0.306032
4.000000	0.307453
3.950000	0.308911
3.900000	0.310368
3.850000	0.311634
3.800000	0.31302
3.750000	0.314417
3.700000	0.31597
3.650000	0.317594
3.600000	0.319171
3.550000	0.320652
3.500000	0.322169
3.450000	0.323447
3.400000	0.325227
3.350000	0.326911
3.300000	0.328309
3.250000	0.329897
3.200000	0.331522
3.150000	0.332895
3.100000	0.334496
3.050000	0.336108
3.000000	0.337757
2.950000	0.339596
2.900000	0.341412
2.850000	0.343251
2.800000	0.345115
2.750000	0.346918
2.700000	0.348507
2.650000	0.35006
2.600000	0.351589
2.550000	0.353368
2.500000	0.354981
2.450000	0.356689
2.400000	0.358421
2.350000	0.359759
2.300000	0.361658
2.250000	0.363438
2.200000	0.36511
2.150000	0.36677
2.100000	0.368335
2.050000	0.370318
2.000000	0.372097
1.950000	0.373555
1.900000	0.375239
1.850000	0.376804
1.800000	0.378774
1.750000	0.380686
1.700000	0.382346
1.650000	0.384066
1.600000	0.385846
1.550000	0.387697
1.500000	0.389381
1.450000	0.391149
1.400000	0.392929
1.350000	0.394935
1.300000	0.39693
1.250000	0.398722
1.200000	0.400442
1.150000	0.402604
1.100000	0.404527
1.050000	0.406366
1.000000	0.408242
0.950000	0.410129
0.900000	0.411945
0.850000	0.41388
0.800000	0.415528
0.750000	0.41732
0.700000	0.41929
0.650000	0.421142
0.600000	0.422874
0.550000	0.424677
0.500000	0.426314
0.450000	0.428177
0.400000	0.430387
0.350000	0.43225
0.300000	0.43415
0.250000	0.43581
0.200000	0.437876
0.150000	0.439847
0.100000	0.44189
0.050000	0.443872
0.000000	0.445688
-0.050000	0.447635
-0.100000	0.449606
-0.150000	0.451302
-0.200000	0.4535
-0.250000	0.455614
-0.300000	0.457226
-0.350000	0.459185
-0.400000	0.461252
-0.450000	0.46333
-0.500000	0.465779
-0.550000	0.467821
-0.600000	0.469529
-0.650000	0.471775
-0.700000	0.473626
-0.750000	0.475717
-0.800000	0.477938
-0.850000	0.479993
-0.900000	0.481904
-0.950000	0.483827
-1.000000	0.485846
-1.050000	0.487805
-1.100000	0.48968
-1.150000	0.491949
-1.200000	0.493992
-1.250000	0.495796
-1.300000	0.497957
-1.350000	0.499928
-1.400000	0.501816
-1.450000	0.503703
-1.500000	0.505698
-1.550000	0.507692
-1.600000	0.509878
-1.650000	0.511909
-1.700000	0.513796
-1.750000	0.515839
-1.800000	0.517666
-1.850000	0.51972
-1.900000	0.522002
-1.950000	0.524152
-2.000000	0.526386
-2.050000	0.528524
-2.100000	0.530733
-2.150000	0.532645
-2.200000	0.534806
-2.250000	0.537183
-2.300000	0.539489
-2.350000	0.54171
-2.400000	0.543657
-2.450000	0.545748
-2.500000	0.548005
-2.550000	0.550143
-2.600000	0.552234
-2.650000	0.554431
-2.700000	0.556462
-2.750000	0.55854
-2.800000	0.56044
-2.850000	0.562697
-2.900000	0.564787
-2.950000	0.56677
-3.000000	0.568896
-3.050000	0.570891
-3.100000	0.57291
-3.150000	0.575155
-3.200000	0.577246
-3.250000	0.579336
-3.300000	0.58157
-3.350000	0.583791
-3.400000	0.585893
-3.450000	0.588151
-3.500000	0.59048
-3.550000	0.592821
-3.600000	0.594971
-3.650000	0.596942
-3.700000	0.599152
-3.750000	0.601374
-3.800000	0.603512
-3.850000	0.605471
-3.900000	0.607334
-3.950000	0.609424
-4.000000	0.611742
-4.050000	0.613808
-4.100000	0.616101
-4.150000	0.61806
-4.200000	0.620139
-4.250000	0.622348
-4.300000	0.624725
-4.350000	0.626684
-4.400000	0.628476
-4.450000	0.630841
-4.500000	0.63311
-4.550000	0.635022
-4.600000	0.636945
-4.650000	0.638808
-4.700000	0.641233
-4.750000	0.642977
-4.800000	0.644971
-4.850000	0.646978
-4.900000	0.649343
-4.950000	0.651708
-5.000000	0.653846
-5.050000	0.655626
-5.100000	0.657824
-5.150000	0.659603
-5.200000	0.66161
-5.250000	0.663653
-5.300000	0.665671
-5.350000	0.667559
-5.400000	0.669434
-5.450000	0.671011
-5.500000	0.673387
-5.550000	0.675609
-5.600000	0.677795
-5.650000	0.679826
-5.700000	0.681964
-5.750000	0.684006
-5.800000	0.685965
-5.850000	0.687888
-5.900000	0.690014
-5.950000	0.692188
-6.000000	0.694135
-6.050000	0.696011
-6.100000	0.697922
-6.150000	0.699928
-6.200000	0.701816
-6.250000	0.703655
-6.300000	0.705817
-6.350000	0.708039
-6.400000	0.709926
-6.450000	0.71204
-6.500000	0.71388
-6.550000	0.715695
-6.600000	0.717809
-6.650000	0.719995
-6.700000	0.721859
-6.750000	0.723674
-6.800000	0.725633
-6.850000	0.727377
-6.900000	0.729121
-6.950000	0.730829
-7.000000	0.732812
-7.050000	0.734556
-7.100000	0.736419
-7.150000	0.738306
-7.200000	0.74017
-7.250000	0.742081
-7.300000	0.743849
-7.350000	0.745461
-7.400000	0.747324
-7.450000	0.749391
-7.500000	0.751266
-7.550000	0.752962
-7.600000	0.75479
-7.650000	0.756295
-7.700000	0.758242
-7.750000	0.760045
-7.800000	0.761718
-7.850000	0.763712
-7.900000	0.765325
-7.950000	0.767129
-8.000000	0.768645
-8.050000	0.77033
-8.100000	0.77199
-8.150000	0.773674
-8.200000	0.775442
-8.250000	0.777066
-8.300000	0.778643
-8.350000	0.780268
-8.400000	0.782095
-8.450000	0.783911
-8.500000	0.785499
-8.550000	0.78704
-8.600000	0.788748
-8.650000	0.790241
-8.700000	0.79171
-8.750000	0.793251
-8.800000	0.794804
-8.850000	0.79619
-8.900000	0.797611
-8.950000	0.799092
-9.000000	0.800454
-9.050000	0.802007
-9.100000	0.803583
-9.150000	0.804909
-9.200000	0.806343
-9.250000	0.808003
-9.300000	0.809472
-9.350000	0.811049
-9.400000	0.812446
-9.450000	0.813748
-9.500000	0.815349
-9.550000	0.816687
-9.600000	0.818335
-9.650000	0.819601
-9.700000	0.821417
-9.750000	0.822862
-9.800000	0.824343
-9.850000	0.825693
-9.900000	0.82721
-9.950000	1
&
575.250000	1.13952e-59
575.200000	1.15377e-59
575.150000	1.1682e-59
575.100000	1.1828e-59
575.050000	1.19759e-59
575.000000	1.21257e-59
574.950000	1.22773e-59
574.900000	1.24308e-59
574.850000	1.25863e-59
574.800000	1.27436e-59
574.750000	1.2903e-59
574.700000	1.30643e-59
574.650000	1.32277e-59
574.600000	1.33931e-59
574.550000	1.35606e-59
574.500000	1.37301e-59
574.450000	1.39018e-59
574.400000	1.40757e-59
574.350000	1.42517e-59
574.300000	1.44299e-59
574.250000	1.46103e-59
574.200000	1.4793e-59
574.150000	1.4978e-59
574.100000	1.51653e-59
574.050000	1.53549e-59
574.000000	1.55469e-59
573.950000	1.57413e-59
573.900000	1.59382e-59
573.850000	1.61374e-59
573.800000	1.63392e-59
573.750000	1.65435e-59
573.700000	1.67504e-59
573.650000	1.69599e-59
573.600000	1.71719e-59
573.550000	1.73867e-59
573.500000	1.76041e-59
573.450000	1.78242e-59
573.400000	1.80471e-59
573.350000	1.82727e-59
573.300000	1.85012e-59
573.250000	1.87326e-59
573.200000	1.89668e-59
573.150000	1.9204e-59
573.100000	1.94441e-59
573.050000	1.96872e-59
573.000000	1.99334e-59
572.950000	2.01827e-59
572.900000	2.0435e-59
572.850000	2.06906e-59
572.800000	2.09493e-59
572.750000	2.12112e-59
572.700000	2.14765e-59
572.650000	2.1745e-59
572.600000	2.20169e-59
572.550000	2.22922e-59
572.500000	2.2571e-59
572.450000	2.28532e-59
572.400000	2.3139e-59
572.350000	2.34283e-59
572.300000	2.37213e-59
572.250000	2.40179e-59
572.200000	2.43182e-59
572.150000	2.46223e-59
572.100000	2.49302e-59
572.050000	2.52419e-59
572.000000	2.55575e-59
571.950000	2.58771e-59
571.900000	2.62007e-59
571.850000	2.65283e-59
571.800000	2.686e-59
571.750000	2.71959e-59
571.700000	2.7536e-59
571.650000	2.78803e-59
571.600000	2.82289e-59
571.550000	2.85819e-59
571.500000	2.89393e-59
571.450000	2.93011e-59
571.400000	2.96675e-59
571.350000	3.00385e-59
571.300000	3.04141e-59
571.250000	3.07944e-59
571.200000	3.11795e-59
571.150000	3.15694e-59
571.100000	3.19641e-59
571.050000	3.23638e-59
571.000000	3.27685e-59
570.950000	3.31782e-59
570.900000	3.35931e-59
570.850000	3.40131e-59
570.800000	3.44384e-59
570.750000	3.48691e-59
570.700000	3.53051e-59
570.650000	3.57465e-59
570.600000	3.61935e-59
570.550000	3.66461e-59
570.500000	3.71043e-59
570.450000	3.75683e-59
570.400000	3.80381e-59
570.350000	3.85137e-59
570.300000	3.89953e-59
570.250000	3.94829e-59
570.200000	3.99766e-59
570.150000	4.04765e-59
570.100000	4.09826e-59
570.050000	4.1495e-59
570.000000	4.20139e-59
569.950000	4.25392e-59
569.900000	4.30712e-59
569.850000	4.36097e-59
569.800000	4.4155e-59
569.750000	4.47072e-59
569.700000	4.52662e-59
569.650000	4.58322e-59
569.600000	4.64053e-59
569.550000	4.69856e-59
569.500000	4.75731e-59
569.450000	4.81679e-59
569.400000	4.87702e-59
569.350000	4.93801e-59
569.300000	4.99975e-59
569.250000	5.06227e-59
569.200000	5.12557e-59
569.150000	5.18966e-59
569.100000	5.25455e-59
569.050000	5.32026e-59
569.000000	5.38678e-59
568.950000	5.45414e-59
568.900000	5.52234e-59
568.850000	5.59139e-59
568.800000	5.66131e-59
568.750000	5.73209e-59
568.700000	5.80377e-59
568.650000	5.87634e-59
568.600000	5.94982e-59
568.550000	6.02422e-59
568.500000	6.09954e-59
568.450000	6.17581e-59
568.400000	6.25304e-59
568.350000	6.33123e-59
568.300000	6.41039e-59
568.250000	6.49055e-59
568.200000	6.57171e-59
568.150000	6.65388e-59
568.100000	6.73708e-59
568.050000	6.82132e-59
568.000000	6.90662e-59
567.950000	6.99298e-59
567.900000	7.08042e-59
567.850000	7.16895e-59
567.800000	7.2586e-59
567.750000	7.34936e-59
567.700000	7.44125e-59
567.650000	7.5343e-59
567.600000	7.62851e-59
567.550000	7.7239e-59
567.500000	7.82048e-59
567.450000	7.91827e-59
567.400000	8.01728e-59
567.350000	8.11753e-59
567.300000	8.21903e-59
567.250000	8.3218e-59
567.200000	8.42586e-59
567.150000	8.53121e-59
567.100000	8.63789e-59
567.050000	8.7459e-59
567.000000	8.85526e-59
566.950000	8.96598e-59
566.900000	9.07809e-59
566.850000	9.19161e-59
566.800000	9.30654e-59
566.750000	9.42291e-59
566.700000	9.54073e-59
566.650000	9.66003e-59
566.600000	9.78082e-59
566.550000	9.90312e-59
566.500000	1.0027e-58
566.450000	1.01523e-58
566.400000	1.02793e-58
566.350000	1.04078e-58
566.300000	1.05379e-58
566.250000	1.06697e-58
566.200000	1.08031e-58
566.150000	1.09382e-58
566.100000	1.1075e-58
566.050000	1.12135e-58
566.000000	1.13537e-58
565.950000	1.14956e-58
565.900000	1.16394e-58
565.850000	1.17849e-58
565.800000	1.19323e-58
565.750000	1.20815e-58
565.700000	1.22326e-58
565.650000	1.23855e-58
565.600000	1.25404e-58
565.550000	1.26972e-58
565.500000	1.2856e-58
565.450000	1.30167e-58
565.400000	1.31795e-58
565.350000	1.33443e-58
565.300000	1.35111e-58
565.250000	1.36801e-58
565.200000	1.38511e-58
565.150000	1.40243e-58
565.100000	1.41997e-58
565.050000	1.43772e-58
565.000000	1.4557e-58
564.950000	1.4739e-58
564.900000	1.49233e-58
564.850000	1.51099e-58
564.800000	1.52988e-58
564.750000	1.54901e-58
564.700000	1.56838e-58
564.650000	1.58799e-58
564.600000	1.60785e-58
564.550000	1.62796e-58
564.500000	1.64831e-58
564.450000	1.66892e-58
564.400000	1.68979e-58
564.350000	1.71092e-58
564.300000	1.73231e-58
564.250000	1.75397e-58
564.200000	1.7759e-58
564.150000	1.79811e-58
564.100000	1.82059e-58
564.050000	1.84336e-58
564.000000	1.86641e-58
563.950000	1.88975e-58
563.900000	1.91337e-58
563.850000	1.9373e-58
563.800000	1.96152e-58
563.750000	1.98605e-58
563.700000	2.01088e-58
563.650000	2.03603e-58
563.600000	2.06149e-58
563.550000	2.08726e-58
563.500000	2.11336e-58
563.450000	2.13979e-58
563.400000	2.16654e-58
563.350000	2.19363e-58
563.300000	2.22106e-58
563.250000	2.24883e-58
563.200000	2.27695e-58
563.150000	2.30542e-58
563.100000	2.33425e-58
563.050000	2.36344e-58
563.000000	2.39299e-58
562.950000	2.42291e-58
562.900000	2.45321e-58
562.850000	2.48388e-58
562.800000	2.51494e-58
562.750000	2.54639e-58
562.700000	2.57823e-58
562.650000	2.61047e-58
562.600000	2.64311e-58
562.550000	2.67616e-58
562.500000	2.70962e-58
562.450000	2.7435e-58
562.400000	2.7778e-58
562.350000	2.81254e-58
562.300000	2.8477e-58
562.250000	2.88331e-58
562.200000	2.91936e-58
562.150000	2.95587e-58
562.100000	2.99283e-58
562.050000	3.03025e-58
562.000000	3.06814e-58
561.950000	3.1065e-58
561.900000	3.14535e-58
561.850000	3.18468e-58
561.800000	3.2245e-58
561.750000	3.26482e-58
561.700000	3.30564e-58
561.650000	3.34697e-58
561.600000	3.38882e-58
561.550000	3.43119e-58
561.500000	3.4741e-58
561.450000	3.51754e-58
561.400000	3.56152e-58
561.350000	3.60605e-58
561.300000	3.65114e-58
561.250000	3.6968e-58
561.200000	3.74302e-58
561.150000	3.78982e-58
561.100000	3.83721e-58
561.050000	3.88519e-58
561.000000	3.93377e-58
560.950000	3.98296e-58
560.900000	4.03276e-58
560.850000	4.08318e-58
560.800000	4.13424e-58
560.750000	4.18593e-58
560.700000	4.23827e-58
560.650000	4.29127e-58
560.600000	4.34493e-58
560.550000	4.39925e-58
560.500000	4.45426e-58
560.450000	4.50996e-58
560.400000	4.56635e-58
560.350000	4.62345e-58
560.300000	4.68126e-58
560.250000	4.73979e-58
560.200000	4.79906e-58
560.150000	4.85906e-58
560.100000	4.91982e-58
560.050000	4.98134e-58
560.000000	5.04362e-58
559.950000	5.10669e-58
559.900000	5.17054e-58
559.850000	5.23519e-58
559.800000	5.30065e-58
559.750000	5.36693e-58
559.700000	5.43403e-58
559.650000	5.50198e-58
559.600000	5.57078e-58
559.550000	5.64043e-58
559.500000	5.71096e-58
559.450000	5.78237e-58
559.400000	5.85467e-58
559.350000	5.92788e-58
559.300000	6.002e-58
559.250000	6.07704e-58
559.200000	6.15303e-58
559.150000	6.22997e-58
559.100000	6.30786e-58
559.050000	6.38674e-58
559.000000	6.46659e-58
558.950000	6.54745e-58
558.900000	6.62932e-58
558.850000	6.71221e-58
558.800000	6.79614e-58
558.750000	6.88112e-58
558.700000	6.96716e-58
558.650000	7.05427e-58
558.600000	7.14248e-58
558.550000	7.23178e-58
558.500000	7.32221e-58
558.450000	7.41376e-58
558.400000	7.50646e-58
558.350000	7.60032e-58
558.300000	7.69535e-58
558.250000	7.79158e-58
558.200000	7.889e-58
558.150000	7.98764e-58
558.100000	8.08752e-58
558.050000	8.18864e-58
558.000000	8.29103e-58
557.950000	8.3947e-58
557.900000	8.49966e-58
557.850000	8.60594e-58
557.800000	8.71355e-58
557.750000	8.8225e-58
557.700000	8.93281e-58
557.650000	9.04451e-58
557.600000	9.1576e-58
557.550000	9.2721e-58
557.500000	9.38804e-58
557.450000	9.50542e-58
557.400000	9.62427e-58
557.350000	9.74461e-58
557.300000	9.86646e-58
557.250000	9.98982e-58
557.200000	1.01147e-57
557.150000	1.02412e-57
557.100000	1.03693e-57
557.050000	1.04989e-57
557.000000	1.06302e-57
556.950000	1.07631e-57
556.900000	1.08977e-57
556.850000	1.10339e-57
556.800000	1.11719e-57
556.750000	1.13116e-57
556.700000	1.1453e-57
556.650000	1.15962e-57
556.600000	1.17412e-57
556.550000	1.1888e-57
556.500000	1.20367e-57
556.450000	1.21872e-57
556.400000	1.23396e-57
556.350000	1.24939e-57
556.300000	1.26501e-57
556.250000	1.28083e-57
556.200000	1.29684e-57
556.150000	1.31306e-57
556.100000	1.32947e-57
556.050000	1.3461e-57
556.000000	1.36293e-57
555.950000	1.37997e-57
555.900000	1.39722e-57
555.850000	1.4147e-57
555.800000	1.43238e-57
555.750000	1.45029e-57
555.700000	1.46843e-57
555.650000	1.48679e-57
555.600000	1.50538e-57
555.550000	1.5242e-57
555.500000	1.54326e-57
555.450000	1.56256e-57
555.400000	1.58209e-57
555.350000	1.60188e-57
555.300000	1.62191e-57
555.250000	1.64218e-57
555.200000	1.66272e-57
555.150000	1.68351e-57
555.100000	1.70456e-57
555.050000	1.72587e-57
555.000000	1.74745e-57
554.950000	1.7693e-57
554.900000	1.79142e-57
554.850000	1.81382e-57
554.800000	1.8365e-57
554.750000	1.85946e-57
554.700000	1.88271e-57
554.650000	1.90626e-57
554.600000	1.93009e-57
554.550000	1.95422e-57
554.500000	1.97866e-57
554.450000	2.0034e-57
554.400000	2.02845e-57
554.350000	2.05381e-57
554.300000	2.07949e-57
554.250000	2.10549e-57
554.200000	2.13182e-57
554.150000	2.15847e-57
554.100000	2.18546e-57
554.050000	2.21279e-57
554.000000	2.24046e-57
553.950000	2.26847e-57
553.900000	2.29683e-57
553.850000	2.32555e-57
553.800000	2.35463e-57
553.750000	2.38407e-57
553.700000	2.41388e-57
553.650000	2.44406e-57
553.600000	2.47462e-57
553.550000	2.50556e-57
553.500000	2.53689e-57
553.450000	2.56861e-57
553.400000	2.60073e-57
553.350000	2.63325e-57
553.300000	2.66617e-57
553.250000	2.69951e-57
553.200000	2.73326e-57
553.150000	2.76744e-57
553.100000	2.80204e-57
553.050000	2.83708e-57
553.000000	2.87255e-57
552.950000	2.90847e-57
552.900000	2.94483e-57
552.850000	2.98165e-57
552.800000	3.01894e-57
552.750000	3.05668e-57
552.700000	3.0949e-57
552.650000	3.1336e-57
552.600000	3.17278e-57
552.550000	3.21245e-57
552.500000	3.25262e-57
552.450000	3.29329e-57
552.400000	3.33446e-57
552.350000	3.37616e-57
552.300000	3.41837e-57
552.250000	3.46111e-57
552.200000	3.50439e-57
552.150000	3.54821e-57
552.100000	3.59257e-57
552.050000	3.63749e-57
552.000000	3.68297e-57
551.950000	3.72902e-57
551.900000	3.77565e-57
551.850000	3.82286e-57
551.800000	3.87066e-57
551.750000	3.91905e-57
551.700000	3.96805e-57
551.650000	4.01767e-57
551.600000	4.0679e-57
551.550000	4.11877e-57
551.500000	4.17027e-57
551.450000	4.22241e-57
551.400000	4.2752e-57
551.350000	4.32866e-57
551.300000	4.38278e-57
551.250000	4.43758e-57
551.200000	4.49307e-57
551.150000	4.54925e-57
551.100000	4.60613e-57
551.050000	4.66372e-57
551.000000	4.72203e-57
550.950000	4.78107e-57
550.900000	4.84085e-57
550.850000	4.90138e-57
550.800000	4.96266e-57
550.750000	5.02472e-57
550.700000	5.08754e-57
550.650000	5.15115e-57
550.600000	5.21556e-57
550.550000	5.28077e-57
550.500000	5.3468e-57
550.450000	5.41365e-57
550.400000	5.48134e-57
550.350000	5.54988e-57
550.300000	5.61927e-57
550.250000	5.68953e-57
550.200000	5.76067e-57
550.150000	5.8327e-57
550.100000	5.90563e-57
550.050000	5.97947e-57
550.000000	6.05423e-57
549.950000	6.12993e-57
549.900000	6.20658e-57
549.850000	6.28418e-57
549.800000	6.36275e-57
549.750000	6.44231e-57
549.700000	6.52286e-57
549.650000	6.60442e-57
549.600000	6.687e-57
549.550000	6.77061e-57
549.500000	6.85526e-57
549.450000	6.94097e-57
549.400000	7.02776e-57
549.350000	7.11563e-57
549.300000	7.2046e-57
549.250000	7.29468e-57
549.200000	7.38589e-57
549.150000	7.47824e-57
549.100000	7.57174e-57
549.050000	7.66642e-57
549.000000	7.76227e-57
548.950000	7.85933e-57
548.900000	7.95759e-57
548.850000	8.05709e-57
548.800000	8.15783e-57
548.750000	8.25983e-57
548.700000	8.36311e-57
548.650000	8.46768e-57
548.600000	8.57355e-57
548.550000	8.68075e-57
548.500000	8.78929e-57
548.450000	8.89918e-57
548.400000	9.01045e-57
548.350000	9.12311e-57
548.300000	9.23718e-57
548.250000	9.35268e-57
548.200000	9.46962e-57
548.150000	9.58802e-57
548.100000	9.7079e-57
548.050000	9.82928e-57
548.000000	9.95218e-57
547.950000	1.00766e-56
547.900000	1.02026e-56
547.850000	1.03302e-56
547.800000	1.04593e-56
547.750000	1.05901e-56
547.700000	1.07225e-56
547.650000	1.08566e-56
547.600000	1.09923e-56
547.550000	1.11298e-56
547.500000	1.12689e-56
547.450000	1.14098e-56
547.400000	1.15525e-56
547.350000	1.16969e-56
547.300000	1.18432e-56
547.250000	1.19913e-56
547.200000	1.21412e-56
547.150000	1.2293e-56
547.100000	1.24467e-56
547.050000	1.26023e-56
547.000000	1.27599e-56
546.950000	1.29194e-56
546.900000	1.3081e-56
546.850000	1.32445e-56
546.800000	1.34101e-56
546.750000	1.35778e-56
546.700000	1.37476e-56
546.650000	1.39195e-56
546.600000	1.40935e-56
546.550000	1.42697e-56
546.500000	1.44481e-56
546.450000	1.46288e-56
546.400000	1.48117e-56
546.350000	1.49969e-56
546.300000	1.51844e-56
546.250000	1.53743e-56
546.200000	1.55665e-56
546.150000	1.57611e-56
546.100000	1.59582e-56
546.050000	1.61577e-56
546.000000	1.63597e-56
545.950000	1.65643e-56
545.900000	1.67714e-56
545.850000	1.69811e-56
545.800000	1.71934e-56
545.750000	1.74084e-56
545.700000	1.7626e-56
545.650000	1.78464e-56
545.600000	1.80696e-56
545.550000	1.82955e-56
545.500000	1.85242e-56
545.450000	1.87559e-56
545.400000	1.89904e-56
545.350000	1.92278e-56
545.300000	1.94682e-56
545.250000	1.97116e-56
545.200000	1.99581e-56
545.150000	2.02076e-56
545.100000	2.04603e-56
545.050000	2.07161e-56
545.000000	2.09751e-56
544.950000	2.12374e-56
544.900000	2.15029e-56
544.850000	2.17718e-56
544.800000	2.2044e-56
544.750000	2.23196e-56
544.700000	2.25987e-56
544.650000	2.28812e-56
544.600000	2.31673e-56
544.550000	2.3457e-56
544.500000	2.37503e-56
544.450000	2.40472e-56
544.400000	2.43479e-56
544.350000	2.46523e-56
544.300000	2.49606e-56
544.250000	2.52726e-56
544.200000	2.55886e-56
544.150000	2.59086e-56
544.100000	2.62325e-56
544.050000	2.65605e-56
544.000000	2.68926e-56
543.950000	2.72288e-56
543.900000	2.75693e-56
543.850000	2.7914e-56
543.800000	2.8263e-56
543.750000	2.86164e-56
543.700000	2.89742e-56
543.650000	2.93364e-56
543.600000	2.97032e-56
543.550000	3.00746e-56
543.500000	3.04506e-56
543.450000	3.08314e-56
543.400000	3.12169e-56
543.350000	3.16072e-56
543.300000	3.20024e-56
543.250000	3.24025e-56
543.200000	3.28076e-56
543.150000	3.32178e-56
543.100000	3.36332e-56
543.050000	3.40537e-56
543.000000	3.44795e-56
542.950000	3.49106e-56
542.900000	3.5347e-56
542.850000	3.5789e-56
542.800000	3.62365e-56
542.750000	3.66895e-56
542.700000	3.71483e-56
542.650000	3.76127e-56
542.600000	3.8083e-56
542.550000	3.85592e-56
542.500000	3.90413e-56
542.450000	3.95294e-56
542.400000	4.00237e-56
542.350000	4.05241e-56
542.300000	4.10308e-56
542.250000	4.15438e-56
542.200000	4.20632e-56
542.150000	4.25891e-56
542.100000	4.31216e-56
542.050000	4.36608e-56
542.000000	4.42067e-56
541.950000	4.47594e-56
541.900000	4.5319e-56
541.850000	4.58856e-56
541.800000	4.64594e-56
541.750000	4.70402e-56
541.700000	4.76284e-56
541.650000	4.82239e-56
541.600000	4.88268e-56
541.550000	4.94373e-56
541.500000	5.00554e-56
541.450000	5.06813e-56
541.400000	5.1315e-56
541.350000	5.19565e-56
541.300000	5.26062e-56
541.250000	5.32639e-56
541.200000	5.39299e-56
541.150000	5.46042e-56
541.100000	5.52869e-56
541.050000	5.59781e-56
541.000000	5.6678e-56
540.950000	5.73867e-56
540.900000	5.81042e-56
540.850000	5.88307e-56
540.800000	5.95662e-56
540.750000	6.0311e-56
540.700000	6.10651e-56
540.650000	6.18286e-56
540.600000	6.26016e-56
540.550000	6.33843e-56
540.500000	6.41768e-56
540.450000	6.49792e-56
540.400000	6.57916e-56
540.350000	6.66142e-56
540.300000	6.74471e-56
540.250000	6.82904e-56
540.200000	6.91442e-56
540.150000	7.00088e-56
540.100000	7.08841e-56
540.050000	7.17703e-56
540.000000	7.26677e-56
539.950000	7.35763e-56
539.900000	7.44962e-56
539.850000	7.54276e-56
539.800000	7.63707e-56
539.750000	7.73255e-56
539.700000	7.82923e-56
539.650000	7.92712e-56
539.600000	8.02624e-56
539.550000	8.12659e-56
539.500000	8.22819e-56
539.450000	8.33107e-56
539.400000	8.43523e-56
539.350000	8.5407e-56
539.300000	8.64748e-56
539.250000	8.7556e-56
539.200000	8.86508e-56
539.150000	8.97591e-56
539.100000	9.08814e-56
539.050000	9.20177e-56
539.000000	9.31682e-56
538.950000	9.43331e-56
538.900000	9.55125e-56
538.850000	9.67067e-56
538.800000	9.79158e-56
538.750000	9.91401e-56
538.700000	1.0038e-55
538.650000	1.01635e-55
538.600000	1.02905e-55
538.550000	1.04192e-55
538.500000	1.05495e-55
538.450000	1.06814e-55
538.400000	1.08149e-55
538.350000	1.09501e-55
538.300000	1.1087e-55
538.250000	1.12257e-55
538.200000	1.1366e-55
538.150000	1.15081e-55
538.100000	1.1652e-55
538.050000	1.17977e-55
538.000000	1.19452e-55
537.950000	1.20946e-55
537.900000	1.22458e-55
537.850000	1.23989e-55
537.800000	1.25539e-55
537.750000	1.27109e-55
537.700000	1.28698e-55
537.650000	1.30307e-55
537.600000	1.31936e-55
537.550000	1.33586e-55
537.500000	1.35256e-55
537.450000	1.36947e-55
537.400000	1.38659e-55
537.350000	1.40393e-55
537.300000	1.42148e-55
537.250000	1.43926e-55
537.200000	1.45725e-55
537.150000	1.47547e-55
537.100000	1.49392e-55
537.050000	1.5126e-55
537.000000	1.53151e-55
536.950000	1.55066e-55
536.900000	1.57004e-55
536.850000	1.58967e-55
536.800000	1.60955e-55
536.750000	1.62967e-55
536.700000	1.65005e-55
536.650000	1.67068e-55
536.600000	1.69157e-55
536.550000	1.71272e-55
536.500000	1.73413e-55
536.450000	1.75581e-55
536.400000	1.77776e-55
536.350000	1.79999e-55
536.300000	1.8225e-55
536.250000	1.84528e-55
536.200000	1.86835e-55
536.150000	1.89171e-55
536.100000	1.91537e-55
536.050000	1.93931e-55
536.000000	1.96356e-55
535.950000	1.98811e-55
535.900000	2.01297e-55
535.850000	2.03814e-55
535.800000	2.06362e-55
535.750000	2.08942e-55
535.700000	2.11554e-55
535.650000	2.14199e-55
535.600000	2.16877e-55
535.550000	2.19589e-55
535.500000	2.22334e-55
535.450000	2.25114e-55
535.400000	2.27929e-55
535.350000	2.30779e-55
535.300000	2.33664e-55
535.250000	2.36585e-55
535.200000	2.39543e-55
535.150000	2.42538e-55
535.100000	2.45571e-55
535.050000	2.48641e-55
535.000000	2.5175e-55
534.950000	2.54897e-55
534.900000	2.58084e-55
534.850000	2.61311e-55
534.800000	2.64578e-55
534.750000	2.67886e-55
534.700000	2.71236e-55
534.650000	2.74627e-55
534.600000	2.7806e-55
534.550000	2.81537e-55
534.500000	2.85057e-55
534.450000	2.88621e-55
534.400000	2.92229e-55
534.350000	2.95883e-55
534.300000	2.99582e-55
534.250000	3.03328e-55
534.200000	3.07121e-55
534.150000	3.1096e-55
534.100000	3.14848e-55
534.050000	3.18785e-55
534.000000	3.2277e-55
533.950000	3.26806e-55
533.900000	3.30892e-55
533.850000	3.35029e-55
533.800000	3.39218e-55
533.750000	3.43459e-55
533.700000	3.47753e-55
533.650000	3.52101e-55
533.600000	3.56503e-55
533.550000	3.6096e-55
533.500000	3.65473e-55
533.450000	3.70043e-55
533.400000	3.74669e-55
533.350000	3.79354e-55
533.300000	3.84097e-55
533.250000	3.88899e-55
533.200000	3.93761e-55
533.150000	3.98684e-55
533.100000	4.03669e-55
533.050000	4.08716e-55
533.000000	4.13826e-55
532.950000	4.19e-55
532.900000	4.24239e-55
532.850000	4.29543e-55
532.800000	4.34913e-55
532.750000	4.40351e-55
532.700000	4.45856e-55
532.650000	4.51431e-55
532.600000	4.57075e-55
532.550000	4.6279e-55
532.500000	4.68576e-55
532.450000	4.74434e-55
532.400000	4.80366e-55
532.350000	4.86372e-55
532.300000	4.92453e-55
532.250000	4.9861e-55
532.200000	5.04844e-55
532.150000	5.11156e-55
532.100000	5.17546e-55
532.050000	5.24017e-55
532.000000	5.30569e-55
531.950000	5.37202e-55
531.900000	5.43919e-55
531.850000	5.50719e-55
531.800000	5.57605e-55
531.750000	5.64576e-55
531.700000	5.71635e-55
531.650000	5.78782e-55
531.600000	5.86018e-55
531.550000	5.93345e-55
531.500000	6.00763e-55
531.450000	6.08274e-55
531.400000	6.15879e-55
531.350000	6.23579e-55
531.300000	6.31376e-55
531.250000	6.3927e-55
531.200000	6.47262e-55
531.150000	6.55355e-55
531.100000	6.63548e-55
531.050000	6.71845e-55
531.000000	6.80244e-55
530.950000	6.88749e-55
530.900000	6.9736e-55
530.850000	7.06079e-55
530.800000	7.14907e-55
530.750000	7.23845e-55
530.700000	7.32895e-55
530.650000	7.42058e-55
530.600000	7.51336e-55
530.550000	7.6073e-55
530.500000	7.70241e-55
530.450000	7.79871e-55
530.400000	7.89621e-55
530.350000	7.99494e-55
530.300000	8.09489e-55
530.250000	8.1961e-55
530.200000	8.29857e-55
530.150000	8.40233e-55
530.100000	8.50738e-55
530.050000	8.61374e-55
530.000000	8.72144e-55
529.950000	8.83048e-55
529.900000	8.94088e-55
529.850000	9.05266e-55
529.800000	9.16585e-55
529.750000	9.28044e-55
529.700000	9.39647e-55
529.650000	9.51395e-55
529.600000	9.6329e-55
529.550000	9.75334e-55
529.500000	9.87528e-55
529.450000	9.99874e-55
529.400000	1.01238e-54
529.350000	1.02503e-54
529.300000	1.03785e-54
529.250000	1.05082e-54
529.200000	1.06396e-54
529.150000	1.07726e-54
529.100000	1.09073e-54
529.050000	1.10437e-54
529.000000	1.11818e-54
528.950000	1.13216e-54
528.900000	1.14631e-54
528.850000	1.16064e-54
528.800000	1.17515e-54
528.750000	1.18985e-54
528.700000	1.20472e-54
528.650000	1.21979e-54
528.600000	1.23504e-54
528.550000	1.25048e-54
528.500000	1.26611e-54
528.450000	1.28194e-54
528.400000	1.29797e-54
528.350000	1.3142e-54
528.300000	1.33063e-54
528.250000	1.34726e-54
528.200000	1.36411e-54
528.150000	1.38116e-54
528.100000	1.39843e-54
528.050000	1.41591e-54
528.000000	1.43362e-54
527.950000	1.45154e-54
527.900000	1.46969e-54
527.850000	1.48806e-54
527.800000	1.50667e-54
527.750000	1.5255e-54
527.700000	1.54458e-54
527.650000	1.56389e-54
527.600000	1.58344e-54
527.550000	1.60324e-54
527.500000	1.62328e-54
527.450000	1.64358e-54
527.400000	1.66413e-54
527.350000	1.68493e-54
527.300000	1.706e-54
527.250000	1.72733e-54
527.200000	1.74892e-54
527.150000	1.77079e-54
527.100000	1.79293e-54
527.050000	1.81534e-54
527.000000	1.83804e-54
526.950000	1.86102e-54
526.900000	1.88429e-54
526.850000	1.90784e-54
526.800000	1.9317e-54
526.750000	1.95585e-54
526.700000	1.9803e-54
526.650000	2.00506e-54
526.600000	2.03013e-54
526.550000	2.05551e-54
526.500000	2.08121e-54
526.450000	2.10723e-54
526.400000	2.13357e-54
526.350000	2.16025e-54
526.300000	2.18726e-54
526.250000	2.2146e-54
526.200000	2.24229e-54
526.150000	2.27033e-54
526.100000	2.29871e-54
526.050000	2.32745e-54
526.000000	2.35655e-54
525.950000	2.38601e-54
525.900000	2.41584e-54
525.850000	2.44605e-54
525.800000	2.47663e-54
525.750000	2.50759e-54
525.700000	2.53894e-54
525.650000	2.57068e-54
525.600000	2.60282e-54
525.550000	2.63537e-54
525.500000	2.66831e-54
525.450000	2.70167e-54
525.400000	2.73545e-54
525.350000	2.76965e-54
525.300000	2.80428e-54
525.250000	2.83934e-54
525.200000	2.87484e-54
525.150000	2.91078e-54
525.100000	2.94717e-54
525.050000	2.98402e-54
525.000000	3.02132e-54
524.950000	3.0591e-54
524.900000	3.09734e-54
524.850000	3.13607e-54
524.800000	3.17528e-54
524.750000	3.21498e-54
524.700000	3.25517e-54
524.650000	3.29587e-54
524.600000	3.33707e-54
524.550000	3.37879e-54
524.500000	3.42104e-54
524.450000	3.46381e-54
524.400000	3.50711e-54
524.350000	3.55096e-54
524.300000	3.59536e-54
524.250000	3.64031e-54
524.200000	3.68582e-54
524.150000	3.7319e-54
524.100000	3.77856e-54
524.050000	3.8258e-54
524.000000	3.87363e-54
523.950000	3.92206e-54
523.900000	3.97109e-54
523.850000	4.02074e-54
523.800000	4.07101e-54
523.750000	4.12191e-54
523.700000	4.17344e-54
523.650000	4.22562e-54
523.600000	4.27845e-54
523.550000	4.33194e-54
523.500000	4.3861e-54
523.450000	4.44094e-54
523.400000	4.49646e-54
523.350000	4.55267e-54
523.300000	4.60959e-54
523.250000	4.66722e-54
523.200000	4.72557e-54
523.150000	4.78465e-54
523.100000	4.84447e-54
523.050000	4.90504e-54
523.000000	4.96636e-54
522.950000	5.02846e-54
522.900000	5.09132e-54
522.850000	5.15498e-54
522.800000	5.21942e-54
522.750000	5.28468e-54
522.700000	5.35075e-54
522.650000	5.41765e-54
522.600000	5.48538e-54
522.550000	5.55396e-54
522.500000	5.6234e-54
522.450000	5.6937e-54
522.400000	5.76488e-54
522.350000	5.83696e-54
522.300000	5.90993e-54
522.250000	5.98382e-54
522.200000	6.05863e-54
522.150000	6.13438e-54
522.100000	6.21107e-54
522.050000	6.28872e-54
522.000000	6.36735e-54
521.950000	6.44695e-54
521.900000	6.52756e-54
521.850000	6.60916e-54
521.800000	6.69179e-54
521.750000	6.77546e-54
521.700000	6.86016e-54
521.650000	6.94593e-54
521.600000	7.03277e-54
521.550000	7.1207e-54
521.500000	7.20972e-54
521.450000	7.29986e-54
521.400000	7.39112e-54
521.350000	7.48353e-54
521.300000	7.57709e-54
521.250000	7.67182e-54
521.200000	7.76773e-54
521.150000	7.86485e-54
521.100000	7.96317e-54
521.050000	8.06273e-54
521.000000	8.16353e-54
520.950000	8.2656e-54
520.900000	8.36893e-54
520.850000	8.47356e-54
520.800000	8.5795e-54
520.750000	8.68676e-54
520.700000	8.79537e-54
520.650000	8.90533e-54
520.600000	9.01666e-54
520.550000	9.12939e-54
520.500000	9.24353e-54
520.450000	9.35909e-54
520.400000	9.4761e-54
520.350000	9.59457e-54
520.300000	9.71453e-54
520.250000	9.83598e-54
520.200000	9.95895e-54
520.150000	1.00835e-53
520.100000	1.02095e-53
520.050000	1.03372e-53
520.000000	1.04664e-53
519.950000	1.05973e-53
519.900000	1.07297e-53
519.850000	1.08639e-53
519.800000	1.09997e-53
519.750000	1.11372e-53
519.700000	1.12765e-53
519.650000	1.14174e-53
519.600000	1.15602e-53
519.550000	1.17047e-53
519.500000	1.18511e-53
519.450000	1.19992e-53
519.400000	1.21492e-53
519.350000	1.23011e-53
519.300000	1.24549e-53
519.250000	1.26106e-53
519.200000	1.27683e-53
519.150000	1.29279e-53
519.100000	1.30895e-53
519.050000	1.32532e-53
519.000000	1.34189e-53
518.950000	1.35866e-53
518.900000	1.37565e-53
518.850000	1.39285e-53
518.800000	1.41026e-53
518.750000	1.42789e-53
518.700000	1.44575e-53
518.650000	1.46382e-53
518.600000	1.48212e-53
518.550000	1.50065e-53
518.500000	1.51941e-53
518.450000	1.53841e-53
518.400000	1.55764e-53
518.350000	1.57711e-53
518.300000	1.59683e-53
518.250000	1.6168e-53
518.200000	1.63701e-53
518.150000	1.65747e-53
518.100000	1.6782e-53
518.050000	1.69918e-53
518.000000	1.72042e-53
517.950000	1.74193e-53
517.900000	1.76371e-53
517.850000	1.78576e-53
517.800000	1.80808e-53
517.750000	1.83069e-53
517.700000	1.85357e-53
517.650000	1.87675e-53
517.600000	1.90021e-53
517.550000	1.92397e-53
517.500000	1.94802e-53
517.450000	1.97238e-53
517.400000	1.99703e-53
517.350000	2.022e-53
517.300000	2.04728e-53
517.250000	2.07288e-53
517.200000	2.09879e-53
517.150000	2.12503e-53
517.100000	2.1516e-53
517.050000	2.1785e-53
517.000000	2.20573e-53
516.950000	2.23331e-53
516.900000	2.26123e-53
516.850000	2.2895e-53
516.800000	2.31812e-53
516.750000	2.3471e-53
516.700000	2.37645e-53
516.650000	2.40616e-53
516.600000	2.43624e-53
516.550000	2.4667e-53
516.500000	2.49754e-53
516.450000	2.52876e-53
516.400000	2.56037e-53
516.350000	2.59238e-53
516.300000	2.62479e-53
516.250000	2.65761e-53
516.200000	2.69083e-53
516.150000	2.72447e-53
516.100000	2.75854e-53
516.050000	2.79302e-53
516.000000	2.82794e-53
515.950000	2.8633e-53
515.900000	2.89909e-53
515.850000	2.93534e-53
515.800000	2.97203e-53
515.750000	3.00919e-53
515.700000	3.04681e-53
515.650000	3.0849e-53
515.600000	3.12347e-53
515.550000	3.16252e-53
515.500000	3.20206e-53
515.450000	3.24209e-53
515.400000	3.28262e-53
515.350000	3.32366e-53
515.300000	3.36521e-53
515.250000	3.40728e-53
515.200000	3.44988e-53
515.150000	3.49301e-53
515.100000	3.53668e-53
515.050000	3.5809e-53
515.000000	3.62566e-53
514.950000	3.67099e-53
514.900000	3.71689e-53
514.850000	3.76336e-53
514.800000	3.8104e-53
514.750000	3.85804e-53
514.700000	3.90627e-53
514.650000	3.95511e-53
514.600000	4.00456e-53
514.550000	4.05462e-53
514.500000	4.10531e-53
514.450000	4.15664e-53
514.400000	4.2086e-53
514.350000	4.26122e-53
514.300000	4.31449e-53
514.250000	4.36843e-53
514.200000	4.42304e-53
514.150000	4.47834e-53
514.100000	4.53433e-53
514.050000	4.59101e-53
514.000000	4.64841e-53
513.950000	4.70652e-53
513.900000	4.76537e-53
513.850000	4.82494e-53
513.800000	4.88526e-53
513.750000	4.94634e-53
513.700000	5.00818e-53
513.650000	5.07079e-53
513.600000	5.13418e-53
513.550000	5.19837e-53
513.500000	5.26336e-53
513.450000	5.32916e-53
513.400000	5.39578e-53
513.350000	5.46324e-53
513.300000	5.53154e-53
513.250000	5.60069e-53
513.200000	5.67071e-53
513.150000	5.74161e-53
513.100000	5.81339e-53
513.050000	5.88607e-53
513.000000	5.95965e-53
512.950000	6.03416e-53
512.900000	6.1096e-53
512.850000	6.18598e-53
512.800000	6.26331e-53
512.750000	6.34162e-53
512.700000	6.4209e-53
512.650000	6.50117e-53
512.600000	6.58245e-53
512.550000	6.66474e-53
512.500000	6.74806e-53
512.450000	6.83243e-53
512.400000	6.91784e-53
512.350000	7.00433e-53
512.300000	7.09189e-53
512.250000	7.18056e-53
512.200000	7.27033e-53
512.150000	7.36122e-53
512.100000	7.45325e-53
512.050000	7.54643e-53
512.000000	7.64077e-53
511.950000	7.73629e-53
511.900000	7.83301e-53
511.850000	7.93094e-53
511.800000	8.03009e-53
511.750000	8.13048e-53
511.700000	8.23212e-53
511.650000	8.33504e-53
511.600000	8.43924e-53
511.550000	8.54475e-53
511.500000	8.65157e-53
511.450000	8.75973e-53
511.400000	8.86924e-53
511.350000	8.98012e-53
511.300000	9.09239e-53
511.250000	9.20606e-53
511.200000	9.32115e-53
511.150000	9.43768e-53
511.100000	9.55567e-53
511.050000	9.67513e-53
511.000000	9.79609e-53
510.950000	9.91856e-53
510.900000	1.00426e-52
510.850000	1.01681e-52
510.800000	1.02952e-52
510.750000	1.04239e-52
510.700000	1.05542e-52
510.650000	1.06862e-52
510.600000	1.08198e-52
510.550000	1.09551e-52
510.500000	1.1092e-52
510.450000	1.12307e-52
510.400000	1.13711e-52
510.350000	1.15132e-52
510.300000	1.16572e-52
510.250000	1.18029e-52
510.200000	1.19505e-52
510.150000	1.20999e-52
510.100000	1.22511e-52
510.050000	1.24043e-52
510.000000	1.25594e-52
509.950000	1.27164e-52
509.900000	1.28754e-52
509.850000	1.30363e-52
509.800000	1.31993e-52
509.750000	1.33643e-52
509.700000	1.35314e-52
509.650000	1.37006e-52
509.600000	1.38718e-52
509.550000	1.40453e-52
509.500000	1.42208e-52
509.450000	1.43986e-52
509.400000	1.45786e-52
509.350000	1.47609e-52
509.300000	1.49454e-52
509.250000	1.51323e-52
509.200000	1.53215e-52
509.150000	1.5513e-52
509.100000	1.57069e-52
509.050000	1.59033e-52
509.000000	1.61021e-52
508.950000	1.63034e-52
508.900000	1.65072e-52
508.850000	1.67136e-52
508.800000	1.69225e-52
508.750000	1.71341e-52
508.700000	1.73483e-52
508.650000	1.75652e-52
508.600000	1.77848e-52
508.550000	1.80071e-52
508.500000	1.82322e-52
508.450000	1.84602e-52
508.400000	1.8691e-52
508.350000	1.89246e-52
508.300000	1.91612e-52
508.250000	1.94008e-52
508.200000	1.96433e-52
508.150000	1.98889e-52
508.100000	2.01375e-52
508.050000	2.03893e-52
508.000000	2.06442e-52
507.950000	2.09022e-52
507.900000	2.11636e-52
507.850000	2.14281e-52
507.800000	2.1696e-52
507.750000	2.19673e-52
507.700000	2.22419e-52
507.650000	2.25199e-52
507.600000	2.28015e-52
507.550000	2.30865e-52
507.500000	2.33751e-52
507.450000	2.36674e-52
507.400000	2.39633e-52
507.350000	2.42628e-52
507.300000	2.45662e-52
507.250000	2.48733e-52
507.200000	2.51842e-52
507.150000	2.54991e-52
507.100000	2.58178e-52
507.050000	2.61406e-52
507.000000	2.64674e-52
506.950000	2.67983e-52
506.900000	2.71333e-52
506.850000	2.74725e-52
506.800000	2.7816e-52
506.750000	2.81637e-52
506.700000	2.85158e-52
506.650000	2.88723e-52
506.600000	2.92332e-52
506.550000	2.95987e-52
506.500000	2.99687e-52
506.450000	3.03434e-52
506.400000	3.07227e-52
506.350000	3.11068e-52
506.300000	3.14957e-52
506.250000	3.18894e-52
506.200000	3.22881e-52
506.150000	3.26917e-52
506.100000	3.31004e-52
506.050000	3.35142e-52
506.000000	3.39332e-52
505.950000	3.43574e-52
505.900000	3.47869e-52
505.850000	3.52218e-52
505.800000	3.56622e-52
505.750000	3.6108e-52
505.700000	3.65594e-52
505.650000	3.70164e-52
505.600000	3.74792e-52
505.550000	3.79477e-52
505.500000	3.84221e-52
505.450000	3.89025e-52
505.400000	3.93888e-52
505.350000	3.98812e-52
505.300000	4.03798e-52
505.250000	4.08846e-52
505.200000	4.13957e-52
505.150000	4.19132e-52
505.100000	4.24372e-52
505.050000	4.29677e-52
505.000000	4.35049e-52
504.950000	4.40488e-52
504.900000	4.45995e-52
504.850000	4.5157e-52
504.800000	4.57215e-52
504.750000	4.62931e-52
504.700000	4.68719e-52
504.650000	4.74578e-52
504.600000	4.80511e-52
504.550000	4.86518e-52
504.500000	4.926e-52
504.450000	4.98759e-52
504.400000	5.04994e-52
504.350000	5.11307e-52
504.300000	5.17699e-52
504.250000	5.24171e-52
504.200000	5.30724e-52
504.150000	5.37359e-52
504.100000	5.44076e-52
504.050000	5.50878e-52
504.000000	5.57765e-52
503.950000	5.64738e-52
503.900000	5.71798e-52
503.850000	5.78946e-52
503.800000	5.86183e-52
503.750000	5.93512e-52
503.700000	6.00931e-52
503.650000	6.08444e-52
503.600000	6.1605e-52
503.550000	6.23752e-52
503.500000	6.31549e-52
503.450000	6.39445e-52
503.400000	6.47438e-52
503.350000	6.55532e-52
503.300000	6.63727e-52
503.250000	6.72025e-52
503.200000	6.80426e-52
503.150000	6.88932e-52
503.100000	6.97545e-52
503.050000	7.06265e-52
503.000000	7.15094e-52
502.950000	7.24034e-52
502.900000	7.33086e-52
502.850000	7.4225e-52
502.800000	7.51529e-52
502.750000	7.60924e-52
502.700000	7.70437e-52
502.650000	7.80068e-52
502.600000	7.8982e-52
502.550000	7.99694e-52
502.500000	8.09691e-52
502.450000	8.19813e-52
502.400000	8.30062e-52
502.350000	8.40439e-52
502.300000	8.50946e-52
502.250000	8.61584e-52
502.200000	8.72355e-52
502.150000	8.8326e-52
502.100000	8.94302e-52
502.050000	9.05482e-52
502.000000	9.16802e-52
501.950000	9.28263e-52
501.900000	9.39867e-52
501.850000	9.51617e-52
501.800000	9.63513e-52
501.750000	9.75558e-52
501.700000	9.87754e-52
501.650000	1.0001e-51
501.600000	1.0126e-51
501.550000	1.02526e-51
501.500000	1.03808e-51
501.450000	1.05106e-51
501.400000	1.0642e-51
501.350000	1.0775e-51
501.300000	1.09097e-51
501.250000	1.10461e-51
501.200000	1.11842e-51
501.150000	1.1324e-51
501.100000	1.14656e-51
501.050000	1.16089e-51
501.000000	1.1754e-51
500.950000	1.1901e-51
500.900000	1.20498e-51
500.850000	1.22004e-51
500.800000	1.23529e-51
500.750000	1.25073e-51
500.700000	1.26637e-51
500.650000	1.2822e-51
500.600000	1.29823e-51
500.550000	1.31446e-51
500.500000	1.33089e-51
500.450000	1.34753e-51
500.400000	1.36437e-51
500.350000	1.38143e-51
500.300000	1.3987e-51
500.250000	1.41619e-51
500.200000	1.43389e-51
500.150000	1.45182e-51
500.100000	1.46996e-51
500.050000	1.48834e-51
500.000000	1.50695e-51
499.950000	1.52579e-51
499.900000	1.54486e-51
499.850000	1.56417e-51
499.800000	1.58373e-51
499.750000	1.60353e-51
499.700000	1.62357e-51
499.650000	1.64387e-51
499.600000	1.66442e-51
499.550000	1.68523e-51
499.500000	1.70629e-51
499.450000	1.72762e-51
499.400000	1.74922e-51
499.350000	1.77109e-51
499.300000	1.79323e-51
499.250000	1.81565e-51
499.200000	1.83834e-51
499.150000	1.86132e-51
499.100000	1.88459e-51
499.050000	1.90815e-51
499.000000	1.93201e-51
498.950000	1.95616e-51
498.900000	1.98061e-51
498.850000	2.00537e-51
498.800000	2.03044e-51
498.750000	2.05583e-51
498.700000	2.08153e-51
498.650000	2.10755e-51
498.600000	2.13389e-51
498.550000	2.16057e-51
498.500000	2.18758e-51
498.450000	2.21493e-51
498.400000	2.24262e-51
498.350000	2.27065e-51
498.300000	2.29904e-51
498.250000	2.32778e-51
498.200000	2.35688e-51
498.150000	2.38634e-51
498.100000	2.41617e-51
498.050000	2.44638e-51
498.000000	2.47696e-51
497.950000	2.50793e-51
497.900000	2.53928e-51
497.850000	2.57102e-51
497.800000	2.60316e-51
497.750000	2.6357e-51
497.700000	2.66865e-51
497.650000	2.70201e-51
497.600000	2.73579e-51
497.550000	2.76999e-51
497.500000	2.80462e-51
497.450000	2.83968e-51
497.400000	2.87518e-51
497.350000	2.91112e-51
497.300000	2.94751e-51
497.250000	2.98436e-51
497.200000	3.02167e-51
497.150000	3.05944e-51
497.100000	3.09769e-51
497.050000	3.13641e-51
497.000000	3.17562e-51
496.950000	3.21532e-51
496.900000	3.25552e-51
496.850000	3.29621e-51
496.800000	3.33742e-51
496.750000	3.37914e-51
496.700000	3.42138e-51
496.650000	3.46415e-51
496.600000	3.50746e-51
496.550000	3.55131e-51
496.500000	3.5957e-51
496.450000	3.64065e-51
496.400000	3.68616e-51
496.350000	3.73224e-51
496.300000	3.7789e-51
496.250000	3.82614e-51
496.200000	3.87397e-51
496.150000	3.9224e-51
496.100000	3.97143e-51
496.050000	4.02108e-51
496.000000	4.07135e-51
495.950000	4.12225e-51
495.900000	4.17378e-51
495.850000	4.22595e-51
495.800000	4.27878e-51
495.750000	4.33227e-51
495.700000	4.38643e-51
495.650000	4.44126e-51
495.600000	4.49678e-51
495.550000	4.553e-51
495.500000	4.60991e-51
495.450000	4.66754e-51
495.400000	4.72589e-51
495.350000	4.78497e-51
495.300000	4.84479e-51
495.250000	4.90535e-51
495.200000	4.96667e-51
495.150000	5.02876e-51
495.100000	5.09163e-51
495.050000	5.15528e-51
495.000000	5.21972e-51
494.950000	5.28497e-51
494.900000	5.35104e-51
494.850000	5.41793e-51
494.800000	5.48566e-51
494.750000	5.55424e-51
494.700000	5.62367e-51
494.650000	5.69397e-51
494.600000	5.76515e-51
494.550000	5.83722e-51
494.500000	5.91019e-51
494.450000	5.98408e-51
494.400000	6.05888e-51
494.350000	6.13462e-51
494.300000	6.21131e-51
494.250000	6.28896e-51
494.200000	6.36758e-51
494.150000	6.44718e-51
494.100000	6.52777e-51
494.050000	6.60938e-51
494.000000	6.692e-51
493.950000	6.77566e-51
493.900000	6.86036e-51
493.850000	6.94612e-51
493.800000	7.03295e-51
493.750000	7.12087e-51
493.700000	7.20989e-51
493.650000	7.30002e-51
493.600000	7.39127e-51
493.550000	7.48367e-51
493.500000	7.57722e-51
493.450000	7.67194e-51
493.400000	7.76785e-51
493.350000	7.86495e-51
493.300000	7.96327e-51
493.250000	8.06282e-51
493.200000	8.16361e-51
493.150000	8.26567e-51
493.100000	8.36899e-51
493.050000	8.47361e-51
493.000000	8.57954e-51
492.950000	8.68679e-51
492.900000	8.79538e-51
492.850000	8.90533e-51
492.800000	9.01666e-51
492.750000	9.12937e-51
492.700000	9.2435e-51
492.650000	9.35905e-51
492.600000	9.47605e-51
492.550000	9.5945e-51
492.500000	9.71444e-51
492.450000	9.83588e-51
492.400000	9.95884e-51
492.350000	1.00833e-50
492.300000	1.02094e-50
492.250000	1.0337e-50
492.200000	1.04662e-50
492.150000	1.05971e-50
492.100000	1.07295e-50
492.050000	1.08637e-50
492.000000	1.09995e-50
491.950000	1.1137e-50
491.900000	1.12762e-50
491.850000	1.14172e-50
491.800000	1.15599e-50
491.750000	1.17044e-50
491.700000	1.18507e-50
491.650000	1.19988e-50
491.600000	1.21488e-50
491.550000	1.23007e-50
491.500000	1.24545e-50
491.450000	1.26102e-50
491.400000	1.27678e-50
491.350000	1.29274e-50
491.300000	1.3089e-50
491.250000	1.32526e-50
491.200000	1.34183e-50
491.150000	1.3586e-50
491.100000	1.37559e-50
491.050000	1.39278e-50
491.000000	1.41019e-50
490.950000	1.42782e-50
490.900000	1.44567e-50
490.850000	1.46374e-50
490.800000	1.48204e-50
490.750000	1.50057e-50
490.700000	1.51933e-50
490.650000	1.53832e-50
490.600000	1.55755e-50
490.550000	1.57702e-50
490.500000	1.59673e-50
490.450000	1.61669e-50
490.400000	1.6369e-50
490.350000	1.65737e-50
490.300000	1.67808e-50
490.250000	1.69906e-50
490.200000	1.7203e-50
490.150000	1.74181e-50
490.100000	1.76358e-50
490.050000	1.78563e-50
490.000000	1.80795e-50
489.950000	1.83055e-50
489.900000	1.85343e-50
489.850000	1.8766e-50
489.800000	1.90006e-50
489.750000	1.92381e-50
489.700000	1.94786e-50
489.650000	1.97221e-50
489.600000	1.99686e-50
489.550000	2.02183e-50
489.500000	2.0471e-50
489.450000	2.07269e-50
489.400000	2.0986e-50
489.350000	2.12483e-50
489.300000	2.1514e-50
489.250000	2.17829e-50
489.200000	2.20552e-50
489.150000	2.23309e-50
489.100000	2.26101e-50
489.050000	2.28927e-50
489.000000	2.31789e-50
488.950000	2.34686e-50
488.900000	2.3762e-50
488.850000	2.4059e-50
488.800000	2.43598e-50
488.750000	2.46643e-50
488.700000	2.49726e-50
488.650000	2.52848e-50
488.600000	2.56009e-50
488.550000	2.59209e-50
488.500000	2.62449e-50
488.450000	2.6573e-50
488.400000	2.69052e-50
488.350000	2.72415e-50
488.300000	2.7582e-50
488.250000	2.79268e-50
488.200000	2.82759e-50
488.150000	2.86294e-50
488.100000	2.89873e-50
488.050000	2.93496e-50
488.000000	2.97165e-50
487.950000	3.0088e-50
487.900000	3.04641e-50
487.850000	3.08449e-50
487.800000	3.12305e-50
487.750000	3.16209e-50
487.700000	3.20162e-50
487.650000	3.24164e-50
487.600000	3.28216e-50
487.550000	3.32319e-50
487.500000	3.36474e-50
487.450000	3.4068e-50
487.400000	3.44938e-50
487.350000	3.4925e-50
487.300000	3.53616e-50
487.250000	3.58036e-50
487.200000	3.62512e-50
487.150000	3.67044e-50
487.100000	3.71632e-50
487.050000	3.76278e-50
487.000000	3.80981e-50
486.950000	3.85744e-50
486.900000	3.90566e-50
486.850000	3.95448e-50
486.800000	4.00391e-50
486.750000	4.05396e-50
486.700000	4.10464e-50
486.650000	4.15595e-50
486.600000	4.2079e-50
486.550000	4.2605e-50
486.500000	4.31376e-50
486.450000	4.36769e-50
486.400000	4.42228e-50
486.350000	4.47756e-50
486.300000	4.53354e-50
486.250000	4.59021e-50
486.200000	4.64759e-50
486.150000	4.70568e-50
486.100000	4.76451e-50
486.050000	4.82407e-50
486.000000	4.88437e-50
485.950000	4.94543e-50
485.900000	5.00725e-50
485.850000	5.06984e-50
485.800000	5.13322e-50
485.750000	5.19738e-50
485.700000	5.26235e-50
485.650000	5.32814e-50
485.600000	5.39474e-50
485.550000	5.46218e-50
485.500000	5.53046e-50
485.450000	5.59959e-50
485.400000	5.66959e-50
485.350000	5.74046e-50
485.300000	5.81222e-50
485.250000	5.88487e-50
485.200000	5.95844e-50
485.150000	6.03292e-50
485.100000	6.10833e-50
485.050000	6.18469e-50
485.000000	6.262e-50
484.950000	6.34028e-50
484.900000	6.41954e-50
484.850000	6.49978e-50
484.800000	6.58103e-50
484.750000	6.6633e-50
484.700000	6.74659e-50
484.650000	6.83093e-50
484.600000	6.91632e-50
484.550000	7.00277e-50
484.500000	7.09031e-50
484.450000	7.17894e-50
484.400000	7.26868e-50
484.350000	7.35954e-50
484.300000	7.45154e-50
484.250000	7.54469e-50
484.200000	7.639e-50
484.150000	7.73449e-50
484.100000	7.83117e-50
484.050000	7.92907e-50
484.000000	8.02818e-50
483.950000	8.12854e-50
483.900000	8.23015e-50
483.850000	8.33303e-50
483.800000	8.43719e-50
483.750000	8.54266e-50
483.700000	8.64945e-50
483.650000	8.75757e-50
483.600000	8.86704e-50
483.550000	8.97788e-50
483.500000	9.09011e-50
483.450000	9.20374e-50
483.400000	9.31879e-50
483.350000	9.43528e-50
483.300000	9.55322e-50
483.250000	9.67264e-50
483.200000	9.79355e-50
483.150000	9.91597e-50
483.100000	1.00399e-49
483.050000	1.01654e-49
483.000000	1.02925e-49
482.950000	1.04212e-49
482.900000	1.05514e-49
482.850000	1.06833e-49
482.800000	1.08169e-49
482.750000	1.09521e-49
482.700000	1.1089e-49
482.650000	1.12276e-49
482.600000	1.1368e-49
482.550000	1.15101e-49
482.500000	1.16539e-49
482.450000	1.17996e-49
482.400000	1.19471e-49
482.350000	1.20965e-49
482.300000	1.22477e-49
482.250000	1.24008e-49
482.200000	1.25558e-49
482.150000	1.27127e-49
482.100000	1.28716e-49
482.050000	1.30325e-49
482.000000	1.31954e-49
481.950000	1.33604e-49
481.900000	1.35274e-49
481.850000	1.36965e-49
481.800000	1.38677e-49
481.750000	1.40411e-49
481.700000	1.42166e-49
481.650000	1.43943e-49
481.600000	1.45742e-49
481.550000	1.47564e-49
481.500000	1.49409e-49
481.450000	1.51276e-49
481.400000	1.53167e-49
481.350000	1.55082e-49
481.300000	1.5702e-49
481.250000	1.58983e-49
481.200000	1.60971e-49
481.150000	1.62983e-49
481.100000	1.6502e-49
481.050000	1.67083e-49
481.000000	1.69171e-49
480.950000	1.71286e-49
480.900000	1.73427e-49
480.850000	1.75595e-49
480.800000	1.7779e-49
480.750000	1.80012e-49
480.700000	1.82263e-49
480.650000	1.84541e-49
480.600000	1.86848e-49
480.550000	1.89183e-49
480.500000	1.91548e-49
480.450000	1.93943e-49
480.400000	1.96367e-49
480.350000	1.98822e-49
480.300000	2.01307e-49
480.250000	2.03823e-49
480.200000	2.06371e-49
480.150000	2.08951e-49
480.100000	2.11563e-49
480.050000	2.14207e-49
480.000000	2.16885e-49
479.950000	2.19596e-49
479.900000	2.22341e-49
479.850000	2.2512e-49
479.800000	2.27934e-49
479.750000	2.30783e-49
479.700000	2.33668e-49
479.650000	2.36589e-49
479.600000	2.39547e-49
479.550000	2.42541e-49
479.500000	2.45573e-49
479.450000	2.48642e-49
479.400000	2.5175e-49
479.350000	2.54897e-49
479.300000	2.58084e-49
479.250000	2.6131e-49
479.200000	2.64576e-49
479.150000	2.67883e-49
479.100000	2.71232e-49
479.050000	2.74622e-49
479.000000	2.78055e-49
478.950000	2.81531e-49
478.900000	2.8505e-49
478.850000	2.88613e-49
478.800000	2.92221e-49
478.750000	2.95874e-49
478.700000	2.99572e-49
478.650000	3.03317e-49
478.600000	3.07108e-49
478.550000	3.10947e-49
478.500000	3.14834e-49
478.450000	3.1877e-49
478.400000	3.22754e-49
478.350000	3.26789e-49
478.300000	3.30874e-49
478.250000	3.35009e-49
478.200000	3.39197e-49
478.150000	3.43437e-49
478.100000	3.4773e-49
478.050000	3.52077e-49
478.000000	3.56478e-49
477.950000	3.60934e-49
477.900000	3.65445e-49
477.850000	3.70013e-49
477.800000	3.74639e-49
477.750000	3.79322e-49
477.700000	3.84063e-49
477.650000	3.88864e-49
477.600000	3.93725e-49
477.550000	3.98646e-49
477.500000	4.03629e-49
477.450000	4.08675e-49
477.400000	4.13783e-49
477.350000	4.18956e-49
477.300000	4.24193e-49
477.250000	4.29495e-49
477.200000	4.34864e-49
477.150000	4.40299e-49
477.100000	4.45803e-49
477.050000	4.51376e-49
477.000000	4.57018e-49
476.950000	4.62731e-49
476.900000	4.68515e-49
476.850000	4.74371e-49
476.800000	4.80301e-49
476.750000	4.86305e-49
476.700000	4.92383e-49
476.650000	4.98538e-49
476.600000	5.0477e-49
476.550000	5.1108e-49
476.500000	5.17468e-49
476.450000	5.23936e-49
476.400000	5.30486e-49
476.350000	5.37117e-49
476.300000	5.43831e-49
476.250000	5.50628e-49
476.200000	5.57511e-49
476.150000	5.6448e-49
476.100000	5.71536e-49
476.050000	5.7868e-49
476.000000	5.85914e-49
475.950000	5.93238e-49
475.900000	6.00653e-49
475.850000	6.08161e-49
475.800000	6.15763e-49
475.750000	6.2346e-49
475.700000	6.31253e-49
475.650000	6.39144e-49
475.600000	6.47133e-49
475.550000	6.55222e-49
475.500000	6.63413e-49
475.450000	6.71705e-49
475.400000	6.80101e-49
475.350000	6.88603e-49
475.300000	6.9721e-49
475.250000	7.05925e-49
475.200000	7.14749e-49
475.150000	7.23683e-49
475.100000	7.32729e-49
475.050000	7.41888e-49
475.000000	7.51162e-49
474.950000	7.60551e-49
474.900000	7.70058e-49
474.850000	7.79684e-49
474.800000	7.8943e-49
474.750000	7.99298e-49
474.700000	8.09289e-49
474.650000	8.19405e-49
474.600000	8.29647e-49
474.550000	8.40018e-49
474.500000	8.50518e-49
474.450000	8.61149e-49
474.400000	8.71913e-49
474.350000	8.82812e-49
474.300000	8.93847e-49
474.250000	9.0502e-49
474.200000	9.16333e-49
474.150000	9.27787e-49
474.100000	9.39384e-49
474.050000	9.51126e-49
474.000000	9.63015e-49
473.950000	9.75053e-49
473.900000	9.87241e-49
473.850000	9.99581e-49
473.800000	1.01208e-48
473.750000	1.02473e-48
473.700000	1.03754e-48
473.650000	1.0505e-48
473.600000	1.06364e-48
473.550000	1.07693e-48
473.500000	1.09039e-48
473.450000	1.10402e-48
473.400000	1.11782e-48
473.350000	1.13179e-48
473.300000	1.14594e-48
473.250000	1.16027e-48
473.200000	1.17477e-48
473.150000	1.18945e-48
473.100000	1.20432e-48
473.050000	1.21937e-48
473.000000	1.23462e-48
472.950000	1.25005e-48
472.900000	1.26567e-48
472.850000	1.28149e-48
472.800000	1.29751e-48
472.750000	1.31373e-48
472.700000	1.33015e-48
472.650000	1.34678e-48
472.600000	1.36361e-48
472.550000	1.38066e-48
472.500000	1.39792e-48
472.450000	1.41539e-48
472.400000	1.43308e-48
472.350000	1.451e-48
472.300000	1.46913e-48
472.250000	1.4875e-48
472.200000	1.50609e-48
472.150000	1.52492e-48
472.100000	1.54398e-48
472.050000	1.56328e-48
472.000000	1.58282e-48
471.950000	1.6026e-48
471.900000	1.62263e-48
471.850000	1.64292e-48
471.800000	1.66345e-48
471.750000	1.68424e-48
471.700000	1.7053e-48
471.650000	1.72661e-48
471.600000	1.74819e-48
471.550000	1.77005e-48
471.500000	1.79217e-48
471.450000	1.81457e-48
471.400000	1.83726e-48
471.350000	1.86022e-48
471.300000	1.88347e-48
471.250000	1.90702e-48
471.200000	1.93085e-48
471.150000	1.95499e-48
471.100000	1.97942e-48
471.050000	2.00417e-48
471.000000	2.02922e-48
470.950000	2.05458e-48
470.900000	2.08026e-48
470.850000	2.10627e-48
470.800000	2.13259e-48
470.750000	2.15925e-48
470.700000	2.18624e-48
470.650000	2.21357e-48
470.600000	2.24124e-48
470.550000	2.26925e-48
470.500000	2.29762e-48
470.450000	2.32634e-48
470.400000	2.35541e-48
470.350000	2.38486e-48
470.300000	2.41467e-48
470.250000	2.44485e-48
470.200000	2.47541e-48
470.150000	2.50635e-48
470.100000	2.53768e-48
470.050000	2.5694e-48
470.000000	2.60151e-48
469.950000	2.63403e-48
469.900000	2.66696e-48
469.850000	2.70029e-48
469.800000	2.73404e-48
469.750000	2.76822e-48
469.700000	2.80282e-48
469.650000	2.83785e-48
469.600000	2.87333e-48
469.550000	2.90924e-48
469.500000	2.94561e-48
469.450000	2.98243e-48
469.400000	3.0197e-48
469.350000	3.05745e-48
469.300000	3.09567e-48
469.250000	3.13436e-48
469.200000	3.17354e-48
469.150000	3.21321e-48
469.100000	3.25337e-48
469.050000	3.29404e-48
469.000000	3.33521e-48
468.950000	3.3769e-48
468.900000	3.41911e-48
468.850000	3.46185e-48
468.800000	3.50512e-48
468.750000	3.54893e-48
468.700000	3.59329e-48
468.650000	3.6382e-48
468.600000	3.68368e-48
468.550000	3.72972e-48
468.500000	3.77634e-48
468.450000	3.82355e-48
468.400000	3.87134e-48
468.350000	3.91973e-48
468.300000	3.96872e-48
468.250000	4.01833e-48
468.200000	4.06856e-48
468.150000	4.11941e-48
468.100000	4.1709e-48
468.050000	4.22304e-48
468.000000	4.27582e-48
467.950000	4.32927e-48
467.900000	4.38338e-48
467.850000	4.43817e-48
467.800000	4.49365e-48
467.750000	4.54982e-48
467.700000	4.60669e-48
467.650000	4.66427e-48
467.600000	4.72257e-48
467.550000	4.7816e-48
467.500000	4.84137e-48
467.450000	4.90188e-48
467.400000	4.96315e-48
467.350000	5.02519e-48
467.300000	5.088e-48
467.250000	5.1516e-48
467.200000	5.21599e-48
467.150000	5.28119e-48
467.100000	5.3472e-48
467.050000	5.41404e-48
467.000000	5.48171e-48
466.950000	5.55023e-48
466.900000	5.6196e-48
466.850000	5.68984e-48
466.800000	5.76096e-48
466.750000	5.83297e-48
466.700000	5.90588e-48
466.650000	5.9797e-48
466.600000	6.05444e-48
466.550000	6.13012e-48
466.500000	6.20674e-48
466.450000	6.28432e-48
466.400000	6.36287e-48
466.350000	6.44241e-48
466.300000	6.52293e-48
466.250000	6.60446e-48
466.200000	6.68702e-48
466.150000	6.7706e-48
466.100000	6.85523e-48
466.050000	6.94091e-48
466.000000	7.02767e-48
465.950000	7.11551e-48
465.900000	7.20445e-48
465.850000	7.2945e-48
465.800000	7.38568e-48
465.750000	7.478e-48
465.700000	7.57147e-48
465.650000	7.66611e-48
465.600000	7.76193e-48
465.550000	7.85895e-48
465.500000	7.95718e-48
465.450000	8.05664e-48
465.400000	8.15734e-48
465.350000	8.2593e-48
465.300000	8.36254e-48
465.250000	8.46706e-48
465.200000	8.5729e-48
465.150000	8.68005e-48
465.100000	8.78855e-48
465.050000	8.8984e-48
465.000000	9.00962e-48
464.950000	9.12224e-48
464.900000	9.23626e-48
464.850000	9.3517e-48
464.800000	9.46859e-48
464.750000	9.58694e-48
464.700000	9.70677e-48
464.650000	9.8281e-48
464.600000	9.95095e-48
464.550000	1.00753e-47
464.500000	1.02013e-47
464.450000	1.03288e-47
464.400000	1.04579e-47
464.350000	1.05886e-47
464.300000	1.07209e-47
464.250000	1.08549e-47
464.200000	1.09906e-47
464.150000	1.1128e-47
464.100000	1.12671e-47
464.050000	1.14079e-47
464.000000	1.15505e-47
463.950000	1.16949e-47
463.900000	1.18411e-47
463.850000	1.19891e-47
463.800000	1.21389e-47
463.750000	1.22906e-47
463.700000	1.24443e-47
463.650000	1.25998e-47
463.600000	1.27573e-47
463.550000	1.29168e-47
463.500000	1.30782e-47
463.450000	1.32417e-47
463.400000	1.34072e-47
463.350000	1.35748e-47
463.300000	1.37444e-47
463.250000	1.39162e-47
463.200000	1.40902e-47
463.150000	1.42663e-47
463.100000	1.44446e-47
463.050000	1.46252e-47
463.000000	1.4808e-47
462.950000	1.4993e-47
462.900000	1.51804e-47
462.850000	1.53702e-47
462.800000	1.55623e-47
462.750000	1.57568e-47
462.700000	1.59538e-47
462.650000	1.61532e-47
462.600000	1.63551e-47
462.550000	1.65595e-47
462.500000	1.67665e-47
462.450000	1.69761e-47
462.400000	1.71882e-47
462.350000	1.74031e-47
462.300000	1.76206e-47
462.250000	1.78408e-47
462.200000	1.80638e-47
462.150000	1.82896e-47
462.100000	1.85182e-47
462.050000	1.87497e-47
462.000000	1.8984e-47
461.950000	1.92213e-47
461.900000	1.94616e-47
461.850000	1.97048e-47
461.800000	1.99511e-47
461.750000	2.02005e-47
461.700000	2.0453e-47
461.650000	2.07086e-47
461.600000	2.09675e-47
461.550000	2.12295e-47
461.500000	2.14949e-47
461.450000	2.17636e-47
461.400000	2.20356e-47
461.350000	2.2311e-47
461.300000	2.25899e-47
461.250000	2.28722e-47
461.200000	2.31581e-47
461.150000	2.34476e-47
461.100000	2.37406e-47
461.050000	2.40374e-47
461.000000	2.43378e-47
460.950000	2.4642e-47
460.900000	2.495e-47
460.850000	2.52619e-47
460.800000	2.55776e-47
460.750000	2.58973e-47
460.700000	2.6221e-47
460.650000	2.65488e-47
460.600000	2.68806e-47
460.550000	2.72166e-47
460.500000	2.75568e-47
460.450000	2.79012e-47
460.400000	2.82499e-47
460.350000	2.8603e-47
460.300000	2.89605e-47
460.250000	2.93225e-47
460.200000	2.9689e-47
460.150000	3.00601e-47
460.100000	3.04358e-47
460.050000	3.08163e-47
460.000000	3.12014e-47
459.950000	3.15914e-47
459.900000	3.19863e-47
459.850000	3.23861e-47
459.800000	3.27909e-47
459.750000	3.32007e-47
459.700000	3.36157e-47
459.650000	3.40359e-47
459.600000	3.44613e-47
459.550000	3.4892e-47
459.500000	3.53281e-47
459.450000	3.57697e-47
459.400000	3.62168e-47
459.350000	3.66694e-47
459.300000	3.71278e-47
459.250000	3.75918e-47
459.200000	3.80617e-47
459.150000	3.85374e-47
459.100000	3.90191e-47
459.050000	3.95068e-47
459.000000	4.00006e-47
458.950000	4.05006e-47
458.900000	4.10068e-47
458.850000	4.15193e-47
458.800000	4.20383e-47
458.750000	4.25637e-47
458.700000	4.30957e-47
458.650000	4.36344e-47
458.600000	4.41797e-47
458.550000	4.47319e-47
458.500000	4.5291e-47
458.450000	4.58571e-47
458.400000	4.64303e-47
458.350000	4.70106e-47
458.300000	4.75982e-47
458.250000	4.81931e-47
458.200000	4.87955e-47
458.150000	4.94054e-47
458.100000	5.00229e-47
458.050000	5.06481e-47
458.000000	5.12812e-47
457.950000	5.19221e-47
457.900000	5.25711e-47
457.850000	5.32282e-47
457.800000	5.38935e-47
457.750000	5.45671e-47
457.700000	5.52491e-47
457.650000	5.59397e-47
457.600000	5.66389e-47
457.550000	5.73468e-47
457.500000	5.80636e-47
457.450000	5.87893e-47
457.400000	5.95241e-47
457.350000	6.02681e-47
457.300000	6.10214e-47
457.250000	6.17841e-47
457.200000	6.25563e-47
457.150000	6.33382e-47
457.100000	6.41298e-47
457.050000	6.49314e-47
457.000000	6.57429e-47
456.950000	6.65646e-47
456.900000	6.73966e-47
456.850000	6.8239e-47
456.800000	6.90919e-47
456.750000	6.99555e-47
456.700000	7.08298e-47
456.650000	7.17151e-47
456.600000	7.26115e-47
456.550000	7.35191e-47
456.500000	7.4438e-47
456.450000	7.53683e-47
456.400000	7.63104e-47
456.350000	7.72641e-47
456.300000	7.82299e-47
456.250000	7.92076e-47
456.200000	8.01976e-47
456.150000	8.12e-47
456.100000	8.22149e-47
456.050000	8.32425e-47
456.000000	8.42829e-47
455.950000	8.53364e-47
455.900000	8.6403e-47
455.850000	8.74829e-47
455.800000	8.85763e-47
455.750000	8.96834e-47
455.700000	9.08044e-47
455.650000	9.19393e-47
455.600000	9.30884e-47
455.550000	9.42519e-47
455.500000	9.54299e-47
455.450000	9.66227e-47
455.400000	9.78304e-47
455.350000	9.90531e-47
455.300000	1.00291e-46
455.250000	1.01545e-46
455.200000	1.02814e-46
455.150000	1.04099e-46
455.100000	1.054e-46
455.050000	1.06717e-46
455.000000	1.08051e-46
454.950000	1.09402e-46
454.900000	1.10769e-46
454.850000	1.12154e-46
454.800000	1.13555e-46
454.750000	1.14975e-46
454.700000	1.16412e-46
454.650000	1.17867e-46
454.600000	1.1934e-46
454.550000	1.20831e-46
454.500000	1.22342e-46
454.450000	1.23871e-46
454.400000	1.25419e-46
454.350000	1.26987e-46
454.300000	1.28574e-46
454.250000	1.30181e-46
454.200000	1.31808e-46
454.150000	1.33455e-46
454.100000	1.35123e-46
454.050000	1.36812e-46
454.000000	1.38522e-46
453.950000	1.40253e-46
453.900000	1.42006e-46
453.850000	1.43781e-46
453.800000	1.45578e-46
453.750000	1.47398e-46
453.700000	1.4924e-46
453.650000	1.51105e-46
453.600000	1.52994e-46
453.550000	1.54906e-46
453.500000	1.56842e-46
453.450000	1.58803e-46
453.400000	1.60788e-46
453.350000	1.62797e-46
453.300000	1.64832e-46
453.250000	1.66892e-46
453.200000	1.68978e-46
453.150000	1.7109e-46
453.100000	1.73228e-46
453.050000	1.75394e-46
453.000000	1.77586e-46
452.950000	1.79805e-46
452.900000	1.82053e-46
452.850000	1.84328e-46
452.800000	1.86632e-46
452.750000	1.88964e-46
452.700000	1.91326e-46
452.650000	1.93718e-46
452.600000	1.96139e-46
452.550000	1.9859e-46
452.500000	2.01072e-46
452.450000	2.03585e-46
452.400000	2.0613e-46
452.350000	2.08706e-46
452.300000	2.11315e-46
452.250000	2.13956e-46
452.200000	2.1663e-46
452.150000	2.19338e-46
452.100000	2.22079e-46
452.050000	2.24855e-46
452.000000	2.27665e-46
451.950000	2.30511e-46
451.900000	2.33392e-46
451.850000	2.36309e-46
451.800000	2.39262e-46
451.750000	2.42253e-46
451.700000	2.4528e-46
451.650000	2.48346e-46
451.600000	2.5145e-46
451.550000	2.54593e-46
451.500000	2.57775e-46
451.450000	2.60997e-46
451.400000	2.64259e-46
451.350000	2.67561e-46
451.300000	2.70906e-46
451.250000	2.74292e-46
451.200000	2.7772e-46
451.150000	2.81191e-46
451.100000	2.84705e-46
451.050000	2.88264e-46
451.000000	2.91867e-46
450.950000	2.95514e-46
450.900000	2.99208e-46
450.850000	3.02948e-46
450.800000	3.06734e-46
450.750000	3.10568e-46
450.700000	3.14449e-46
450.650000	3.18379e-46
450.600000	3.22359e-46
450.550000	3.26388e-46
450.500000	3.30467e-46
450.450000	3.34597e-46
450.400000	3.38779e-46
450.350000	3.43013e-46
450.300000	3.47301e-46
450.250000	3.51641e-46
450.200000	3.56036e-46
450.150000	3.60486e-46
450.100000	3.64992e-46
450.050000	3.69553e-46
450.000000	3.74172e-46
449.950000	3.78849e-46
449.900000	3.83584e-46
449.850000	3.88378e-46
449.800000	3.93232e-46
449.750000	3.98147e-46
449.700000	4.03123e-46
449.650000	4.08162e-46
449.600000	4.13263e-46
449.550000	4.18428e-46
449.500000	4.23658e-46
449.450000	4.28953e-46
449.400000	4.34314e-46
449.350000	4.39742e-46
449.300000	4.45238e-46
449.250000	4.50803e-46
449.200000	4.56437e-46
449.150000	4.62142e-46
449.100000	4.67918e-46
449.050000	4.73766e-46
449.000000	4.79688e-46
448.950000	4.85683e-46
448.900000	4.91753e-46
448.850000	4.97899e-46
448.800000	5.04122e-46
448.750000	5.10423e-46
448.700000	5.16802e-46
448.650000	5.23261e-46
448.600000	5.29801e-46
448.550000	5.36423e-46
448.500000	5.43127e-46
448.450000	5.49916e-46
448.400000	5.56789e-46
448.350000	5.63747e-46
448.300000	5.70793e-46
448.250000	5.77927e-46
448.200000	5.8515e-46
448.150000	5.92464e-46
448.100000	5.99869e-46
448.050000	6.07366e-46
448.000000	6.14957e-46
447.950000	6.22643e-46
447.900000	6.30425e-46
447.850000	6.38304e-46
447.800000	6.46282e-46
447.750000	6.54359e-46
447.700000	6.62538e-46
447.650000	6.70818e-46
447.600000	6.79202e-46
447.550000	6.87691e-46
447.500000	6.96286e-46
447.450000	7.04988e-46
447.400000	7.138e-46
447.350000	7.22721e-46
447.300000	7.31754e-46
447.250000	7.40899e-46
447.200000	7.50159e-46
447.150000	7.59535e-46
447.100000	7.69028e-46
447.050000	7.78639e-46
447.000000	7.88371e-46
446.950000	7.98224e-46
446.900000	8.082e-46
446.850000	8.18301e-46
446.800000	8.28529e-46
446.750000	8.38884e-46
446.700000	8.49368e-46
446.650000	8.59984e-46
446.600000	8.70732e-46
446.550000	8.81615e-46
446.500000	8.92633e-46
446.450000	9.0379e-46
446.400000	9.15085e-46
446.350000	9.26522e-46
446.300000	9.38102e-46
446.250000	9.49827e-46
446.200000	9.61698e-46
446.150000	9.73717e-46
446.100000	9.85887e-46
446.050000	9.98209e-46
446.000000	1.01068e-45
445.950000	1.02332e-45
445.900000	1.03611e-45
445.850000	1.04906e-45
445.800000	1.06217e-45
445.750000	1.07544e-45
445.700000	1.08888e-45
445.650000	1.10249e-45
445.600000	1.11627e-45
445.550000	1.13022e-45
445.500000	1.14435e-45
445.450000	1.15865e-45
445.400000	1.17313e-45
445.350000	1.18779e-45
445.300000	1.20264e-45
445.250000	1.21767e-45
445.200000	1.23289e-45
445.150000	1.2483e-45
445.100000	1.2639e-45
445.050000	1.27969e-45
445.000000	1.29569e-45
444.950000	1.31188e-45
444.900000	1.32828e-45
444.850000	1.34488e-45
444.800000	1.36169e-45
444.750000	1.37871e-45
444.700000	1.39594e-45
444.650000	1.41338e-45
444.600000	1.43105e-45
444.550000	1.44893e-45
444.500000	1.46704e-45
444.450000	1.48538e-45
444.400000	1.50394e-45
444.350000	1.52274e-45
444.300000	1.54177e-45
444.250000	1.56104e-45
444.200000	1.58055e-45
444.150000	1.6003e-45
444.100000	1.6203e-45
444.050000	1.64055e-45
444.000000	1.66106e-45
443.950000	1.68182e-45
443.900000	1.70284e-45
443.850000	1.72412e-45
443.800000	1.74567e-45
443.750000	1.76748e-45
443.700000	1.78957e-45
443.650000	1.81194e-45
443.600000	1.83459e-45
443.550000	1.85751e-45
443.500000	1.88073e-45
443.450000	1.90423e-45
443.400000	1.92803e-45
443.350000	1.95213e-45
443.300000	1.97653e-45
443.250000	2.00123e-45
443.200000	2.02624e-45
443.150000	2.05157e-45
443.100000	2.07721e-45
443.050000	2.10317e-45
443.000000	2.12945e-45
442.950000	2.15607e-45
442.900000	2.18301e-45
442.850000	2.2103e-45
442.800000	2.23792e-45
442.750000	2.26589e-45
442.700000	2.29421e-45
442.650000	2.32288e-45
442.600000	2.35191e-45
442.550000	2.38131e-45
442.500000	2.41107e-45
442.450000	2.4412e-45
442.400000	2.47171e-45
442.350000	2.5026e-45
442.300000	2.53388e-45
442.250000	2.56555e-45
442.200000	2.59761e-45
442.150000	2.63008e-45
442.100000	2.66295e-45
442.050000	2.69623e-45
442.000000	2.72993e-45
441.950000	2.76404e-45
441.900000	2.79859e-45
441.850000	2.83357e-45
441.800000	2.86898e-45
441.750000	2.90484e-45
441.700000	2.94114e-45
441.650000	2.9779e-45
441.600000	3.01512e-45
441.550000	3.0528e-45
441.500000	3.09095e-45
441.450000	3.12958e-45
441.400000	3.16869e-45
441.350000	3.2083e-45
441.300000	3.24839e-45
441.250000	3.28899e-45
441.200000	3.3301e-45
441.150000	3.37172e-45
441.100000	3.41386e-45
441.050000	3.45652e-45
441.000000	3.49972e-45
440.950000	3.54346e-45
440.900000	3.58774e-45
440.850000	3.63258e-45
440.800000	3.67798e-45
440.750000	3.72395e-45
440.700000	3.77049e-45
440.650000	3.81761e-45
440.600000	3.86533e-45
440.550000	3.91363e-45
440.500000	3.96255e-45
440.450000	4.01207e-45
440.400000	4.06221e-45
440.350000	4.11298e-45
440.300000	4.16438e-45
440.250000	4.21643e-45
440.200000	4.26912e-45
440.150000	4.32248e-45
440.100000	4.3765e-45
440.050000	4.4312e-45
440.000000	4.48658e-45
439.950000	4.54265e-45
439.900000	4.59942e-45
439.850000	4.65691e-45
439.800000	4.71511e-45
439.750000	4.77403e-45
439.700000	4.8337e-45
439.650000	4.89411e-45
439.600000	4.95528e-45
439.550000	5.01721e-45
439.500000	5.07991e-45
439.450000	5.1434e-45
439.400000	5.20768e-45
439.350000	5.27276e-45
439.300000	5.33866e-45
439.250000	5.40538e-45
439.200000	5.47293e-45
439.150000	5.54133e-45
439.100000	5.61059e-45
439.050000	5.68071e-45
439.000000	5.7517e-45
438.950000	5.82359e-45
438.900000	5.89637e-45
438.850000	5.97006e-45
438.800000	6.04467e-45
438.750000	6.12022e-45
438.700000	6.1967e-45
438.650000	6.27415e-45
438.600000	6.35256e-45
438.550000	6.43195e-45
438.500000	6.51234e-45
438.450000	6.59373e-45
438.400000	6.67613e-45
438.350000	6.75957e-45
438.300000	6.84405e-45
438.250000	6.92958e-45
438.200000	7.01619e-45
438.150000	7.10387e-45
438.100000	7.19265e-45
438.050000	7.28255e-45
438.000000	7.37356e-45
437.950000	7.46571e-45
437.900000	7.55902e-45
437.850000	7.65349e-45
437.800000	7.74914e-45
437.750000	7.84598e-45
437.700000	7.94404e-45
437.650000	8.04332e-45
437.600000	8.14384e-45
437.550000	8.24562e-45
437.500000	8.34867e-45
437.450000	8.45301e-45
437.400000	8.55865e-45
437.350000	8.66561e-45
437.300000	8.77391e-45
437.250000	8.88357e-45
437.200000	8.99459e-45
437.150000	9.107e-45
437.100000	9.22082e-45
437.050000	9.33605e-45
437.000000	9.45273e-45
436.950000	9.57087e-45
436.900000	9.69048e-45
436.850000	9.81159e-45
436.800000	9.93421e-45
436.750000	1.00584e-44
436.700000	1.01841e-44
436.650000	1.03113e-44
436.600000	1.04402e-44
436.550000	1.05707e-44
436.500000	1.07028e-44
436.450000	1.08366e-44
436.400000	1.0972e-44
436.350000	1.11091e-44
436.300000	1.12479e-44
436.250000	1.13885e-44
436.200000	1.15308e-44
436.150000	1.1675e-44
436.100000	1.18209e-44
436.050000	1.19686e-44
436.000000	1.21182e-44
435.950000	1.22696e-44
435.900000	1.2423e-44
435.850000	1.25782e-44
435.800000	1.27354e-44
435.750000	1.28946e-44
435.700000	1.30557e-44
435.650000	1.32189e-44
435.600000	1.33841e-44
435.550000	1.35514e-44
435.500000	1.37207e-44
435.450000	1.38922e-44
435.400000	1.40658e-44
435.350000	1.42416e-44
435.300000	1.44196e-44
435.250000	1.45998e-44
435.200000	1.47822e-44
435.150000	1.4967e-44
435.100000	1.5154e-44
435.050000	1.53434e-44
435.000000	1.55352e-44
434.950000	1.57293e-44
434.900000	1.59259e-44
434.850000	1.61249e-44
434.800000	1.63264e-44
434.750000	1.65305e-44
434.700000	1.67371e-44
434.650000	1.69462e-44
434.600000	1.7158e-44
434.550000	1.73725e-44
434.500000	1.75896e-44
434.450000	1.78094e-44
434.400000	1.8032e-44
434.350000	1.82573e-44
434.300000	1.84855e-44
434.250000	1.87165e-44
434.200000	1.89504e-44
434.150000	1.91872e-44
434.100000	1.9427e-44
434.050000	1.96698e-44
434.000000	1.99156e-44
433.950000	2.01645e-44
433.900000	2.04165e-44
433.850000	2.06717e-44
433.800000	2.093e-44
433.750000	2.11916e-44
433.700000	2.14564e-44
433.650000	2.17246e-44
433.600000	2.19961e-44
433.550000	2.2271e-44
433.500000	2.25493e-44
433.450000	2.28311e-44
433.400000	2.31165e-44
433.350000	2.34053e-44
433.300000	2.36978e-44
433.250000	2.3994e-44
433.200000	2.42939e-44
433.150000	2.45975e-44
433.100000	2.49049e-44
433.050000	2.52161e-44
433.000000	2.55313e-44
432.950000	2.58503e-44
432.900000	2.61734e-44
432.850000	2.65005e-44
432.800000	2.68317e-44
432.750000	2.7167e-44
432.700000	2.75065e-44
432.650000	2.78503e-44
432.600000	2.81983e-44
432.550000	2.85507e-44
432.500000	2.89075e-44
432.450000	2.92688e-44
432.400000	2.96346e-44
432.350000	3.00049e-44
432.300000	3.03799e-44
432.250000	3.07596e-44
432.200000	3.1144e-44
432.150000	3.15332e-44
432.100000	3.19273e-44
432.050000	3.23263e-44
432.000000	3.27303e-44
431.950000	3.31393e-44
431.900000	3.35534e-44
431.850000	3.39728e-44
431.800000	3.43973e-44
431.750000	3.48272e-44
431.700000	3.52625e-44
431.650000	3.57031e-44
431.600000	3.61493e-44
431.550000	3.66011e-44
431.500000	3.70585e-44
431.450000	3.75216e-44
431.400000	3.79905e-44
431.350000	3.84653e-44
431.300000	3.8946e-44
431.250000	3.94327e-44
431.200000	3.99255e-44
431.150000	4.04245e-44
431.100000	4.09297e-44
431.050000	4.14412e-44
431.000000	4.19591e-44
430.950000	4.24835e-44
430.900000	4.30144e-44
430.850000	4.35519e-44
430.800000	4.40962e-44
430.750000	4.46473e-44
430.700000	4.52053e-44
430.650000	4.57702e-44
430.600000	4.63422e-44
430.550000	4.69213e-44
430.500000	4.75077e-44
430.450000	4.81014e-44
430.400000	4.87026e-44
430.350000	4.93112e-44
430.300000	4.99275e-44
430.250000	5.05514e-44
430.200000	5.11832e-44
430.150000	5.18228e-44
430.100000	5.24704e-44
430.050000	5.31262e-44
430.000000	5.37901e-44
429.950000	5.44623e-44
429.900000	5.51429e-44
429.850000	5.58321e-44
429.800000	5.65298e-44
429.750000	5.72362e-44
429.700000	5.79515e-44
429.650000	5.86758e-44
429.600000	5.9409e-44
429.550000	6.01515e-44
429.500000	6.09032e-44
429.450000	6.16643e-44
429.400000	6.24349e-44
429.350000	6.32152e-44
429.300000	6.40052e-44
429.250000	6.48051e-44
429.200000	6.56149e-44
429.150000	6.64349e-44
429.100000	6.72652e-44
429.050000	6.81058e-44
429.000000	6.89569e-44
428.950000	6.98187e-44
428.900000	7.06912e-44
428.850000	7.15746e-44
428.800000	7.24691e-44
428.750000	7.33747e-44
428.700000	7.42917e-44
428.650000	7.52201e-44
428.600000	7.61601e-44
428.550000	7.71119e-44
428.500000	7.80756e-44
428.450000	7.90513e-44
428.400000	8.00392e-44
428.350000	8.10394e-44
428.300000	8.20522e-44
428.250000	8.30776e-44
428.200000	8.41158e-44
428.150000	8.5167e-44
428.100000	8.62313e-44
428.050000	8.7309e-44
428.000000	8.84001e-44
427.950000	8.95048e-44
427.900000	9.06233e-44
427.850000	9.17559e-44
427.800000	9.29025e-44
427.750000	9.40635e-44
427.700000	9.5239e-44
427.650000	9.64292e-44
427.600000	9.76343e-44
427.550000	9.88544e-44
427.500000	1.0009e-43
427.450000	1.01341e-43
427.400000	1.02607e-43
427.350000	1.03889e-43
427.300000	1.05188e-43
427.250000	1.06502e-43
427.200000	1.07833e-43
427.150000	1.09181e-43
427.100000	1.10545e-43
427.050000	1.11927e-43
427.000000	1.13325e-43
426.950000	1.14742e-43
426.900000	1.16175e-43
426.850000	1.17627e-43
426.800000	1.19097e-43
426.750000	1.20586e-43
426.700000	1.22093e-43
426.650000	1.23618e-43
426.600000	1.25163e-43
426.550000	1.26727e-43
426.500000	1.28311e-43
426.450000	1.29914e-43
426.400000	1.31538e-43
426.350000	1.33182e-43
426.300000	1.34846e-43
426.250000	1.36531e-43
426.200000	1.38237e-43
426.150000	1.39965e-43
426.100000	1.41714e-43
426.050000	1.43485e-43
426.000000	1.45278e-43
425.950000	1.47094e-43
425.900000	1.48932e-43
425.850000	1.50793e-43
425.800000	1.52678e-43
425.750000	1.54586e-43
425.700000	1.56517e-43
425.650000	1.58473e-43
425.600000	1.60454e-43
425.550000	1.62459e-43
425.500000	1.64489e-43
425.450000	1.66545e-43
425.400000	1.68626e-43
425.350000	1.70733e-43
425.300000	1.72867e-43
425.250000	1.75027e-43
425.200000	1.77214e-43
425.150000	1.79429e-43
425.100000	1.81671e-43
425.050000	1.83942e-43
425.000000	1.8624e-43
424.950000	1.88568e-43
424.900000	1.90924e-43
424.850000	1.9331e-43
424.800000	1.95726e-43
424.750000	1.98172e-43
424.700000	2.00648e-43
424.650000	2.03156e-43
424.600000	2.05694e-43
424.550000	2.08265e-43
424.500000	2.10868e-43
424.450000	2.13503e-43
424.400000	2.16171e-43
424.350000	2.18872e-43
424.300000	2.21607e-43
424.250000	2.24377e-43
424.200000	2.27181e-43
424.150000	2.3002e-43
424.100000	2.32894e-43
424.050000	2.35805e-43
424.000000	2.38751e-43
423.950000	2.41735e-43
423.900000	2.44756e-43
423.850000	2.47815e-43
423.800000	2.50911e-43
423.750000	2.54047e-43
423.700000	2.57222e-43
423.650000	2.60436e-43
423.600000	2.63691e-43
423.550000	2.66986e-43
423.500000	2.70322e-43
423.450000	2.73701e-43
423.400000	2.77121e-43
423.350000	2.80584e-43
423.300000	2.8409e-43
423.250000	2.8764e-43
423.200000	2.91235e-43
423.150000	2.94874e-43
423.100000	2.98559e-43
423.050000	3.0229e-43
423.000000	3.06068e-43
422.950000	3.09893e-43
422.900000	3.13765e-43
422.850000	3.17686e-43
422.800000	3.21656e-43
422.750000	3.25676e-43
422.700000	3.29746e-43
422.650000	3.33867e-43
422.600000	3.38039e-43
422.550000	3.42263e-43
422.500000	3.4654e-43
422.450000	3.50871e-43
422.400000	3.55255e-43
422.350000	3.59695e-43
422.300000	3.6419e-43
422.250000	3.68741e-43
422.200000	3.73349e-43
422.150000	3.78015e-43
422.100000	3.82738e-43
422.050000	3.87521e-43
422.000000	3.92364e-43
421.950000	3.97267e-43
421.900000	4.02232e-43
421.850000	4.07258e-43
421.800000	4.12347e-43
421.750000	4.175e-43
421.700000	4.22718e-43
421.650000	4.28e-43
421.600000	4.33349e-43
421.550000	4.38764e-43
421.500000	4.44247e-43
421.450000	4.49799e-43
421.400000	4.55419e-43
421.350000	4.61111e-43
421.300000	4.66873e-43
421.250000	4.72707e-43
421.200000	4.78614e-43
421.150000	4.84595e-43
421.100000	4.90651e-43
421.050000	4.96782e-43
421.000000	5.0299e-43
420.950000	5.09276e-43
420.900000	5.1564e-43
420.850000	5.22084e-43
420.800000	5.28608e-43
420.750000	5.35214e-43
420.700000	5.41902e-43
420.650000	5.48674e-43
420.600000	5.5553e-43
420.550000	5.62473e-43
420.500000	5.69501e-43
420.450000	5.76618e-43
420.400000	5.83824e-43
420.350000	5.9112e-43
420.300000	5.98506e-43
420.250000	6.05986e-43
420.200000	6.13558e-43
420.150000	6.21225e-43
420.100000	6.28989e-43
420.050000	6.36849e-43
420.000000	6.44807e-43
419.950000	6.52865e-43
419.900000	6.61023e-43
419.850000	6.69284e-43
419.800000	6.77647e-43
419.750000	6.86115e-43
419.700000	6.94689e-43
419.650000	7.0337e-43
419.600000	7.1216e-43
419.550000	7.21059e-43
419.500000	7.3007e-43
419.450000	7.39193e-43
419.400000	7.4843e-43
419.350000	7.57783e-43
419.300000	7.67253e-43
419.250000	7.7684e-43
419.200000	7.86548e-43
419.150000	7.96377e-43
419.100000	8.06329e-43
419.050000	8.16405e-43
419.000000	8.26607e-43
418.950000	8.36937e-43
418.900000	8.47395e-43
418.850000	8.57984e-43
418.800000	8.68706e-43
418.750000	8.79562e-43
418.700000	8.90553e-43
418.650000	9.01682e-43
418.600000	9.12949e-43
418.550000	9.24358e-43
418.500000	9.35909e-43
418.450000	9.47604e-43
418.400000	9.59446e-43
418.350000	9.71435e-43
418.300000	9.83574e-43
418.250000	9.95865e-43
418.200000	1.00831e-42
418.150000	1.02091e-42
418.100000	1.03367e-42
418.050000	1.04658e-42
418.000000	1.05966e-42
417.950000	1.0729e-42
417.900000	1.08631e-42
417.850000	1.09989e-42
417.800000	1.11363e-42
417.750000	1.12755e-42
417.700000	1.14164e-42
417.650000	1.1559e-42
417.600000	1.17035e-42
417.550000	1.18497e-42
417.500000	1.19978e-42
417.450000	1.21477e-42
417.400000	1.22995e-42
417.350000	1.24532e-42
417.300000	1.26089e-42
417.250000	1.27664e-42
417.200000	1.29259e-42
417.150000	1.30875e-42
417.100000	1.3251e-42
417.050000	1.34166e-42
417.000000	1.35843e-42
416.950000	1.3754e-42
416.900000	1.39259e-42
416.850000	1.40999e-42
416.800000	1.42761e-42
416.750000	1.44545e-42
416.700000	1.46351e-42
416.650000	1.4818e-42
416.600000	1.50032e-42
416.550000	1.51906e-42
416.500000	1.53805e-42
416.450000	1.55727e-42
416.400000	1.57673e-42
416.350000	1.59643e-42
416.300000	1.61638e-42
416.250000	1.63658e-42
416.200000	1.65703e-42
416.150000	1.67773e-42
416.100000	1.6987e-42
416.050000	1.71993e-42
416.000000	1.74142e-42
415.950000	1.76318e-42
415.900000	1.78521e-42
415.850000	1.80752e-42
415.800000	1.83011e-42
415.750000	1.85298e-42
415.700000	1.87613e-42
415.650000	1.89958e-42
415.600000	1.92331e-42
415.550000	1.94735e-42
415.500000	1.97168e-42
415.450000	1.99632e-42
415.400000	2.02127e-42
415.350000	2.04652e-42
415.300000	2.0721e-42
415.250000	2.09799e-42
415.200000	2.12421e-42
415.150000	2.15075e-42
415.100000	2.17763e-42
415.050000	2.20484e-42
415.000000	2.23239e-42
414.950000	2.26029e-42
414.900000	2.28853e-42
414.850000	2.31713e-42
414.800000	2.34608e-42
414.750000	2.3754e-42
414.700000	2.40508e-42
414.650000	2.43514e-42
414.600000	2.46557e-42
414.550000	2.49638e-42
414.500000	2.52757e-42
414.450000	2.55916e-42
414.400000	2.59113e-42
414.350000	2.62351e-42
414.300000	2.6563e-42
414.250000	2.68949e-42
414.200000	2.7231e-42
414.150000	2.75712e-42
414.100000	2.79158e-42
414.050000	2.82646e-42
414.000000	2.86178e-42
413.950000	2.89754e-42
413.900000	2.93375e-42
413.850000	2.97041e-42
413.800000	3.00753e-42
413.750000	3.04511e-42
413.700000	3.08316e-42
413.650000	3.12169e-42
413.600000	3.16069e-42
413.550000	3.20019e-42
413.500000	3.24018e-42
413.450000	3.28067e-42
413.400000	3.32166e-42
413.350000	3.36317e-42
413.300000	3.4052e-42
413.250000	3.44775e-42
413.200000	3.49083e-42
413.150000	3.53445e-42
413.100000	3.57862e-42
413.050000	3.62334e-42
413.000000	3.66861e-42
412.950000	3.71445e-42
412.900000	3.76087e-42
412.850000	3.80787e-42
412.800000	3.85545e-42
412.750000	3.90362e-42
412.700000	3.9524e-42
412.650000	4.00179e-42
412.600000	4.0518e-42
412.550000	4.10243e-42
412.500000	4.15369e-42
412.450000	4.2056e-42
412.400000	4.25815e-42
412.350000	4.31136e-42
412.300000	4.36523e-42
412.250000	4.41978e-42
412.200000	4.47501e-42
412.150000	4.53093e-42
412.100000	4.58754e-42
412.050000	4.64487e-42
412.000000	4.70291e-42
411.950000	4.76168e-42
411.900000	4.82118e-42
411.850000	4.88142e-42
411.800000	4.94242e-42
411.750000	5.00418e-42
411.700000	5.06671e-42
411.650000	5.13002e-42
411.600000	5.19413e-42
411.550000	5.25903e-42
411.500000	5.32475e-42
411.450000	5.39128e-42
411.400000	5.45865e-42
411.350000	5.52686e-42
411.300000	5.59592e-42
411.250000	5.66585e-42
411.200000	5.73665e-42
411.150000	5.80833e-42
411.100000	5.88091e-42
411.050000	5.9544e-42
411.000000	6.0288e-42
410.950000	6.10413e-42
410.900000	6.18041e-42
410.850000	6.25764e-42
410.800000	6.33583e-42
410.750000	6.415e-42
410.700000	6.49516e-42
410.650000	6.57632e-42
410.600000	6.6585e-42
410.550000	6.7417e-42
410.500000	6.82594e-42
410.450000	6.91124e-42
410.400000	6.9976e-42
410.350000	7.08504e-42
410.300000	7.17357e-42
410.250000	7.26321e-42
410.200000	7.35397e-42
410.150000	7.44586e-42
410.100000	7.5389e-42
410.050000	7.63311e-42
410.000000	7.72849e-42
409.950000	7.82506e-42
409.900000	7.92284e-42
409.850000	8.02184e-42
409.800000	8.12208e-42
409.750000	8.22357e-42
409.700000	8.32632e-42
409.650000	8.43037e-42
409.600000	8.53571e-42
409.550000	8.64237e-42
409.500000	8.75036e-42
409.450000	8.8597e-42
409.400000	8.97041e-42
409.350000	9.0825e-42
409.300000	9.19599e-42
409.250000	9.3109e-42
409.200000	9.42724e-42
409.150000	9.54504e-42
409.100000	9.66431e-42
409.050000	9.78507e-42
409.000000	9.90734e-42
408.950000	1.00311e-41
408.900000	1.01565e-41
408.850000	1.02834e-41
408.800000	1.04119e-41
408.750000	1.0542e-41
408.700000	1.06737e-41
408.650000	1.08071e-41
408.600000	1.09421e-41
408.550000	1.10789e-41
408.500000	1.12173e-41
408.450000	1.13575e-41
408.400000	1.14994e-41
408.350000	1.16431e-41
408.300000	1.17886e-41
408.250000	1.19359e-41
408.200000	1.2085e-41
408.150000	1.2236e-41
408.100000	1.23889e-41
408.050000	1.25437e-41
408.000000	1.27005e-41
407.950000	1.28592e-41
407.900000	1.30198e-41
407.850000	1.31825e-41
407.800000	1.33473e-41
407.750000	1.3514e-41
407.700000	1.36829e-41
407.650000	1.38539e-41
407.600000	1.4027e-41
407.550000	1.42023e-41
407.500000	1.43797e-41
407.450000	1.45594e-41
407.400000	1.47413e-41
407.350000	1.49255e-41
407.300000	1.5112e-41
407.250000	1.53009e-41
407.200000	1.5492e-41
407.150000	1.56856e-41
407.100000	1.58816e-41
407.050000	1.60801e-41
407.000000	1.6281e-41
406.950000	1.64844e-41
406.900000	1.66904e-41
406.850000	1.6899e-41
406.800000	1.71101e-41
406.750000	1.73239e-41
406.700000	1.75404e-41
406.650000	1.77596e-41
406.600000	1.79815e-41
406.550000	1.82062e-41
406.500000	1.84337e-41
406.450000	1.8664e-41
406.400000	1.88972e-41
406.350000	1.91333e-41
406.300000	1.93724e-41
406.250000	1.96145e-41
406.200000	1.98596e-41
406.150000	2.01077e-41
406.100000	2.0359e-41
406.050000	2.06134e-41
406.000000	2.08709e-41
405.950000	2.11317e-41
405.900000	2.13958e-41
405.850000	2.16631e-41
405.800000	2.19338e-41
405.750000	2.22079e-41
405.700000	2.24854e-41
405.650000	2.27663e-41
405.600000	2.30508e-41
405.550000	2.33388e-41
405.500000	2.36305e-41
405.450000	2.39257e-41
405.400000	2.42247e-41
405.350000	2.45274e-41
405.300000	2.48339e-41
405.250000	2.51442e-41
405.200000	2.54583e-41
405.150000	2.57764e-41
405.100000	2.60985e-41
405.050000	2.64246e-41
405.000000	2.67548e-41
404.950000	2.70891e-41
404.900000	2.74276e-41
404.850000	2.77703e-41
404.800000	2.81173e-41
404.750000	2.84687e-41
404.700000	2.88244e-41
404.650000	2.91845e-41
404.600000	2.95492e-41
404.550000	2.99184e-41
404.500000	3.02923e-41
404.450000	3.06708e-41
404.400000	3.1054e-41
404.350000	3.1442e-41
404.300000	3.18349e-41
404.250000	3.22327e-41
404.200000	3.26355e-41
404.150000	3.30432e-41
404.100000	3.34561e-41
404.050000	3.38742e-41
404.000000	3.42974e-41
403.950000	3.4726e-41
403.900000	3.51599e-41
403.850000	3.55992e-41
403.800000	3.6044e-41
403.750000	3.64944e-41
403.700000	3.69504e-41
403.650000	3.74121e-41
403.600000	3.78796e-41
403.550000	3.83529e-41
403.500000	3.88321e-41
403.450000	3.93173e-41
403.400000	3.98086e-41
403.350000	4.0306e-41
403.300000	4.08096e-41
403.250000	4.13196e-41
403.200000	4.18359e-41
403.150000	4.23586e-41
403.100000	4.28879e-41
403.050000	4.34238e-41
403.000000	4.39663e-41
402.950000	4.45157e-41
402.900000	4.50719e-41
402.850000	4.56351e-41
402.800000	4.62053e-41
402.750000	4.67827e-41
402.700000	4.73672e-41
402.650000	4.79591e-41
402.600000	4.85583e-41
402.550000	4.91651e-41
402.500000	4.97794e-41
402.450000	5.04014e-41
402.400000	5.10312e-41
402.350000	5.16688e-41
402.300000	5.23144e-41
402.250000	5.29681e-41
402.200000	5.36299e-41
402.150000	5.43e-41
402.100000	5.49785e-41
402.050000	5.56654e-41
402.000000	5.6361e-41
401.950000	5.70652e-41
401.900000	5.77782e-41
401.850000	5.85002e-41
401.800000	5.92311e-41
401.750000	5.99712e-41
401.700000	6.07206e-41
401.650000	6.14793e-41
401.600000	6.22475e-41
401.550000	6.30252e-41
401.500000	6.38127e-41
401.450000	6.46101e-41
401.400000	6.54174e-41
401.350000	6.62348e-41
401.300000	6.70624e-41
401.250000	6.79003e-41
401.200000	6.87487e-41
401.150000	6.96077e-41
401.100000	7.04775e-41
401.050000	7.13581e-41
401.000000	7.22497e-41
400.950000	7.31524e-41
400.900000	7.40665e-41
400.850000	7.49919e-41
400.800000	7.59289e-41
400.750000	7.68777e-41
400.700000	7.78383e-41
400.650000	7.88108e-41
400.600000	7.97956e-41
400.550000	8.07926e-41
400.500000	8.18021e-41
400.450000	8.28242e-41
400.400000	8.38591e-41
400.350000	8.49069e-41
400.300000	8.59678e-41
400.250000	8.70419e-41
400.200000	8.81295e-41
400.150000	8.92307e-41
400.100000	9.03456e-41
400.050000	9.14745e-41
400.000000	9.26174e-41
399.950000	9.37747e-41
399.900000	9.49464e-41
399.850000	9.61327e-41
399.800000	9.73339e-41
399.750000	9.855e-41
399.700000	9.97814e-41
399.650000	1.01028e-40
399.600000	1.0229e-40
399.550000	1.03569e-40
399.500000	1.04863e-40
399.450000	1.06173e-40
399.400000	1.07499e-40
399.350000	1.08843e-40
399.300000	1.10203e-40
399.250000	1.1158e-40
399.200000	1.12974e-40
399.150000	1.14385e-40
399.100000	1.15815e-40
399.050000	1.17262e-40
399.000000	1.18727e-40
398.950000	1.2021e-40
398.900000	1.21712e-40
398.850000	1.23233e-40
398.800000	1.24773e-40
398.750000	1.26332e-40
398.700000	1.2791e-40
398.650000	1.29508e-40
398.600000	1.31127e-40
398.550000	1.32765e-40
398.500000	1.34424e-40
398.450000	1.36103e-40
398.400000	1.37804e-40
398.350000	1.39526e-40
398.300000	1.41269e-40
398.250000	1.43034e-40
398.200000	1.44822e-40
398.150000	1.46631e-40
398.100000	1.48463e-40
398.050000	1.50318e-40
398.000000	1.52196e-40
397.950000	1.54098e-40
397.900000	1.56023e-40
397.850000	1.57973e-40
397.800000	1.59947e-40
397.750000	1.61945e-40
397.700000	1.63969e-40
397.650000	1.66017e-40
397.600000	1.68092e-40
397.550000	1.70192e-40
397.500000	1.72318e-40
397.450000	1.74471e-40
397.400000	1.76651e-40
397.350000	1.78859e-40
397.300000	1.81093e-40
397.250000	1.83356e-40
397.200000	1.85647e-40
397.150000	1.87967e-40
397.100000	1.90315e-40
397.050000	1.92693e-40
397.000000	1.95101e-40
396.950000	1.97538e-40
396.900000	2.00006e-40
396.850000	2.02505e-40
396.800000	2.05036e-40
396.750000	2.07598e-40
396.700000	2.10191e-40
396.650000	2.12818e-40
396.600000	2.15477e-40
396.550000	2.18169e-40
396.500000	2.20895e-40
396.450000	2.23655e-40
396.400000	2.26449e-40
396.350000	2.29279e-40
396.300000	2.32143e-40
396.250000	2.35044e-40
396.200000	2.37981e-40
396.150000	2.40954e-40
396.100000	2.43965e-40
396.050000	2.47013e-40
396.000000	2.50099e-40
395.950000	2.53224e-40
395.900000	2.56388e-40
395.850000	2.59592e-40
395.800000	2.62835e-40
395.750000	2.66119e-40
395.700000	2.69444e-40
395.650000	2.72811e-40
395.600000	2.76219e-40
395.550000	2.7967e-40
395.500000	2.83165e-40
395.450000	2.86703e-40
395.400000	2.90285e-40
395.350000	2.93912e-40
395.300000	2.97584e-40
395.250000	3.01302e-40
395.200000	3.05067e-40
395.150000	3.08879e-40
395.100000	3.12738e-40
395.050000	3.16645e-40
395.000000	3.20602e-40
394.950000	3.24607e-40
394.900000	3.28663e-40
394.850000	3.3277e-40
394.800000	3.36927e-40
394.750000	3.41137e-40
394.700000	3.45399e-40
394.650000	3.49715e-40
394.600000	3.54084e-40
394.550000	3.58509e-40
394.500000	3.62988e-40
394.450000	3.67523e-40
394.400000	3.72115e-40
394.350000	3.76764e-40
394.300000	3.81472e-40
394.250000	3.86238e-40
394.200000	3.91064e-40
394.150000	3.9595e-40
394.100000	4.00897e-40
394.050000	4.05906e-40
394.000000	4.10978e-40
393.950000	4.16113e-40
393.900000	4.21312e-40
393.850000	4.26576e-40
393.800000	4.31905e-40
393.750000	4.37302e-40
393.700000	4.42766e-40
393.650000	4.48298e-40
393.600000	4.53899e-40
393.550000	4.5957e-40
393.500000	4.65312e-40
393.450000	4.71126e-40
393.400000	4.77012e-40
393.350000	4.82972e-40
393.300000	4.89006e-40
393.250000	4.95116e-40
393.200000	5.01302e-40
393.150000	5.07566e-40
393.100000	5.13907e-40
393.050000	5.20328e-40
393.000000	5.26829e-40
392.950000	5.33412e-40
392.900000	5.40076e-40
392.850000	5.46824e-40
392.800000	5.53656e-40
392.750000	5.60574e-40
392.700000	5.67578e-40
392.650000	5.74669e-40
392.600000	5.81849e-40
392.550000	5.89119e-40
392.500000	5.9648e-40
392.450000	6.03932e-40
392.400000	6.11478e-40
392.350000	6.19118e-40
392.300000	6.26853e-40
392.250000	6.34685e-40
392.200000	6.42615e-40
392.150000	6.50644e-40
392.100000	6.58773e-40
392.050000	6.67004e-40
392.000000	6.75338e-40
391.950000	6.83775e-40
391.900000	6.92319e-40
391.850000	7.00969e-40
391.800000	7.09727e-40
391.750000	7.18594e-40
391.700000	7.27572e-40
391.650000	7.36663e-40
391.600000	7.45867e-40
391.550000	7.55186e-40
391.500000	7.64621e-40
391.450000	7.74174e-40
391.400000	7.83847e-40
391.350000	7.9364e-40
391.300000	8.03556e-40
391.250000	8.13596e-40
391.200000	8.23761e-40
391.150000	8.34053e-40
391.100000	8.44474e-40
391.050000	8.55025e-40
391.000000	8.65708e-40
390.950000	8.76524e-40
390.900000	8.87475e-40
390.850000	8.98563e-40
390.800000	9.0979e-40
390.750000	9.21157e-40
390.700000	9.32666e-40
390.650000	9.44319e-40
390.600000	9.56117e-40
390.550000	9.68063e-40
390.500000	9.80158e-40
390.450000	9.92404e-40
390.400000	1.0048e-39
390.350000	1.01736e-39
390.300000	1.03007e-39
390.250000	1.04294e-39
390.200000	1.05597e-39
390.150000	1.06916e-39
390.100000	1.08252e-39
390.050000	1.09604e-39
390.000000	1.10974e-39
389.950000	1.1236e-39
389.900000	1.13764e-39
389.850000	1.15186e-39
389.800000	1.16625e-39
389.750000	1.18082e-39
389.700000	1.19557e-39
389.650000	1.21051e-39
389.600000	1.22563e-39
389.550000	1.24095e-39
389.500000	1.25645e-39
389.450000	1.27215e-39
389.400000	1.28804e-39
389.350000	1.30413e-39
389.300000	1.32043e-39
389.250000	1.33693e-39
389.200000	1.35363e-39
389.150000	1.37054e-39
389.100000	1.38767e-39
389.050000	1.405e-39
389.000000	1.42256e-39
388.950000	1.44033e-39
388.900000	1.45833e-39
388.850000	1.47655e-39
388.800000	1.49499e-39
388.750000	1.51367e-39
388.700000	1.53258e-39
388.650000	1.55173e-39
388.600000	1.57112e-39
388.550000	1.59075e-39
388.500000	1.61062e-39
388.450000	1.63074e-39
388.400000	1.65112e-39
388.350000	1.67175e-39
388.300000	1.69263e-39
388.250000	1.71378e-39
388.200000	1.73519e-39
388.150000	1.75687e-39
388.100000	1.77882e-39
388.050000	1.80105e-39
388.000000	1.82355e-39
387.950000	1.84633e-39
387.900000	1.8694e-39
387.850000	1.89276e-39
387.800000	1.9164e-39
387.750000	1.94035e-39
387.700000	1.96459e-39
387.650000	1.98913e-39
387.600000	2.01399e-39
387.550000	2.03915e-39
387.500000	2.06463e-39
387.450000	2.09042e-39
387.400000	2.11654e-39
387.350000	2.14298e-39
387.300000	2.16976e-39
387.250000	2.19686e-39
387.200000	2.22431e-39
387.150000	2.2521e-39
387.100000	2.28024e-39
387.050000	2.30873e-39
387.000000	2.33757e-39
386.950000	2.36678e-39
386.900000	2.39635e-39
386.850000	2.42629e-39
386.800000	2.4566e-39
386.750000	2.48729e-39
386.700000	2.51837e-39
386.650000	2.54983e-39
386.600000	2.58169e-39
386.550000	2.61394e-39
386.500000	2.6466e-39
386.450000	2.67967e-39
386.400000	2.71314e-39
386.350000	2.74704e-39
386.300000	2.78136e-39
386.250000	2.81611e-39
386.200000	2.85129e-39
386.150000	2.88692e-39
386.100000	2.92299e-39
386.050000	2.9595e-39
386.000000	2.99648e-39
385.950000	3.03392e-39
385.900000	3.07182e-39
385.850000	3.1102e-39
385.800000	3.14906e-39
385.750000	3.1884e-39
385.700000	3.22824e-39
385.650000	3.26857e-39
385.600000	3.3094e-39
385.550000	3.35075e-39
385.500000	3.39261e-39
385.450000	3.435e-39
385.400000	3.47791e-39
385.350000	3.52137e-39
385.300000	3.56536e-39
385.250000	3.6099e-39
385.200000	3.65501e-39
385.150000	3.70067e-39
385.100000	3.7469e-39
385.050000	3.79372e-39
385.000000	3.84111e-39
384.950000	3.8891e-39
384.900000	3.93769e-39
384.850000	3.98689e-39
384.800000	4.0367e-39
384.750000	4.08713e-39
384.700000	4.13819e-39
384.650000	4.18989e-39
384.600000	4.24224e-39
384.550000	4.29524e-39
384.500000	4.3489e-39
384.450000	4.40324e-39
384.400000	4.45825e-39
384.350000	4.51395e-39
384.300000	4.57034e-39
384.250000	4.62744e-39
384.200000	4.68525e-39
384.150000	4.74379e-39
384.100000	4.80306e-39
384.050000	4.86306e-39
384.000000	4.92382e-39
383.950000	4.98534e-39
383.900000	5.04762e-39
383.850000	5.11068e-39
383.800000	5.17453e-39
383.750000	5.23918e-39
383.700000	5.30463e-39
383.650000	5.37091e-39
383.600000	5.43801e-39
383.550000	5.50595e-39
383.500000	5.57474e-39
383.450000	5.64438e-39
383.400000	5.7149e-39
383.350000	5.7863e-39
383.300000	5.85859e-39
383.250000	5.93178e-39
383.200000	6.00589e-39
383.150000	6.08093e-39
383.100000	6.1569e-39
383.050000	6.23382e-39
383.000000	6.3117e-39
382.950000	6.39055e-39
382.900000	6.47039e-39
382.850000	6.55123e-39
382.800000	6.63308e-39
382.750000	6.71595e-39
382.700000	6.79985e-39
382.650000	6.8848e-39
382.600000	6.97082e-39
382.550000	7.05791e-39
382.500000	7.14608e-39
382.450000	7.23536e-39
382.400000	7.32576e-39
382.350000	7.41728e-39
382.300000	7.50995e-39
382.250000	7.60377e-39
382.200000	7.69877e-39
382.150000	7.79495e-39
382.100000	7.89233e-39
382.050000	7.99094e-39
382.000000	8.09077e-39
381.950000	8.19185e-39
381.900000	8.29419e-39
381.850000	8.39781e-39
381.800000	8.50273e-39
381.750000	8.60896e-39
381.700000	8.71651e-39
381.650000	8.82541e-39
381.600000	8.93567e-39
381.550000	9.0473e-39
381.500000	9.16033e-39
381.450000	9.27477e-39
381.400000	9.39065e-39
381.350000	9.50797e-39
381.300000	9.62675e-39
381.250000	9.74702e-39
381.200000	9.86879e-39
381.150000	9.99208e-39
381.100000	1.01169e-38
381.050000	1.02433e-38
381.000000	1.03713e-38
380.950000	1.05009e-38
380.900000	1.0632e-38
380.850000	1.07649e-38
380.800000	1.08994e-38
380.750000	1.10355e-38
380.700000	1.11734e-38
380.650000	1.1313e-38
380.600000	1.14543e-38
380.550000	1.15974e-38
380.500000	1.17423e-38
380.450000	1.1889e-38
380.400000	1.20375e-38
380.350000	1.21879e-38
380.300000	1.23402e-38
380.250000	1.24944e-38
380.200000	1.26505e-38
380.150000	1.28085e-38
380.100000	1.29685e-38
380.050000	1.31305e-38
380.000000	1.32946e-38
379.950000	1.34607e-38
379.900000	1.36288e-38
379.850000	1.37991e-38
379.800000	1.39715e-38
379.750000	1.4146e-38
379.700000	1.43228e-38
379.650000	1.45017e-38
379.600000	1.46829e-38
379.550000	1.48663e-38
379.500000	1.5052e-38
379.450000	1.52401e-38
379.400000	1.54305e-38
379.350000	1.56232e-38
379.300000	1.58184e-38
379.250000	1.6016e-38
379.200000	1.62161e-38
379.150000	1.64187e-38
379.100000	1.66238e-38
379.050000	1.68315e-38
379.000000	1.70418e-38
378.950000	1.72547e-38
378.900000	1.74703e-38
378.850000	1.76885e-38
378.800000	1.79095e-38
378.750000	1.81332e-38
378.700000	1.83598e-38
378.650000	1.85892e-38
378.600000	1.88214e-38
378.550000	1.90565e-38
378.500000	1.92946e-38
378.450000	1.95356e-38
378.400000	1.97797e-38
378.350000	2.00268e-38
378.300000	2.0277e-38
378.250000	2.05303e-38
378.200000	2.07868e-38
378.150000	2.10465e-38
378.100000	2.13094e-38
378.050000	2.15756e-38
378.000000	2.18452e-38
377.950000	2.21181e-38
377.900000	2.23944e-38
377.850000	2.26742e-38
377.800000	2.29575e-38
377.750000	2.32443e-38
377.700000	2.35346e-38
377.650000	2.38287e-38
377.600000	2.41263e-38
377.550000	2.44278e-38
377.500000	2.47329e-38
377.450000	2.50419e-38
377.400000	2.53548e-38
377.350000	2.56715e-38
377.300000	2.59922e-38
377.250000	2.63169e-38
377.200000	2.66457e-38
377.150000	2.69786e-38
377.100000	2.73156e-38
377.050000	2.76569e-38
377.000000	2.80024e-38
376.950000	2.83522e-38
376.900000	2.87064e-38
376.850000	2.9065e-38
376.800000	2.94282e-38
376.750000	2.97958e-38
376.700000	3.0168e-38
376.650000	3.05449e-38
376.600000	3.09265e-38
376.550000	3.13129e-38
376.500000	3.1704e-38
376.450000	3.21001e-38
376.400000	3.25011e-38
376.350000	3.29072e-38
376.300000	3.33183e-38
376.250000	3.37345e-38
376.200000	3.41559e-38
376.150000	3.45826e-38
376.100000	3.50147e-38
376.050000	3.54521e-38
376.000000	3.5895e-38
375.950000	3.63434e-38
375.900000	3.67974e-38
375.850000	3.72571e-38
375.800000	3.77226e-38
375.750000	3.81938e-38
375.700000	3.8671e-38
375.650000	3.91541e-38
375.600000	3.96432e-38
375.550000	4.01385e-38
375.500000	4.06399e-38
375.450000	4.11476e-38
375.400000	4.16617e-38
375.350000	4.21821e-38
375.300000	4.27091e-38
375.250000	4.32427e-38
375.200000	4.37829e-38
375.150000	4.43298e-38
375.100000	4.48836e-38
375.050000	4.54443e-38
375.000000	4.60121e-38
374.950000	4.65869e-38
374.900000	4.71689e-38
374.850000	4.77581e-38
374.800000	4.83548e-38
374.750000	4.89588e-38
374.700000	4.95705e-38
374.650000	5.01897e-38
374.600000	5.08167e-38
374.550000	5.14516e-38
374.500000	5.20943e-38
374.450000	5.27451e-38
374.400000	5.3404e-38
374.350000	5.40712e-38
374.300000	5.47467e-38
374.250000	5.54306e-38
374.200000	5.61231e-38
374.150000	5.68242e-38
374.100000	5.75341e-38
374.050000	5.82528e-38
374.000000	5.89805e-38
373.950000	5.97174e-38
373.900000	6.04634e-38
373.850000	6.12187e-38
373.800000	6.19835e-38
373.750000	6.27578e-38
373.700000	6.35418e-38
373.650000	6.43356e-38
373.600000	6.51393e-38
373.550000	6.59531e-38
373.500000	6.6777e-38
373.450000	6.76112e-38
373.400000	6.84559e-38
373.350000	6.9311e-38
373.300000	7.01769e-38
373.250000	7.10536e-38
373.200000	7.19412e-38
373.150000	7.284e-38
373.100000	7.37499e-38
373.050000	7.46712e-38
373.000000	7.5604e-38
372.950000	7.65485e-38
372.900000	7.75048e-38
372.850000	7.8473e-38
372.800000	7.94533e-38
372.750000	8.04459e-38
372.700000	8.14509e-38
372.650000	8.24684e-38
372.600000	8.34986e-38
372.550000	8.45417e-38
372.500000	8.55978e-38
372.450000	8.66672e-38
372.400000	8.77499e-38
372.350000	8.88461e-38
372.300000	8.9956e-38
372.250000	9.10797e-38
372.200000	9.22175e-38
372.150000	9.33695e-38
372.100000	9.45359e-38
372.050000	9.57169e-38
372.000000	9.69126e-38
371.950000	9.81233e-38
371.900000	9.93491e-38
371.850000	1.0059e-37
371.800000	1.01847e-37
371.750000	1.03119e-37
371.700000	1.04407e-37
371.650000	1.05712e-37
371.600000	1.07032e-37
371.550000	1.08369e-37
371.500000	1.09723e-37
371.450000	1.11094e-37
371.400000	1.12482e-37
371.350000	1.13887e-37
371.300000	1.15309e-37
371.250000	1.1675e-37
371.200000	1.18208e-37
371.150000	1.19685e-37
371.100000	1.2118e-37
371.050000	1.22694e-37
371.000000	1.24227e-37
370.950000	1.25779e-37
370.900000	1.2735e-37
370.850000	1.28941e-37
370.800000	1.30551e-37
370.750000	1.32182e-37
370.700000	1.33834e-37
370.650000	1.35506e-37
370.600000	1.37198e-37
370.550000	1.38912e-37
370.500000	1.40648e-37
370.450000	1.42404e-37
370.400000	1.44183e-37
370.350000	1.45985e-37
370.300000	1.47808e-37
370.250000	1.49655e-37
370.200000	1.51524e-37
370.150000	1.53417e-37
370.100000	1.55334e-37
370.050000	1.57274e-37
370.000000	1.59239e-37
369.950000	1.61228e-37
369.900000	1.63242e-37
369.850000	1.65281e-37
369.800000	1.67346e-37
369.750000	1.69437e-37
369.700000	1.71553e-37
369.650000	1.73696e-37
369.600000	1.75866e-37
369.550000	1.78063e-37
369.500000	1.80287e-37
369.450000	1.8254e-37
369.400000	1.8482e-37
369.350000	1.87129e-37
369.300000	1.89466e-37
369.250000	1.91833e-37
369.200000	1.94229e-37
369.150000	1.96656e-37
369.100000	1.99112e-37
369.050000	2.016e-37
369.000000	2.04118e-37
368.950000	2.06668e-37
368.900000	2.0925e-37
368.850000	2.11864e-37
368.800000	2.1451e-37
368.750000	2.1719e-37
368.700000	2.19903e-37
368.650000	2.2265e-37
368.600000	2.25432e-37
368.550000	2.28248e-37
368.500000	2.31099e-37
368.450000	2.33986e-37
368.400000	2.36909e-37
368.350000	2.39868e-37
368.300000	2.42865e-37
368.250000	2.45898e-37
368.200000	2.4897e-37
368.150000	2.5208e-37
368.100000	2.55229e-37
368.050000	2.58418e-37
368.000000	2.61646e-37
367.950000	2.64914e-37
367.900000	2.68224e-37
367.850000	2.71574e-37
367.800000	2.74967e-37
367.750000	2.78402e-37
367.700000	2.81879e-37
367.650000	2.85401e-37
367.600000	2.88966e-37
367.550000	2.92575e-37
367.500000	2.9623e-37
367.450000	2.99931e-37
367.400000	3.03677e-37
367.350000	3.07471e-37
367.300000	3.11312e-37
367.250000	3.15201e-37
367.200000	3.19138e-37
367.150000	3.23125e-37
367.100000	3.27161e-37
367.050000	3.31248e-37
367.000000	3.35386e-37
366.950000	3.39576e-37
366.900000	3.43818e-37
366.850000	3.48112e-37
366.800000	3.52461e-37
366.750000	3.56864e-37
366.700000	3.61322e-37
366.650000	3.65835e-37
366.600000	3.70405e-37
366.550000	3.75032e-37
366.500000	3.79717e-37
366.450000	3.84461e-37
366.400000	3.89263e-37
366.350000	3.94126e-37
366.300000	3.99049e-37
366.250000	4.04034e-37
366.200000	4.09081e-37
366.150000	4.14191e-37
366.100000	4.19365e-37
366.050000	4.24604e-37
366.000000	4.29908e-37
365.950000	4.35278e-37
365.900000	4.40715e-37
365.850000	4.46221e-37
365.800000	4.51795e-37
365.750000	4.57439e-37
365.700000	4.63153e-37
365.650000	4.68938e-37
365.600000	4.74796e-37
365.550000	4.80727e-37
365.500000	4.86732e-37
365.450000	4.92812e-37
365.400000	4.98968e-37
365.350000	5.05201e-37
365.300000	5.11512e-37
365.250000	5.17902e-37
365.200000	5.24371e-37
365.150000	5.30922e-37
365.100000	5.37554e-37
365.050000	5.44269e-37
365.000000	5.51067e-37
364.950000	5.57951e-37
364.900000	5.64921e-37
364.850000	5.71978e-37
364.800000	5.79123e-37
364.750000	5.86357e-37
364.700000	5.93681e-37
364.650000	6.01097e-37
364.600000	6.08606e-37
364.550000	6.16209e-37
364.500000	6.23906e-37
364.450000	6.317e-37
364.400000	6.39591e-37
364.350000	6.4758e-37
364.300000	6.55669e-37
364.250000	6.6386e-37
364.200000	6.72152e-37
364.150000	6.80549e-37
364.100000	6.8905e-37
364.050000	6.97657e-37
364.000000	7.06372e-37
363.950000	7.15196e-37
363.900000	7.24129e-37
363.850000	7.33175e-37
363.800000	7.42333e-37
363.750000	7.51606e-37
363.700000	7.60995e-37
363.650000	7.70501e-37
363.600000	7.80126e-37
363.550000	7.89871e-37
363.500000	7.99737e-37
363.450000	8.09727e-37
363.400000	8.19842e-37
363.350000	8.30083e-37
363.300000	8.40452e-37
363.250000	8.50951e-37
363.200000	8.6158e-37
363.150000	8.72343e-37
363.100000	8.83239e-37
363.050000	8.94272e-37
363.000000	9.05443e-37
362.950000	9.16753e-37
362.900000	9.28205e-37
362.850000	9.398e-37
362.800000	9.51539e-37
362.750000	9.63425e-37
362.700000	9.7546e-37
362.650000	9.87645e-37
362.600000	9.99982e-37
362.550000	1.01247e-36
362.500000	1.02512e-36
362.450000	1.03793e-36
362.400000	1.05089e-36
362.350000	1.06402e-36
362.300000	1.07731e-36
362.250000	1.09077e-36
362.200000	1.10439e-36
362.150000	1.11819e-36
362.100000	1.13215e-36
362.050000	1.1463e-36
362.000000	1.16061e-36
361.950000	1.17511e-36
361.900000	1.18979e-36
361.850000	1.20465e-36
361.800000	1.2197e-36
361.750000	1.23494e-36
361.700000	1.25036e-36
361.650000	1.26598e-36
361.600000	1.28179e-36
361.550000	1.29781e-36
361.500000	1.31402e-36
361.450000	1.33043e-36
361.400000	1.34705e-36
361.350000	1.36388e-36
361.300000	1.38091e-36
361.250000	1.39816e-36
361.200000	1.41563e-36
361.150000	1.43331e-36
361.100000	1.45121e-36
361.050000	1.46934e-36
361.000000	1.4877e-36
360.950000	1.50628e-36
360.900000	1.52509e-36
360.850000	1.54414e-36
360.800000	1.56343e-36
360.750000	1.58296e-36
360.700000	1.60273e-36
360.650000	1.62275e-36
360.600000	1.64302e-36
360.550000	1.66355e-36
360.500000	1.68433e-36
360.450000	1.70537e-36
360.400000	1.72667e-36
360.350000	1.74824e-36
360.300000	1.77007e-36
360.250000	1.79219e-36
360.200000	1.81457e-36
360.150000	1.83724e-36
360.100000	1.86019e-36
360.050000	1.88342e-36
360.000000	1.90695e-36
359.950000	1.93077e-36
359.900000	1.95489e-36
359.850000	1.97931e-36
359.800000	2.00403e-36
359.750000	2.02906e-36
359.700000	2.05441e-36
359.650000	2.08007e-36
359.600000	2.10605e-36
359.550000	2.13236e-36
359.500000	2.15899e-36
359.450000	2.18596e-36
359.400000	2.21327e-36
359.350000	2.24091e-36
359.300000	2.2689e-36
359.250000	2.29725e-36
359.200000	2.32594e-36
359.150000	2.35499e-36
359.100000	2.38441e-36
359.050000	2.41419e-36
359.000000	2.44435e-36
358.950000	2.47488e-36
358.900000	2.5058e-36
358.850000	2.5371e-36
358.800000	2.56879e-36
358.750000	2.60087e-36
358.700000	2.63336e-36
358.650000	2.66625e-36
358.600000	2.69956e-36
358.550000	2.73328e-36
358.500000	2.76742e-36
358.450000	2.80199e-36
358.400000	2.83699e-36
358.350000	2.87242e-36
358.300000	2.9083e-36
358.250000	2.94463e-36
358.200000	2.98141e-36
358.150000	3.01865e-36
358.100000	3.05636e-36
358.050000	3.09454e-36
358.000000	3.13319e-36
357.950000	3.17233e-36
357.900000	3.21195e-36
357.850000	3.25207e-36
357.800000	3.29269e-36
357.750000	3.33382e-36
357.700000	3.37546e-36
357.650000	3.41763e-36
357.600000	3.46031e-36
357.550000	3.50354e-36
357.500000	3.5473e-36
357.450000	3.59161e-36
357.400000	3.63647e-36
357.350000	3.68189e-36
357.300000	3.72788e-36
357.250000	3.77445e-36
357.200000	3.82159e-36
357.150000	3.86933e-36
357.100000	3.91766e-36
357.050000	3.96659e-36
357.000000	4.01614e-36
356.950000	4.06631e-36
356.900000	4.1171e-36
356.850000	4.16852e-36
356.800000	4.22059e-36
356.750000	4.27331e-36
356.700000	4.32669e-36
356.650000	4.38073e-36
356.600000	4.43545e-36
356.550000	4.49085e-36
356.500000	4.54695e-36
356.450000	4.60374e-36
356.400000	4.66125e-36
356.350000	4.71947e-36
356.300000	4.77842e-36
356.250000	4.8381e-36
356.200000	4.89853e-36
356.150000	4.95972e-36
356.100000	5.02167e-36
356.050000	5.0844e-36
356.000000	5.1479e-36
355.950000	5.2122e-36
355.900000	5.27731e-36
355.850000	5.34323e-36
355.800000	5.40997e-36
355.750000	5.47754e-36
355.700000	5.54596e-36
355.650000	5.61523e-36
355.600000	5.68537e-36
355.550000	5.75638e-36
355.500000	5.82829e-36
355.450000	5.90108e-36
355.400000	5.97479e-36
355.350000	6.04942e-36
355.300000	6.12498e-36
355.250000	6.20149e-36
355.200000	6.27895e-36
355.150000	6.35738e-36
355.100000	6.43678e-36
355.050000	6.51718e-36
355.000000	6.59859e-36
354.950000	6.68101e-36
354.900000	6.76446e-36
354.850000	6.84895e-36
354.800000	6.9345e-36
354.750000	7.02111e-36
354.700000	7.10881e-36
354.650000	7.1976e-36
354.600000	7.28751e-36
354.550000	7.37853e-36
354.500000	7.47069e-36
354.450000	7.56401e-36
354.400000	7.65848e-36
354.350000	7.75414e-36
354.300000	7.851e-36
354.250000	7.94906e-36
354.200000	8.04835e-36
354.150000	8.14888e-36
354.100000	8.25066e-36
354.050000	8.35371e-36
354.000000	8.45806e-36
353.950000	8.5637e-36
353.900000	8.67067e-36
353.850000	8.77897e-36
353.800000	8.88862e-36
353.750000	8.99964e-36
353.700000	9.11205e-36
353.650000	9.22587e-36
353.600000	9.3411e-36
353.550000	9.45778e-36
353.500000	9.57591e-36
353.450000	9.69552e-36
353.400000	9.81662e-36
353.350000	9.93923e-36
353.300000	1.00634e-35
353.250000	1.01891e-35
353.200000	1.03163e-35
353.150000	1.04452e-35
353.100000	1.05757e-35
353.050000	1.07078e-35
353.000000	1.08415e-35
352.950000	1.09769e-35
352.900000	1.1114e-35
352.850000	1.12528e-35
352.800000	1.13934e-35
352.750000	1.15357e-35
352.700000	1.16798e-35
352.650000	1.18257e-35
352.600000	1.19734e-35
352.550000	1.21229e-35
352.500000	1.22743e-35
352.450000	1.24277e-35
352.400000	1.25829e-35
352.350000	1.274e-35
352.300000	1.28992e-35
352.250000	1.30603e-35
352.200000	1.32234e-35
352.150000	1.33886e-35
352.100000	1.35558e-35
352.050000	1.37251e-35
352.000000	1.38966e-35
351.950000	1.40701e-35
351.900000	1.42459e-35
351.850000	1.44238e-35
351.800000	1.4604e-35
351.750000	1.47864e-35
351.700000	1.4971e-35
351.650000	1.5158e-35
351.600000	1.53474e-35
351.550000	1.55391e-35
351.500000	1.57331e-35
351.450000	1.59297e-35
351.400000	1.61286e-35
351.350000	1.63301e-35
351.300000	1.6534e-35
351.250000	1.67405e-35
351.200000	1.69496e-35
351.150000	1.71613e-35
351.100000	1.73757e-35
351.050000	1.75927e-35
351.000000	1.78125e-35
350.950000	1.80349e-35
350.900000	1.82602e-35
350.850000	1.84883e-35
350.800000	1.87192e-35
350.750000	1.8953e-35
350.700000	1.91897e-35
350.650000	1.94294e-35
350.600000	1.96721e-35
350.550000	1.99178e-35
350.500000	2.01666e-35
350.450000	2.04184e-35
350.400000	2.06735e-35
350.350000	2.09317e-35
350.300000	2.11931e-35
350.250000	2.14578e-35
350.200000	2.17258e-35
350.150000	2.19972e-35
350.100000	2.22719e-35
350.050000	2.25501e-35
350.000000	2.28318e-35
349.950000	2.31169e-35
349.900000	2.34057e-35
349.850000	2.3698e-35
349.800000	2.3994e-35
349.750000	2.42937e-35
349.700000	2.45971e-35
349.650000	2.49043e-35
349.600000	2.52154e-35
349.550000	2.55303e-35
349.500000	2.58492e-35
349.450000	2.61721e-35
349.400000	2.6499e-35
349.350000	2.68299e-35
349.300000	2.7165e-35
349.250000	2.75043e-35
349.200000	2.78478e-35
349.150000	2.81957e-35
349.100000	2.85478e-35
349.050000	2.89044e-35
349.000000	2.92654e-35
348.950000	2.96309e-35
348.900000	3.0001e-35
348.850000	3.03757e-35
348.800000	3.07551e-35
348.750000	3.11392e-35
348.700000	3.15282e-35
348.650000	3.1922e-35
348.600000	3.23207e-35
348.550000	3.27243e-35
348.500000	3.31331e-35
348.450000	3.35469e-35
348.400000	3.39659e-35
348.350000	3.43901e-35
348.300000	3.48197e-35
348.250000	3.52545e-35
348.200000	3.56949e-35
348.150000	3.61407e-35
348.100000	3.65921e-35
348.050000	3.70491e-35
348.000000	3.75118e-35
347.950000	3.79804e-35
347.900000	3.84547e-35
347.850000	3.8935e-35
347.800000	3.94213e-35
347.750000	3.99137e-35
347.700000	4.04122e-35
347.650000	4.09169e-35
347.600000	4.1428e-35
347.550000	4.19454e-35
347.500000	4.24693e-35
347.450000	4.29997e-35
347.400000	4.35368e-35
347.350000	4.40806e-35
347.300000	4.46311e-35
347.250000	4.51885e-35
347.200000	4.57529e-35
347.150000	4.63244e-35
347.100000	4.6903e-35
347.050000	4.74888e-35
347.000000	4.80819e-35
346.950000	4.86824e-35
346.900000	4.92904e-35
346.850000	4.99061e-35
346.800000	5.05294e-35
346.750000	5.11605e-35
346.700000	5.17994e-35
346.650000	5.24464e-35
346.600000	5.31014e-35
346.550000	5.37647e-35
346.500000	5.44362e-35
346.450000	5.51161e-35
346.400000	5.58044e-35
346.350000	5.65014e-35
346.300000	5.72071e-35
346.250000	5.79216e-35
346.200000	5.8645e-35
346.150000	5.93775e-35
346.100000	6.01191e-35
346.050000	6.08699e-35
346.000000	6.16302e-35
345.950000	6.23999e-35
345.900000	6.31793e-35
345.850000	6.39683e-35
345.800000	6.47673e-35
345.750000	6.55762e-35
345.700000	6.63952e-35
345.650000	6.72245e-35
345.600000	6.80641e-35
345.550000	6.89142e-35
345.500000	6.97749e-35
345.450000	7.06463e-35
345.400000	7.15287e-35
345.350000	7.2422e-35
345.300000	7.33265e-35
345.250000	7.42424e-35
345.200000	7.51696e-35
345.150000	7.61084e-35
345.100000	7.7059e-35
345.050000	7.80214e-35
345.000000	7.89959e-35
344.950000	7.99825e-35
344.900000	8.09814e-35
344.850000	8.19928e-35
344.800000	8.30169e-35
344.750000	8.40537e-35
344.700000	8.51035e-35
344.650000	8.61664e-35
344.600000	8.72426e-35
344.550000	8.83322e-35
344.500000	8.94354e-35
344.450000	9.05524e-35
344.400000	9.16834e-35
344.350000	9.28284e-35
344.300000	9.39878e-35
344.250000	9.51617e-35
344.200000	9.63502e-35
344.150000	9.75535e-35
344.100000	9.87719e-35
344.050000	1.00006e-34
344.000000	1.01255e-34
343.950000	1.02519e-34
343.900000	1.038e-34
343.850000	1.05096e-34
343.800000	1.06408e-34
343.750000	1.07737e-34
343.700000	1.09083e-34
343.650000	1.10445e-34
343.600000	1.11825e-34
343.550000	1.13221e-34
343.500000	1.14635e-34
343.450000	1.16067e-34
343.400000	1.17517e-34
343.350000	1.18984e-34
343.300000	1.20471e-34
343.250000	1.21975e-34
343.200000	1.23499e-34
343.150000	1.25041e-34
343.100000	1.26603e-34
343.050000	1.28184e-34
343.000000	1.29785e-34
342.950000	1.31406e-34
342.900000	1.33047e-34
342.850000	1.34708e-34
342.800000	1.36391e-34
342.750000	1.38094e-34
342.700000	1.39819e-34
342.650000	1.41565e-34
342.600000	1.43333e-34
342.550000	1.45123e-34
342.500000	1.46936e-34
342.450000	1.48771e-34
342.400000	1.50629e-34
342.350000	1.5251e-34
342.300000	1.54415e-34
342.250000	1.56343e-34
342.200000	1.58296e-34
342.150000	1.60273e-34
342.100000	1.62275e-34
342.050000	1.64301e-34
342.000000	1.66353e-34
341.950000	1.68431e-34
341.900000	1.70534e-34
341.850000	1.72664e-34
341.800000	1.74821e-34
341.750000	1.77004e-34
341.700000	1.79215e-34
341.650000	1.81453e-34
341.600000	1.83719e-34
341.550000	1.86014e-34
341.500000	1.88337e-34
341.450000	1.90689e-34
341.400000	1.9307e-34
341.350000	1.95482e-34
341.300000	1.97923e-34
341.250000	2.00395e-34
341.200000	2.02898e-34
341.150000	2.05432e-34
341.100000	2.07997e-34
341.050000	2.10595e-34
341.000000	2.13225e-34
340.950000	2.15888e-34
340.900000	2.18584e-34
340.850000	2.21314e-34
340.800000	2.24078e-34
340.750000	2.26877e-34
340.700000	2.2971e-34
340.650000	2.32579e-34
340.600000	2.35484e-34
340.550000	2.38425e-34
340.500000	2.41402e-34
340.450000	2.44417e-34
340.400000	2.4747e-34
340.350000	2.5056e-34
340.300000	2.5369e-34
340.250000	2.56858e-34
340.200000	2.60066e-34
340.150000	2.63314e-34
340.100000	2.66602e-34
340.050000	2.69932e-34
340.000000	2.73303e-34
339.950000	2.76716e-34
339.900000	2.80172e-34
339.850000	2.83671e-34
339.800000	2.87214e-34
339.750000	2.90801e-34
339.700000	2.94433e-34
339.650000	2.9811e-34
339.600000	3.01833e-34
339.550000	3.05602e-34
339.500000	3.09419e-34
339.450000	3.13283e-34
339.400000	3.17196e-34
339.350000	3.21157e-34
339.300000	3.25168e-34
339.250000	3.29229e-34
339.200000	3.33341e-34
339.150000	3.37504e-34
339.100000	3.41719e-34
339.050000	3.45986e-34
339.000000	3.50307e-34
338.950000	3.54682e-34
338.900000	3.59112e-34
338.850000	3.63597e-34
338.800000	3.68138e-34
338.750000	3.72735e-34
338.700000	3.7739e-34
338.650000	3.82103e-34
338.600000	3.86875e-34
338.550000	3.91707e-34
338.500000	3.96599e-34
338.450000	4.01552e-34
338.400000	4.06567e-34
338.350000	4.11644e-34
338.300000	4.16785e-34
338.250000	4.2199e-34
338.200000	4.2726e-34
338.150000	4.32596e-34
338.100000	4.37999e-34
338.050000	4.43469e-34
338.000000	4.49007e-34
337.950000	4.54615e-34
337.900000	4.60292e-34
337.850000	4.66041e-34
337.800000	4.71861e-34
337.750000	4.77754e-34
337.700000	4.8372e-34
337.650000	4.89761e-34
337.600000	4.95878e-34
337.550000	5.0207e-34
337.500000	5.08341e-34
337.450000	5.14689e-34
337.400000	5.21117e-34
337.350000	5.27625e-34
337.300000	5.34214e-34
337.250000	5.40886e-34
337.200000	5.47641e-34
337.150000	5.5448e-34
337.100000	5.61404e-34
337.050000	5.68416e-34
337.000000	5.75514e-34
336.950000	5.82702e-34
336.900000	5.89979e-34
336.850000	5.97347e-34
336.800000	6.04807e-34
336.750000	6.1236e-34
336.700000	6.20007e-34
336.650000	6.2775e-34
336.600000	6.3559e-34
336.550000	6.43527e-34
336.500000	6.51564e-34
336.450000	6.59701e-34
336.400000	6.6794e-34
336.350000	6.76281e-34
336.300000	6.84727e-34
336.250000	6.93278e-34
336.200000	7.01936e-34
336.150000	7.10702e-34
336.100000	7.19578e-34
336.050000	7.28564e-34
336.000000	7.37663e-34
335.950000	7.46875e-34
335.900000	7.56202e-34
335.850000	7.65646e-34
335.800000	7.75208e-34
335.750000	7.84889e-34
335.700000	7.94691e-34
335.650000	8.04615e-34
335.600000	8.14664e-34
335.550000	8.24837e-34
335.500000	8.35138e-34
335.450000	8.45568e-34
335.400000	8.56128e-34
335.350000	8.66819e-34
335.300000	8.77644e-34
335.250000	8.88605e-34
335.200000	8.99702e-34
335.150000	9.10938e-34
335.100000	9.22314e-34
335.050000	9.33832e-34
335.000000	9.45494e-34
334.950000	9.57301e-34
334.900000	9.69256e-34
334.850000	9.81361e-34
334.800000	9.93616e-34
334.750000	1.00602e-33
334.700000	1.01859e-33
334.650000	1.03131e-33
334.600000	1.04419e-33
334.550000	1.05723e-33
334.500000	1.07043e-33
334.450000	1.0838e-33
334.400000	1.09733e-33
334.350000	1.11104e-33
334.300000	1.12491e-33
334.250000	1.13896e-33
334.200000	1.15318e-33
334.150000	1.16758e-33
334.100000	1.18217e-33
334.050000	1.19693e-33
334.000000	1.21188e-33
333.950000	1.22701e-33
333.900000	1.24233e-33
333.850000	1.25785e-33
333.800000	1.27356e-33
333.750000	1.28946e-33
333.700000	1.30556e-33
333.650000	1.32187e-33
333.600000	1.33838e-33
333.550000	1.35509e-33
333.500000	1.37201e-33
333.450000	1.38915e-33
333.400000	1.40649e-33
333.350000	1.42406e-33
333.300000	1.44184e-33
333.250000	1.45985e-33
333.200000	1.47808e-33
333.150000	1.49654e-33
333.100000	1.51523e-33
333.050000	1.53415e-33
333.000000	1.55331e-33
332.950000	1.5727e-33
332.900000	1.59234e-33
332.850000	1.61223e-33
332.800000	1.63236e-33
332.750000	1.65275e-33
332.700000	1.67339e-33
332.650000	1.69428e-33
332.600000	1.71544e-33
332.550000	1.73686e-33
332.500000	1.75855e-33
332.450000	1.78052e-33
332.400000	1.80275e-33
332.350000	1.82526e-33
332.300000	1.84806e-33
332.250000	1.87114e-33
332.200000	1.8945e-33
332.150000	1.91816e-33
332.100000	1.94211e-33
332.050000	1.96637e-33
332.000000	1.99092e-33
331.950000	2.01579e-33
331.900000	2.04096e-33
331.850000	2.06645e-33
331.800000	2.09225e-33
331.750000	2.11838e-33
331.700000	2.14483e-33
331.650000	2.17162e-33
331.600000	2.19874e-33
331.550000	2.22619e-33
331.500000	2.25399e-33
331.450000	2.28214e-33
331.400000	2.31064e-33
331.350000	2.3395e-33
331.300000	2.36871e-33
331.250000	2.39829e-33
331.200000	2.42824e-33
331.150000	2.45856e-33
331.100000	2.48927e-33
331.050000	2.52035e-33
331.000000	2.55183e-33
330.950000	2.58369e-33
330.900000	2.61596e-33
330.850000	2.64862e-33
330.800000	2.6817e-33
330.750000	2.71519e-33
330.700000	2.7491e-33
330.650000	2.78343e-33
330.600000	2.81818e-33
330.550000	2.85338e-33
330.500000	2.88901e-33
330.450000	2.92509e-33
330.400000	2.96161e-33
330.350000	2.9986e-33
330.300000	3.03604e-33
330.250000	3.07396e-33
330.200000	3.11234e-33
330.150000	3.15121e-33
330.100000	3.19056e-33
330.050000	3.2304e-33
330.000000	3.27074e-33
329.950000	3.31159e-33
329.900000	3.35294e-33
329.850000	3.39481e-33
329.800000	3.4372e-33
329.750000	3.48013e-33
329.700000	3.52359e-33
329.650000	3.56759e-33
329.600000	3.61214e-33
329.550000	3.65724e-33
329.500000	3.70291e-33
329.450000	3.74916e-33
329.400000	3.79597e-33
329.350000	3.84338e-33
329.300000	3.89137e-33
329.250000	3.93996e-33
329.200000	3.98916e-33
329.150000	4.03898e-33
329.100000	4.08942e-33
329.050000	4.14048e-33
329.000000	4.19219e-33
328.950000	4.24454e-33
328.900000	4.29754e-33
328.850000	4.35121e-33
328.800000	4.40554e-33
328.750000	4.46056e-33
328.700000	4.51626e-33
328.650000	4.57265e-33
328.600000	4.62976e-33
328.550000	4.68757e-33
328.500000	4.74611e-33
328.450000	4.80537e-33
328.400000	4.86538e-33
328.350000	4.92614e-33
328.300000	4.98765e-33
328.250000	5.04993e-33
328.200000	5.11299e-33
328.150000	5.17684e-33
328.100000	5.24149e-33
328.050000	5.30694e-33
328.000000	5.37321e-33
327.950000	5.44031e-33
327.900000	5.50824e-33
327.850000	5.57703e-33
327.800000	5.64667e-33
327.750000	5.71718e-33
327.700000	5.78857e-33
327.650000	5.86086e-33
327.600000	5.93404e-33
327.550000	6.00815e-33
327.500000	6.08317e-33
327.450000	6.15913e-33
327.400000	6.23604e-33
327.350000	6.31392e-33
327.300000	6.39276e-33
327.250000	6.47259e-33
327.200000	6.55341e-33
327.150000	6.63525e-33
327.100000	6.7181e-33
327.050000	6.802e-33
327.000000	6.88693e-33
326.950000	6.97293e-33
326.900000	7.06001e-33
326.850000	7.14817e-33
326.800000	7.23743e-33
326.750000	7.3278e-33
326.700000	7.41931e-33
326.650000	7.51195e-33
326.600000	7.60576e-33
326.550000	7.70073e-33
326.500000	7.79689e-33
326.450000	7.89425e-33
326.400000	7.99283e-33
326.350000	8.09264e-33
326.300000	8.19369e-33
326.250000	8.29601e-33
326.200000	8.3996e-33
326.150000	8.50449e-33
326.100000	8.61069e-33
326.050000	8.71821e-33
326.000000	8.82708e-33
325.950000	8.9373e-33
325.900000	9.0489e-33
325.850000	9.1619e-33
325.800000	9.2763e-33
325.750000	9.39214e-33
325.700000	9.50942e-33
325.650000	9.62816e-33
325.600000	9.74839e-33
325.550000	9.87012e-33
325.500000	9.99337e-33
325.450000	1.01182e-32
325.400000	1.02445e-32
325.350000	1.03724e-32
325.300000	1.05019e-32
325.250000	1.06331e-32
325.200000	1.07659e-32
325.150000	1.09003e-32
325.100000	1.10364e-32
325.050000	1.11742e-32
325.000000	1.13138e-32
324.950000	1.1455e-32
324.900000	1.15981e-32
324.850000	1.17429e-32
324.800000	1.18895e-32
324.750000	1.2038e-32
324.700000	1.21883e-32
324.650000	1.23405e-32
324.600000	1.24946e-32
324.550000	1.26506e-32
324.500000	1.28086e-32
324.450000	1.29685e-32
324.400000	1.31305e-32
324.350000	1.32944e-32
324.300000	1.34604e-32
324.250000	1.36285e-32
324.200000	1.37987e-32
324.150000	1.3971e-32
324.100000	1.41454e-32
324.050000	1.43221e-32
324.000000	1.45009e-32
323.950000	1.4682e-32
323.900000	1.48653e-32
323.850000	1.50509e-32
323.800000	1.52389e-32
323.750000	1.54292e-32
323.700000	1.56218e-32
323.650000	1.58169e-32
323.600000	1.60144e-32
323.550000	1.62144e-32
323.500000	1.64168e-32
323.450000	1.66218e-32
323.400000	1.68294e-32
323.350000	1.70395e-32
323.300000	1.72523e-32
323.250000	1.74677e-32
323.200000	1.76858e-32
323.150000	1.79067e-32
323.100000	1.81303e-32
323.050000	1.83567e-32
323.000000	1.85859e-32
322.950000	1.88179e-32
322.900000	1.90529e-32
322.850000	1.92908e-32
322.800000	1.95317e-32
322.750000	1.97756e-32
322.700000	2.00225e-32
322.650000	2.02725e-32
322.600000	2.05257e-32
322.550000	2.0782e-32
322.500000	2.10415e-32
322.450000	2.13042e-32
322.400000	2.15702e-32
322.350000	2.18396e-32
322.300000	2.21123e-32
322.250000	2.23884e-32
322.200000	2.26679e-32
322.150000	2.2951e-32
322.100000	2.32376e-32
322.050000	2.35277e-32
322.000000	2.38215e-32
321.950000	2.4119e-32
321.900000	2.44201e-32
321.850000	2.4725e-32
321.800000	2.50338e-32
321.750000	2.53464e-32
321.700000	2.56628e-32
321.650000	2.59833e-32
321.600000	2.63077e-32
321.550000	2.66362e-32
321.500000	2.69688e-32
321.450000	2.73056e-32
321.400000	2.76465e-32
321.350000	2.79917e-32
321.300000	2.83412e-32
321.250000	2.86951e-32
321.200000	2.90534e-32
321.150000	2.94162e-32
321.100000	2.97835e-32
321.050000	3.01554e-32
321.000000	3.05319e-32
320.950000	3.09132e-32
320.900000	3.12992e-32
320.850000	3.169e-32
320.800000	3.20857e-32
320.750000	3.24863e-32
320.700000	3.28919e-32
320.650000	3.33027e-32
320.600000	3.37185e-32
320.550000	3.41395e-32
320.500000	3.45658e-32
320.450000	3.49974e-32
320.400000	3.54344e-32
320.350000	3.58768e-32
320.300000	3.63248e-32
320.250000	3.67784e-32
320.200000	3.72376e-32
320.150000	3.77026e-32
320.100000	3.81733e-32
320.050000	3.865e-32
320.000000	3.91326e-32
319.950000	3.96212e-32
319.900000	4.01159e-32
319.850000	4.06168e-32
319.800000	4.1124e-32
319.750000	4.16374e-32
319.700000	4.21573e-32
319.650000	4.26837e-32
319.600000	4.32167e-32
319.550000	4.37563e-32
319.500000	4.43027e-32
319.450000	4.48558e-32
319.400000	4.54159e-32
319.350000	4.5983e-32
319.300000	4.65571e-32
319.250000	4.71385e-32
319.200000	4.77271e-32
319.150000	4.8323e-32
319.100000	4.89264e-32
319.050000	4.95373e-32
319.000000	5.01558e-32
318.950000	5.0782e-32
318.900000	5.14161e-32
318.850000	5.20581e-32
318.800000	5.27081e-32
318.750000	5.33662e-32
318.700000	5.40326e-32
318.650000	5.47072e-32
318.600000	5.53903e-32
318.550000	5.60819e-32
318.500000	5.67822e-32
318.450000	5.74912e-32
318.400000	5.8209e-32
318.350000	5.89358e-32
318.300000	5.96717e-32
318.250000	6.04168e-32
318.200000	6.11711e-32
318.150000	6.19349e-32
318.100000	6.27082e-32
318.050000	6.34912e-32
318.000000	6.4284e-32
317.950000	6.50866e-32
317.900000	6.58993e-32
317.850000	6.67221e-32
317.800000	6.75552e-32
317.750000	6.83987e-32
317.700000	6.92527e-32
317.650000	7.01174e-32
317.600000	7.09929e-32
317.550000	7.18793e-32
317.500000	7.27768e-32
317.450000	7.36855e-32
317.400000	7.46055e-32
317.350000	7.55371e-32
317.300000	7.64802e-32
317.250000	7.74351e-32
317.200000	7.8402e-32
317.150000	7.93809e-32
317.100000	8.03721e-32
317.050000	8.13756e-32
317.000000	8.23916e-32
316.950000	8.34204e-32
316.900000	8.44619e-32
316.850000	8.55165e-32
316.800000	8.65843e-32
316.750000	8.76654e-32
316.700000	8.87599e-32
316.650000	8.98682e-32
316.600000	9.09903e-32
316.550000	9.21264e-32
316.500000	9.32766e-32
316.450000	9.44413e-32
316.400000	9.56205e-32
316.350000	9.68144e-32
316.300000	9.80232e-32
316.250000	9.92471e-32
316.200000	1.00486e-31
316.150000	1.01741e-31
316.100000	1.03011e-31
316.050000	1.04297e-31
316.000000	1.056e-31
315.950000	1.06918e-31
315.900000	1.08253e-31
315.850000	1.09605e-31
315.800000	1.10973e-31
315.750000	1.12359e-31
315.700000	1.13762e-31
315.650000	1.15182e-31
315.600000	1.1662e-31
315.550000	1.18076e-31
315.500000	1.19551e-31
315.450000	1.21043e-31
315.400000	1.22555e-31
315.350000	1.24085e-31
315.300000	1.25634e-31
315.250000	1.27203e-31
315.200000	1.28791e-31
315.150000	1.30399e-31
315.100000	1.32027e-31
315.050000	1.33675e-31
315.000000	1.35344e-31
314.950000	1.37034e-31
314.900000	1.38745e-31
314.850000	1.40478e-31
314.800000	1.42231e-31
314.750000	1.44007e-31
314.700000	1.45805e-31
314.650000	1.47626e-31
314.600000	1.49469e-31
314.550000	1.51335e-31
314.500000	1.53225e-31
314.450000	1.55138e-31
314.400000	1.57075e-31
314.350000	1.59036e-31
314.300000	1.61022e-31
314.250000	1.63032e-31
314.200000	1.65068e-31
314.150000	1.67129e-31
314.100000	1.69215e-31
314.050000	1.71328e-31
314.000000	1.73467e-31
313.950000	1.75633e-31
313.900000	1.77826e-31
313.850000	1.80046e-31
313.800000	1.82294e-31
313.750000	1.8457e-31
313.700000	1.86874e-31
313.650000	1.89208e-31
313.600000	1.9157e-31
313.550000	1.93962e-31
313.500000	1.96383e-31
313.450000	1.98835e-31
313.400000	2.01318e-31
313.350000	2.03831e-31
313.300000	2.06376e-31
313.250000	2.08953e-31
313.200000	2.11562e-31
313.150000	2.14203e-31
313.100000	2.16878e-31
313.050000	2.19586e-31
313.000000	2.22327e-31
312.950000	2.25103e-31
312.900000	2.27914e-31
312.850000	2.30759e-31
312.800000	2.3364e-31
312.750000	2.36557e-31
312.700000	2.39511e-31
312.650000	2.42501e-31
312.600000	2.45529e-31
312.550000	2.48594e-31
312.500000	2.51698e-31
312.450000	2.54841e-31
312.400000	2.58022e-31
312.350000	2.61244e-31
312.300000	2.64505e-31
312.250000	2.67808e-31
312.200000	2.71152e-31
312.150000	2.74537e-31
312.100000	2.77965e-31
312.050000	2.81435e-31
312.000000	2.84949e-31
311.950000	2.88506e-31
311.900000	2.92108e-31
311.850000	2.95756e-31
311.800000	2.99448e-31
311.750000	3.03187e-31
311.700000	3.06972e-31
311.650000	3.10805e-31
311.600000	3.14685e-31
311.550000	3.18614e-31
311.500000	3.22592e-31
311.450000	3.2662e-31
311.400000	3.30697e-31
311.350000	3.34826e-31
311.300000	3.39007e-31
311.250000	3.43239e-31
311.200000	3.47524e-31
311.150000	3.51863e-31
311.100000	3.56256e-31
311.050000	3.60704e-31
311.000000	3.65208e-31
310.950000	3.69767e-31
310.900000	3.74384e-31
310.850000	3.79058e-31
310.800000	3.83791e-31
310.750000	3.88582e-31
310.700000	3.93434e-31
310.650000	3.98346e-31
310.600000	4.03319e-31
310.550000	4.08354e-31
310.500000	4.13453e-31
310.450000	4.18615e-31
310.400000	4.23841e-31
310.350000	4.29133e-31
310.300000	4.3449e-31
310.250000	4.39915e-31
310.200000	4.45407e-31
310.150000	4.50968e-31
310.100000	4.56598e-31
310.050000	4.62299e-31
310.000000	4.68071e-31
309.950000	4.73915e-31
309.900000	4.79831e-31
309.850000	4.85822e-31
309.800000	4.91887e-31
309.750000	4.98029e-31
309.700000	5.04246e-31
309.650000	5.10542e-31
309.600000	5.16916e-31
309.550000	5.2337e-31
309.500000	5.29904e-31
309.450000	5.36519e-31
309.400000	5.43218e-31
309.350000	5.5e-31
309.300000	5.56866e-31
309.250000	5.63819e-31
309.200000	5.70858e-31
309.150000	5.77985e-31
309.100000	5.85201e-31
309.050000	5.92507e-31
309.000000	5.99904e-31
308.950000	6.07394e-31
308.900000	6.14977e-31
308.850000	6.22655e-31
308.800000	6.30429e-31
308.750000	6.38299e-31
308.700000	6.46268e-31
308.650000	6.54337e-31
308.600000	6.62506e-31
308.550000	6.70777e-31
308.500000	6.79152e-31
308.450000	6.87631e-31
308.400000	6.96215e-31
308.350000	7.04907e-31
308.300000	7.13708e-31
308.250000	7.22618e-31
308.200000	7.3164e-31
308.150000	7.40774e-31
308.100000	7.50023e-31
308.050000	7.59386e-31
308.000000	7.68867e-31
307.950000	7.78466e-31
307.900000	7.88185e-31
307.850000	7.98025e-31
307.800000	8.07988e-31
307.750000	8.18075e-31
307.700000	8.28289e-31
307.650000	8.38629e-31
307.600000	8.49099e-31
307.550000	8.597e-31
307.500000	8.70433e-31
307.450000	8.813e-31
307.400000	8.92302e-31
307.350000	9.03442e-31
307.300000	9.14721e-31
307.250000	9.26141e-31
307.200000	9.37704e-31
307.150000	9.4941e-31
307.100000	9.61263e-31
307.050000	9.73264e-31
307.000000	9.85415e-31
306.950000	9.97717e-31
306.900000	1.01017e-30
306.850000	1.02278e-30
306.800000	1.03555e-30
306.750000	1.04848e-30
306.700000	1.06157e-30
306.650000	1.07482e-30
306.600000	1.08824e-30
306.550000	1.10183e-30
306.500000	1.11558e-30
306.450000	1.12951e-30
306.400000	1.14361e-30
306.350000	1.15789e-30
306.300000	1.17235e-30
306.250000	1.18698e-30
306.200000	1.2018e-30
306.150000	1.2168e-30
306.100000	1.232e-30
306.050000	1.24738e-30
306.000000	1.26295e-30
305.950000	1.27872e-30
305.900000	1.29468e-30
305.850000	1.31084e-30
305.800000	1.32721e-30
305.750000	1.34378e-30
305.700000	1.36055e-30
305.650000	1.37754e-30
305.600000	1.39474e-30
305.550000	1.41215e-30
305.500000	1.42978e-30
305.450000	1.44763e-30
305.400000	1.4657e-30
305.350000	1.484e-30
305.300000	1.50252e-30
305.250000	1.52128e-30
305.200000	1.54027e-30
305.150000	1.5595e-30
305.100000	1.57897e-30
305.050000	1.59868e-30
305.000000	1.61864e-30
304.950000	1.63885e-30
304.900000	1.65931e-30
304.850000	1.68002e-30
304.800000	1.701e-30
304.750000	1.72223e-30
304.700000	1.74373e-30
304.650000	1.7655e-30
304.600000	1.78754e-30
304.550000	1.80986e-30
304.500000	1.83245e-30
304.450000	1.85533e-30
304.400000	1.87849e-30
304.350000	1.90194e-30
304.300000	1.92569e-30
304.250000	1.94973e-30
304.200000	1.97407e-30
304.150000	1.99871e-30
304.100000	2.02366e-30
304.050000	2.04893e-30
304.000000	2.07451e-30
303.950000	2.1004e-30
303.900000	2.12663e-30
303.850000	2.15317e-30
303.800000	2.18005e-30
303.750000	2.20727e-30
303.700000	2.23483e-30
303.650000	2.26273e-30
303.600000	2.29097e-30
303.550000	2.31957e-30
303.500000	2.34853e-30
303.450000	2.37785e-30
303.400000	2.40753e-30
303.350000	2.43759e-30
303.300000	2.46802e-30
303.250000	2.49883e-30
303.200000	2.53003e-30
303.150000	2.56161e-30
303.100000	2.59359e-30
303.050000	2.62597e-30
303.000000	2.65875e-30
302.950000	2.69194e-30
302.900000	2.72555e-30
302.850000	2.75957e-30
302.800000	2.79402e-30
302.750000	2.8289e-30
302.700000	2.86422e-30
302.650000	2.89997e-30
302.600000	2.93618e-30
302.550000	2.97283e-30
302.500000	3.00994e-30
302.450000	3.04752e-30
302.400000	3.08556e-30
302.350000	3.12408e-30
302.300000	3.16308e-30
302.250000	3.20257e-30
302.200000	3.24255e-30
302.150000	3.28303e-30
302.100000	3.32401e-30
302.050000	3.36551e-30
302.000000	3.40752e-30
301.950000	3.45006e-30
301.900000	3.49313e-30
301.850000	3.53674e-30
301.800000	3.58089e-30
301.750000	3.62559e-30
301.700000	3.67085e-30
301.650000	3.71668e-30
301.600000	3.76307e-30
301.550000	3.81005e-30
301.500000	3.85761e-30
301.450000	3.90577e-30
301.400000	3.95453e-30
301.350000	4.00389e-30
301.300000	4.05388e-30
301.250000	4.10448e-30
301.200000	4.15572e-30
301.150000	4.2076e-30
301.100000	4.26013e-30
301.050000	4.31331e-30
301.000000	4.36715e-30
300.950000	4.42167e-30
300.900000	4.47687e-30
300.850000	4.53275e-30
300.800000	4.58934e-30
300.750000	4.64663e-30
300.700000	4.70464e-30
300.650000	4.76337e-30
300.600000	4.82283e-30
300.550000	4.88304e-30
300.500000	4.94399e-30
300.450000	5.00571e-30
300.400000	5.0682e-30
300.350000	5.13147e-30
300.300000	5.19553e-30
300.250000	5.26038e-30
300.200000	5.32605e-30
300.150000	5.39254e-30
300.100000	5.45985e-30
300.050000	5.52801e-30
300.000000	5.59702e-30
299.950000	5.66689e-30
299.900000	5.73763e-30
299.850000	5.80926e-30
299.800000	5.88177e-30
299.750000	5.9552e-30
299.700000	6.02954e-30
299.650000	6.10481e-30
299.600000	6.18102e-30
299.550000	6.25818e-30
299.500000	6.3363e-30
299.450000	6.4154e-30
299.400000	6.49548e-30
299.350000	6.57657e-30
299.300000	6.65866e-30
299.250000	6.74178e-30
299.200000	6.82594e-30
299.150000	6.91115e-30
299.100000	6.99743e-30
299.050000	7.08478e-30
299.000000	7.17322e-30
298.950000	7.26276e-30
298.900000	7.35342e-30
298.850000	7.44522e-30
298.800000	7.53816e-30
298.750000	7.63226e-30
298.700000	7.72753e-30
298.650000	7.824e-30
298.600000	7.92166e-30
298.550000	8.02055e-30
298.500000	8.12067e-30
298.450000	8.22204e-30
298.400000	8.32468e-30
298.350000	8.4286e-30
298.300000	8.53381e-30
298.250000	8.64034e-30
298.200000	8.7482e-30
298.150000	8.8574e-30
298.100000	8.96797e-30
298.050000	9.07992e-30
298.000000	9.19326e-30
297.950000	9.30802e-30
297.900000	9.42421e-30
297.850000	9.54186e-30
297.800000	9.66097e-30
297.750000	9.78157e-30
297.700000	9.90367e-30
297.650000	1.00273e-29
297.600000	1.01525e-29
297.550000	1.02792e-29
297.500000	1.04075e-29
297.450000	1.05374e-29
297.400000	1.0669e-29
297.350000	1.08021e-29
297.300000	1.0937e-29
297.250000	1.10735e-29
297.200000	1.12117e-29
297.150000	1.13517e-29
297.100000	1.14934e-29
297.050000	1.16369e-29
297.000000	1.17821e-29
296.950000	1.19292e-29
296.900000	1.20781e-29
296.850000	1.22289e-29
296.800000	1.23815e-29
296.750000	1.25361e-29
296.700000	1.26926e-29
296.650000	1.2851e-29
296.600000	1.30114e-29
296.550000	1.31739e-29
296.500000	1.33383e-29
296.450000	1.35048e-29
296.400000	1.36734e-29
296.350000	1.38441e-29
296.300000	1.40169e-29
296.250000	1.41918e-29
296.200000	1.4369e-29
296.150000	1.45484e-29
296.100000	1.473e-29
296.050000	1.49138e-29
296.000000	1.51e-29
295.950000	1.52885e-29
295.900000	1.54793e-29
295.850000	1.56725e-29
295.800000	1.58682e-29
295.750000	1.60663e-29
295.700000	1.62668e-29
295.650000	1.64699e-29
295.600000	1.66755e-29
295.550000	1.68836e-29
295.500000	1.70944e-29
295.450000	1.73077e-29
295.400000	1.75238e-29
295.350000	1.77425e-29
295.300000	1.7964e-29
295.250000	1.81882e-29
295.200000	1.84153e-29
295.150000	1.86451e-29
295.100000	1.88779e-29
295.050000	1.91135e-29
295.000000	1.93521e-29
294.950000	1.95937e-29
294.900000	1.98382e-29
294.850000	2.00859e-29
294.800000	2.03366e-29
294.750000	2.05905e-29
294.700000	2.08475e-29
294.650000	2.11077e-29
294.600000	2.13712e-29
294.550000	2.16379e-29
294.500000	2.1908e-29
294.450000	2.21815e-29
294.400000	2.24584e-29
294.350000	2.27387e-29
294.300000	2.30225e-29
294.250000	2.33099e-29
294.200000	2.36009e-29
294.150000	2.38955e-29
294.100000	2.41938e-29
294.050000	2.44958e-29
294.000000	2.48015e-29
293.950000	2.51111e-29
293.900000	2.54245e-29
293.850000	2.57419e-29
293.800000	2.60632e-29
293.750000	2.63886e-29
293.700000	2.67179e-29
293.650000	2.70514e-29
293.600000	2.73891e-29
293.550000	2.7731e-29
293.500000	2.80771e-29
293.450000	2.84276e-29
293.400000	2.87824e-29
293.350000	2.91417e-29
293.300000	2.95055e-29
293.250000	2.98738e-29
293.200000	3.02466e-29
293.150000	3.06242e-29
293.100000	3.10064e-29
293.050000	3.13935e-29
293.000000	3.17853e-29
292.950000	3.21821e-29
292.900000	3.25838e-29
292.850000	3.29905e-29
292.800000	3.34023e-29
292.750000	3.38192e-29
292.700000	3.42414e-29
292.650000	3.46688e-29
292.600000	3.51015e-29
292.550000	3.55397e-29
292.500000	3.59833e-29
292.450000	3.64324e-29
292.400000	3.68872e-29
292.350000	3.73476e-29
292.300000	3.78138e-29
292.250000	3.82858e-29
292.200000	3.87636e-29
292.150000	3.92475e-29
292.100000	3.97374e-29
292.050000	4.02334e-29
292.000000	4.07356e-29
291.950000	4.1244e-29
291.900000	4.17588e-29
291.850000	4.22801e-29
291.800000	4.28078e-29
291.750000	4.33421e-29
291.700000	4.38831e-29
291.650000	4.44309e-29
291.600000	4.49855e-29
291.550000	4.5547e-29
291.500000	4.61155e-29
291.450000	4.66911e-29
291.400000	4.72739e-29
291.350000	4.7864e-29
291.300000	4.84614e-29
291.250000	4.90663e-29
291.200000	4.96787e-29
291.150000	5.02988e-29
291.100000	5.09266e-29
291.050000	5.15623e-29
291.000000	5.22059e-29
290.950000	5.28575e-29
290.900000	5.35173e-29
290.850000	5.41853e-29
290.800000	5.48616e-29
290.750000	5.55464e-29
290.700000	5.62397e-29
290.650000	5.69417e-29
290.600000	5.76524e-29
290.550000	5.8372e-29
290.500000	5.91006e-29
290.450000	5.98383e-29
290.400000	6.05851e-29
290.350000	6.13414e-29
290.300000	6.2107e-29
290.250000	6.28822e-29
290.200000	6.36671e-29
290.150000	6.44618e-29
290.100000	6.52663e-29
290.050000	6.6081e-29
290.000000	6.69058e-29
289.950000	6.77409e-29
289.900000	6.85864e-29
289.850000	6.94425e-29
289.800000	7.03092e-29
289.750000	7.11868e-29
289.700000	7.20753e-29
289.650000	7.29749e-29
289.600000	7.38858e-29
289.550000	7.4808e-29
289.500000	7.57417e-29
289.450000	7.66871e-29
289.400000	7.76443e-29
289.350000	7.86134e-29
289.300000	7.95946e-29
289.250000	8.05881e-29
289.200000	8.15939e-29
289.150000	8.26123e-29
289.100000	8.36435e-29
289.050000	8.46875e-29
289.000000	8.57445e-29
288.950000	8.68147e-29
288.900000	8.78983e-29
288.850000	8.89954e-29
288.800000	9.01062e-29
288.750000	9.12308e-29
288.700000	9.23695e-29
288.650000	9.35224e-29
288.600000	9.46897e-29
288.550000	9.58716e-29
288.500000	9.70682e-29
288.450000	9.82797e-29
288.400000	9.95064e-29
288.350000	1.00748e-28
288.300000	1.02006e-28
288.250000	1.03279e-28
288.200000	1.04568e-28
288.150000	1.05873e-28
288.100000	1.07195e-28
288.050000	1.08533e-28
288.000000	1.09887e-28
287.950000	1.11259e-28
287.900000	1.12647e-28
287.850000	1.14053e-28
287.800000	1.15477e-28
287.750000	1.16918e-28
287.700000	1.18378e-28
287.650000	1.19855e-28
287.600000	1.21351e-28
287.550000	1.22866e-28
287.500000	1.24399e-28
287.450000	1.25952e-28
287.400000	1.27524e-28
287.350000	1.29115e-28
287.300000	1.30727e-28
287.250000	1.32359e-28
287.200000	1.34011e-28
287.150000	1.35683e-28
287.100000	1.37377e-28
287.050000	1.39091e-28
287.000000	1.40827e-28
286.950000	1.42585e-28
286.900000	1.44365e-28
286.850000	1.46166e-28
286.800000	1.47991e-28
286.750000	1.49838e-28
286.700000	1.51708e-28
286.650000	1.53601e-28
286.600000	1.55519e-28
286.550000	1.5746e-28
286.500000	1.59425e-28
286.450000	1.61415e-28
286.400000	1.63429e-28
286.350000	1.65469e-28
286.300000	1.67534e-28
286.250000	1.69625e-28
286.200000	1.71742e-28
286.150000	1.73886e-28
286.100000	1.76056e-28
286.050000	1.78253e-28
286.000000	1.80478e-28
285.950000	1.82731e-28
285.900000	1.85011e-28
285.850000	1.87321e-28
285.800000	1.89659e-28
285.750000	1.92026e-28
285.700000	1.94422e-28
285.650000	1.96849e-28
285.600000	1.99306e-28
285.550000	2.01793e-28
285.500000	2.04312e-28
285.450000	2.06862e-28
285.400000	2.09444e-28
285.350000	2.12058e-28
285.300000	2.14704e-28
285.250000	2.17384e-28
285.200000	2.20097e-28
285.150000	2.22844e-28
285.100000	2.25625e-28
285.050000	2.28441e-28
285.000000	2.31292e-28
284.950000	2.34179e-28
284.900000	2.37102e-28
284.850000	2.40061e-28
284.800000	2.43057e-28
284.750000	2.46091e-28
284.700000	2.49162e-28
284.650000	2.52272e-28
284.600000	2.5542e-28
284.550000	2.58608e-28
284.500000	2.61836e-28
284.450000	2.65104e-28
284.400000	2.68412e-28
284.350000	2.71762e-28
284.300000	2.75154e-28
284.250000	2.78588e-28
284.200000	2.82065e-28
284.150000	2.85585e-28
284.100000	2.8915e-28
284.050000	2.92759e-28
284.000000	2.96412e-28
283.950000	3.00112e-28
283.900000	3.03857e-28
283.850000	3.0765e-28
283.800000	3.11489e-28
283.750000	3.15377e-28
283.700000	3.19313e-28
283.650000	3.23298e-28
283.600000	3.27333e-28
283.550000	3.31418e-28
283.500000	3.35555e-28
283.450000	3.39742e-28
283.400000	3.43983e-28
283.350000	3.48276e-28
283.300000	3.52622e-28
283.250000	3.57023e-28
283.200000	3.61479e-28
283.150000	3.6599e-28
283.100000	3.70558e-28
283.050000	3.75183e-28
283.000000	3.79865e-28
282.950000	3.84606e-28
282.900000	3.89406e-28
282.850000	3.94266e-28
282.800000	3.99187e-28
282.750000	4.04169e-28
282.700000	4.09213e-28
282.650000	4.1432e-28
282.600000	4.19491e-28
282.550000	4.24726e-28
282.500000	4.30027e-28
282.450000	4.35394e-28
282.400000	4.40828e-28
282.350000	4.46329e-28
282.300000	4.519e-28
282.250000	4.57539e-28
282.200000	4.6325e-28
282.150000	4.69031e-28
282.100000	4.74885e-28
282.050000	4.80811e-28
282.000000	4.86812e-28
281.950000	4.92888e-28
281.900000	4.99039e-28
281.850000	5.05267e-28
281.800000	5.11573e-28
281.750000	5.17957e-28
281.700000	5.24422e-28
281.650000	5.30966e-28
281.600000	5.37593e-28
281.550000	5.44302e-28
281.500000	5.51095e-28
281.450000	5.57973e-28
281.400000	5.64936e-28
281.350000	5.71987e-28
281.300000	5.79125e-28
281.250000	5.86353e-28
281.200000	5.93671e-28
281.150000	6.0108e-28
281.100000	6.08581e-28
281.050000	6.16176e-28
281.000000	6.23866e-28
280.950000	6.31652e-28
280.900000	6.39535e-28
280.850000	6.47516e-28
280.800000	6.55597e-28
280.750000	6.63779e-28
280.700000	6.72063e-28
280.650000	6.80451e-28
280.600000	6.88943e-28
280.550000	6.97541e-28
280.500000	7.06246e-28
280.450000	7.1506e-28
280.400000	7.23984e-28
280.350000	7.33019e-28
280.300000	7.42167e-28
280.250000	7.51429e-28
280.200000	7.60807e-28
280.150000	7.70301e-28
280.100000	7.79915e-28
280.050000	7.89648e-28
280.000000	7.99503e-28
279.950000	8.0948e-28
279.900000	8.19582e-28
279.850000	8.29811e-28
279.800000	8.40167e-28
279.750000	8.50652e-28
279.700000	8.61268e-28
279.650000	8.72016e-28
279.600000	8.82899e-28
279.550000	8.93917e-28
279.500000	9.05073e-28
279.450000	9.16368e-28
279.400000	9.27804e-28
279.350000	9.39383e-28
279.300000	9.51106e-28
279.250000	9.62975e-28
279.200000	9.74993e-28
279.150000	9.87161e-28
279.100000	9.9948e-28
279.050000	1.01195e-27
279.000000	1.02458e-27
278.950000	1.03737e-27
278.900000	1.05031e-27
278.850000	1.06342e-27
278.800000	1.07669e-27
278.750000	1.09013e-27
278.700000	1.10373e-27
278.650000	1.11751e-27
278.600000	1.13145e-27
278.550000	1.14557e-27
278.500000	1.15987e-27
278.450000	1.17435e-27
278.400000	1.189e-27
278.350000	1.20384e-27
278.300000	1.21886e-27
278.250000	1.23407e-27
278.200000	1.24947e-27
278.150000	1.26507e-27
278.100000	1.28085e-27
278.050000	1.29684e-27
278.000000	1.31302e-27
277.950000	1.32941e-27
277.900000	1.346e-27
277.850000	1.3628e-27
277.800000	1.3798e-27
277.750000	1.39702e-27
277.700000	1.41446e-27
277.650000	1.43211e-27
277.600000	1.44998e-27
277.550000	1.46807e-27
277.500000	1.48639e-27
277.450000	1.50494e-27
277.400000	1.52372e-27
277.350000	1.54274e-27
277.300000	1.56199e-27
277.250000	1.58148e-27
277.200000	1.60122e-27
277.150000	1.6212e-27
277.100000	1.64143e-27
277.050000	1.66192e-27
277.000000	1.68266e-27
276.950000	1.70365e-27
276.900000	1.72492e-27
276.850000	1.74644e-27
276.800000	1.76824e-27
276.750000	1.7903e-27
276.700000	1.81264e-27
276.650000	1.83526e-27
276.600000	1.85817e-27
276.550000	1.88135e-27
276.500000	1.90483e-27
276.450000	1.9286e-27
276.400000	1.95267e-27
276.350000	1.97704e-27
276.300000	2.00171e-27
276.250000	2.02669e-27
276.200000	2.05198e-27
276.150000	2.07759e-27
276.100000	2.10351e-27
276.050000	2.12976e-27
276.000000	2.15634e-27
275.950000	2.18325e-27
275.900000	2.21049e-27
275.850000	2.23808e-27
275.800000	2.26601e-27
275.750000	2.29429e-27
275.700000	2.32292e-27
275.650000	2.3519e-27
275.600000	2.38125e-27
275.550000	2.41097e-27
275.500000	2.44106e-27
275.450000	2.47152e-27
275.400000	2.50236e-27
275.350000	2.53359e-27
275.300000	2.5652e-27
275.250000	2.59721e-27
275.200000	2.62962e-27
275.150000	2.66244e-27
275.100000	2.69566e-27
275.050000	2.7293e-27
275.000000	2.76336e-27
274.950000	2.79784e-27
274.900000	2.83276e-27
274.850000	2.86811e-27
274.800000	2.9039e-27
274.750000	2.94013e-27
274.700000	2.97682e-27
274.650000	3.01397e-27
274.600000	3.05158e-27
274.550000	3.08966e-27
274.500000	3.12822e-27
274.450000	3.16725e-27
274.400000	3.20678e-27
274.350000	3.24679e-27
274.300000	3.28731e-27
274.250000	3.32833e-27
274.200000	3.36986e-27
274.150000	3.41192e-27
274.100000	3.45449e-27
274.050000	3.4976e-27
274.000000	3.54124e-27
273.950000	3.58543e-27
273.900000	3.63018e-27
273.850000	3.67548e-27
273.800000	3.72134e-27
273.750000	3.76778e-27
273.700000	3.81479e-27
273.650000	3.8624e-27
273.600000	3.91059e-27
273.550000	3.95939e-27
273.500000	4.0088e-27
273.450000	4.05882e-27
273.400000	4.10947e-27
273.350000	4.16075e-27
273.300000	4.21267e-27
273.250000	4.26524e-27
273.200000	4.31847e-27
273.150000	4.37235e-27
273.100000	4.42691e-27
273.050000	4.48215e-27
273.000000	4.53808e-27
272.950000	4.59471e-27
272.900000	4.65205e-27
272.850000	4.7101e-27
272.800000	4.76887e-27
272.750000	4.82838e-27
272.700000	4.88863e-27
272.650000	4.94963e-27
272.600000	5.0114e-27
272.550000	5.07393e-27
272.500000	5.13725e-27
272.450000	5.20135e-27
272.400000	5.26625e-27
272.350000	5.33197e-27
272.300000	5.3985e-27
272.250000	5.46587e-27
272.200000	5.53407e-27
272.150000	5.60313e-27
272.100000	5.67304e-27
272.050000	5.74383e-27
272.000000	5.81551e-27
271.950000	5.88807e-27
271.900000	5.96155e-27
271.850000	6.03594e-27
271.800000	6.11125e-27
271.750000	6.18751e-27
271.700000	6.26472e-27
271.650000	6.34289e-27
271.600000	6.42204e-27
271.550000	6.50218e-27
271.500000	6.58331e-27
271.450000	6.66546e-27
271.400000	6.74863e-27
271.350000	6.83284e-27
271.300000	6.9181e-27
271.250000	7.00443e-27
271.200000	7.09183e-27
271.150000	7.18032e-27
271.100000	7.26992e-27
271.050000	7.36063e-27
271.000000	7.45248e-27
270.950000	7.54547e-27
270.900000	7.63962e-27
270.850000	7.73495e-27
270.800000	7.83147e-27
270.750000	7.92919e-27
270.700000	8.02813e-27
270.650000	8.1283e-27
270.600000	8.22973e-27
270.550000	8.33242e-27
270.500000	8.43639e-27
270.450000	8.54166e-27
270.400000	8.64824e-27
270.350000	8.75615e-27
270.300000	8.86541e-27
270.250000	8.97603e-27
270.200000	9.08804e-27
270.150000	9.20144e-27
270.100000	9.31625e-27
270.050000	9.4325e-27
270.000000	9.55019e-27
269.950000	9.66936e-27
269.900000	9.79001e-27
269.850000	9.91217e-27
269.800000	1.00359e-26
269.750000	1.01611e-26
269.700000	1.02879e-26
269.650000	1.04162e-26
269.600000	1.05462e-26
269.550000	1.06778e-26
269.500000	1.0811e-26
269.450000	1.09459e-26
269.400000	1.10825e-26
269.350000	1.12208e-26
269.300000	1.13608e-26
269.250000	1.15026e-26
269.200000	1.16461e-26
269.150000	1.17914e-26
269.100000	1.19385e-26
269.050000	1.20875e-26
269.000000	1.22383e-26
268.950000	1.2391e-26
268.900000	1.25456e-26
268.850000	1.27022e-26
268.800000	1.28607e-26
268.750000	1.30211e-26
268.700000	1.31836e-26
268.650000	1.33481e-26
268.600000	1.35147e-26
268.550000	1.36833e-26
268.500000	1.3854e-26
268.450000	1.40269e-26
268.400000	1.42019e-26
268.350000	1.43791e-26
268.300000	1.45585e-26
268.250000	1.47402e-26
268.200000	1.49241e-26
268.150000	1.51103e-26
268.100000	1.52989e-26
268.050000	1.54897e-26
268.000000	1.5683e-26
267.950000	1.58787e-26
267.900000	1.60768e-26
267.850000	1.62774e-26
267.800000	1.64805e-26
267.750000	1.66862e-26
267.700000	1.68944e-26
267.650000	1.71052e-26
267.600000	1.73186e-26
267.550000	1.75347e-26
267.500000	1.77535e-26
267.450000	1.7975e-26
267.400000	1.81993e-26
267.350000	1.84263e-26
267.300000	1.86562e-26
267.250000	1.8889e-26
267.200000	1.91247e-26
267.150000	1.93633e-26
267.100000	1.96049e-26
267.050000	1.98495e-26
267.000000	2.00972e-26
266.950000	2.0348e-26
266.900000	2.06018e-26
266.850000	2.08589e-26
266.800000	2.11192e-26
266.750000	2.13827e-26
266.700000	2.16495e-26
266.650000	2.19196e-26
266.600000	2.21931e-26
266.550000	2.247e-26
266.500000	2.27503e-26
266.450000	2.30342e-26
266.400000	2.33216e-26
266.350000	2.36126e-26
266.300000	2.39072e-26
266.250000	2.42055e-26
266.200000	2.45075e-26
266.150000	2.48133e-26
266.100000	2.51229e-26
266.050000	2.54363e-26
266.000000	2.57537e-26
265.950000	2.6075e-26
265.900000	2.64004e-26
265.850000	2.67298e-26
265.800000	2.70633e-26
265.750000	2.74009e-26
265.700000	2.77428e-26
265.650000	2.8089e-26
265.600000	2.84394e-26
265.550000	2.87943e-26
265.500000	2.91535e-26
265.450000	2.95173e-26
265.400000	2.98856e-26
265.350000	3.02584e-26
265.300000	3.0636e-26
265.250000	3.10182e-26
265.200000	3.14052e-26
265.150000	3.17971e-26
265.100000	3.21938e-26
265.050000	3.25955e-26
265.000000	3.30021e-26
264.950000	3.34139e-26
264.900000	3.38308e-26
264.850000	3.42529e-26
264.800000	3.46803e-26
264.750000	3.5113e-26
264.700000	3.55511e-26
264.650000	3.59946e-26
264.600000	3.64437e-26
264.550000	3.68984e-26
264.500000	3.73588e-26
264.450000	3.78249e-26
264.400000	3.82968e-26
264.350000	3.87746e-26
264.300000	3.92584e-26
264.250000	3.97482e-26
264.200000	4.02441e-26
264.150000	4.07462e-26
264.100000	4.12546e-26
264.050000	4.17693e-26
264.000000	4.22905e-26
263.950000	4.28181e-26
263.900000	4.33523e-26
263.850000	4.38932e-26
263.800000	4.44409e-26
263.750000	4.49953e-26
263.700000	4.55567e-26
263.650000	4.61251e-26
263.600000	4.67006e-26
263.550000	4.72832e-26
263.500000	4.78732e-26
263.450000	4.84704e-26
263.400000	4.90752e-26
263.350000	4.96875e-26
263.300000	5.03074e-26
263.250000	5.0935e-26
263.200000	5.15705e-26
263.150000	5.22139e-26
263.100000	5.28654e-26
263.050000	5.35249e-26
263.000000	5.41927e-26
262.950000	5.48689e-26
262.900000	5.55534e-26
262.850000	5.62465e-26
262.800000	5.69483e-26
262.750000	5.76588e-26
262.700000	5.83781e-26
262.650000	5.91065e-26
262.600000	5.98439e-26
262.550000	6.05905e-26
262.500000	6.13465e-26
262.450000	6.21118e-26
262.400000	6.28868e-26
262.350000	6.36714e-26
262.300000	6.44657e-26
262.250000	6.527e-26
262.200000	6.60843e-26
262.150000	6.69088e-26
262.100000	6.77436e-26
262.050000	6.85888e-26
262.000000	6.94445e-26
261.950000	7.03109e-26
261.900000	7.11881e-26
261.850000	7.20762e-26
261.800000	7.29754e-26
261.750000	7.38859e-26
261.700000	7.48077e-26
261.650000	7.5741e-26
261.600000	7.66859e-26
261.550000	7.76427e-26
261.500000	7.86114e-26
261.450000	7.95921e-26
261.400000	8.05851e-26
261.350000	8.15905e-26
261.300000	8.26084e-26
261.250000	8.3639e-26
261.200000	8.46825e-26
261.150000	8.5739e-26
261.100000	8.68086e-26
261.050000	8.78917e-26
261.000000	8.89882e-26
260.950000	9.00984e-26
260.900000	9.12224e-26
260.850000	9.23605e-26
260.800000	9.35128e-26
260.750000	9.46794e-26
260.700000	9.58607e-26
260.650000	9.70566e-26
260.600000	9.82674e-26
260.550000	9.94934e-26
260.500000	1.00735e-25
260.450000	1.01991e-25
260.400000	1.03264e-25
260.350000	1.04552e-25
260.300000	1.05856e-25
260.250000	1.07177e-25
260.200000	1.08514e-25
260.150000	1.09868e-25
260.100000	1.11239e-25
260.050000	1.12626e-25
260.000000	1.14032e-25
259.950000	1.15454e-25
259.900000	1.16895e-25
259.850000	1.18353e-25
259.800000	1.19829e-25
259.750000	1.21324e-25
259.700000	1.22838e-25
259.650000	1.2437e-25
259.600000	1.25922e-25
259.550000	1.27493e-25
259.500000	1.29083e-25
259.450000	1.30694e-25
259.400000	1.32324e-25
259.350000	1.33975e-25
259.300000	1.35647e-25
259.250000	1.37339e-25
259.200000	1.39052e-25
259.150000	1.40787e-25
259.100000	1.42543e-25
259.050000	1.44322e-25
259.000000	1.46122e-25
258.950000	1.47945e-25
258.900000	1.49791e-25
258.850000	1.51659e-25
258.800000	1.53551e-25
258.750000	1.55467e-25
258.700000	1.57407e-25
258.650000	1.5937e-25
258.600000	1.61358e-25
258.550000	1.63371e-25
258.500000	1.6541e-25
258.450000	1.67473e-25
258.400000	1.69562e-25
258.350000	1.71678e-25
258.300000	1.73819e-25
258.250000	1.75988e-25
258.200000	1.78183e-25
258.150000	1.80406e-25
258.100000	1.82657e-25
258.050000	1.84935e-25
258.000000	1.87243e-25
257.950000	1.89578e-25
257.900000	1.91943e-25
257.850000	1.94338e-25
257.800000	1.96762e-25
257.750000	1.99217e-25
257.700000	2.01702e-25
257.650000	2.04219e-25
257.600000	2.06766e-25
257.550000	2.09346e-25
257.500000	2.11957e-25
257.450000	2.14601e-25
257.400000	2.17279e-25
257.350000	2.19989e-25
257.300000	2.22734e-25
257.250000	2.25512e-25
257.200000	2.28325e-25
257.150000	2.31174e-25
257.100000	2.34058e-25
257.050000	2.36977e-25
257.000000	2.39934e-25
256.950000	2.42927e-25
256.900000	2.45957e-25
256.850000	2.49026e-25
256.800000	2.52132e-25
256.750000	2.55278e-25
256.700000	2.58462e-25
256.650000	2.61686e-25
256.600000	2.64951e-25
256.550000	2.68256e-25
256.500000	2.71603e-25
256.450000	2.74991e-25
256.400000	2.78421e-25
256.350000	2.81895e-25
256.300000	2.85411e-25
256.250000	2.88972e-25
256.200000	2.92576e-25
256.150000	2.96226e-25
256.100000	2.99922e-25
256.050000	3.03663e-25
256.000000	3.07451e-25
255.950000	3.11286e-25
255.900000	3.1517e-25
255.850000	3.19101e-25
255.800000	3.23082e-25
255.750000	3.27112e-25
255.700000	3.31193e-25
255.650000	3.35324e-25
255.600000	3.39508e-25
255.550000	3.43743e-25
255.500000	3.48031e-25
255.450000	3.52372e-25
255.400000	3.56768e-25
255.350000	3.61219e-25
255.300000	3.65725e-25
255.250000	3.70287e-25
255.200000	3.74906e-25
255.150000	3.79583e-25
255.100000	3.84318e-25
255.050000	3.89112e-25
255.000000	3.93966e-25
254.950000	3.98881e-25
254.900000	4.03856e-25
254.850000	4.08894e-25
254.800000	4.13995e-25
254.750000	4.19159e-25
254.700000	4.24388e-25
254.650000	4.29682e-25
254.600000	4.35042e-25
254.550000	4.40469e-25
254.500000	4.45964e-25
254.450000	4.51527e-25
254.400000	4.57159e-25
254.350000	4.62862e-25
254.300000	4.68636e-25
254.250000	4.74482e-25
254.200000	4.804e-25
254.150000	4.86393e-25
254.100000	4.92461e-25
254.050000	4.98604e-25
254.000000	5.04823e-25
253.950000	5.11121e-25
253.900000	5.17496e-25
253.850000	5.23952e-25
253.800000	5.30488e-25
253.750000	5.37105e-25
253.700000	5.43805e-25
253.650000	5.50588e-25
253.600000	5.57457e-25
253.550000	5.6441e-25
253.500000	5.71451e-25
253.450000	5.78579e-25
253.400000	5.85796e-25
253.350000	5.93104e-25
253.300000	6.00502e-25
253.250000	6.07993e-25
253.200000	6.15577e-25
253.150000	6.23256e-25
253.100000	6.3103e-25
253.050000	6.38902e-25
253.000000	6.46871e-25
252.950000	6.5494e-25
252.900000	6.6311e-25
252.850000	6.71382e-25
252.800000	6.79757e-25
252.750000	6.88236e-25
252.700000	6.96821e-25
252.650000	7.05513e-25
252.600000	7.14313e-25
252.550000	7.23224e-25
252.500000	7.32245e-25
252.450000	7.41379e-25
252.400000	7.50627e-25
252.350000	7.5999e-25
252.300000	7.6947e-25
252.250000	7.79068e-25
252.200000	7.88786e-25
252.150000	7.98625e-25
252.100000	8.08587e-25
252.050000	8.18673e-25
252.000000	8.28885e-25
251.950000	8.39224e-25
251.900000	8.49693e-25
251.850000	8.60291e-25
251.800000	8.71023e-25
251.750000	8.81887e-25
251.700000	8.92888e-25
251.650000	9.04025e-25
251.600000	9.15302e-25
251.550000	9.26719e-25
251.500000	9.38278e-25
251.450000	9.49982e-25
251.400000	9.61832e-25
251.350000	9.73829e-25
251.300000	9.85977e-25
251.250000	9.98275e-25
251.200000	1.01073e-24
251.150000	1.02333e-24
251.100000	1.0361e-24
251.050000	1.04902e-24
251.000000	1.06211e-24
250.950000	1.07536e-24
250.900000	1.08877e-24
250.850000	1.10235e-24
250.800000	1.1161e-24
250.750000	1.13002e-24
250.700000	1.14412e-24
250.650000	1.15839e-24
250.600000	1.17284e-24
250.550000	1.18747e-24
250.500000	1.20228e-24
250.450000	1.21727e-24
250.400000	1.23246e-24
250.350000	1.24783e-24
250.300000	1.2634e-24
250.250000	1.27915e-24
250.200000	1.29511e-24
250.150000	1.31126e-24
250.100000	1.32762e-24
250.050000	1.34418e-24
250.000000	1.36095e-24
249.950000	1.37792e-24
249.900000	1.39511e-24
249.850000	1.41251e-24
249.800000	1.43013e-24
249.750000	1.44797e-24
249.700000	1.46603e-24
249.650000	1.48431e-24
249.600000	1.50283e-24
249.550000	1.52157e-24
249.500000	1.54055e-24
249.450000	1.55977e-24
249.400000	1.57922e-24
249.350000	1.59892e-24
249.300000	1.61886e-24
249.250000	1.63905e-24
249.200000	1.6595e-24
249.150000	1.6802e-24
249.100000	1.70115e-24
249.050000	1.72237e-24
249.000000	1.74386e-24
248.950000	1.76561e-24
248.900000	1.78763e-24
248.850000	1.80993e-24
248.800000	1.8325e-24
248.750000	1.85536e-24
248.700000	1.8785e-24
248.650000	1.90193e-24
248.600000	1.92565e-24
248.550000	1.94967e-24
248.500000	1.97399e-24
248.450000	1.99861e-24
248.400000	2.02354e-24
248.350000	2.04878e-24
248.300000	2.07433e-24
248.250000	2.10021e-24
248.200000	2.1264e-24
248.150000	2.15292e-24
248.100000	2.17978e-24
248.050000	2.20696e-24
248.000000	2.23449e-24
247.950000	2.26236e-24
247.900000	2.29058e-24
247.850000	2.31915e-24
247.800000	2.34807e-24
247.750000	2.37736e-24
247.700000	2.40701e-24
247.650000	2.43703e-24
247.600000	2.46743e-24
247.550000	2.49821e-24
247.500000	2.52937e-24
247.450000	2.56091e-24
247.400000	2.59285e-24
247.350000	2.62519e-24
247.300000	2.65794e-24
247.250000	2.69109e-24
247.200000	2.72465e-24
247.150000	2.75864e-24
247.100000	2.79304e-24
247.050000	2.82788e-24
247.000000	2.86315e-24
246.950000	2.89886e-24
246.900000	2.93502e-24
246.850000	2.97162e-24
246.800000	3.00869e-24
246.750000	3.04621e-24
246.700000	3.08421e-24
246.650000	3.12267e-24
246.600000	3.16162e-24
246.550000	3.20105e-24
246.500000	3.24098e-24
246.450000	3.2814e-24
246.400000	3.32233e-24
246.350000	3.36376e-24
246.300000	3.40572e-24
246.250000	3.44819e-24
246.200000	3.4912e-24
246.150000	3.53474e-24
246.100000	3.57883e-24
246.050000	3.62347e-24
246.000000	3.66866e-24
245.950000	3.71442e-24
245.900000	3.76074e-24
245.850000	3.80765e-24
245.800000	3.85514e-24
245.750000	3.90322e-24
245.700000	3.9519e-24
245.650000	4.00119e-24
245.600000	4.05109e-24
245.550000	4.10162e-24
245.500000	4.15277e-24
245.450000	4.20457e-24
245.400000	4.25701e-24
245.350000	4.3101e-24
245.300000	4.36386e-24
245.250000	4.41828e-24
245.200000	4.47339e-24
245.150000	4.52918e-24
245.100000	4.58567e-24
245.050000	4.64286e-24
245.000000	4.70076e-24
244.950000	4.75939e-24
244.900000	4.81875e-24
244.850000	4.87885e-24
244.800000	4.9397e-24
244.750000	5.0013e-24
244.700000	5.06368e-24
244.650000	5.12683e-24
244.600000	5.19077e-24
244.550000	5.25551e-24
244.500000	5.32106e-24
244.450000	5.38742e-24
244.400000	5.45461e-24
244.350000	5.52264e-24
244.300000	5.59152e-24
244.250000	5.66125e-24
244.200000	5.73186e-24
244.150000	5.80335e-24
244.100000	5.87572e-24
244.050000	5.949e-24
244.000000	6.0232e-24
243.950000	6.09832e-24
243.900000	6.17437e-24
243.850000	6.25138e-24
243.800000	6.32934e-24
243.750000	6.40828e-24
243.700000	6.4882e-24
243.650000	6.56912e-24
243.600000	6.65105e-24
243.550000	6.734e-24
243.500000	6.81798e-24
243.450000	6.90301e-24
243.400000	6.9891e-24
243.350000	7.07627e-24
243.300000	7.16452e-24
243.250000	7.25387e-24
243.200000	7.34434e-24
243.150000	7.43593e-24
243.100000	7.52867e-24
243.050000	7.62256e-24
243.000000	7.71762e-24
242.950000	7.81387e-24
242.900000	7.91132e-24
242.850000	8.00999e-24
242.800000	8.10988e-24
242.750000	8.21102e-24
242.700000	8.31343e-24
242.650000	8.41711e-24
242.600000	8.52208e-24
242.550000	8.62836e-24
242.500000	8.73597e-24
242.450000	8.84491e-24
242.400000	8.95522e-24
242.350000	9.0669e-24
242.300000	9.17998e-24
242.250000	9.29447e-24
242.200000	9.41038e-24
242.150000	9.52774e-24
242.100000	9.64656e-24
242.050000	9.76686e-24
242.000000	9.88867e-24
241.950000	1.0012e-23
241.900000	1.01368e-23
241.850000	1.02633e-23
241.800000	1.03913e-23
241.750000	1.05209e-23
241.700000	1.06521e-23
241.650000	1.07849e-23
241.600000	1.09194e-23
241.550000	1.10556e-23
241.500000	1.11934e-23
241.450000	1.1333e-23
241.400000	1.14744e-23
241.350000	1.16175e-23
241.300000	1.17624e-23
241.250000	1.1909e-23
241.200000	1.20576e-23
241.150000	1.22079e-23
241.100000	1.23602e-23
241.050000	1.25143e-23
241.000000	1.26704e-23
240.950000	1.28284e-23
240.900000	1.29884e-23
240.850000	1.31503e-23
240.800000	1.33143e-23
240.750000	1.34804e-23
240.700000	1.36485e-23
240.650000	1.38187e-23
240.600000	1.3991e-23
240.550000	1.41655e-23
240.500000	1.43422e-23
240.450000	1.4521e-23
240.400000	1.47021e-23
240.350000	1.48854e-23
240.300000	1.50711e-23
240.250000	1.5259e-23
240.200000	1.54493e-23
240.150000	1.5642e-23
240.100000	1.5837e-23
240.050000	1.60345e-23
240.000000	1.62345e-23
239.950000	1.64369e-23
239.900000	1.66419e-23
239.850000	1.68495e-23
239.800000	1.70596e-23
239.750000	1.72723e-23
239.700000	1.74877e-23
239.650000	1.77058e-23
239.600000	1.79266e-23
239.550000	1.81502e-23
239.500000	1.83765e-23
239.450000	1.86057e-23
239.400000	1.88377e-23
239.350000	1.90726e-23
239.300000	1.93104e-23
239.250000	1.95512e-23
239.200000	1.9795e-23
239.150000	2.00419e-23
239.100000	2.02918e-23
239.050000	2.05449e-23
239.000000	2.08011e-23
238.950000	2.10605e-23
238.900000	2.13231e-23
238.850000	2.1589e-23
238.800000	2.18582e-23
238.750000	2.21308e-23
238.700000	2.24068e-23
238.650000	2.26862e-23
238.600000	2.29691e-23
238.550000	2.32555e-23
238.500000	2.35455e-23
238.450000	2.38391e-23
238.400000	2.41364e-23
238.350000	2.44374e-23
238.300000	2.47421e-23
238.250000	2.50507e-23
238.200000	2.53631e-23
238.150000	2.56793e-23
238.100000	2.59996e-23
238.050000	2.63238e-23
238.000000	2.6652e-23
237.950000	2.69844e-23
237.900000	2.73209e-23
237.850000	2.76616e-23
237.800000	2.80065e-23
237.750000	2.83557e-23
237.700000	2.87093e-23
237.650000	2.90673e-23
237.600000	2.94298e-23
237.550000	2.97968e-23
237.500000	3.01684e-23
237.450000	3.05445e-23
237.400000	3.09254e-23
237.350000	3.13111e-23
237.300000	3.17015e-23
237.250000	3.20968e-23
237.200000	3.24971e-23
237.150000	3.29023e-23
237.100000	3.33126e-23
237.050000	3.3728e-23
237.000000	3.41486e-23
236.950000	3.45744e-23
236.900000	3.50055e-23
236.850000	3.5442e-23
236.800000	3.5884e-23
236.750000	3.63314e-23
236.700000	3.67845e-23
236.650000	3.72432e-23
236.600000	3.77076e-23
236.550000	3.81778e-23
236.500000	3.86538e-23
236.450000	3.91358e-23
236.400000	3.96238e-23
236.350000	4.01179e-23
236.300000	4.06182e-23
236.250000	4.11246e-23
236.200000	4.16375e-23
236.150000	4.21566e-23
236.100000	4.26823e-23
236.050000	4.32145e-23
236.000000	4.37534e-23
235.950000	4.4299e-23
235.900000	4.48514e-23
235.850000	4.54106e-23
235.800000	4.59769e-23
235.750000	4.65502e-23
235.700000	4.71306e-23
235.650000	4.77183e-23
235.600000	4.83133e-23
235.550000	4.89158e-23
235.500000	4.95257e-23
235.450000	5.01433e-23
235.400000	5.07685e-23
235.350000	5.14015e-23
235.300000	5.20425e-23
235.250000	5.26914e-23
235.200000	5.33484e-23
235.150000	5.40136e-23
235.100000	5.46872e-23
235.050000	5.53691e-23
235.000000	5.60595e-23
234.950000	5.67585e-23
234.900000	5.74662e-23
234.850000	5.81827e-23
234.800000	5.89082e-23
234.750000	5.96428e-23
234.700000	6.03865e-23
234.650000	6.11394e-23
234.600000	6.19018e-23
234.550000	6.26736e-23
234.500000	6.34551e-23
234.450000	6.42463e-23
234.400000	6.50474e-23
234.350000	6.58585e-23
234.300000	6.66796e-23
234.250000	6.75111e-23
234.200000	6.83529e-23
234.150000	6.92051e-23
234.100000	7.00681e-23
234.050000	7.09417e-23
234.000000	7.18263e-23
233.950000	7.27219e-23
233.900000	7.36286e-23
233.850000	7.45467e-23
233.800000	7.54762e-23
233.750000	7.64173e-23
233.700000	7.73701e-23
233.650000	7.83348e-23
233.600000	7.93116e-23
233.550000	8.03005e-23
233.500000	8.13017e-23
233.450000	8.23154e-23
233.400000	8.33418e-23
233.350000	8.4381e-23
233.300000	8.54331e-23
233.250000	8.64983e-23
233.200000	8.75768e-23
233.150000	8.86688e-23
233.100000	8.97743e-23
233.050000	9.08937e-23
233.000000	9.2027e-23
232.950000	9.31744e-23
232.900000	9.43362e-23
232.850000	9.55124e-23
232.800000	9.67033e-23
232.750000	9.79091e-23
232.700000	9.91298e-23
232.650000	1.00366e-22
232.600000	1.01617e-22
232.550000	1.02884e-22
232.500000	1.04167e-22
232.450000	1.05466e-22
232.400000	1.06781e-22
232.350000	1.08112e-22
232.300000	1.0946e-22
232.250000	1.10825e-22
232.200000	1.12207e-22
232.150000	1.13606e-22
232.100000	1.15022e-22
232.050000	1.16456e-22
232.000000	1.17908e-22
231.950000	1.19378e-22
231.900000	1.20867e-22
231.850000	1.22374e-22
231.800000	1.239e-22
231.750000	1.25444e-22
231.700000	1.27009e-22
231.650000	1.28592e-22
231.600000	1.30195e-22
231.550000	1.31819e-22
231.500000	1.33462e-22
231.450000	1.35126e-22
231.400000	1.36811e-22
231.350000	1.38517e-22
231.300000	1.40244e-22
231.250000	1.41992e-22
231.200000	1.43763e-22
231.150000	1.45555e-22
231.100000	1.4737e-22
231.050000	1.49207e-22
231.000000	1.51068e-22
230.950000	1.52951e-22
230.900000	1.54858e-22
230.850000	1.56789e-22
230.800000	1.58744e-22
230.750000	1.60723e-22
230.700000	1.62727e-22
230.650000	1.64756e-22
230.600000	1.6681e-22
230.550000	1.68889e-22
230.500000	1.70995e-22
230.450000	1.73127e-22
230.400000	1.75286e-22
230.350000	1.77471e-22
230.300000	1.79684e-22
230.250000	1.81924e-22
230.200000	1.84192e-22
230.150000	1.86488e-22
230.100000	1.88813e-22
230.050000	1.91168e-22
230.000000	1.93551e-22
229.950000	1.95964e-22
229.900000	1.98407e-22
229.850000	2.00881e-22
229.800000	2.03385e-22
229.750000	2.05921e-22
229.700000	2.08488e-22
229.650000	2.11088e-22
229.600000	2.13719e-22
229.550000	2.16384e-22
229.500000	2.19082e-22
229.450000	2.21813e-22
229.400000	2.24579e-22
229.350000	2.27379e-22
229.300000	2.30213e-22
229.250000	2.33084e-22
229.200000	2.35989e-22
229.150000	2.38932e-22
229.100000	2.4191e-22
229.050000	2.44926e-22
229.000000	2.4798e-22
228.950000	2.51072e-22
228.900000	2.54202e-22
228.850000	2.57371e-22
228.800000	2.6058e-22
228.750000	2.63828e-22
228.700000	2.67118e-22
228.650000	2.70448e-22
228.600000	2.7382e-22
228.550000	2.77233e-22
228.500000	2.8069e-22
228.450000	2.84189e-22
228.400000	2.87732e-22
228.350000	2.91319e-22
228.300000	2.94951e-22
228.250000	2.98628e-22
228.200000	3.02351e-22
228.150000	3.06121e-22
228.100000	3.09937e-22
228.050000	3.13801e-22
228.000000	3.17713e-22
227.950000	3.21674e-22
227.900000	3.25684e-22
227.850000	3.29745e-22
227.800000	3.33856e-22
227.750000	3.38018e-22
227.700000	3.42232e-22
227.650000	3.46498e-22
227.600000	3.50818e-22
227.550000	3.55192e-22
227.500000	3.5962e-22
227.450000	3.64103e-22
227.400000	3.68642e-22
227.350000	3.73238e-22
227.300000	3.77891e-22
227.250000	3.82602e-22
227.200000	3.87372e-22
227.150000	3.92201e-22
227.100000	3.97091e-22
227.050000	4.02041e-22
227.000000	4.07053e-22
226.950000	4.12128e-22
226.900000	4.17266e-22
226.850000	4.22467e-22
226.800000	4.27734e-22
226.750000	4.33067e-22
226.700000	4.38465e-22
226.650000	4.43932e-22
226.600000	4.49466e-22
226.550000	4.55069e-22
226.500000	4.60742e-22
226.450000	4.66486e-22
226.400000	4.72301e-22
226.350000	4.78189e-22
226.300000	4.84151e-22
226.250000	4.90186e-22
226.200000	4.96297e-22
226.150000	5.02484e-22
226.100000	5.08748e-22
226.050000	5.15091e-22
226.000000	5.21512e-22
225.950000	5.28013e-22
225.900000	5.34595e-22
225.850000	5.4126e-22
225.800000	5.48007e-22
225.750000	5.54839e-22
225.700000	5.61756e-22
225.650000	5.68759e-22
225.600000	5.75849e-22
225.550000	5.83028e-22
225.500000	5.90296e-22
225.450000	5.97654e-22
225.400000	6.05105e-22
225.350000	6.12648e-22
225.300000	6.20285e-22
225.250000	6.28018e-22
225.200000	6.35847e-22
225.150000	6.43773e-22
225.100000	6.51799e-22
225.050000	6.59924e-22
225.000000	6.68151e-22
224.950000	6.7648e-22
224.900000	6.84913e-22
224.850000	6.93451e-22
224.800000	7.02095e-22
224.750000	7.10848e-22
224.700000	7.19709e-22
224.650000	7.28681e-22
224.600000	7.37764e-22
224.550000	7.46961e-22
224.500000	7.56273e-22
224.450000	7.657e-22
224.400000	7.75245e-22
224.350000	7.84909e-22
224.300000	7.94694e-22
224.250000	8.046e-22
224.200000	8.1463e-22
224.150000	8.24785e-22
224.100000	8.35067e-22
224.050000	8.45476e-22
224.000000	8.56016e-22
223.950000	8.66687e-22
223.900000	8.7749e-22
223.850000	8.88429e-22
223.800000	8.99504e-22
223.750000	9.10716e-22
223.700000	9.22069e-22
223.650000	9.33563e-22
223.600000	9.452e-22
223.550000	9.56983e-22
223.500000	9.68912e-22
223.450000	9.8099e-22
223.400000	9.93219e-22
223.350000	1.0056e-21
223.300000	1.01813e-21
223.250000	1.03083e-21
223.200000	1.04368e-21
223.150000	1.05669e-21
223.100000	1.06986e-21
223.050000	1.08319e-21
223.000000	1.0967e-21
222.950000	1.11037e-21
222.900000	1.12421e-21
222.850000	1.13822e-21
222.800000	1.15241e-21
222.750000	1.16677e-21
222.700000	1.18132e-21
222.650000	1.19604e-21
222.600000	1.21095e-21
222.550000	1.22605e-21
222.500000	1.24133e-21
222.450000	1.2568e-21
222.400000	1.27247e-21
222.350000	1.28833e-21
222.300000	1.30439e-21
222.250000	1.32065e-21
222.200000	1.33711e-21
222.150000	1.35378e-21
222.100000	1.37065e-21
222.050000	1.38774e-21
222.000000	1.40504e-21
221.950000	1.42255e-21
221.900000	1.44028e-21
221.850000	1.45824e-21
221.800000	1.47641e-21
221.750000	1.49482e-21
221.700000	1.51345e-21
221.650000	1.53231e-21
221.600000	1.55141e-21
221.550000	1.57075e-21
221.500000	1.59033e-21
221.450000	1.61015e-21
221.400000	1.63022e-21
221.350000	1.65054e-21
221.300000	1.67112e-21
221.250000	1.69195e-21
221.200000	1.71304e-21
221.150000	1.73439e-21
221.100000	1.75601e-21
221.050000	1.7779e-21
221.000000	1.80006e-21
220.950000	1.8225e-21
220.900000	1.84521e-21
220.850000	1.86821e-21
220.800000	1.8915e-21
220.750000	1.91507e-21
220.700000	1.93895e-21
220.650000	1.96311e-21
220.600000	1.98758e-21
220.550000	2.01236e-21
220.500000	2.03744e-21
220.450000	2.06284e-21
220.400000	2.08855e-21
220.350000	2.11458e-21
220.300000	2.14094e-21
220.250000	2.16762e-21
220.200000	2.19464e-21
220.150000	2.22199e-21
220.100000	2.24969e-21
220.050000	2.27773e-21
220.000000	2.30612e-21
219.950000	2.33487e-21
219.900000	2.36397e-21
219.850000	2.39343e-21
219.800000	2.42327e-21
219.750000	2.45347e-21
219.700000	2.48405e-21
219.650000	2.51501e-21
219.600000	2.54636e-21
219.550000	2.5781e-21
219.500000	2.61023e-21
219.450000	2.64276e-21
219.400000	2.6757e-21
219.350000	2.70905e-21
219.300000	2.74282e-21
219.250000	2.77701e-21
219.200000	2.81162e-21
219.150000	2.84666e-21
219.100000	2.88214e-21
219.050000	2.91807e-21
219.000000	2.95444e-21
218.950000	2.99126e-21
218.900000	3.02854e-21
218.850000	3.06629e-21
218.800000	3.10451e-21
218.750000	3.1432e-21
218.700000	3.18238e-21
218.650000	3.22204e-21
218.600000	3.2622e-21
218.550000	3.30286e-21
218.500000	3.34403e-21
218.450000	3.38571e-21
218.400000	3.42791e-21
218.350000	3.47063e-21
218.300000	3.51389e-21
218.250000	3.55768e-21
218.200000	3.60203e-21
218.150000	3.64692e-21
218.100000	3.69237e-21
218.050000	3.73839e-21
218.000000	3.78499e-21
217.950000	3.83216e-21
217.900000	3.87992e-21
217.850000	3.92828e-21
217.800000	3.97724e-21
217.750000	4.02681e-21
217.700000	4.077e-21
217.650000	4.12781e-21
217.600000	4.17926e-21
217.550000	4.23135e-21
217.500000	4.28408e-21
217.450000	4.33748e-21
217.400000	4.39154e-21
217.350000	4.44627e-21
217.300000	4.50169e-21
217.250000	4.55779e-21
217.200000	4.6146e-21
217.150000	4.67211e-21
217.100000	4.73034e-21
217.050000	4.7893e-21
217.000000	4.84899e-21
216.950000	4.90942e-21
216.900000	4.97061e-21
216.850000	5.03256e-21
216.800000	5.09528e-21
216.750000	5.15878e-21
216.700000	5.22307e-21
216.650000	5.28817e-21
216.600000	5.35408e-21
216.550000	5.42081e-21
216.500000	5.48836e-21
216.450000	5.55677e-21
216.400000	5.62602e-21
216.350000	5.69614e-21
216.300000	5.76713e-21
216.250000	5.839e-21
216.200000	5.91177e-21
216.150000	5.98545e-21
216.100000	6.06005e-21
216.050000	6.13557e-21
216.000000	6.21204e-21
215.950000	6.28946e-21
215.900000	6.36784e-21
215.850000	6.44721e-21
215.800000	6.52756e-21
215.750000	6.60891e-21
215.700000	6.69127e-21
215.650000	6.77466e-21
215.600000	6.85909e-21
215.550000	6.94458e-21
215.500000	7.03112e-21
215.450000	7.11875e-21
215.400000	7.20747e-21
215.350000	7.29729e-21
215.300000	7.38824e-21
215.250000	7.48031e-21
215.200000	7.57354e-21
215.150000	7.66792e-21
215.100000	7.76348e-21
215.050000	7.86023e-21
215.000000	7.95819e-21
214.950000	8.05737e-21
214.900000	8.15779e-21
214.850000	8.25945e-21
214.800000	8.36238e-21
214.750000	8.4666e-21
214.700000	8.57211e-21
214.650000	8.67894e-21
214.600000	8.7871e-21
214.550000	8.89661e-21
214.500000	9.00748e-21
214.450000	9.11973e-21
214.400000	9.23339e-21
214.350000	9.34845e-21
214.300000	9.46496e-21
214.250000	9.58291e-21
214.200000	9.70233e-21
214.150000	9.82325e-21
214.100000	9.94567e-21
214.050000	1.00696e-20
214.000000	1.01951e-20
213.950000	1.03221e-20
213.900000	1.04508e-20
213.850000	1.0581e-20
213.800000	1.07129e-20
213.750000	1.08464e-20
213.700000	1.09816e-20
213.650000	1.11184e-20
213.600000	1.1257e-20
213.550000	1.13972e-20
213.500000	1.15393e-20
213.450000	1.16831e-20
213.400000	1.18287e-20
213.350000	1.19761e-20
213.300000	1.21253e-20
213.250000	1.22764e-20
213.200000	1.24294e-20
213.150000	1.25843e-20
213.100000	1.27411e-20
213.050000	1.28999e-20
213.000000	1.30607e-20
212.950000	1.32234e-20
212.900000	1.33882e-20
212.850000	1.3555e-20
212.800000	1.3724e-20
212.750000	1.3895e-20
212.700000	1.40681e-20
212.650000	1.42434e-20
212.600000	1.44209e-20
212.550000	1.46007e-20
212.500000	1.47826e-20
212.450000	1.49668e-20
212.400000	1.51533e-20
212.350000	1.53422e-20
212.300000	1.55333e-20
212.250000	1.57269e-20
212.200000	1.59229e-20
212.150000	1.61213e-20
212.100000	1.63222e-20
212.050000	1.65256e-20
212.000000	1.67315e-20
211.950000	1.694e-20
211.900000	1.71511e-20
211.850000	1.73648e-20
211.800000	1.75812e-20
211.750000	1.78003e-20
211.700000	1.80221e-20
211.650000	1.82467e-20
211.600000	1.84741e-20
211.550000	1.87043e-20
211.500000	1.89374e-20
211.450000	1.91733e-20
211.400000	1.94123e-20
211.350000	1.96542e-20
211.300000	1.98991e-20
211.250000	2.0147e-20
211.200000	2.03981e-20
211.150000	2.06523e-20
211.100000	2.09096e-20
211.050000	2.11702e-20
211.000000	2.1434e-20
210.950000	2.17011e-20
210.900000	2.19715e-20
210.850000	2.22453e-20
210.800000	2.25225e-20
210.750000	2.28031e-20
210.700000	2.30872e-20
210.650000	2.33749e-20
210.600000	2.36662e-20
210.550000	2.39611e-20
210.500000	2.42597e-20
210.450000	2.4562e-20
210.400000	2.4868e-20
210.350000	2.51779e-20
210.300000	2.54916e-20
210.250000	2.58093e-20
210.200000	2.61309e-20
210.150000	2.64565e-20
210.100000	2.67861e-20
210.050000	2.71199e-20
210.000000	2.74578e-20
209.950000	2.78e-20
209.900000	2.81464e-20
209.850000	2.84971e-20
209.800000	2.88522e-20
209.750000	2.92117e-20
209.700000	2.95757e-20
209.650000	2.99442e-20
209.600000	3.03173e-20
209.550000	3.06951e-20
209.500000	3.10776e-20
209.450000	3.14648e-20
209.400000	3.18569e-20
209.350000	3.22538e-20
209.300000	3.26557e-20
209.250000	3.30626e-20
209.200000	3.34746e-20
209.150000	3.38917e-20
209.100000	3.4314e-20
209.050000	3.47415e-20
209.000000	3.51744e-20
208.950000	3.56127e-20
208.900000	3.60564e-20
208.850000	3.65057e-20
208.800000	3.69605e-20
208.750000	3.74211e-20
208.700000	3.78873e-20
208.650000	3.83594e-20
208.600000	3.88374e-20
208.550000	3.93213e-20
208.500000	3.98112e-20
208.450000	4.03073e-20
208.400000	4.08095e-20
208.350000	4.1318e-20
208.300000	4.18328e-20
208.250000	4.2354e-20
208.200000	4.28817e-20
208.150000	4.3416e-20
208.100000	4.3957e-20
208.050000	4.45047e-20
208.000000	4.50592e-20
207.950000	4.56206e-20
207.900000	4.6189e-20
207.850000	4.67645e-20
207.800000	4.73472e-20
207.750000	4.79371e-20
207.700000	4.85344e-20
207.650000	4.91391e-20
207.600000	4.97514e-20
207.550000	5.03713e-20
207.500000	5.09989e-20
207.450000	5.16343e-20
207.400000	5.22776e-20
207.350000	5.2929e-20
207.300000	5.35884e-20
207.250000	5.42561e-20
207.200000	5.49321e-20
207.150000	5.56165e-20
207.100000	5.63095e-20
207.050000	5.70111e-20
207.000000	5.77214e-20
206.950000	5.84406e-20
206.900000	5.91687e-20
206.850000	5.99059e-20
206.800000	6.06523e-20
206.750000	6.14079e-20
206.700000	6.2173e-20
206.650000	6.29477e-20
206.600000	6.37319e-20
206.550000	6.4526e-20
206.500000	6.53299e-20
206.450000	6.61439e-20
206.400000	6.6968e-20
206.350000	6.78023e-20
206.300000	6.86471e-20
206.250000	6.95023e-20
206.200000	7.03683e-20
206.150000	7.1245e-20
206.100000	7.21326e-20
206.050000	7.30313e-20
206.000000	7.39412e-20
205.950000	7.48624e-20
205.900000	7.57951e-20
205.850000	7.67395e-20
205.800000	7.76955e-20
205.750000	7.86635e-20
205.700000	7.96436e-20
205.650000	8.06358e-20
205.600000	8.16405e-20
205.550000	8.26576e-20
205.500000	8.36874e-20
205.450000	8.473e-20
205.400000	8.57857e-20
205.350000	8.68544e-20
205.300000	8.79365e-20
205.250000	8.90321e-20
205.200000	9.01413e-20
205.150000	9.12643e-20
205.100000	9.24013e-20
205.050000	9.35525e-20
205.000000	9.4718e-20
204.950000	9.58981e-20
204.900000	9.70928e-20
204.850000	9.83024e-20
204.800000	9.95271e-20
204.750000	1.00767e-19
204.700000	1.02022e-19
204.650000	1.03294e-19
204.600000	1.0458e-19
204.550000	1.05883e-19
204.500000	1.07202e-19
204.450000	1.08538e-19
204.400000	1.0989e-19
204.350000	1.11259e-19
204.300000	1.12645e-19
204.250000	1.14049e-19
204.200000	1.15469e-19
204.150000	1.16908e-19
204.100000	1.18364e-19
204.050000	1.19839e-19
204.000000	1.21332e-19
203.950000	1.22844e-19
203.900000	1.24374e-19
203.850000	1.25923e-19
203.800000	1.27492e-19
203.750000	1.2908e-19
203.700000	1.30688e-19
203.650000	1.32317e-19
203.600000	1.33965e-19
203.550000	1.35634e-19
203.500000	1.37324e-19
203.450000	1.39034e-19
203.400000	1.40766e-19
203.350000	1.4252e-19
203.300000	1.44296e-19
203.250000	1.46093e-19
203.200000	1.47913e-19
203.150000	1.49756e-19
203.100000	1.51621e-19
203.050000	1.5351e-19
203.000000	1.55423e-19
202.950000	1.57359e-19
202.900000	1.59319e-19
202.850000	1.61304e-19
202.800000	1.63313e-19
202.750000	1.65348e-19
202.700000	1.67408e-19
202.650000	1.69493e-19
202.600000	1.71604e-19
202.550000	1.73742e-19
202.500000	1.75907e-19
202.450000	1.78098e-19
202.400000	1.80317e-19
202.350000	1.82563e-19
202.300000	1.84837e-19
202.250000	1.8714e-19
202.200000	1.89471e-19
202.150000	1.91831e-19
202.100000	1.94221e-19
202.050000	1.9664e-19
202.000000	1.9909e-19
201.950000	2.0157e-19
201.900000	2.04081e-19
201.850000	2.06623e-19
201.800000	2.09197e-19
201.750000	2.11803e-19
201.700000	2.14442e-19
201.650000	2.17113e-19
201.600000	2.19817e-19
201.550000	2.22556e-19
201.500000	2.25328e-19
201.450000	2.28135e-19
201.400000	2.30977e-19
201.350000	2.33854e-19
201.300000	2.36767e-19
201.250000	2.39717e-19
201.200000	2.42703e-19
201.150000	2.45726e-19
201.100000	2.48787e-19
201.050000	2.51886e-19
201.000000	2.55024e-19
200.950000	2.582e-19
200.900000	2.61417e-19
200.850000	2.64673e-19
200.800000	2.6797e-19
200.750000	2.71308e-19
200.700000	2.74688e-19
200.650000	2.78109e-19
200.600000	2.81574e-19
200.550000	2.85081e-19
200.500000	2.88632e-19
200.450000	2.92227e-19
200.400000	2.95868e-19
200.350000	2.99553e-19
200.300000	3.03284e-19
200.250000	3.07062e-19
200.200000	3.10887e-19
200.150000	3.1476e-19
200.100000	3.1868e-19
200.050000	3.2265e-19
200.000000	3.26669e-19
199.950000	3.30738e-19
199.900000	3.34858e-19
199.850000	3.39029e-19
199.800000	3.43252e-19
199.750000	3.47527e-19
199.700000	3.51856e-19
199.650000	3.56239e-19
199.600000	3.60676e-19
199.550000	3.65169e-19
199.500000	3.69718e-19
199.450000	3.74323e-19
199.400000	3.78985e-19
199.350000	3.83706e-19
199.300000	3.88485e-19
199.250000	3.93324e-19
199.200000	3.98224e-19
199.150000	4.03184e-19
199.100000	4.08206e-19
199.050000	4.1329e-19
199.000000	4.18438e-19
198.950000	4.2365e-19
198.900000	4.28927e-19
198.850000	4.3427e-19
198.800000	4.39679e-19
198.750000	4.45155e-19
198.700000	4.507e-19
198.650000	4.56314e-19
198.600000	4.61998e-19
198.550000	4.67752e-19
198.500000	4.73578e-19
198.450000	4.79477e-19
198.400000	4.85449e-19
198.350000	4.91496e-19
198.300000	4.97617e-19
198.250000	5.03815e-19
198.200000	5.10091e-19
198.150000	5.16444e-19
198.100000	5.22877e-19
198.050000	5.29389e-19
198.000000	5.35983e-19
197.950000	5.42659e-19
197.900000	5.49418e-19
197.850000	5.56261e-19
197.800000	5.63189e-19
197.750000	5.70204e-19
197.700000	5.77306e-19
197.650000	5.84497e-19
197.600000	5.91777e-19
197.550000	5.99147e-19
197.500000	6.0661e-19
197.450000	6.14165e-19
197.400000	6.21815e-19
197.350000	6.29559e-19
197.300000	6.374e-19
197.250000	6.45339e-19
197.200000	6.53377e-19
197.150000	6.61515e-19
197.100000	6.69754e-19
197.050000	6.78096e-19
197.000000	6.86541e-19
196.950000	6.95092e-19
196.900000	7.03749e-19
196.850000	7.12514e-19
196.800000	7.21389e-19
196.750000	7.30373e-19
196.700000	7.3947e-19
196.650000	7.4868e-19
196.600000	7.58004e-19
196.550000	7.67445e-19
196.500000	7.77003e-19
196.450000	7.86681e-19
196.400000	7.96478e-19
196.350000	8.06398e-19
196.300000	8.16442e-19
196.250000	8.2661e-19
196.200000	8.36905e-19
196.150000	8.47328e-19
196.100000	8.57881e-19
196.050000	8.68566e-19
196.000000	8.79383e-19
195.950000	8.90335e-19
195.900000	9.01424e-19
195.850000	9.12651e-19
195.800000	9.24017e-19
195.750000	9.35525e-19
195.700000	9.47176e-19
195.650000	9.58973e-19
195.600000	9.70916e-19
195.550000	9.83008e-19
195.500000	9.9525e-19
195.450000	1.00765e-18
195.400000	1.02019e-18
195.350000	1.0329e-18
195.300000	1.04576e-18
195.250000	1.05879e-18
195.200000	1.07197e-18
195.150000	1.08532e-18
195.100000	1.09884e-18
195.050000	1.11253e-18
195.000000	1.12638e-18
194.950000	1.14041e-18
194.900000	1.15461e-18
194.850000	1.16899e-18
194.800000	1.18355e-18
194.750000	1.19829e-18
194.700000	1.21321e-18
194.650000	1.22832e-18
194.600000	1.24362e-18
194.550000	1.25911e-18
194.500000	1.27479e-18
194.450000	1.29066e-18
194.400000	1.30674e-18
194.350000	1.32301e-18
194.300000	1.33949e-18
194.250000	1.35617e-18
194.200000	1.37306e-18
194.150000	1.39016e-18
194.100000	1.40747e-18
194.050000	1.425e-18
194.000000	1.44274e-18
193.950000	1.46071e-18
193.900000	1.4789e-18
193.850000	1.49732e-18
193.800000	1.51596e-18
193.750000	1.53484e-18
193.700000	1.55396e-18
193.650000	1.57331e-18
193.600000	1.5929e-18
193.550000	1.61274e-18
193.500000	1.63282e-18
193.450000	1.65316e-18
193.400000	1.67374e-18
193.350000	1.69459e-18
193.300000	1.71569e-18
193.250000	1.73705e-18
193.200000	1.75869e-18
193.150000	1.78059e-18
193.100000	1.80276e-18
193.050000	1.82521e-18
193.000000	1.84794e-18
192.950000	1.87095e-18
192.900000	1.89425e-18
192.850000	1.91784e-18
192.800000	1.94172e-18
192.750000	1.9659e-18
192.700000	1.99038e-18
192.650000	2.01517e-18
192.600000	2.04026e-18
192.550000	2.06567e-18
192.500000	2.09139e-18
192.450000	2.11744e-18
192.400000	2.1438e-18
192.350000	2.1705e-18
192.300000	2.19753e-18
192.250000	2.22489e-18
192.200000	2.2526e-18
192.150000	2.28065e-18
192.100000	2.30905e-18
192.050000	2.3378e-18
192.000000	2.36691e-18
191.950000	2.39639e-18
191.900000	2.42623e-18
191.850000	2.45644e-18
191.800000	2.48703e-18
191.750000	2.518e-18
191.700000	2.54935e-18
191.650000	2.5811e-18
191.600000	2.61324e-18
191.550000	2.64578e-18
191.500000	2.67873e-18
191.450000	2.71208e-18
191.400000	2.74585e-18
191.350000	2.78004e-18
191.300000	2.81466e-18
191.250000	2.84971e-18
191.200000	2.88519e-18
191.150000	2.92112e-18
191.100000	2.95749e-18
191.050000	2.99432e-18
191.000000	3.03161e-18
190.950000	3.06936e-18
190.900000	3.10758e-18
190.850000	3.14627e-18
190.800000	3.18545e-18
190.750000	3.22511e-18
190.700000	3.26527e-18
190.650000	3.30593e-18
190.600000	3.34709e-18
190.550000	3.38877e-18
190.500000	3.43097e-18
190.450000	3.47369e-18
190.400000	3.51694e-18
190.350000	3.56073e-18
190.300000	3.60507e-18
190.250000	3.64996e-18
190.200000	3.6954e-18
190.150000	3.74142e-18
190.100000	3.788e-18
190.050000	3.83517e-18
190.000000	3.88292e-18
189.950000	3.93127e-18
189.900000	3.98022e-18
189.850000	4.02978e-18
189.800000	4.07996e-18
189.750000	4.13076e-18
189.700000	4.18219e-18
189.650000	4.23426e-18
189.600000	4.28698e-18
189.550000	4.34036e-18
189.500000	4.3944e-18
189.450000	4.44912e-18
189.400000	4.50452e-18
189.350000	4.5606e-18
189.300000	4.61739e-18
189.250000	4.67488e-18
189.200000	4.73308e-18
189.150000	4.79202e-18
189.100000	4.85168e-18
189.050000	4.91209e-18
189.000000	4.97325e-18
188.950000	5.03517e-18
188.900000	5.09786e-18
188.850000	5.16133e-18
188.800000	5.2256e-18
188.750000	5.29066e-18
188.700000	5.35653e-18
188.650000	5.42323e-18
188.600000	5.49075e-18
188.550000	5.55911e-18
188.500000	5.62833e-18
188.450000	5.6984e-18
188.400000	5.76935e-18
188.350000	5.84118e-18
188.300000	5.91391e-18
188.250000	5.98754e-18
188.200000	6.06209e-18
188.150000	6.13756e-18
188.100000	6.21398e-18
188.050000	6.29134e-18
188.000000	6.36967e-18
187.950000	6.44898e-18
187.900000	6.52927e-18
187.850000	6.61056e-18
187.800000	6.69286e-18
187.750000	6.77619e-18
187.700000	6.86055e-18
187.650000	6.94597e-18
187.600000	7.03245e-18
187.550000	7.12e-18
187.500000	7.20865e-18
187.450000	7.2984e-18
187.400000	7.38926e-18
187.350000	7.48126e-18
187.300000	7.5744e-18
187.250000	7.6687e-18
187.200000	7.76417e-18
187.150000	7.86084e-18
187.100000	7.9587e-18
187.050000	8.05779e-18
187.000000	8.15811e-18
186.950000	8.25967e-18
186.900000	8.3625e-18
186.850000	8.46661e-18
186.800000	8.57202e-18
186.750000	8.67874e-18
186.700000	8.78679e-18
186.650000	8.89618e-18
186.600000	9.00693e-18
186.550000	9.11907e-18
186.500000	9.23259e-18
186.450000	9.34753e-18
186.400000	9.46391e-18
186.350000	9.58173e-18
186.300000	9.70101e-18
186.250000	9.82179e-18
186.200000	9.94406e-18
186.150000	1.00679e-17
186.100000	1.01932e-17
186.050000	1.03201e-17
186.000000	1.04486e-17
185.950000	1.05786e-17
185.900000	1.07103e-17
185.850000	1.08437e-17
185.800000	1.09787e-17
185.750000	1.11153e-17
185.700000	1.12537e-17
185.650000	1.13938e-17
185.600000	1.15357e-17
185.550000	1.16793e-17
185.500000	1.18247e-17
185.450000	1.19719e-17
185.400000	1.21209e-17
185.350000	1.22718e-17
185.300000	1.24246e-17
185.250000	1.25792e-17
185.200000	1.27358e-17
185.150000	1.28944e-17
185.100000	1.30549e-17
185.050000	1.32174e-17
185.000000	1.3382e-17
184.950000	1.35485e-17
184.900000	1.37172e-17
184.850000	1.3888e-17
184.800000	1.40609e-17
184.750000	1.42359e-17
184.700000	1.44131e-17
184.650000	1.45925e-17
184.600000	1.47742e-17
184.550000	1.49581e-17
184.500000	1.51443e-17
184.450000	1.53328e-17
184.400000	1.55237e-17
184.350000	1.57169e-17
184.300000	1.59126e-17
184.250000	1.61107e-17
184.200000	1.63112e-17
184.150000	1.65143e-17
184.100000	1.67198e-17
184.050000	1.6928e-17
184.000000	1.71387e-17
183.950000	1.7352e-17
183.900000	1.7568e-17
183.850000	1.77867e-17
183.800000	1.80081e-17
183.750000	1.82323e-17
183.700000	1.84593e-17
183.650000	1.8689e-17
183.600000	1.89217e-17
183.550000	1.91572e-17
183.500000	1.93957e-17
183.450000	1.96371e-17
183.400000	1.98815e-17
183.350000	2.0129e-17
183.300000	2.03796e-17
183.250000	2.06333e-17
183.200000	2.08901e-17
183.150000	2.11501e-17
183.100000	2.14134e-17
183.050000	2.16799e-17
183.000000	2.19498e-17
182.950000	2.2223e-17
182.900000	2.24997e-17
182.850000	2.27797e-17
182.800000	2.30633e-17
182.750000	2.33503e-17
182.700000	2.3641e-17
182.650000	2.39353e-17
182.600000	2.42332e-17
182.550000	2.45348e-17
182.500000	2.48402e-17
182.450000	2.51494e-17
182.400000	2.54625e-17
182.350000	2.57794e-17
182.300000	2.61003e-17
182.250000	2.64251e-17
182.200000	2.67541e-17
182.150000	2.70871e-17
182.100000	2.74242e-17
182.050000	2.77656e-17
182.000000	2.81112e-17
181.950000	2.84611e-17
181.900000	2.88153e-17
181.850000	2.9174e-17
181.800000	2.95371e-17
181.750000	2.99047e-17
181.700000	3.0277e-17
181.650000	3.06538e-17
181.600000	3.10354e-17
181.550000	3.14216e-17
181.500000	3.18127e-17
181.450000	3.22087e-17
181.400000	3.26096e-17
181.350000	3.30155e-17
181.300000	3.34264e-17
181.250000	3.38424e-17
181.200000	3.42637e-17
181.150000	3.46901e-17
181.100000	3.51219e-17
181.050000	3.5559e-17
181.000000	3.60016e-17
180.950000	3.64497e-17
180.900000	3.69034e-17
180.850000	3.73627e-17
180.800000	3.78277e-17
180.750000	3.82985e-17
180.700000	3.87752e-17
180.650000	3.92578e-17
180.600000	3.97464e-17
180.550000	4.02411e-17
180.500000	4.07419e-17
180.450000	4.1249e-17
180.400000	4.17624e-17
180.350000	4.22822e-17
180.300000	4.28084e-17
180.250000	4.33412e-17
180.200000	4.38806e-17
180.150000	4.44267e-17
180.100000	4.49797e-17
180.050000	4.55395e-17
180.000000	4.61063e-17
179.950000	4.66801e-17
179.900000	4.7261e-17
179.850000	4.78492e-17
179.800000	4.84448e-17
179.750000	4.90477e-17
179.700000	4.96581e-17
179.650000	5.02761e-17
179.600000	5.09018e-17
179.550000	5.15353e-17
179.500000	5.21767e-17
179.450000	5.28261e-17
179.400000	5.34835e-17
179.350000	5.41492e-17
179.300000	5.48231e-17
179.250000	5.55053e-17
179.200000	5.61961e-17
179.150000	5.68955e-17
179.100000	5.76036e-17
179.050000	5.83205e-17
179.000000	5.90463e-17
178.950000	5.97811e-17
178.900000	6.05251e-17
178.850000	6.12783e-17
178.800000	6.20409e-17
178.750000	6.2813e-17
178.700000	6.35948e-17
178.650000	6.43862e-17
178.600000	6.51875e-17
178.550000	6.59987e-17
178.500000	6.68201e-17
178.450000	6.76516e-17
178.400000	6.84935e-17
178.350000	6.93459e-17
178.300000	7.02089e-17
178.250000	7.10826e-17
178.200000	7.19672e-17
178.150000	7.28628e-17
178.100000	7.37696e-17
178.050000	7.46876e-17
178.000000	7.56171e-17
177.950000	7.65581e-17
177.900000	7.75108e-17
177.850000	7.84754e-17
177.800000	7.9452e-17
177.750000	8.04407e-17
177.700000	8.14417e-17
177.650000	8.24552e-17
177.600000	8.34813e-17
177.550000	8.45202e-17
177.500000	8.5572e-17
177.450000	8.66368e-17
177.400000	8.7715e-17
177.350000	8.88065e-17
177.300000	8.99116e-17
177.250000	9.10305e-17
177.200000	9.21633e-17
177.150000	9.33102e-17
177.100000	9.44713e-17
177.050000	9.56469e-17
177.000000	9.68371e-17
176.950000	9.80422e-17
176.900000	9.92622e-17
176.850000	1.00497e-16
176.800000	1.01748e-16
176.750000	1.03014e-16
176.700000	1.04296e-16
176.650000	1.05594e-16
176.600000	1.06908e-16
176.550000	1.08238e-16
176.500000	1.09585e-16
176.450000	1.10949e-16
176.400000	1.12329e-16
176.350000	1.13727e-16
176.300000	1.15142e-16
176.250000	1.16575e-16
176.200000	1.18025e-16
176.150000	1.19494e-16
176.100000	1.20981e-16
176.050000	1.22486e-16
176.000000	1.2401e-16
175.950000	1.25554e-16
175.900000	1.27116e-16
175.850000	1.28698e-16
175.800000	1.30299e-16
175.750000	1.3192e-16
175.700000	1.33562e-16
175.650000	1.35224e-16
175.600000	1.36906e-16
175.550000	1.3861e-16
175.500000	1.40335e-16
175.450000	1.42081e-16
175.400000	1.43849e-16
175.350000	1.45638e-16
175.300000	1.47451e-16
175.250000	1.49285e-16
175.200000	1.51143e-16
175.150000	1.53023e-16
175.100000	1.54928e-16
175.050000	1.56855e-16
175.000000	1.58807e-16
174.950000	1.60783e-16
174.900000	1.62783e-16
174.850000	1.64809e-16
174.800000	1.66859e-16
174.750000	1.68936e-16
174.700000	1.71038e-16
174.650000	1.73166e-16
174.600000	1.7532e-16
174.550000	1.77502e-16
174.500000	1.7971e-16
174.450000	1.81946e-16
174.400000	1.8421e-16
174.350000	1.86502e-16
174.300000	1.88822e-16
174.250000	1.91172e-16
174.200000	1.9355e-16
174.150000	1.95959e-16
174.100000	1.98397e-16
174.050000	2.00865e-16
174.000000	2.03364e-16
173.950000	2.05895e-16
173.900000	2.08456e-16
173.850000	2.1105e-16
173.800000	2.13676e-16
173.750000	2.16334e-16
173.700000	2.19026e-16
173.650000	2.21751e-16
173.600000	2.2451e-16
173.550000	2.27303e-16
173.500000	2.30131e-16
173.450000	2.32994e-16
173.400000	2.35893e-16
173.350000	2.38828e-16
173.300000	2.41799e-16
173.250000	2.44808e-16
173.200000	2.47853e-16
173.150000	2.50937e-16
173.100000	2.54059e-16
173.050000	2.5722e-16
173.000000	2.6042e-16
172.950000	2.6366e-16
172.900000	2.6694e-16
172.850000	2.70261e-16
172.800000	2.73624e-16
172.750000	2.77028e-16
172.700000	2.80474e-16
172.650000	2.83964e-16
172.600000	2.87496e-16
172.550000	2.91073e-16
172.500000	2.94694e-16
172.450000	2.98361e-16
172.400000	3.02072e-16
172.350000	3.05831e-16
172.300000	3.09635e-16
172.250000	3.13487e-16
172.200000	3.17387e-16
172.150000	3.21336e-16
172.100000	3.25334e-16
172.050000	3.29381e-16
172.000000	3.33479e-16
171.950000	3.37627e-16
171.900000	3.41827e-16
171.850000	3.4608e-16
171.800000	3.50385e-16
171.750000	3.54744e-16
171.700000	3.59157e-16
171.650000	3.63626e-16
171.600000	3.68149e-16
171.550000	3.72729e-16
171.500000	3.77366e-16
171.450000	3.8206e-16
171.400000	3.86813e-16
171.350000	3.91625e-16
171.300000	3.96497e-16
171.250000	4.0143e-16
171.200000	4.06423e-16
171.150000	4.11479e-16
171.100000	4.16598e-16
171.050000	4.2178e-16
171.000000	4.27027e-16
170.950000	4.3234e-16
170.900000	4.37718e-16
170.850000	4.43163e-16
170.800000	4.48676e-16
170.750000	4.54257e-16
170.700000	4.59908e-16
170.650000	4.65629e-16
170.600000	4.71421e-16
170.550000	4.77286e-16
170.500000	4.83223e-16
170.450000	4.89234e-16
170.400000	4.9532e-16
170.350000	5.01481e-16
170.300000	5.07719e-16
170.250000	5.14035e-16
170.200000	5.20429e-16
170.150000	5.26903e-16
170.100000	5.33457e-16
170.050000	5.40093e-16
170.000000	5.46811e-16
169.950000	5.53613e-16
169.900000	5.605e-16
169.850000	5.67472e-16
169.800000	5.7453e-16
169.750000	5.81677e-16
169.700000	5.88913e-16
169.650000	5.96238e-16
169.600000	6.03654e-16
169.550000	6.11163e-16
169.500000	6.18765e-16
169.450000	6.26462e-16
169.400000	6.34254e-16
169.350000	6.42144e-16
169.300000	6.50131e-16
169.250000	6.58218e-16
169.200000	6.66405e-16
169.150000	6.74694e-16
169.100000	6.83087e-16
169.050000	6.91583e-16
169.000000	7.00185e-16
168.950000	7.08895e-16
168.900000	7.17712e-16
168.850000	7.26639e-16
168.800000	7.35677e-16
168.750000	7.44828e-16
168.700000	7.54092e-16
168.650000	7.63472e-16
168.600000	7.72968e-16
168.550000	7.82582e-16
168.500000	7.92316e-16
168.450000	8.02171e-16
168.400000	8.12148e-16
168.350000	8.2225e-16
168.300000	8.32477e-16
168.250000	8.42831e-16
168.200000	8.53314e-16
168.150000	8.63928e-16
168.100000	8.74673e-16
168.050000	8.85552e-16
168.000000	8.96566e-16
167.950000	9.07717e-16
167.900000	9.19007e-16
167.850000	9.30438e-16
167.800000	9.4201e-16
167.750000	9.53726e-16
167.700000	9.65588e-16
167.650000	9.77598e-16
167.600000	9.89756e-16
167.550000	1.00207e-15
167.500000	1.01453e-15
167.450000	1.02715e-15
167.400000	1.03992e-15
167.350000	1.05286e-15
167.300000	1.06595e-15
167.250000	1.07921e-15
167.200000	1.09263e-15
167.150000	1.10622e-15
167.100000	1.11998e-15
167.050000	1.13391e-15
167.000000	1.14801e-15
166.950000	1.16229e-15
166.900000	1.17674e-15
166.850000	1.19138e-15
166.800000	1.20619e-15
166.750000	1.2212e-15
166.700000	1.23638e-15
166.650000	1.25176e-15
166.600000	1.26733e-15
166.550000	1.28309e-15
166.500000	1.29905e-15
166.450000	1.3152e-15
166.400000	1.33156e-15
166.350000	1.34812e-15
166.300000	1.36488e-15
166.250000	1.38186e-15
166.200000	1.39904e-15
166.150000	1.41644e-15
166.100000	1.43406e-15
166.050000	1.45189e-15
166.000000	1.46995e-15
165.950000	1.48823e-15
165.900000	1.50674e-15
165.850000	1.52547e-15
165.800000	1.54444e-15
165.750000	1.56365e-15
165.700000	1.5831e-15
165.650000	1.60278e-15
165.600000	1.62272e-15
165.550000	1.6429e-15
165.500000	1.66333e-15
165.450000	1.68401e-15
165.400000	1.70495e-15
165.350000	1.72616e-15
165.300000	1.74762e-15
165.250000	1.76935e-15
165.200000	1.79136e-15
165.150000	1.81363e-15
165.100000	1.83619e-15
165.050000	1.85902e-15
165.000000	1.88214e-15
164.950000	1.90554e-15
164.900000	1.92924e-15
164.850000	1.95323e-15
164.800000	1.97752e-15
164.750000	2.00211e-15
164.700000	2.02701e-15
164.650000	2.05221e-15
164.600000	2.07773e-15
164.550000	2.10357e-15
164.500000	2.12973e-15
164.450000	2.15621e-15
164.400000	2.18302e-15
164.350000	2.21017e-15
164.300000	2.23765e-15
164.250000	2.26548e-15
164.200000	2.29365e-15
164.150000	2.32217e-15
164.100000	2.35105e-15
164.050000	2.38028e-15
164.000000	2.40988e-15
163.950000	2.43984e-15
163.900000	2.47018e-15
163.850000	2.5009e-15
163.800000	2.53199e-15
163.750000	2.56348e-15
163.700000	2.59535e-15
163.650000	2.62763e-15
163.600000	2.6603e-15
163.550000	2.69338e-15
163.500000	2.72687e-15
163.450000	2.76077e-15
163.400000	2.7951e-15
163.350000	2.82986e-15
163.300000	2.86504e-15
163.250000	2.90067e-15
163.200000	2.93673e-15
163.150000	2.97325e-15
163.100000	3.01022e-15
163.050000	3.04765e-15
163.000000	3.08554e-15
162.950000	3.12391e-15
162.900000	3.16275e-15
162.850000	3.20207e-15
162.800000	3.24189e-15
162.750000	3.2822e-15
162.700000	3.323e-15
162.650000	3.36432e-15
162.600000	3.40615e-15
162.550000	3.4485e-15
162.500000	3.49138e-15
162.450000	3.53479e-15
162.400000	3.57874e-15
162.350000	3.62323e-15
162.300000	3.66828e-15
162.250000	3.71389e-15
162.200000	3.76007e-15
162.150000	3.80682e-15
162.100000	3.85415e-15
162.050000	3.90207e-15
162.000000	3.95058e-15
161.950000	3.9997e-15
161.900000	4.04943e-15
161.850000	4.09977e-15
161.800000	4.15074e-15
161.750000	4.20235e-15
161.700000	4.2546e-15
161.650000	4.30749e-15
161.600000	4.36105e-15
161.550000	4.41527e-15
161.500000	4.47016e-15
161.450000	4.52573e-15
161.400000	4.582e-15
161.350000	4.63897e-15
161.300000	4.69664e-15
161.250000	4.75503e-15
161.200000	4.81415e-15
161.150000	4.874e-15
161.100000	4.93459e-15
161.050000	4.99594e-15
161.000000	5.05805e-15
160.950000	5.12093e-15
160.900000	5.1846e-15
160.850000	5.24905e-15
160.800000	5.31431e-15
160.750000	5.38038e-15
160.700000	5.44727e-15
160.650000	5.51499e-15
160.600000	5.58355e-15
160.550000	5.65296e-15
160.500000	5.72324e-15
160.450000	5.79439e-15
160.400000	5.86642e-15
160.350000	5.93935e-15
160.300000	6.01319e-15
160.250000	6.08794e-15
160.200000	6.16362e-15
160.150000	6.24024e-15
160.100000	6.31782e-15
160.050000	6.39636e-15
160.000000	6.47587e-15
159.950000	6.55638e-15
159.900000	6.63788e-15
159.850000	6.7204e-15
159.800000	6.80394e-15
159.750000	6.88852e-15
159.700000	6.97415e-15
159.650000	7.06085e-15
159.600000	7.14862e-15
159.550000	7.23749e-15
159.500000	7.32746e-15
159.450000	7.41854e-15
159.400000	7.51076e-15
159.350000	7.60413e-15
159.300000	7.69865e-15
159.250000	7.79435e-15
159.200000	7.89124e-15
159.150000	7.98933e-15
159.100000	8.08864e-15
159.050000	8.18919e-15
159.000000	8.29099e-15
158.950000	8.39405e-15
158.900000	8.49839e-15
158.850000	8.60403e-15
158.800000	8.71098e-15
158.750000	8.81926e-15
158.700000	8.92888e-15
158.650000	9.03987e-15
158.600000	9.15224e-15
158.550000	9.266e-15
158.500000	9.38118e-15
158.450000	9.49778e-15
158.400000	9.61584e-15
158.350000	9.73537e-15
158.300000	9.85637e-15
158.250000	9.97889e-15
158.200000	1.01029e-14
158.150000	1.02285e-14
158.100000	1.03556e-14
158.050000	1.04844e-14
158.000000	1.06147e-14
157.950000	1.07466e-14
157.900000	1.08802e-14
157.850000	1.10154e-14
157.800000	1.11523e-14
157.750000	1.12909e-14
157.700000	1.14313e-14
157.650000	1.15734e-14
157.600000	1.17172e-14
157.550000	1.18629e-14
157.500000	1.20103e-14
157.450000	1.21596e-14
157.400000	1.23107e-14
157.350000	1.24637e-14
157.300000	1.26186e-14
157.250000	1.27755e-14
157.200000	1.29343e-14
157.150000	1.3095e-14
157.100000	1.32578e-14
157.050000	1.34225e-14
157.000000	1.35894e-14
156.950000	1.37583e-14
156.900000	1.39293e-14
156.850000	1.41024e-14
156.800000	1.42777e-14
156.750000	1.44551e-14
156.700000	1.46348e-14
156.650000	1.48166e-14
156.600000	1.50008e-14
156.550000	1.51872e-14
156.500000	1.5376e-14
156.450000	1.55671e-14
156.400000	1.57605e-14
156.350000	1.59564e-14
156.300000	1.61547e-14
156.250000	1.63555e-14
156.200000	1.65588e-14
156.150000	1.67646e-14
156.100000	1.69729e-14
156.050000	1.71838e-14
156.000000	1.73974e-14
155.950000	1.76136e-14
155.900000	1.78325e-14
155.850000	1.80541e-14
155.800000	1.82785e-14
155.750000	1.85056e-14
155.700000	1.87356e-14
155.650000	1.89685e-14
155.600000	1.92042e-14
155.550000	1.94428e-14
155.500000	1.96845e-14
155.450000	1.99291e-14
155.400000	2.01768e-14
155.350000	2.04275e-14
155.300000	2.06814e-14
155.250000	2.09384e-14
155.200000	2.11986e-14
155.150000	2.1462e-14
155.100000	2.17287e-14
155.050000	2.19987e-14
155.000000	2.22721e-14
154.950000	2.25489e-14
154.900000	2.28291e-14
154.850000	2.31128e-14
154.800000	2.34e-14
154.750000	2.36908e-14
154.700000	2.39852e-14
154.650000	2.42832e-14
154.600000	2.4585e-14
154.550000	2.48905e-14
154.500000	2.51998e-14
154.450000	2.55129e-14
154.400000	2.58299e-14
154.350000	2.61509e-14
154.300000	2.64759e-14
154.250000	2.68049e-14
154.200000	2.71379e-14
154.150000	2.74752e-14
154.100000	2.78166e-14
154.050000	2.81622e-14
154.000000	2.85122e-14
153.950000	2.88664e-14
153.900000	2.92251e-14
153.850000	2.95883e-14
153.800000	2.99559e-14
153.750000	3.03282e-14
153.700000	3.0705e-14
153.650000	3.10865e-14
153.600000	3.14728e-14
153.550000	3.18639e-14
153.500000	3.22598e-14
153.450000	3.26606e-14
153.400000	3.30664e-14
153.350000	3.34773e-14
153.300000	3.38933e-14
153.250000	3.43144e-14
153.200000	3.47408e-14
153.150000	3.51724e-14
153.100000	3.56094e-14
153.050000	3.60519e-14
153.000000	3.64998e-14
152.950000	3.69533e-14
152.900000	3.74125e-14
152.850000	3.78773e-14
152.800000	3.83479e-14
152.750000	3.88244e-14
152.700000	3.93068e-14
152.650000	3.97951e-14
152.600000	4.02896e-14
152.550000	4.07902e-14
152.500000	4.1297e-14
152.450000	4.181e-14
152.400000	4.23295e-14
152.350000	4.28554e-14
152.300000	4.33879e-14
152.250000	4.39269e-14
152.200000	4.44727e-14
152.150000	4.50252e-14
152.100000	4.55846e-14
152.050000	4.6151e-14
152.000000	4.67243e-14
151.950000	4.73048e-14
151.900000	4.78925e-14
151.850000	4.84875e-14
151.800000	4.90899e-14
151.750000	4.96998e-14
151.700000	5.03173e-14
151.650000	5.09424e-14
151.600000	5.15753e-14
151.550000	5.2216e-14
151.500000	5.28647e-14
151.450000	5.35215e-14
151.400000	5.41864e-14
151.350000	5.48596e-14
151.300000	5.55411e-14
151.250000	5.62311e-14
151.200000	5.69297e-14
151.150000	5.76369e-14
151.100000	5.8353e-14
151.050000	5.90779e-14
151.000000	5.98118e-14
150.950000	6.05548e-14
150.900000	6.13071e-14
150.850000	6.20687e-14
150.800000	6.28398e-14
150.750000	6.36204e-14
150.700000	6.44107e-14
150.650000	6.52109e-14
150.600000	6.6021e-14
150.550000	6.68411e-14
150.500000	6.76714e-14
150.450000	6.85121e-14
150.400000	6.93632e-14
150.350000	7.02248e-14
150.300000	7.10972e-14
150.250000	7.19803e-14
150.200000	7.28745e-14
150.150000	7.37797e-14
150.100000	7.46962e-14
150.050000	7.56241e-14
150.000000	7.65635e-14
149.950000	7.75146e-14
149.900000	7.84774e-14
149.850000	7.94523e-14
149.800000	8.04392e-14
149.750000	8.14384e-14
149.700000	8.245e-14
149.650000	8.34741e-14
149.600000	8.4511e-14
149.550000	8.55608e-14
149.500000	8.66235e-14
149.450000	8.76995e-14
149.400000	8.87889e-14
149.350000	8.98917e-14
149.300000	9.10083e-14
149.250000	9.21387e-14
149.200000	9.32832e-14
149.150000	9.44418e-14
149.100000	9.56149e-14
149.050000	9.68025e-14
149.000000	9.80049e-14
148.950000	9.92222e-14
148.900000	1.00455e-13
148.850000	1.01702e-13
148.800000	1.02966e-13
148.750000	1.04244e-13
148.700000	1.05539e-13
148.650000	1.0685e-13
148.600000	1.08177e-13
148.550000	1.09521e-13
148.500000	1.10881e-13
148.450000	1.12258e-13
148.400000	1.13653e-13
148.350000	1.15064e-13
148.300000	1.16493e-13
148.250000	1.1794e-13
148.200000	1.19405e-13
148.150000	1.20888e-13
148.100000	1.22389e-13
148.050000	1.23909e-13
148.000000	1.25448e-13
147.950000	1.27006e-13
147.900000	1.28584e-13
147.850000	1.30181e-13
147.800000	1.31797e-13
147.750000	1.33434e-13
147.700000	1.35091e-13
147.650000	1.36769e-13
147.600000	1.38468e-13
147.550000	1.40188e-13
147.500000	1.41929e-13
147.450000	1.43691e-13
147.400000	1.45476e-13
147.350000	1.47282e-13
147.300000	1.49111e-13
147.250000	1.50963e-13
147.200000	1.52838e-13
147.150000	1.54736e-13
147.100000	1.56658e-13
147.050000	1.58603e-13
147.000000	1.60573e-13
146.950000	1.62567e-13
146.900000	1.64586e-13
146.850000	1.6663e-13
146.800000	1.68699e-13
146.750000	1.70794e-13
146.700000	1.72915e-13
146.650000	1.75062e-13
146.600000	1.77236e-13
146.550000	1.79437e-13
146.500000	1.81666e-13
146.450000	1.83921e-13
146.400000	1.86205e-13
146.350000	1.88518e-13
146.300000	1.90859e-13
146.250000	1.93229e-13
146.200000	1.95628e-13
146.150000	1.98058e-13
146.100000	2.00517e-13
146.050000	2.03007e-13
146.000000	2.05528e-13
145.950000	2.0808e-13
145.900000	2.10664e-13
145.850000	2.1328e-13
145.800000	2.15928e-13
145.750000	2.18609e-13
145.700000	2.21324e-13
145.650000	2.24072e-13
145.600000	2.26854e-13
145.550000	2.29671e-13
145.500000	2.32523e-13
145.450000	2.3541e-13
145.400000	2.38333e-13
145.350000	2.41293e-13
145.300000	2.44289e-13
145.250000	2.47322e-13
145.200000	2.50393e-13
145.150000	2.53502e-13
145.100000	2.5665e-13
145.050000	2.59836e-13
145.000000	2.63062e-13
144.950000	2.66329e-13
144.900000	2.69636e-13
144.850000	2.72983e-13
144.800000	2.76373e-13
144.750000	2.79804e-13
144.700000	2.83278e-13
144.650000	2.86796e-13
144.600000	2.90356e-13
144.550000	2.93961e-13
144.500000	2.97611e-13
144.450000	3.01306e-13
144.400000	3.05047e-13
144.350000	3.08835e-13
144.300000	3.12669e-13
144.250000	3.16551e-13
144.200000	3.20481e-13
144.150000	3.2446e-13
144.100000	3.28488e-13
144.050000	3.32567e-13
144.000000	3.36696e-13
143.950000	3.40876e-13
143.900000	3.45108e-13
143.850000	3.49392e-13
143.800000	3.5373e-13
143.750000	3.58121e-13
143.700000	3.62568e-13
143.650000	3.67069e-13
143.600000	3.71626e-13
143.550000	3.76239e-13
143.500000	3.8091e-13
143.450000	3.85639e-13
143.400000	3.90427e-13
143.350000	3.95274e-13
143.300000	4.00181e-13
143.250000	4.05149e-13
143.200000	4.10178e-13
143.150000	4.1527e-13
143.100000	4.20426e-13
143.050000	4.25645e-13
143.000000	4.30929e-13
142.950000	4.36278e-13
142.900000	4.41694e-13
142.850000	4.47178e-13
142.800000	4.52729e-13
142.750000	4.58349e-13
142.700000	4.64039e-13
142.650000	4.69799e-13
142.600000	4.75631e-13
142.550000	4.81535e-13
142.500000	4.87513e-13
142.450000	4.93564e-13
142.400000	4.99691e-13
142.350000	5.05894e-13
142.300000	5.12174e-13
142.250000	5.18531e-13
142.200000	5.24968e-13
142.150000	5.31484e-13
142.100000	5.38082e-13
142.050000	5.44761e-13
142.000000	5.51523e-13
141.950000	5.58369e-13
141.900000	5.653e-13
141.850000	5.72317e-13
141.800000	5.79421e-13
141.750000	5.86613e-13
141.700000	5.93894e-13
141.650000	6.01266e-13
141.600000	6.08729e-13
141.550000	6.16285e-13
141.500000	6.23934e-13
141.450000	6.31678e-13
141.400000	6.39519e-13
141.350000	6.47457e-13
141.300000	6.55493e-13
141.250000	6.63629e-13
141.200000	6.71866e-13
141.150000	6.80205e-13
141.100000	6.88647e-13
141.050000	6.97194e-13
141.000000	7.05848e-13
140.950000	7.14608e-13
140.900000	7.23478e-13
140.850000	7.32457e-13
140.800000	7.41548e-13
140.750000	7.50751e-13
140.700000	7.60069e-13
140.650000	7.69502e-13
140.600000	7.79053e-13
140.550000	7.88722e-13
140.500000	7.9851e-13
140.450000	8.08421e-13
140.400000	8.18454e-13
140.350000	8.28611e-13
140.300000	8.38895e-13
140.250000	8.49306e-13
140.200000	8.59847e-13
140.150000	8.70518e-13
140.100000	8.81321e-13
140.050000	8.92259e-13
140.000000	9.03332e-13
139.950000	9.14543e-13
139.900000	9.25892e-13
139.850000	9.37383e-13
139.800000	9.49016e-13
139.750000	9.60793e-13
139.700000	9.72717e-13
139.650000	9.84788e-13
139.600000	9.97009e-13
139.550000	1.00938e-12
139.500000	1.02191e-12
139.450000	1.03459e-12
139.400000	1.04743e-12
139.350000	1.06043e-12
139.300000	1.07359e-12
139.250000	1.08691e-12
139.200000	1.1004e-12
139.150000	1.11405e-12
139.100000	1.12787e-12
139.050000	1.14187e-12
139.000000	1.15604e-12
138.950000	1.17039e-12
138.900000	1.18491e-12
138.850000	1.19961e-12
138.800000	1.2145e-12
138.750000	1.22957e-12
138.700000	1.24483e-12
138.650000	1.26027e-12
138.600000	1.27591e-12
138.550000	1.29174e-12
138.500000	1.30777e-12
138.450000	1.324e-12
138.400000	1.34043e-12
138.350000	1.35706e-12
138.300000	1.3739e-12
138.250000	1.39094e-12
138.200000	1.4082e-12
138.150000	1.42568e-12
138.100000	1.44336e-12
138.050000	1.46127e-12
138.000000	1.4794e-12
137.950000	1.49776e-12
137.900000	1.51634e-12
137.850000	1.53516e-12
137.800000	1.55421e-12
137.750000	1.57349e-12
137.700000	1.59301e-12
137.650000	1.61278e-12
137.600000	1.63279e-12
137.550000	1.65304e-12
137.500000	1.67355e-12
137.450000	1.69432e-12
137.400000	1.71534e-12
137.350000	1.73662e-12
137.300000	1.75817e-12
137.250000	1.77998e-12
137.200000	1.80206e-12
137.150000	1.82442e-12
137.100000	1.84705e-12
137.050000	1.86997e-12
137.000000	1.89317e-12
136.950000	1.91666e-12
136.900000	1.94043e-12
136.850000	1.96451e-12
136.800000	1.98888e-12
136.750000	2.01355e-12
136.700000	2.03853e-12
136.650000	2.06382e-12
136.600000	2.08943e-12
136.550000	2.11535e-12
136.500000	2.14159e-12
136.450000	2.16816e-12
136.400000	2.19505e-12
136.350000	2.22228e-12
136.300000	2.24985e-12
136.250000	2.27776e-12
136.200000	2.30602e-12
136.150000	2.33463e-12
136.100000	2.36359e-12
136.050000	2.39291e-12
136.000000	2.42259e-12
135.950000	2.45264e-12
135.900000	2.48307e-12
135.850000	2.51387e-12
135.800000	2.54505e-12
135.750000	2.57662e-12
135.700000	2.60858e-12
135.650000	2.64094e-12
135.600000	2.6737e-12
135.550000	2.70687e-12
135.500000	2.74044e-12
135.450000	2.77444e-12
135.400000	2.80885e-12
135.350000	2.84369e-12
135.300000	2.87896e-12
135.250000	2.91467e-12
135.200000	2.95083e-12
135.150000	2.98743e-12
135.100000	3.02448e-12
135.050000	3.062e-12
135.000000	3.09998e-12
134.950000	3.13843e-12
134.900000	3.17735e-12
134.850000	3.21676e-12
134.800000	3.25666e-12
134.750000	3.29705e-12
134.700000	3.33795e-12
134.650000	3.37935e-12
134.600000	3.42126e-12
134.550000	3.46369e-12
134.500000	3.50665e-12
134.450000	3.55015e-12
134.400000	3.59418e-12
134.350000	3.63875e-12
134.300000	3.68388e-12
134.250000	3.72957e-12
134.200000	3.77583e-12
134.150000	3.82266e-12
134.100000	3.87006e-12
134.050000	3.91806e-12
134.000000	3.96665e-12
133.950000	4.01585e-12
133.900000	4.06565e-12
133.850000	4.11607e-12
133.800000	4.16712e-12
133.750000	4.2188e-12
133.700000	4.27112e-12
133.650000	4.32409e-12
133.600000	4.37771e-12
133.550000	4.432e-12
133.500000	4.48696e-12
133.450000	4.54261e-12
133.400000	4.59894e-12
133.350000	4.65597e-12
133.300000	4.71371e-12
133.250000	4.77216e-12
133.200000	4.83134e-12
133.150000	4.89125e-12
133.100000	4.95191e-12
133.050000	5.01332e-12
133.000000	5.07548e-12
132.950000	5.13842e-12
132.900000	5.20214e-12
132.850000	5.26665e-12
132.800000	5.33195e-12
132.750000	5.39807e-12
132.700000	5.46501e-12
132.650000	5.53277e-12
132.600000	5.60138e-12
132.550000	5.67083e-12
132.500000	5.74115e-12
132.450000	5.81234e-12
132.400000	5.88441e-12
132.350000	5.95737e-12
132.300000	6.03124e-12
132.250000	6.10603e-12
132.200000	6.18174e-12
132.150000	6.25838e-12
132.100000	6.33598e-12
132.050000	6.41454e-12
132.000000	6.49408e-12
131.950000	6.57459e-12
131.900000	6.65611e-12
131.850000	6.73864e-12
131.800000	6.82219e-12
131.750000	6.90677e-12
131.700000	6.99241e-12
131.650000	7.0791e-12
131.600000	7.16687e-12
131.550000	7.25573e-12
131.500000	7.34569e-12
131.450000	7.43676e-12
131.400000	7.52896e-12
131.350000	7.6223e-12
131.300000	7.7168e-12
131.250000	7.81247e-12
131.200000	7.90933e-12
131.150000	8.00739e-12
131.100000	8.10666e-12
131.050000	8.20716e-12
131.000000	8.30891e-12
130.950000	8.41191e-12
130.900000	8.5162e-12
130.850000	8.62177e-12
130.800000	8.72866e-12
130.750000	8.83687e-12
130.700000	8.94642e-12
130.650000	9.05732e-12
130.600000	9.16961e-12
130.550000	9.28328e-12
130.500000	9.39836e-12
130.450000	9.51486e-12
130.400000	9.63281e-12
130.350000	9.75223e-12
130.300000	9.87312e-12
130.250000	9.99551e-12
130.200000	1.01194e-11
130.150000	1.02449e-11
130.100000	1.03718e-11
130.050000	1.05004e-11
130.000000	1.06306e-11
129.950000	1.07623e-11
129.900000	1.08957e-11
129.850000	1.10308e-11
129.800000	1.11675e-11
129.750000	1.1306e-11
129.700000	1.14461e-11
129.650000	1.1588e-11
129.600000	1.17316e-11
129.550000	1.1877e-11
129.500000	1.20242e-11
129.450000	1.21733e-11
129.400000	1.23242e-11
129.350000	1.24769e-11
129.300000	1.26316e-11
129.250000	1.27881e-11
129.200000	1.29466e-11
129.150000	1.31071e-11
129.100000	1.32695e-11
129.050000	1.3434e-11
129.000000	1.36005e-11
128.950000	1.37691e-11
128.900000	1.39397e-11
128.850000	1.41125e-11
128.800000	1.42874e-11
128.750000	1.44645e-11
128.700000	1.46437e-11
128.650000	1.48252e-11
128.600000	1.5009e-11
128.550000	1.5195e-11
128.500000	1.53833e-11
128.450000	1.55739e-11
128.400000	1.57669e-11
128.350000	1.59623e-11
128.300000	1.61602e-11
128.250000	1.63604e-11
128.200000	1.65632e-11
128.150000	1.67684e-11
128.100000	1.69762e-11
128.050000	1.71866e-11
128.000000	1.73996e-11
127.950000	1.76152e-11
127.900000	1.78335e-11
127.850000	1.80545e-11
127.800000	1.82782e-11
127.750000	1.85047e-11
127.700000	1.8734e-11
127.650000	1.89662e-11
127.600000	1.92012e-11
127.550000	1.94392e-11
127.500000	1.968e-11
127.450000	1.99239e-11
127.400000	2.01708e-11
127.350000	2.04207e-11
127.300000	2.06738e-11
127.250000	2.09299e-11
127.200000	2.11893e-11
127.150000	2.14518e-11
127.100000	2.17176e-11
127.050000	2.19867e-11
127.000000	2.22591e-11
126.950000	2.25349e-11
126.900000	2.28142e-11
126.850000	2.30968e-11
126.800000	2.3383e-11
126.750000	2.36727e-11
126.700000	2.3966e-11
126.650000	2.4263e-11
126.600000	2.45636e-11
126.550000	2.48679e-11
126.500000	2.5176e-11
126.450000	2.5488e-11
126.400000	2.58037e-11
126.350000	2.61234e-11
126.300000	2.64471e-11
126.250000	2.67747e-11
126.200000	2.71065e-11
126.150000	2.74423e-11
126.100000	2.77823e-11
126.050000	2.81265e-11
126.000000	2.84749e-11
125.950000	2.88277e-11
125.900000	2.91848e-11
125.850000	2.95464e-11
125.800000	2.99124e-11
125.750000	3.0283e-11
125.700000	3.06581e-11
125.650000	3.10379e-11
125.600000	3.14224e-11
125.550000	3.18117e-11
125.500000	3.22057e-11
125.450000	3.26047e-11
125.400000	3.30086e-11
125.350000	3.34175e-11
125.300000	3.38315e-11
125.250000	3.42505e-11
125.200000	3.46748e-11
125.150000	3.51043e-11
125.100000	3.55392e-11
125.050000	3.59794e-11
125.000000	3.64251e-11
124.950000	3.68763e-11
124.900000	3.7333e-11
124.850000	3.77955e-11
124.800000	3.82636e-11
124.750000	3.87376e-11
124.700000	3.92174e-11
124.650000	3.97031e-11
124.600000	4.01949e-11
124.550000	4.06928e-11
124.500000	4.11968e-11
124.450000	4.17071e-11
124.400000	4.22236e-11
124.350000	4.27466e-11
124.300000	4.3276e-11
124.250000	4.3812e-11
124.200000	4.43547e-11
124.150000	4.4904e-11
124.100000	4.54602e-11
124.050000	4.60232e-11
124.000000	4.65932e-11
123.950000	4.71702e-11
123.900000	4.77544e-11
123.850000	4.83459e-11
123.800000	4.89446e-11
123.750000	4.95508e-11
123.700000	5.01644e-11
123.650000	5.07857e-11
123.600000	5.14146e-11
123.550000	5.20513e-11
123.500000	5.26959e-11
123.450000	5.33485e-11
123.400000	5.40092e-11
123.350000	5.4678e-11
123.300000	5.53551e-11
123.250000	5.60406e-11
123.200000	5.67346e-11
123.150000	5.74372e-11
123.100000	5.81484e-11
123.050000	5.88685e-11
123.000000	5.95974e-11
122.950000	6.03354e-11
122.900000	6.10826e-11
122.850000	6.18389e-11
122.800000	6.26047e-11
122.750000	6.33799e-11
122.700000	6.41647e-11
122.650000	6.49592e-11
122.600000	6.57635e-11
122.550000	6.65778e-11
122.500000	6.74022e-11
122.450000	6.82367e-11
122.400000	6.90816e-11
122.350000	6.9937e-11
122.300000	7.08029e-11
122.250000	7.16796e-11
122.200000	7.25671e-11
122.150000	7.34655e-11
122.100000	7.43751e-11
122.050000	7.5296e-11
122.000000	7.62282e-11
121.950000	7.7172e-11
121.900000	7.81275e-11
121.850000	7.90947e-11
121.800000	8.0074e-11
121.750000	8.10653e-11
121.700000	8.20689e-11
121.650000	8.3085e-11
121.600000	8.41136e-11
121.550000	8.51549e-11
121.500000	8.62091e-11
121.450000	8.72764e-11
121.400000	8.83569e-11
121.350000	8.94507e-11
121.300000	9.05581e-11
121.250000	9.16791e-11
121.200000	9.2814e-11
121.150000	9.3963e-11
121.100000	9.51262e-11
121.050000	9.63038e-11
121.000000	9.74959e-11
120.950000	9.87028e-11
120.900000	9.99246e-11
120.850000	1.01162e-10
120.800000	1.02414e-10
120.750000	1.03681e-10
120.700000	1.04965e-10
120.650000	1.06264e-10
120.600000	1.0758e-10
120.550000	1.08911e-10
120.500000	1.10259e-10
120.450000	1.11624e-10
120.400000	1.13006e-10
120.350000	1.14404e-10
120.300000	1.1582e-10
120.250000	1.17254e-10
120.200000	1.18705e-10
120.150000	1.20174e-10
120.100000	1.21662e-10
120.050000	1.23168e-10
120.000000	1.24692e-10
119.950000	1.26235e-10
119.900000	1.27798e-10
119.850000	1.29379e-10
119.800000	1.30981e-10
119.750000	1.32602e-10
119.700000	1.34243e-10
119.650000	1.35904e-10
119.600000	1.37586e-10
119.550000	1.39289e-10
119.500000	1.41013e-10
119.450000	1.42758e-10
119.400000	1.44524e-10
119.350000	1.46313e-10
119.300000	1.48124e-10
119.250000	1.49957e-10
119.200000	1.51812e-10
119.150000	1.53691e-10
119.100000	1.55593e-10
119.050000	1.57518e-10
119.000000	1.59468e-10
118.950000	1.61441e-10
118.900000	1.63439e-10
118.850000	1.65461e-10
118.800000	1.67509e-10
118.750000	1.69581e-10
118.700000	1.7168e-10
118.650000	1.73804e-10
118.600000	1.75955e-10
118.550000	1.78132e-10
118.500000	1.80336e-10
118.450000	1.82567e-10
118.400000	1.84826e-10
118.350000	1.87113e-10
118.300000	1.89428e-10
118.250000	1.91772e-10
118.200000	1.94145e-10
118.150000	1.96547e-10
118.100000	1.98979e-10
118.050000	2.01441e-10
118.000000	2.03933e-10
117.950000	2.06456e-10
117.900000	2.0901e-10
117.850000	2.11596e-10
117.800000	2.14214e-10
117.750000	2.16864e-10
117.700000	2.19547e-10
117.650000	2.22263e-10
117.600000	2.25013e-10
117.550000	2.27797e-10
117.500000	2.30615e-10
117.450000	2.33468e-10
117.400000	2.36356e-10
117.350000	2.3928e-10
117.300000	2.4224e-10
117.250000	2.45236e-10
117.200000	2.4827e-10
117.150000	2.51341e-10
117.100000	2.5445e-10
117.050000	2.57598e-10
117.000000	2.60784e-10
116.950000	2.6401e-10
116.900000	2.67276e-10
116.850000	2.70582e-10
116.800000	2.73929e-10
116.750000	2.77317e-10
116.700000	2.80748e-10
116.650000	2.8422e-10
116.600000	2.87736e-10
116.550000	2.91295e-10
116.500000	2.94898e-10
116.450000	2.98545e-10
116.400000	3.02238e-10
116.350000	3.05976e-10
116.300000	3.0976e-10
116.250000	3.13592e-10
116.200000	3.1747e-10
116.150000	3.21397e-10
116.100000	3.25371e-10
116.050000	3.29396e-10
116.000000	3.33469e-10
115.950000	3.37594e-10
115.900000	3.41769e-10
115.850000	3.45995e-10
115.800000	3.50274e-10
115.750000	3.54606e-10
115.700000	3.58991e-10
115.650000	3.63431e-10
115.600000	3.67925e-10
115.550000	3.72475e-10
115.500000	3.77081e-10
115.450000	3.81745e-10
115.400000	3.86465e-10
115.350000	3.91244e-10
115.300000	3.96082e-10
115.250000	4.0098e-10
115.200000	4.05938e-10
115.150000	4.10958e-10
115.100000	4.1604e-10
115.050000	4.21184e-10
115.000000	4.26392e-10
114.950000	4.31664e-10
114.900000	4.37002e-10
114.850000	4.42405e-10
114.800000	4.47875e-10
114.750000	4.53413e-10
114.700000	4.59019e-10
114.650000	4.64695e-10
114.600000	4.7044e-10
114.550000	4.76256e-10
114.500000	4.82145e-10
114.450000	4.88106e-10
114.400000	4.94141e-10
114.350000	5.0025e-10
114.300000	5.06435e-10
114.250000	5.12696e-10
114.200000	5.19034e-10
114.150000	5.25451e-10
114.100000	5.31947e-10
114.050000	5.38523e-10
114.000000	5.45181e-10
113.950000	5.5192e-10
113.900000	5.58743e-10
113.850000	5.6565e-10
113.800000	5.72643e-10
113.750000	5.79722e-10
113.700000	5.86888e-10
113.650000	5.94143e-10
113.600000	6.01488e-10
113.550000	6.08923e-10
113.500000	6.1645e-10
113.450000	6.2407e-10
113.400000	6.31784e-10
113.350000	6.39593e-10
113.300000	6.47499e-10
113.250000	6.55502e-10
113.200000	6.63604e-10
113.150000	6.71807e-10
113.100000	6.8011e-10
113.050000	6.88516e-10
113.000000	6.97026e-10
112.950000	7.05641e-10
112.900000	7.14363e-10
112.850000	7.23192e-10
112.800000	7.3213e-10
112.750000	7.41178e-10
112.700000	7.50339e-10
112.650000	7.59612e-10
112.600000	7.69e-10
112.550000	7.78504e-10
112.500000	7.88125e-10
112.450000	7.97864e-10
112.400000	8.07725e-10
112.350000	8.17706e-10
112.300000	8.27812e-10
112.250000	8.38042e-10
112.200000	8.48398e-10
112.150000	8.58882e-10
112.100000	8.69495e-10
112.050000	8.8024e-10
112.000000	8.91117e-10
111.950000	9.02128e-10
111.900000	9.13276e-10
111.850000	9.24561e-10
111.800000	9.35985e-10
111.750000	9.4755e-10
111.700000	9.59259e-10
111.650000	9.71111e-10
111.600000	9.8311e-10
111.550000	9.95257e-10
111.500000	1.00755e-09
111.450000	1.02e-09
111.400000	1.03261e-09
111.350000	1.04536e-09
111.300000	1.05828e-09
111.250000	1.07135e-09
111.200000	1.08459e-09
111.150000	1.09799e-09
111.100000	1.11156e-09
111.050000	1.12529e-09
111.000000	1.13919e-09
110.950000	1.15326e-09
110.900000	1.16751e-09
110.850000	1.18193e-09
110.800000	1.19654e-09
110.750000	1.21132e-09
110.700000	1.22628e-09
110.650000	1.24143e-09
110.600000	1.25676e-09
110.550000	1.27229e-09
110.500000	1.28801e-09
110.450000	1.30392e-09
110.400000	1.32002e-09
110.350000	1.33633e-09
110.300000	1.35283e-09
110.250000	1.36954e-09
110.200000	1.38646e-09
110.150000	1.40359e-09
110.100000	1.42092e-09
110.050000	1.43847e-09
110.000000	1.45624e-09
109.950000	1.47423e-09
109.900000	1.49243e-09
109.850000	1.51087e-09
109.800000	1.52953e-09
109.750000	1.54842e-09
109.700000	1.56754e-09
109.650000	1.5869e-09
109.600000	1.6065e-09
109.550000	1.62634e-09
109.500000	1.64642e-09
109.450000	1.66676e-09
109.400000	1.68734e-09
109.350000	1.70818e-09
109.300000	1.72927e-09
109.250000	1.75063e-09
109.200000	1.77224e-09
109.150000	1.79413e-09
109.100000	1.81628e-09
109.050000	1.83871e-09
109.000000	1.86142e-09
108.950000	1.8844e-09
108.900000	1.90767e-09
108.850000	1.93122e-09
108.800000	1.95507e-09
108.750000	1.97921e-09
108.700000	2.00365e-09
108.650000	2.02839e-09
108.600000	2.05343e-09
108.550000	2.07879e-09
108.500000	2.10445e-09
108.450000	2.13043e-09
108.400000	2.15674e-09
108.350000	2.18336e-09
108.300000	2.21032e-09
108.250000	2.23761e-09
108.200000	2.26523e-09
108.150000	2.2932e-09
108.100000	2.32151e-09
108.050000	2.35017e-09
108.000000	2.37918e-09
107.950000	2.40855e-09
107.900000	2.43828e-09
107.850000	2.46838e-09
107.800000	2.49885e-09
107.750000	2.5297e-09
107.700000	2.56093e-09
107.650000	2.59254e-09
107.600000	2.62454e-09
107.550000	2.65694e-09
107.500000	2.68973e-09
107.450000	2.72293e-09
107.400000	2.75654e-09
107.350000	2.79057e-09
107.300000	2.82501e-09
107.250000	2.85988e-09
107.200000	2.89517e-09
107.150000	2.93091e-09
107.100000	2.96708e-09
107.050000	3.0037e-09
107.000000	3.04077e-09
106.950000	3.0783e-09
106.900000	3.11629e-09
106.850000	3.15475e-09
106.800000	3.19368e-09
106.750000	3.23309e-09
106.700000	3.27299e-09
106.650000	3.31338e-09
106.600000	3.35427e-09
106.550000	3.39567e-09
106.500000	3.43757e-09
106.450000	3.47999e-09
106.400000	3.52293e-09
106.350000	3.5664e-09
106.300000	3.61041e-09
106.250000	3.65496e-09
106.200000	3.70006e-09
106.150000	3.74571e-09
106.100000	3.79193e-09
106.050000	3.83871e-09
106.000000	3.88608e-09
105.950000	3.93402e-09
105.900000	3.98256e-09
105.850000	4.0317e-09
105.800000	4.08144e-09
105.750000	4.13179e-09
105.700000	4.18277e-09
105.650000	4.23437e-09
105.600000	4.28661e-09
105.550000	4.3395e-09
105.500000	4.39303e-09
105.450000	4.44722e-09
105.400000	4.50209e-09
105.350000	4.55762e-09
105.300000	4.61385e-09
105.250000	4.67076e-09
105.200000	4.72838e-09
105.150000	4.7867e-09
105.100000	4.84575e-09
105.050000	4.90552e-09
105.000000	4.96603e-09
104.950000	5.02728e-09
104.900000	5.08929e-09
104.850000	5.15206e-09
104.800000	5.21561e-09
104.750000	5.27994e-09
104.700000	5.34506e-09
104.650000	5.41098e-09
104.600000	5.47772e-09
104.550000	5.54528e-09
104.500000	5.61367e-09
104.450000	5.6829e-09
104.400000	5.75298e-09
104.350000	5.82393e-09
104.300000	5.89575e-09
104.250000	5.96846e-09
104.200000	6.04206e-09
104.150000	6.11657e-09
104.100000	6.192e-09
104.050000	6.26835e-09
104.000000	6.34565e-09
103.950000	6.4239e-09
103.900000	6.50311e-09
103.850000	6.5833e-09
103.800000	6.66447e-09
103.750000	6.74664e-09
103.700000	6.82983e-09
103.650000	6.91404e-09
103.600000	6.99929e-09
103.550000	7.08559e-09
103.500000	7.17295e-09
103.450000	7.26138e-09
103.400000	7.35091e-09
103.350000	7.44153e-09
103.300000	7.53327e-09
103.250000	7.62615e-09
103.200000	7.72016e-09
103.150000	7.81534e-09
103.100000	7.91168e-09
103.050000	8.00921e-09
103.000000	8.10794e-09
102.950000	8.20789e-09
102.900000	8.30907e-09
102.850000	8.41149e-09
102.800000	8.51518e-09
102.750000	8.62014e-09
102.700000	8.72639e-09
102.650000	8.83395e-09
102.600000	8.94284e-09
102.550000	9.05306e-09
102.500000	9.16464e-09
102.450000	9.2776e-09
102.400000	9.39194e-09
102.350000	9.5077e-09
102.300000	9.62488e-09
102.250000	9.7435e-09
102.200000	9.86358e-09
102.150000	9.98513e-09
102.100000	1.01082e-08
102.050000	1.02328e-08
102.000000	1.03589e-08
101.950000	1.04865e-08
101.900000	1.06157e-08
101.850000	1.07466e-08
101.800000	1.0879e-08
101.750000	1.1013e-08
101.700000	1.11487e-08
101.650000	1.12861e-08
101.600000	1.14252e-08
101.550000	1.15659e-08
101.500000	1.17085e-08
101.450000	1.18527e-08
101.400000	1.19987e-08
101.350000	1.21466e-08
101.300000	1.22962e-08
101.250000	1.24477e-08
101.200000	1.26011e-08
101.150000	1.27563e-08
101.100000	1.29135e-08
101.050000	1.30726e-08
101.000000	1.32336e-08
100.950000	1.33966e-08
100.900000	1.35617e-08
100.850000	1.37287e-08
100.800000	1.38978e-08
100.750000	1.4069e-08
100.700000	1.42423e-08
100.650000	1.44178e-08
100.600000	1.45954e-08
100.550000	1.47751e-08
100.500000	1.49571e-08
100.450000	1.51413e-08
100.400000	1.53278e-08
100.350000	1.55166e-08
100.300000	1.57077e-08
100.250000	1.59012e-08
100.200000	1.6097e-08
100.150000	1.62952e-08
100.100000	1.64959e-08
100.050000	1.66991e-08
100.000000	1.69047e-08
99.950000	1.71129e-08
99.900000	1.73236e-08
99.850000	1.7537e-08
99.800000	1.77529e-08
99.750000	1.79715e-08
99.700000	1.81928e-08
99.650000	1.84168e-08
99.600000	1.86436e-08
99.550000	1.88731e-08
99.500000	1.91055e-08
99.450000	1.93408e-08
99.400000	1.95789e-08
99.350000	1.98199e-08
99.300000	2.0064e-08
99.250000	2.0311e-08
99.200000	2.0561e-08
99.150000	2.08142e-08
99.100000	2.10704e-08
99.050000	2.13298e-08
99.000000	2.15924e-08
98.950000	2.18582e-08
98.900000	2.21272e-08
98.850000	2.23996e-08
98.800000	2.26753e-08
98.750000	2.29545e-08
98.700000	2.3237e-08
98.650000	2.3523e-08
98.600000	2.38126e-08
98.550000	2.41056e-08
98.500000	2.44023e-08
98.450000	2.47027e-08
98.400000	2.50067e-08
98.350000	2.53145e-08
98.300000	2.5626e-08
98.250000	2.59414e-08
98.200000	2.62606e-08
98.150000	2.65838e-08
98.100000	2.6911e-08
98.050000	2.72421e-08
98.000000	2.75774e-08
97.950000	2.79167e-08
97.900000	2.82602e-08
97.850000	2.8608e-08
97.800000	2.896e-08
97.750000	2.93163e-08
97.700000	2.9677e-08
97.650000	3.00422e-08
97.600000	3.04118e-08
97.550000	3.0786e-08
97.500000	3.11647e-08
97.450000	3.15482e-08
97.400000	3.19363e-08
97.350000	3.23292e-08
97.300000	3.27269e-08
97.250000	3.31295e-08
97.200000	3.3537e-08
97.150000	3.39496e-08
97.100000	3.43672e-08
97.050000	3.479e-08
97.000000	3.52179e-08
96.950000	3.56511e-08
96.900000	3.60896e-08
96.850000	3.65335e-08
96.800000	3.69829e-08
96.750000	3.74378e-08
96.700000	3.78982e-08
96.650000	3.83643e-08
96.600000	3.88361e-08
96.550000	3.93138e-08
96.500000	3.97973e-08
96.450000	4.02867e-08
96.400000	4.07821e-08
96.350000	4.12836e-08
96.300000	4.17913e-08
96.250000	4.23052e-08
96.200000	4.28254e-08
96.150000	4.3352e-08
96.100000	4.38851e-08
96.050000	4.44247e-08
96.000000	4.49709e-08
95.950000	4.55238e-08
95.900000	4.60835e-08
95.850000	4.66501e-08
95.800000	4.72237e-08
95.750000	4.78042e-08
95.700000	4.8392e-08
95.650000	4.89869e-08
95.600000	4.95891e-08
95.550000	5.01987e-08
95.500000	5.08158e-08
95.450000	5.14404e-08
95.400000	5.20728e-08
95.350000	5.27128e-08
95.300000	5.33608e-08
95.250000	5.40167e-08
95.200000	5.46806e-08
95.150000	5.53527e-08
95.100000	5.6033e-08
95.050000	5.67217e-08
95.000000	5.74188e-08
94.950000	5.81245e-08
94.900000	5.88388e-08
94.850000	5.95619e-08
94.800000	6.02938e-08
94.750000	6.10348e-08
94.700000	6.17848e-08
94.650000	6.2544e-08
94.600000	6.33126e-08
94.550000	6.40905e-08
94.500000	6.4878e-08
94.450000	6.56752e-08
94.400000	6.64821e-08
94.350000	6.7299e-08
94.300000	6.81258e-08
94.250000	6.89628e-08
94.200000	6.98101e-08
94.150000	7.06677e-08
94.100000	7.15359e-08
94.050000	7.24147e-08
94.000000	7.33043e-08
93.950000	7.42047e-08
93.900000	7.51163e-08
93.850000	7.6039e-08
93.800000	7.6973e-08
93.750000	7.79184e-08
93.700000	7.88755e-08
93.650000	7.98443e-08
93.600000	8.08249e-08
93.550000	8.18176e-08
93.500000	8.28225e-08
93.450000	8.38396e-08
93.400000	8.48693e-08
93.350000	8.59115e-08
93.300000	8.69665e-08
93.250000	8.80345e-08
93.200000	8.91155e-08
93.150000	9.02098e-08
93.100000	9.13175e-08
93.050000	9.24388e-08
93.000000	9.35738e-08
92.950000	9.47228e-08
92.900000	9.58858e-08
92.850000	9.7063e-08
92.800000	9.82547e-08
92.750000	9.9461e-08
92.700000	1.00682e-07
92.650000	1.01918e-07
92.600000	1.03169e-07
92.550000	1.04436e-07
92.500000	1.05718e-07
92.450000	1.07015e-07
92.400000	1.08329e-07
92.350000	1.09659e-07
92.300000	1.11005e-07
92.250000	1.12367e-07
92.200000	1.13746e-07
92.150000	1.15142e-07
92.100000	1.16555e-07
92.050000	1.17986e-07
92.000000	1.19434e-07
91.950000	1.209e-07
91.900000	1.22383e-07
91.850000	1.23885e-07
91.800000	1.25405e-07
91.750000	1.26944e-07
91.700000	1.28502e-07
91.650000	1.30078e-07
91.600000	1.31674e-07
91.550000	1.3329e-07
91.500000	1.34925e-07
91.450000	1.36581e-07
91.400000	1.38256e-07
91.350000	1.39952e-07
91.300000	1.41669e-07
91.250000	1.43407e-07
91.200000	1.45166e-07
91.150000	1.46947e-07
91.100000	1.4875e-07
91.050000	1.50574e-07
91.000000	1.52421e-07
90.950000	1.54291e-07
90.900000	1.56183e-07
90.850000	1.58099e-07
90.800000	1.60038e-07
90.750000	1.62e-07
90.700000	1.63987e-07
90.650000	1.65998e-07
90.600000	1.68034e-07
90.550000	1.70094e-07
90.500000	1.7218e-07
90.450000	1.74291e-07
90.400000	1.76428e-07
90.350000	1.78592e-07
90.300000	1.80781e-07
90.250000	1.82998e-07
90.200000	1.85241e-07
90.150000	1.87512e-07
90.100000	1.89811e-07
90.050000	1.92138e-07
90.000000	1.94493e-07
89.950000	1.96878e-07
89.900000	1.99291e-07
89.850000	2.01734e-07
89.800000	2.04207e-07
89.750000	2.0671e-07
89.700000	2.09243e-07
89.650000	2.11808e-07
89.600000	2.14404e-07
89.550000	2.17031e-07
89.500000	2.19691e-07
89.450000	2.22383e-07
89.400000	2.25108e-07
89.350000	2.27867e-07
89.300000	2.30659e-07
89.250000	2.33486e-07
89.200000	2.36346e-07
89.150000	2.39242e-07
89.100000	2.42174e-07
89.050000	2.45141e-07
89.000000	2.48144e-07
88.950000	2.51184e-07
88.900000	2.54261e-07
88.850000	2.57376e-07
88.800000	2.60529e-07
88.750000	2.6372e-07
88.700000	2.66951e-07
88.650000	2.7022e-07
88.600000	2.7353e-07
88.550000	2.7688e-07
88.500000	2.80272e-07
88.450000	2.83704e-07
88.400000	2.87179e-07
88.350000	2.90696e-07
88.300000	2.94255e-07
88.250000	2.97859e-07
88.200000	3.01506e-07
88.150000	3.05198e-07
88.100000	3.08935e-07
88.050000	3.12718e-07
88.000000	3.16547e-07
87.950000	3.20422e-07
87.900000	3.24345e-07
87.850000	3.28316e-07
87.800000	3.32335e-07
87.750000	3.36404e-07
87.700000	3.40522e-07
87.650000	3.4469e-07
87.600000	3.48909e-07
87.550000	3.5318e-07
87.500000	3.57503e-07
87.450000	3.61878e-07
87.400000	3.66307e-07
87.350000	3.7079e-07
87.300000	3.75328e-07
87.250000	3.79921e-07
87.200000	3.8457e-07
87.150000	3.89276e-07
87.100000	3.9404e-07
87.050000	3.98861e-07
87.000000	4.03741e-07
86.950000	4.08681e-07
86.900000	4.13681e-07
86.850000	4.18742e-07
86.800000	4.23865e-07
86.750000	4.2905e-07
86.700000	4.34299e-07
86.650000	4.39612e-07
86.600000	4.44989e-07
86.550000	4.50432e-07
86.500000	4.55941e-07
86.450000	4.61518e-07
86.400000	4.67162e-07
86.350000	4.72876e-07
86.300000	4.78659e-07
86.250000	4.84512e-07
86.200000	4.90437e-07
86.150000	4.96435e-07
86.100000	5.02505e-07
86.050000	5.08649e-07
86.000000	5.14868e-07
85.950000	5.21163e-07
85.900000	5.27535e-07
85.850000	5.33984e-07
85.800000	5.40512e-07
85.750000	5.4712e-07
85.700000	5.53808e-07
85.650000	5.60578e-07
85.600000	5.6743e-07
85.550000	5.74365e-07
85.500000	5.81385e-07
85.450000	5.88491e-07
85.400000	5.95683e-07
85.350000	6.02963e-07
85.300000	6.10331e-07
85.250000	6.1779e-07
85.200000	6.25339e-07
85.150000	6.3298e-07
85.100000	6.40714e-07
85.050000	6.48542e-07
85.000000	6.56466e-07
84.950000	6.64486e-07
84.900000	6.72604e-07
84.850000	6.8082e-07
84.800000	6.89137e-07
84.750000	6.97555e-07
84.700000	7.06076e-07
84.650000	7.147e-07
84.600000	7.23429e-07
84.550000	7.32264e-07
84.500000	7.41207e-07
84.450000	7.50259e-07
84.400000	7.59421e-07
84.350000	7.68695e-07
84.300000	7.78081e-07
84.250000	7.87582e-07
84.200000	7.97198e-07
84.150000	8.06931e-07
84.100000	8.16783e-07
84.050000	8.26754e-07
84.000000	8.36847e-07
83.950000	8.47063e-07
83.900000	8.57403e-07
83.850000	8.67868e-07
83.800000	8.78461e-07
83.750000	8.89183e-07
83.700000	9.00035e-07
83.650000	9.1102e-07
83.600000	9.22137e-07
83.550000	9.3339e-07
83.500000	9.4478e-07
83.450000	9.56308e-07
83.400000	9.67977e-07
83.350000	9.79787e-07
83.300000	9.91741e-07
83.250000	1.00384e-06
83.200000	1.01609e-06
83.150000	1.02848e-06
83.100000	1.04103e-06
83.050000	1.05373e-06
83.000000	1.06658e-06
82.950000	1.07959e-06
82.900000	1.09275e-06
82.850000	1.10608e-06
82.800000	1.11957e-06
82.750000	1.13322e-06
82.700000	1.14704e-06
82.650000	1.16103e-06
82.600000	1.17518e-06
82.550000	1.18951e-06
82.500000	1.20401e-06
82.450000	1.21869e-06
82.400000	1.23355e-06
82.350000	1.24859e-06
82.300000	1.26381e-06
82.250000	1.27921e-06
82.200000	1.2948e-06
82.150000	1.31058e-06
82.100000	1.32655e-06
82.050000	1.34272e-06
82.000000	1.35908e-06
81.950000	1.37564e-06
81.900000	1.39241e-06
81.850000	1.40937e-06
81.800000	1.42654e-06
81.750000	1.44392e-06
81.700000	1.46151e-06
81.650000	1.47932e-06
81.600000	1.49734e-06
81.550000	1.51558e-06
81.500000	1.53404e-06
81.450000	1.55272e-06
81.400000	1.57163e-06
81.350000	1.59077e-06
81.300000	1.61014e-06
81.250000	1.62975e-06
81.200000	1.64959e-06
81.150000	1.66968e-06
81.100000	1.69001e-06
81.050000	1.71058e-06
81.000000	1.73141e-06
80.950000	1.75249e-06
80.900000	1.77382e-06
80.850000	1.79541e-06
80.800000	1.81726e-06
80.750000	1.83938e-06
80.700000	1.86177e-06
80.650000	1.88442e-06
80.600000	1.90735e-06
80.550000	1.93056e-06
80.500000	1.95405e-06
80.450000	1.97783e-06
80.400000	2.00189e-06
80.350000	2.02625e-06
80.300000	2.0509e-06
80.250000	2.07584e-06
80.200000	2.10109e-06
80.150000	2.12665e-06
80.100000	2.15251e-06
80.050000	2.17869e-06
80.000000	2.20519e-06
79.950000	2.232e-06
79.900000	2.25914e-06
79.850000	2.28661e-06
79.800000	2.31441e-06
79.750000	2.34255e-06
79.700000	2.37103e-06
79.650000	2.39985e-06
79.600000	2.42903e-06
79.550000	2.45855e-06
79.500000	2.48843e-06
79.450000	2.51868e-06
79.400000	2.54928e-06
79.350000	2.58026e-06
79.300000	2.61162e-06
79.250000	2.64335e-06
79.200000	2.67547e-06
79.150000	2.70797e-06
79.100000	2.74087e-06
79.050000	2.77417e-06
79.000000	2.80786e-06
78.950000	2.84197e-06
78.900000	2.87649e-06
78.850000	2.91142e-06
78.800000	2.94678e-06
78.750000	2.98256e-06
78.700000	3.01878e-06
78.650000	3.05543e-06
78.600000	3.09253e-06
78.550000	3.13008e-06
78.500000	3.16807e-06
78.450000	3.20653e-06
78.400000	3.24545e-06
78.350000	3.28484e-06
78.300000	3.32471e-06
78.250000	3.36506e-06
78.200000	3.4059e-06
78.150000	3.44722e-06
78.100000	3.48905e-06
78.050000	3.53138e-06
78.000000	3.57423e-06
77.950000	3.61759e-06
77.900000	3.66147e-06
77.850000	3.70588e-06
77.800000	3.75083e-06
77.750000	3.79632e-06
77.700000	3.84236e-06
77.650000	3.88895e-06
77.600000	3.93611e-06
77.550000	3.98384e-06
77.500000	4.03214e-06
77.450000	4.08102e-06
77.400000	4.13049e-06
77.350000	4.18056e-06
77.300000	4.23123e-06
77.250000	4.28251e-06
77.200000	4.33441e-06
77.150000	4.38694e-06
77.100000	4.4401e-06
77.050000	4.49389e-06
77.000000	4.54834e-06
76.950000	4.60344e-06
76.900000	4.65921e-06
76.850000	4.71565e-06
76.800000	4.77276e-06
76.750000	4.83057e-06
76.700000	4.88907e-06
76.650000	4.94828e-06
76.600000	5.00819e-06
76.550000	5.06883e-06
76.500000	5.1302e-06
76.450000	5.19231e-06
76.400000	5.25516e-06
76.350000	5.31877e-06
76.300000	5.38315e-06
76.250000	5.4483e-06
76.200000	5.51423e-06
76.150000	5.58095e-06
76.100000	5.64848e-06
76.050000	5.71682e-06
76.000000	5.78598e-06
75.950000	5.85598e-06
75.900000	5.92681e-06
75.850000	5.9985e-06
75.800000	6.07104e-06
75.750000	6.14446e-06
75.700000	6.21876e-06
75.650000	6.29396e-06
75.600000	6.37005e-06
75.550000	6.44706e-06
75.500000	6.525e-06
75.450000	6.60387e-06
75.400000	6.68368e-06
75.350000	6.76446e-06
75.300000	6.8462e-06
75.250000	6.92893e-06
75.200000	7.01265e-06
75.150000	7.09737e-06
75.100000	7.18311e-06
75.050000	7.26988e-06
75.000000	7.35769e-06
74.950000	7.44655e-06
74.900000	7.53648e-06
74.850000	7.62749e-06
74.800000	7.71958e-06
74.750000	7.81278e-06
74.700000	7.9071e-06
74.650000	8.00255e-06
74.600000	8.09914e-06
74.550000	8.19689e-06
74.500000	8.29581e-06
74.450000	8.39592e-06
74.400000	8.49722e-06
74.350000	8.59974e-06
74.300000	8.70349e-06
74.250000	8.80847e-06
74.200000	8.91472e-06
74.150000	9.02223e-06
74.100000	9.13103e-06
74.050000	9.24114e-06
74.000000	9.35256e-06
73.950000	9.46531e-06
73.900000	9.57942e-06
73.850000	9.69489e-06
73.800000	9.81173e-06
73.750000	9.92998e-06
73.700000	1.00496e-05
73.650000	1.01707e-05
73.600000	1.02933e-05
73.550000	1.04173e-05
73.500000	1.05428e-05
73.450000	1.06697e-05
73.400000	1.07982e-05
73.350000	1.09283e-05
73.300000	1.10599e-05
73.250000	1.1193e-05
73.200000	1.13278e-05
73.150000	1.14641e-05
73.100000	1.16021e-05
73.050000	1.17417e-05
73.000000	1.1883e-05
72.950000	1.2026e-05
72.900000	1.21707e-05
72.850000	1.23171e-05
72.800000	1.24653e-05
72.750000	1.26152e-05
72.700000	1.27669e-05
72.650000	1.29204e-05
72.600000	1.30758e-05
72.550000	1.3233e-05
72.500000	1.3392e-05
72.450000	1.3553e-05
72.400000	1.37159e-05
72.350000	1.38807e-05
72.300000	1.40475e-05
72.250000	1.42163e-05
72.200000	1.4387e-05
72.150000	1.45599e-05
72.100000	1.47347e-05
72.050000	1.49117e-05
72.000000	1.50907e-05
71.950000	1.52719e-05
71.900000	1.54552e-05
71.850000	1.56408e-05
71.800000	1.58285e-05
71.750000	1.60184e-05
71.700000	1.62106e-05
71.650000	1.64051e-05
71.600000	1.66019e-05
71.550000	1.68011e-05
71.500000	1.70026e-05
71.450000	1.72065e-05
71.400000	1.74128e-05
71.350000	1.76215e-05
71.300000	1.78328e-05
71.250000	1.80465e-05
71.200000	1.82628e-05
71.150000	1.84816e-05
71.100000	1.87031e-05
71.050000	1.89271e-05
71.000000	1.91539e-05
70.950000	1.93833e-05
70.900000	1.96154e-05
70.850000	1.98503e-05
70.800000	2.00879e-05
70.750000	2.03284e-05
70.700000	2.05717e-05
70.650000	2.08179e-05
70.600000	2.1067e-05
70.550000	2.1319e-05
70.500000	2.15741e-05
70.450000	2.18321e-05
70.400000	2.20932e-05
70.350000	2.23574e-05
70.300000	2.26247e-05
70.250000	2.28952e-05
70.200000	2.31688e-05
70.150000	2.34457e-05
70.100000	2.37259e-05
70.050000	2.40094e-05
70.000000	2.42962e-05
69.950000	2.45864e-05
69.900000	2.488e-05
69.850000	2.51771e-05
69.800000	2.54777e-05
69.750000	2.57818e-05
69.700000	2.60895e-05
69.650000	2.64008e-05
69.600000	2.67158e-05
69.550000	2.70346e-05
69.500000	2.7357e-05
69.450000	2.76833e-05
69.400000	2.80134e-05
69.350000	2.83474e-05
69.300000	2.86853e-05
69.250000	2.90272e-05
69.200000	2.93731e-05
69.150000	2.97231e-05
69.100000	3.00772e-05
69.050000	3.04354e-05
69.000000	3.07979e-05
68.950000	3.11646e-05
68.900000	3.15356e-05
68.850000	3.1911e-05
68.800000	3.22907e-05
68.750000	3.2675e-05
68.700000	3.30637e-05
68.650000	3.3457e-05
68.600000	3.38549e-05
68.550000	3.42575e-05
68.500000	3.46647e-05
68.450000	3.50768e-05
68.400000	3.54936e-05
68.350000	3.59154e-05
68.300000	3.63421e-05
68.250000	3.67737e-05
68.200000	3.72105e-05
68.150000	3.76523e-05
68.100000	3.80993e-05
68.050000	3.85515e-05
68.000000	3.9009e-05
67.950000	3.94718e-05
67.900000	3.994e-05
67.850000	4.04137e-05
67.800000	4.0893e-05
67.750000	4.13778e-05
67.700000	4.18682e-05
67.650000	4.23644e-05
67.600000	4.28664e-05
67.550000	4.33742e-05
67.500000	4.38879e-05
67.450000	4.44075e-05
67.400000	4.49333e-05
67.350000	4.54651e-05
67.300000	4.60032e-05
67.250000	4.65474e-05
67.200000	4.7098e-05
67.150000	4.7655e-05
67.100000	4.82185e-05
67.050000	4.87885e-05
67.000000	4.93651e-05
66.950000	4.99484e-05
66.900000	5.05385e-05
66.850000	5.11354e-05
66.800000	5.17392e-05
66.750000	5.235e-05
66.700000	5.29678e-05
66.650000	5.35928e-05
66.600000	5.42251e-05
66.550000	5.48646e-05
66.500000	5.55116e-05
66.450000	5.6166e-05
66.400000	5.68279e-05
66.350000	5.74975e-05
66.300000	5.81749e-05
66.250000	5.886e-05
66.200000	5.9553e-05
66.150000	6.02541e-05
66.100000	6.09631e-05
66.050000	6.16804e-05
66.000000	6.24059e-05
65.950000	6.31397e-05
65.900000	6.3882e-05
65.850000	6.46328e-05
65.800000	6.53922e-05
65.750000	6.61604e-05
65.700000	6.69373e-05
65.650000	6.77232e-05
65.600000	6.85181e-05
65.550000	6.9322e-05
65.500000	7.01352e-05
65.450000	7.09577e-05
65.400000	7.17896e-05
65.350000	7.2631e-05
65.300000	7.3482e-05
65.250000	7.43427e-05
65.200000	7.52133e-05
65.150000	7.60937e-05
65.100000	7.69843e-05
65.050000	7.78849e-05
65.000000	7.87958e-05
64.950000	7.97171e-05
64.900000	8.06489e-05
64.850000	8.15913e-05
64.800000	8.25443e-05
64.750000	8.35082e-05
64.700000	8.4483e-05
64.650000	8.54689e-05
64.600000	8.64659e-05
64.550000	8.74743e-05
64.500000	8.8494e-05
64.450000	8.95253e-05
64.400000	9.05682e-05
64.350000	9.16229e-05
64.300000	9.26896e-05
64.250000	9.37682e-05
64.200000	9.4859e-05
64.150000	9.59621e-05
64.100000	9.70776e-05
64.050000	9.82057e-05
64.000000	9.93464e-05
63.950000	0.0001005
63.900000	0.000101666
63.850000	0.000102846
63.800000	0.000104039
63.750000	0.000105245
63.700000	0.000106465
63.650000	0.000107698
63.600000	0.000108945
63.550000	0.000110206
63.500000	0.000111481
63.450000	0.00011277
63.400000	0.000114074
63.350000	0.000115392
63.300000	0.000116725
63.250000	0.000118072
63.200000	0.000119435
63.150000	0.000120812
63.100000	0.000122205
63.050000	0.000123613
63.000000	0.000125037
62.950000	0.000126476
62.900000	0.000127932
62.850000	0.000129403
62.800000	0.000130891
62.750000	0.000132395
62.700000	0.000133915
62.650000	0.000135452
62.600000	0.000137006
62.550000	0.000138577
62.500000	0.000140165
62.450000	0.000141771
62.400000	0.000143394
62.350000	0.000145034
62.300000	0.000146693
62.250000	0.000148369
62.200000	0.000150064
62.150000	0.000151777
62.100000	0.000153509
62.050000	0.000155259
62.000000	0.000157028
61.950000	0.000158816
61.900000	0.000160624
61.850000	0.000162451
61.800000	0.000164297
61.750000	0.000166163
61.700000	0.00016805
61.650000	0.000169956
61.600000	0.000171883
61.550000	0.00017383
61.500000	0.000175798
61.450000	0.000177786
61.400000	0.000179796
61.350000	0.000181827
61.300000	0.00018388
61.250000	0.000185954
61.200000	0.000188049
61.150000	0.000190167
61.100000	0.000192307
61.050000	0.00019447
61.000000	0.000196654
60.950000	0.000198862
60.900000	0.000201092
60.850000	0.000203346
60.800000	0.000205623
60.750000	0.000207923
60.700000	0.000210247
60.650000	0.000212595
60.600000	0.000214966
60.550000	0.000217362
60.500000	0.000219783
60.450000	0.000222228
60.400000	0.000224697
60.350000	0.000227192
60.300000	0.000229711
60.250000	0.000232256
60.200000	0.000234826
60.150000	0.000237422
60.100000	0.000240044
60.050000	0.000242691
60.000000	0.000245365
59.950000	0.000248065
59.900000	0.000250791
59.850000	0.000253544
59.800000	0.000256323
59.750000	0.00025913
59.700000	0.000261963
59.650000	0.000264823
59.600000	0.000267711
59.550000	0.000270626
59.500000	0.000273569
59.450000	0.000276539
59.400000	0.000279537
59.350000	0.000282563
59.300000	0.000285617
59.250000	0.000288699
59.200000	0.000291808
59.150000	0.000294947
59.100000	0.000298113
59.050000	0.000301307
59.000000	0.00030453
58.950000	0.000307782
58.900000	0.000311061
58.850000	0.000314369
58.800000	0.000317705
58.750000	0.00032107
58.700000	0.000324463
58.650000	0.000327884
58.600000	0.000331334
58.550000	0.000334811
58.500000	0.000338317
58.450000	0.00034185
58.400000	0.000345411
58.350000	0.000348999
58.300000	0.000352614
58.250000	0.000356257
58.200000	0.000359926
58.150000	0.000363622
58.100000	0.000367343
58.050000	0.00037109
58.000000	0.000374863
57.950000	0.00037866
57.900000	0.000382481
57.850000	0.000386326
57.800000	0.000390194
57.750000	0.000394083
57.700000	0.000397994
57.650000	0.000401926
57.600000	0.000405877
57.550000	0.000409846
57.500000	0.000413833
57.450000	0.000417835
57.400000	0.000421851
57.350000	0.00042588
57.300000	0.00042992
57.250000	0.000433969
57.200000	0.000438024
57.150000	0.000442082
57.100000	0.000446142
57.050000	0.000450199
57.000000	0.00045425
56.950000	0.000458291
56.900000	0.000462316
56.850000	0.00046632
56.800000	0.000470295
56.750000	0.000474233
56.700000	0.000478125
56.650000	0.000481956
56.600000	0.00048571
56.550000	0.000489365
56.500000	0.000492887
56.450000	0.000496225
56.400000	0.000499278
&
```
