## Supplementary material for "All-at-once RNA folding with 3D motif prediction framed by evolutionary information": RF02968_DUF3800-IX.cacofold.helixcov

```
# RMs = 6 L = 114

# RM_HELIX NESTED 18-26 36-46, nbp = 8 nbp_cov = 4
# pvals: 0.429281,1.18944e-09,0.449734,0.0218798,5.75742e-18,1.38424e-17,0.0133371,5.74671e-06
# aggregated NONE
NESTED  :::::::::::::::<<<<<<<<_____>>>>->>>>::::::::::::::::::::::::::::::::::::
        ::::::::::::::::<--<<-<_____>->>--->:::::::::::::::::::::::::::::::::::::

# RM_HELIX NESTED 47-55 88-94, nbp = 7 nbp_cov = 7
# pvals: 2.95673e-08,1.73796e-21,8.16175e-12,6.16335e-23,7.8521e-17,9.60013e-10,8.34192e-09
# aggregated NONE
NESTED  :::::::::::::::::::::::::::::::::::::<<<<<<<_____>>>>>>>:::::::::::::::::
        :::::::::::::::::::::::::::::::::::::<<<<<<<_____>>>>>>>:::::::::::::::::

# RM_HELIX NESTED 2-14 98-109, nbp = 10 nbp_cov = 9
# pvals: 2.29369e-19,6.73133e-23,1.66543e-15,2.72309e-21,9.13105e-29,2.86647e-29,1.42389e-22,6.30129e-27,3.93411e-24,0.348364
# aggregated NONE
NESTED  :<<<<<<-<<<<______________________________________________>>>>>>>>>>:::::
        :<<<<<<-<<<________________________________________________>>>>>>>>>:::::

# RM_HELIX NESTED 110-110 111-111, nbp = 1 nbp_cov = 1
# pvals: 6.59132e-06
# aggregated NONE
NESTED  ::::::::::::::::::::::::::::::::::::::::::::::::::::::::::::::::::::<>:::
        ::::::::::::::::::::::::::::::::::::::::::::::::::::::::::::::::::::<>:::

# RM_HELIX TRIPLET 17-22 41-46, nbp = 4 nbp_cov = 1
# pvals: 0.387595,1.82577e-07,0.449734,0.0218798
# aggregated NONE
TRIPLET ::::::::::::::<<-<<______________>>>>::::::::::::::::::::::::::::::::::::
        :::::::::::::::<___________________>:::::::::::::::::::::::::::::::::::::

# RM_J3 J3_groupII.rot-2S 15-17 47-46 96-97, nbp = 0 nbp_cov = 0 nhl_b_cov 3/3
# aggregated NONE
RM_J3   ::::::::::::XXX:::::::::::::::::::::zz::::::::::::::::::XX::::::::::::::: J3_groupII.rot-2S
```
