## Supplementary material for "All-at-once RNA folding with 3D motif prediction framed by evolutionary information": RF02968_DUF3800-IX.cacofold.power

```
# Power analysis of CaCoFold structure 
#
# Powertype = SINGLE SUBSTITUTIONS
# covary  left_pos      right_pos    substitutions      power
#----------------------------------------------------------------
     *    2		109		80		0.93
     *    3		108		68		0.91
     *    4		107		59		0.89
     *    6		106		82		0.94
     *    7		105		87		0.95
     *    8		104		88		0.95
     *    10		101		121		1.00
     *    12		100		113		0.99
     *    13		99		53		0.87
          14		98		29		0.73
          17		46		17		0.52
     *    18		43		55		0.88
          18		46		36		0.79
     *    20		43		54		0.88
          21		42		5		0.11
          22		41		24		0.66
     *    23		39		47		0.85
     *    24		38		66		0.91
          25		37		12		0.39
     *    26		36		14		0.45
     *    47		94		45		0.84
     *    48		93		64		0.90
     *    50		92		42		0.83
     *    52		91		79		0.93
     *    53		90		83		0.94
     *    54		89		40		0.82
     *    55		88		52		0.87
     *    110		111		69		0.91
#
# BPAIRS 28
# avg substitutions per BP  56.6
# BPAIRS expected to covary 22.6 +/- 1.8
# BPAIRS observed to covary 22
#
```
