## Supplementary material for "All-at-once RNA folding with 3D motif prediction framed by evolutionary information": RF02968_DUF3800-IX.helixcov

```
# RMs = 3 L = 114

# RM_HELIX NESTED 20-26 36-43, nbp = 7 nbp_cov = 4
# pvals: 1.18944e-09,0.449734,0.0218798,5.75742e-18,1.38424e-17,0.0133371,5.74671e-06
# aggregated NONE
NESTED  ::::::::::::::::<<<<<<<_____>>>>->>>:::::::::::::::::::::::::::::::::::::
        ::::::::::::::::<--<<-<_____>->>--->:::::::::::::::::::::::::::::::::::::

# RM_HELIX NESTED 47-53 90-94, nbp = 5 nbp_cov = 5
# pvals: 2.95673e-08,1.73796e-21,8.16175e-12,6.16335e-23,7.8521e-17
# aggregated NONE
NESTED  :::::::::::::::::::::::::::::::::::::<<<<<_________>>>>>:::::::::::::::::
        :::::::::::::::::::::::::::::::::::::<<<<<_________>>>>>:::::::::::::::::

# RM_HELIX NESTED 1-14 98-110, nbp = 11 nbp_cov = 9
# pvals: 0.0209094,2.29369e-19,6.73133e-23,1.66543e-15,2.72309e-21,9.13105e-29,2.86647e-29,1.42389e-22,6.30129e-27,3.93411e-24,0.348364
# aggregated NONE
NESTED  <<<<<<<-<<<<______________________________________________>>>>>>>>>>>::::
        :<<<<<<-<<<________________________________________________>>>>>>>>>:::::
```
