## Supplementary material for "All-at-once RNA folding with 3D motif prediction framed by evolutionary information": RF02968_DUF3800-IX.sorted.cacofold.cov

```
# The predicted CaCoFold structure
# BPAIRS observed to covary 22
#
#
# Method Target_E-val [cov_min,cov_max] [FP | TP True Found | Sen PPV F] 
# GTp    0.05         [-9.95,411.17]     [0 | 22 100 22 | 22.00 100.00 36.07] 
#
# in_fold in_given   left_pos       right_pos      score           E-value    pvalue       substitutions      power
#-----------------------------------------------------------------------------------------------------------------------
*	*	         8	       104	411.17018	6.59288e-28	2.86647e-29	88		0.95
*	*	         7	       105	404.64510	2.10014e-27	9.13105e-29	87		0.95
*	*	        12	       100	380.67829	1.4493e-25	6.30129e-27	113		0.99
*	*	        13	        99	344.22371	9.04845e-23	3.93411e-24	53		0.87
*	*	        52	        91	328.61324	1.41757e-21	6.16335e-23	79		0.93
*	*	         3	       108	328.11473	1.54821e-21	6.73133e-23	68		0.91
*	*	        10	       101	323.86442	3.27494e-21	1.42389e-22	121		1.00
*	*	        48	        93	309.65891	3.9973e-20	1.73796e-21	64		0.90
*	*	         6	       106	307.12312	6.26311e-20	2.72309e-21	82		0.94
*	*	         2	       109	281.91276	5.27548e-18	2.29369e-19	80		0.93
*	*	        23	        39	263.57285	1.32421e-16	5.75742e-18	47		0.85
*	*	        24	        38	258.58342	3.18375e-16	1.38424e-17	66		0.91
*	*	        53	        90	248.69863	1.80598e-15	7.8521e-17	83		0.94
*	*	         4	       107	231.20204	3.8305e-14	1.66543e-15	59		0.89
*	*	        50	        92	182.40330	1.8772e-10	8.16175e-12	42		0.83
*	*	        20	        43	153.50595	2.73572e-08	1.18944e-09	54		0.88
*	*	        47	        94	134.65391	6.80048e-07	2.95673e-08	45		0.84
*	~	        54	        89	154.75712	2.50083e-06	9.60013e-10	40		0.82
*	~	        55	        88	142.13768	2.17307e-05	8.34192e-09	52		0.87
*	*	        26	        36	102.95754	0.000132174	5.74671e-06	14		0.45
*	~	        18	        43	123.85103	0.000475612	1.82577e-07	55		0.88
*	 	       110	       111	102.11370	0.0171704	6.59132e-06	69		0.91
```
